## Supplementary material for "A comprehensive map of preferentially located motifs reveals distinct proximal *cis*-regulatory elements in plants": TACTGCGT_containing_gene_set.txt

```
#Occurences of TACTGCGT between 179 and 203 (positions relative to the transcription start site)
#23 sequences with TACTGCGT in this interval
#0.09% of the sequences in promoter set with TACTGCGT (set with 25199 sequences)
Zm00001d018763::7:4524133-4526134(+)
Zm00001d022609::7:181033305-181035306(-)
Zm00001d028632::1:41459256-41461257(+)
Zm00001d010272::8:106931612-106933613(+)
Zm00001d029694::1:82891721-82893722(+)
Zm00001d029011::1:54820755-54822756(+)
Zm00001d012233::8:170592116-170594117(+)
Zm00001d044044::3:217676618-217678619(-)
Zm00001d015191::5:78810026-78812027(+)
Zm00001d014617::5:55869449-55871450(+)
Zm00001d031920::1:206691935-206693936(+)
Zm00001d018765::7:4584872-4586873(+)
Zm00001d016206::5:150428182-150430183(+)
Zm00001d045590::9:27536449-27538450(+)
Zm00001d047400::9:128764840-128766841(-)
Zm00001d052536::4:192537679-192539680(-)
Zm00001d021075::7:142290627-142292628(-)
Zm00001d029534::1:75281791-75283792(+)
Zm00001d053599::4:235961239-235963240(-)
Zm00001d003705::2:55528558-55530559(-)
Zm00001d029354::1:67217126-67219127(-)
Zm00001d039934::3:19864379-19866380(+)
Zm00001d019920::7:75824025-75826026(+)
```
