## Supplementary material for "A comprehensive map of preferentially located motifs reveals distinct proximal *cis*-regulatory elements in plants": TACTGCTT_containing_gene_set.txt

```
#Occurences of TACTGCTT between 217 and 245 (positions relative to the transcription start site)
#38 sequences with TACTGCTT in this interval
#0.15% of the sequences in promoter set with TACTGCTT (set with 25199 sequences)
Zm00001d004641::2:124683831-124685832(+)
Zm00001d036651::6:96420451-96422452(+)
Zm00001d006620::2:212764114-212766115(+)
Zm00001d033112::1:250444938-250446939(+)
Zm00001d034736::1:300978015-300980016(+)
Zm00001d040563::3:50100099-50102100(+)
Zm00001d018360::5:219160002-219162003(+)
Zm00001d016911::5:179709949-179711950(+)
Zm00001d051418::4:157818974-157820975(+)
Zm00001d039394::3:3276031-3278032(-)
Zm00001d022321::7:175369650-175371651(+)
Zm00001d031751::1:200711485-200713486(-)
Zm00001d037117::6:112966571-112968572(-)
Zm00001d023242::10:1290762-1292763(+)
Zm00001d012839::5:981874-983875(+)
Zm00001d034251::1:287924874-287926875(-)
Zm00001d033931::1:278819797-278821798(+)
Zm00001d041378::3:114789625-114791626(+)
Zm00001d025776::10:129150447-129152448(-)
Zm00001d012728::8:179395639-179397640(-)
Zm00001d048503::9:157462500-157464501(+)
Zm00001d038510::6:158913488-158915489(-)
Zm00001d040725::3:60287597-60289598(-)
Zm00001d020978::7:138408938-138410939(+)
Zm00001d024804::10:88760312-88762313(+)
Zm00001d013150::5:5451781-5453782(-)
Zm00001d032725::1:236252443-236254444(-)
Zm00001d044576::3:232185503-232187504(+)
Zm00001d042098::3:150670976-150672977(+)
Zm00001d020316::7:105861768-105863769(-)
Zm00001d046912::9:110203704-110205705(-)
Zm00001d041861::3:141395614-141397615(-)
Zm00001d053935::4:243882268-243884269(-)
Zm00001d028210::1:26520792-26522793(-)
Zm00001d050115::4:66961637-66963638(+)
Zm00001d015485::5:93093765-93095766(+)
Zm00001d010398::8:112850705-112852706(+)
Zm00001d029674::1:82236849-82238850(-)
```
