## Supplementary material for "A comprehensive map of preferentially located motifs reveals distinct proximal *cis*-regulatory elements in plants": TACTGGCC_containing_gene_set.txt

```
#Occurences of TACTGGCC between -278 and -248 (positions relative to the transcription start site)
#24 sequences with TACTGGCC in this interval
#0.10% of the sequences in promoter set with TACTGGCC (set with 25199 sequences)
Zm00001d024400::10:68969032-68971033(-)
Zm00001d037780::6:137465378-137467379(-)
Zm00001d007890::2:241884772-241886773(-)
Zm00001d045967::9:50658526-50660527(-)
Zm00001d031458::1:190925818-190927819(+)
Zm00001d024633::10:81352137-81354138(-)
Zm00001d016027::5:140213243-140215244(+)
Zm00001d012328::8:172513124-172515125(+)
Zm00001d028100::1:22994309-22996310(+)
Zm00001d043267::3:193842722-193844723(-)
Zm00001d008665::8:16425674-16427675(-)
Zm00001d023807::10:22629494-22631495(-)
Zm00001d040765::3:64547884-64549885(+)
Zm00001d002343::2:10632852-10634853(-)
Zm00001d014111::5:32936715-32938716(-)
Zm00001d036543::6:91519655-91521656(+)
Zm00001d034857::1:303913143-303915144(-)
Zm00001d052569::4:193345861-193347862(-)
Zm00001d035682::6:40988540-40990541(-)
Zm00001d045991::9:52949329-52951330(+)
Zm00001d039780::3:14535757-14537758(-)
Zm00001d051949::4:175084675-175086676(-)
Zm00001d009193::8:42031752-42033753(+)
Zm00001d001910::2:2780316-2782317(+)
```
