## Supplementary material for "A comprehensive map of preferentially located motifs reveals distinct proximal *cis*-regulatory elements in plants": TACTT_containing_gene_set.txt

```
#Occurences of TACTT between -15 and 72 (positions relative to the transcription start site)
#4820 sequences with TACTT in this interval
#19.13% of the sequences in promoter set with TACTT (set with 25199 sequences)
Zm00001d037268::6:118888590-118890591(-)
Zm00001d042333::3:161626908-161628909(+)
Zm00001d050200::4:73314851-73316852(-)
Zm00001d050173::4:70697624-70699625(-)
Zm00001d001915::2:2811222-2813223(+)
Zm00001d042337::3:161936457-161938458(+)
Zm00001d050393::4:85558922-85560923(+)
Zm00001d032227::1:217947371-217949372(-)
Zm00001d018179::5:215872175-215874176(+)
Zm00001d038407::6:156450216-156452217(+)
Zm00001d038648::6:161706362-161708363(-)
Zm00001d018694::7:2688199-2690200(+)
Zm00001d011342::8:147353587-147355588(-)
Zm00001d049950::4:55132977-55134978(-)
Zm00001d047050::9:116623073-116625074(+)
Zm00001d034139::1:284866079-284868080(+)
Zm00001d002234::2:8469715-8471716(-)
Zm00001d035127::6:6315255-6317256(-)
Zm00001d020607::7:124672833-124674834(-)
Zm00001d025589::10:123301590-123303591(+)
Zm00001d039319::3:1690500-1692501(+)
Zm00001d051401::4:157152668-157154669(-)
Zm00001d014223::5:36949945-36951946(-)
Zm00001d023459::10:6298238-6300239(-)
Zm00001d018533::5:222568017-222570018(+)
Zm00001d047859::9:143635607-143637608(-)
Zm00001d011732::8:160218820-160220821(+)
Zm00001d052963::4:206412086-206414087(-)
Zm00001d049156::4:18279904-18281905(-)
Zm00001d023914::10:27986741-27988742(-)
Zm00001d007595::2:235877541-235879542(+)
Zm00001d008648::8:15865704-15867705(+)
Zm00001d005616::2:180788690-180790691(+)
Zm00001d041546::3:126539024-126541025(-)
Zm00001d011283::8:145771744-145773745(-)
Zm00001d033849::1:275750526-275752527(+)
Zm00001d001910::2:2780316-2782317(+)
Zm00001d039385::3:3090884-3092885(+)
Zm00001d021927::7:165995178-165997179(+)
Zm00001d010048::8:96826357-96828358(-)
Zm00001d034638::1:298680239-298682240(-)
Zm00001d043395::3:198674999-198677000(+)
Zm00001d004200::2:91153460-91155461(-)
Zm00001d031090::1:176655707-176657708(+)
Zm00001d001896::2:2508066-2510067(+)
Zm00001d013461::5:12109932-12111933(+)
Zm00001d019527::7:40263812-40265813(+)
Zm00001d041511::3:125027156-125029157(+)
Zm00001d030323::1:122197504-122199505(+)
Zm00001d012738::8:179533333-179535334(-)
Zm00001d004440::2:112117437-112119438(-)
Zm00001d039118::6:170354006-170356007(+)
Zm00001d012963::5:2414749-2416750(+)
Zm00001d002223::2:8386101-8388102(+)
Zm00001d026149::10:139802668-139804669(+)
Zm00001d045169::9:14890347-14892348(+)
Zm00001d026213::10:141040398-141042399(+)
Zm00001d039299::3:1292088-1294089(-)
Zm00001d041104::3:97453084-97455085(-)
Zm00001d039725::3:13010109-13012110(+)
Zm00001d038773::6:164181215-164183216(+)
Zm00001d051039::4:138152025-138154026(-)
Zm00001d051896::4:173893938-173895939(+)
Zm00001d045652::9:31127471-31129472(+)
Zm00001d037338::6:122056229-122058230(-)
Zm00001d003067::2:31071940-31073941(-)
Zm00001d018961::7:10798813-10800814(-)
Zm00001d027388::1:4147150-4149151(-)
Zm00001d014726::5:60848383-60850384(-)
Zm00001d014507::5:50798831-50800832(-)
Zm00001d011819::8:162064972-162066973(-)
Zm00001d017545::5:199139903-199141904(+)
Zm00001d031133::1:178996749-178998750(-)
Zm00001d040020::3:23247295-23249296(+)
Zm00001d016166::5:148206666-148208667(+)
Zm00001d009403::8:63099416-63101417(-)
Zm00001d032740::1:237002243-237004244(+)
Zm00001d047443::9:130345863-130347864(-)
Zm00001d014770::5:62506957-62508958(+)
Zm00001d049734::4:42101939-42103940(-)
Zm00001d029673::1:82103295-82105296(-)
Zm00001d015061::5:73799749-73801750(+)
Zm00001d019628::7:46877997-46879998(+)
Zm00001d038310::6:154171567-154173568(-)
Zm00001d014267::5:38552904-38554905(-)
Zm00001d046767::9:104953386-104955387(+)
Zm00001d009762::8:80082116-80084117(+)
Zm00001d010625::8:122247472-122249473(-)
Zm00001d030995::1:172456977-172458978(-)
Zm00001d022525::7:179336286-179338287(+)
Zm00001d006858::2:218002916-218004917(-)
Zm00001d005387::2:171977542-171979543(-)
Zm00001d018318::5:218386954-218388955(-)
Zm00001d052056::4:177954468-177956469(+)
Zm00001d048538::9:158094460-158096461(+)
Zm00001d029149::1:60534896-60536897(-)
Zm00001d030087::1:104668219-104670220(+)
Zm00001d030781::1:159401739-159403740(+)
Zm00001d008728::8:17944340-17946341(+)
Zm00001d041198::3:105026758-105028759(+)
Zm00001d017166::5:187568888-187570889(+)
Zm00001d012915::5:1907831-1909832(-)
Zm00001d044502::3:230006606-230008607(-)
Zm00001d019611::7:46315763-46317764(-)
Zm00001d030982::1:171822795-171824796(-)
Zm00001d010714::8:125355729-125357730(+)
Zm00001d023262::10:1563891-1565892(+)
Zm00001d046900::9:109552189-109554190(+)
Zm00001d003850::2:62449299-62451300(-)
Zm00001d050794::4:123432773-123434774(+)
Zm00001d043063::3:187941671-187943672(+)
Zm00001d053710::4:239669051-239671052(-)
Zm00001d033616::1:268802917-268804918(-)
Zm00001d047410::9:129360156-129362157(+)
Zm00001d035040::6:2929557-2931558(-)
Zm00001d026387::10:144891901-144893902(-)
Zm00001d029593::1:78162721-78164722(+)
Zm00001d026463::10:146327023-146329024(-)
Zm00001d053122::4:214602508-214604509(-)
Zm00001d042955::3:184757923-184759924(-)
Zm00001d027300::1:2232453-2234454(+)
Zm00001d039640::3:9899389-9901390(-)
Zm00001d041550::3:126860644-126862645(+)
Zm00001d011243::8:144391222-144393223(-)
Zm00001d016744::5:174759400-174761401(+)
Zm00001d029590::1:78105527-78107528(+)
Zm00001d047392::9:128612607-128614608(+)
Zm00001d016770::5:175412022-175414023(+)
Zm00001d029279::1:64617128-64619129(-)
Zm00001d040321::3:37995304-37997305(-)
Zm00001d046945::9:112213364-112215365(-)
Zm00001d031003::1:172840582-172842583(+)
Zm00001d032804::1:238804364-238806365(-)
Zm00001d040953::3:82388697-82390698(-)
Zm00001d037784::6:137683675-137685676(-)
Zm00001d025958::10:134773632-134775633(+)
Zm00001d036077::6:70923892-70925893(-)
Zm00001d024671::10:83030919-83032920(+)
Zm00001d027353::1:3493620-3495621(+)
Zm00001d034809::1:302534092-302536093(+)
Zm00001d038049::6:146400012-146402013(+)
Zm00001d050380::4:84838181-84840182(+)
Zm00001d033568::1:267324479-267326480(-)
Zm00001d028276::1:28858301-28860302(-)
Zm00001d035551::6:32900654-32902655(+)
Zm00001d040693::3:58564701-58566702(-)
Zm00001d019515::7:39143773-39145774(+)
Zm00001d011595::8:155341106-155343107(+)
Zm00001d049462::4:31240886-31242887(+)
Zm00001d036245::6:79488428-79490429(-)
Zm00001d004717::2:133519707-133521708(-)
Zm00001d017070::5:184383319-184385320(+)
Zm00001d025785::10:129521425-129523426(-)
Zm00001d040503::3:47222312-47224313(+)
Zm00001d043785::3:210176745-210178746(+)
Zm00001d039231::6:173935546-173937547(-)
Zm00001d049370::4:28015702-28017703(+)
Zm00001d008997::8:29236940-29238941(-)
Zm00001d037233::6:117054337-117056338(-)
Zm00001d016285::5:155590591-155592592(+)
Zm00001d026291::10:142981466-142983467(+)
Zm00001d024874::10:91750839-91752840(+)
Zm00001d019797::7:62261041-62263042(-)
Zm00001d034986::6:842424-844425(-)
Zm00001d051502::4:160496970-160498971(+)
Zm00001d024751::10:86087799-86089800(+)
Zm00001d020876::7:135224244-135226245(-)
Zm00001d040140::3:29052343-29054344(+)
Zm00001d007363::2:229729770-229731771(-)
Zm00001d035846::6:55460892-55462893(+)
Zm00001d041070::3:94810488-94812489(-)
Zm00001d030031::1:100840492-100842493(-)
Zm00001d012476::8:175267643-175269644(-)
Zm00001d040784::3:65850682-65852683(+)
Zm00001d021952::7:166937236-166939237(-)
Zm00001d044767::9:1867940-1869941(+)
Zm00001d037770::6:136863079-136865080(-)
Zm00001d028675::1:42747612-42749613(-)
Zm00001d050021::4:60280139-60282140(+)
Zm00001d047755::9:140916773-140918774(+)
Zm00001d048235::9:152941619-152943620(+)
Zm00001d016974::5:181714711-181716712(+)
Zm00001d013738::5:18987725-18989726(-)
Zm00001d052339::4:187397870-187399871(-)
Zm00001d032900::1:242188966-242190967(+)
Zm00001d038574::6:160171584-160173585(+)
Zm00001d007187::2:224122744-224124745(-)
Zm00001d005215::2:163861149-163863150(+)
Zm00001d004720::2:133774672-133776673(-)
Zm00001d031981::1:208516867-208518868(-)
Zm00001d051495::4:160375473-160377474(-)
Zm00001d038106::6:148078447-148080448(+)
Zm00001d004825::2:141499219-141501220(-)
Zm00001d030053::1:102362883-102364884(-)
Zm00001d019947::7:78858225-78860226(-)
Zm00001d022600::7:180839086-180841087(-)
Zm00001d047753::9:140909163-140911164(-)
Zm00001d002988::2:28927871-28929872(-)
Zm00001d047422::9:129557000-129559001(+)
Zm00001d019624::7:46605653-46607654(+)
Zm00001d045604::9:28455683-28457684(+)
Zm00001d030106::1:106129014-106131015(-)
Zm00001d033025::1:247650362-247652363(+)
Zm00001d010765::8:127356320-127358321(-)
Zm00001d033313::1:258662238-258664239(+)
Zm00001d049197::4:20093781-20095782(+)
Zm00001d039267::3:836891-838892(+)
Zm00001d015952::5:133825114-133827115(-)
Zm00001d002585::2:16082201-16084202(+)
Zm00001d002044::2:4927551-4929552(+)
Zm00001d034129::1:284694784-284696785(-)
Zm00001d042662::3:175815196-175817197(+)
Zm00001d019282::7:25498640-25500641(-)
Zm00001d042097::3:150612736-150614737(+)
Zm00001d021261::7:147134565-147136566(-)
Zm00001d012212::8:170114288-170116289(+)
Zm00001d001870::2:2116660-2118661(+)
Zm00001d031138::1:179386820-179388821(-)
Zm00001d006865::2:218159346-218161347(-)
Zm00001d040113::3:28016943-28018944(+)
Zm00001d038044::6:145986184-145988185(-)
Zm00001d026283::10:142759345-142761346(+)
Zm00001d039224::6:173325483-173327484(+)
Zm00001d025310::10:113836639-113838640(+)
Zm00001d008237::8:2223249-2225250(+)
Zm00001d048794::4:5643896-5645897(-)
Zm00001d004826::2:141507492-141509493(-)
Zm00001d042034::3:148045429-148047430(-)
Zm00001d009863::8:85727998-85729999(-)
Zm00001d010413::8:113630923-113632924(+)
Zm00001d030207::1:113123863-113125864(-)
Zm00001d002685::2:19211493-19213494(+)
Zm00001d040571::3:50771278-50773279(-)
Zm00001d045390::9:20401132-20403133(+)
Zm00001d010193::8:103470295-103472296(+)
Zm00001d033168::1:252665811-252667812(+)
Zm00001d035178::6:8038691-8040692(-)
Zm00001d039882::3:17549876-17551877(-)
Zm00001d040343::3:39040379-39042380(+)
Zm00001d039685::3:11846990-11848991(-)
Zm00001d021270::7:147363206-147365207(+)
Zm00001d041138::3:99795458-99797459(+)
Zm00001d047813::9:142476782-142478783(-)
Zm00001d001900::2:2566099-2568100(-)
Zm00001d014683::5:58812074-58814075(+)
Zm00001d004607::2:121539351-121541352(-)
Zm00001d053900::4:243347587-243349588(+)
Zm00001d051157::4:146404389-146406390(+)
Zm00001d013243::5:6936632-6938633(+)
Zm00001d053266::4:223203343-223205344(-)
Zm00001d046278::9:77860116-77862117(-)
Zm00001d010528::8:119337875-119339876(-)
Zm00001d044723::9:323664-325665(-)
Zm00001d037990::6:144437433-144439434(-)
Zm00001d015306::5:83961548-83963549(-)
Zm00001d025978::10:135070045-135072046(+)
Zm00001d011756::8:160824920-160826921(-)
Zm00001d032326::1:222597950-222599951(-)
Zm00001d026286::10:142865830-142867831(-)
Zm00001d037143::6:113822583-113824584(+)
Zm00001d032111::1:213320997-213322998(-)
Zm00001d011741::8:160440823-160442824(+)
Zm00001d009835::8:84227628-84229629(-)
Zm00001d028839::1:48329498-48331499(+)
Zm00001d007922::2:242731904-242733905(+)
Zm00001d052691::4:197481619-197483620(-)
Zm00001d022499::7:178847061-178849062(+)
Zm00001d025689::10:126289562-126291563(+)
Zm00001d052001::4:176257313-176259314(-)
Zm00001d026588::10:148411355-148413356(+)
Zm00001d044365::3:226295886-226297887(-)
Zm00001d019365::7:29972391-29974392(+)
Zm00001d047107::9:118802342-118804343(+)
Zm00001d046210::9:72065547-72067548(-)
Zm00001d047929::9:145593270-145595271(-)
Zm00001d021588::7:157335107-157337108(-)
Zm00001d020688::7:128445355-128447356(-)
Zm00001d016152::5:147336017-147338018(+)
Zm00001d001898::2:2551843-2553844(+)
Zm00001d038204::6:151476700-151478701(+)
Zm00001d017035::5:183276827-183278828(+)
Zm00001d024384::10:68302491-68304492(+)
Zm00001d004105::2:83175330-83177331(-)
Zm00001d019549::7:41860316-41862317(+)
Zm00001d025178::10:107850298-107852299(+)
Zm00001d013267::5:7503533-7505534(-)
Zm00001d003358::2:41529186-41531187(-)
Zm00001d017698::5:204483872-204485873(+)
Zm00001d052335::4:187349256-187351257(-)
Zm00001d020916::7:136511655-136513656(+)
Zm00001d026143::10:139607551-139609552(-)
Zm00001d032896::1:242001360-242003361(-)
Zm00001d034307::1:288948493-288950494(+)
Zm00001d038224::6:151979299-151981300(-)
Zm00001d042549::3:171512698-171514699(+)
Zm00001d003672::2:53478531-53480532(+)
Zm00001d021313::7:148568147-148570148(+)
Zm00001d018457::5:221163548-221165549(-)
Zm00001d054017::4:245194022-245196023(+)
Zm00001d040312::3:37519743-37521744(+)
Zm00001d015486::5:93126594-93128595(+)
Zm00001d013314::5:8361285-8363286(+)
Zm00001d030870::1:164367796-164369797(-)
Zm00001d038290::6:153551060-153553061(+)
Zm00001d019254::7:24098344-24100345(+)
Zm00001d040185::3:31046780-31048781(-)
Zm00001d029699::1:83059158-83061159(-)
Zm00001d003059::2:30710932-30712933(+)
Zm00001d010973::8:135497832-135499833(+)
Zm00001d012902::5:1774897-1776898(+)
Zm00001d041712::3:134639513-134641514(-)
Zm00001d041475::3:122409994-122411995(-)
Zm00001d044015::3:216529510-216531511(+)
Zm00001d038451::6:157438306-157440307(+)
Zm00001d034930::1:305983757-305985758(-)
Zm00001d021050::7:141286659-141288660(+)
Zm00001d025171::10:107514682-107516683(+)
Zm00001d052461::4:190491320-190493321(-)
Zm00001d015234::5:80279570-80281571(+)
Zm00001d030214::1:113478395-113480396(-)
Zm00001d027721::1:12139447-12141448(+)
Zm00001d048896::4:7258456-7260457(+)
Zm00001d029674::1:82236849-82238850(-)
Zm00001d037602::6:131219922-131221923(-)
Zm00001d014563::5:53297169-53299170(+)
Zm00001d035226::6:15066454-15068455(+)
Zm00001d011657::8:157707019-157709020(-)
Zm00001d011380::8:149102052-149104053(+)
Zm00001d015527::5:96003908-96005909(+)
Zm00001d049692::4:40461077-40463078(+)
Zm00001d030544::1:142960036-142962037(+)
Zm00001d035871::6:57906016-57908017(-)
Zm00001d031846::1:203934977-203936978(-)
Zm00001d034463::1:293747500-293749501(+)
Zm00001d015002::5:71943221-71945222(+)
Zm00001d029010::1:54756297-54758298(-)
Zm00001d042080::3:149893927-149895928(+)
Zm00001d028707::1:43832314-43834315(-)
Zm00001d027296::1:2107688-2109689(+)
Zm00001d036696::6:98047653-98049654(-)
Zm00001d027494::1:6553950-6555951(-)
Zm00001d006594::2:211787563-211789564(-)
Zm00001d044069::3:218285794-218287795(+)
Zm00001d013073::5:4319601-4321602(+)
Zm00001d023581::10:10706495-10708496(-)
Zm00001d036496::6:90595516-90597517(+)
Zm00001d033347::1:259830688-259832689(-)
Zm00001d036764::6:100073197-100075198(+)
Zm00001d053739::4:240121411-240123412(-)
Zm00001d034918::1:305582648-305584649(+)
Zm00001d005656::2:182284614-182286615(-)
Zm00001d040137::3:28977797-28979798(-)
Zm00001d053277::4:223882107-223884108(+)
Zm00001d047244::9:123877745-123879746(-)
Zm00001d016402::5:161094040-161096041(-)
Zm00001d043498::3:201887185-201889186(+)
Zm00001d035172::6:7608416-7610417(+)
Zm00001d043649::3:205973860-205975861(+)
Zm00001d015265::5:81993505-81995506(-)
Zm00001d032146::1:214435110-214437111(+)
Zm00001d019754::7:56515022-56517023(+)
Zm00001d002272::2:9187738-9189739(+)
Zm00001d049699::4:40546166-40548167(+)
Zm00001d048450::9:156642985-156644986(+)
Zm00001d043404::3:198912705-198914706(+)
Zm00001d023897::10:26996393-26998394(-)
Zm00001d010452::8:115781555-115783556(+)
Zm00001d003123::2:32965421-32967422(-)
Zm00001d032274::1:219946189-219948190(+)
Zm00001d040317::3:37807262-37809263(-)
Zm00001d010494::8:117944350-117946351(+)
Zm00001d036353::6:85343638-85345639(+)
Zm00001d034192::1:286207340-286209341(+)
Zm00001d030143::1:108595241-108597242(-)
Zm00001d030362::1:126243861-126245862(+)
Zm00001d013840::5:22103745-22105746(+)
Zm00001d043862::3:212448944-212450945(-)
Zm00001d023692::10:15723249-15725250(-)
Zm00001d050836::4:125509229-125511230(+)
Zm00001d050718::4:118686269-118688270(-)
Zm00001d003675::2:53662663-53664664(+)
Zm00001d011282::8:145696095-145698096(-)
Zm00001d046242::9:76071336-76073337(-)
Zm00001d010671::8:123810811-123812812(-)
Zm00001d018136::5:215110712-215112713(+)
Zm00001d011220::8:143285769-143287770(+)
Zm00001d023826::10:23663057-23665058(+)
Zm00001d043613::3:205191039-205193040(+)
Zm00001d037501::6:127561081-127563082(-)
Zm00001d028962::1:53031625-53033626(-)
Zm00001d051405::4:157329497-157331498(+)
Zm00001d046183::9:70154849-70156850(-)
Zm00001d003822::2:60918924-60920925(-)
Zm00001d015887::5:129135927-129137928(-)
Zm00001d019091::7:15911265-15913266(-)
Zm00001d047908::9:144960966-144962967(-)
Zm00001d017358::5:193562207-193564208(-)
Zm00001d035350::6:22775071-22777072(-)
Zm00001d046391::9:86865034-86867035(-)
Zm00001d033985::1:280284881-280286882(-)
Zm00001d011457::8:150977030-150979031(+)
Zm00001d016727::5:174364285-174366286(+)
Zm00001d041415::3:118030613-118032614(-)
Zm00001d047273::9:125013684-125015685(+)
Zm00001d005754::2:186343710-186345711(+)
Zm00001d028744::1:45112160-45114161(-)
Zm00001d017347::5:193473014-193475015(+)
Zm00001d049269::4:23831532-23833533(-)
Zm00001d006918::2:219347281-219349282(+)
Zm00001d038780::6:164296812-164298813(+)
Zm00001d051724::4:168112981-168114982(+)
Zm00001d031850::1:204131354-204133355(+)
Zm00001d051727::4:168187945-168189946(+)
Zm00001d011990::8:166011865-166013866(+)
Zm00001d013595::5:15092039-15094040(-)
Zm00001d002790::2:22703066-22705067(+)
Zm00001d029650::1:81320141-81322142(+)
Zm00001d018810::7:5845045-5847046(-)
Zm00001d044581::3:232478393-232480394(-)
Zm00001d003048::2:30337112-30339113(+)
Zm00001d040459::3:44585069-44587070(-)
Zm00001d002473::2:13528580-13530581(-)
Zm00001d035927::6:60712326-60714327(+)
Zm00001d051033::4:137840812-137842813(+)
Zm00001d006246::2:202740285-202742286(+)
Zm00001d002084::2:5714785-5716786(-)
Zm00001d037876::6:140762130-140764131(-)
Zm00001d043628::3:205576362-205578363(-)
Zm00001d009847::8:84848685-84850686(+)
Zm00001d005944::2:193503318-193505319(-)
Zm00001d009105::8:36612742-36614743(+)
Zm00001d052735::4:199343526-199345527(-)
Zm00001d016963::5:181499530-181501531(-)
Zm00001d002732::2:20701822-20703823(+)
Zm00001d019693::7:51236011-51238012(-)
Zm00001d006293::2:203864034-203866035(-)
Zm00001d011748::8:160705336-160707337(+)
Zm00001d012924::5:2003391-2005392(+)
Zm00001d052032::4:176966037-176968038(-)
Zm00001d049816::4:45969510-45971511(-)
Zm00001d011319::8:146545490-146547491(+)
Zm00001d028827::1:47800008-47802009(-)
Zm00001d004933::2:149550529-149552530(-)
Zm00001d003635::2:51164334-51166335(+)
Zm00001d017849::5:208731510-208733511(+)
Zm00001d022060::7:169188123-169190124(+)
Zm00001d004342::2:105056916-105058917(+)
Zm00001d041119::3:98757820-98759821(-)
Zm00001d050185::4:71478973-71480974(-)
Zm00001d021445::7:152356611-152358612(+)
Zm00001d037117::6:112966571-112968572(-)
Zm00001d007558::2:234869971-234871972(-)
Zm00001d008312::8:4853710-4855711(+)
Zm00001d019873::7:71818319-71820320(+)
Zm00001d018180::5:215921635-215923636(-)
Zm00001d048203::9:152375610-152377611(+)
Zm00001d020191::7:98590516-98592517(-)
Zm00001d047566::9:135784866-135786867(+)
Zm00001d049363::4:27917163-27919164(+)
Zm00001d012932::5:2182442-2184443(+)
Zm00001d047503::9:132778819-132780820(-)
Zm00001d002580::2:15967857-15969858(+)
Zm00001d042050::3:148700325-148702326(+)
Zm00001d048413::9:155826463-155828464(-)
Zm00001d007719::2:238200053-238202054(-)
Zm00001d003774::2:58483191-58485192(+)
Zm00001d024018::10:37102351-37104352(-)
Zm00001d009786::8:81141795-81143796(+)
Zm00001d034706::1:300345050-300347051(+)
Zm00001d038225::6:151986695-151988696(-)
Zm00001d044812::9:3290262-3292263(+)
Zm00001d015377::5:87070459-87072460(-)
Zm00001d017954::5:210810986-210812987(-)
Zm00001d031186::1:181629308-181631309(+)
Zm00001d046812::9:106815404-106817405(-)
Zm00001d036056::6:69323615-69325616(-)
Zm00001d014241::5:37769592-37771593(-)
Zm00001d047587::9:136379578-136381579(+)
Zm00001d034082::1:283606245-283608246(-)
Zm00001d027516::1:7296436-7298437(-)
Zm00001d036038::6:67842621-67844622(+)
Zm00001d016942::5:180645955-180647956(-)
Zm00001d004782::2:138883129-138885130(+)
Zm00001d042136::3:153036188-153038189(-)
Zm00001d025235::10:110441414-110443415(-)
Zm00001d039295::3:1200297-1202298(+)
Zm00001d039004::6:168637458-168639459(-)
Zm00001d044978::9:9098780-9100781(+)
Zm00001d044152::3:220527271-220529272(-)
Zm00001d047138::9:119755836-119757837(-)
Zm00001d017970::5:211022707-211024708(-)
Zm00001d020292::7:104440055-104442056(+)
Zm00001d032188::1:216285784-216287785(-)
Zm00001d037474::6:126461909-126463910(-)
Zm00001d053223::4:220784639-220786640(+)
Zm00001d006460::2:208884791-208886792(-)
Zm00001d008599::8:14051722-14053723(+)
Zm00001d012760::8:180055415-180057416(-)
Zm00001d009708::8:77012098-77014099(+)
Zm00001d042888::3:183058761-183060762(+)
Zm00001d052791::4:201057283-201059284(-)
Zm00001d025248::10:110941052-110943053(+)
Zm00001d048440::9:156457280-156459281(+)
Zm00001d002263::2:9128187-9130188(+)
Zm00001d041844::3:140393003-140395004(-)
Zm00001d017475::5:197050757-197052758(-)
Zm00001d009508::8:68052820-68054821(-)
Zm00001d006421::2:207450396-207452397(+)
Zm00001d051917::4:174622347-174624348(+)
Zm00001d020296::7:104760160-104762161(-)
Zm00001d023579::10:10651708-10653709(-)
Zm00001d004318::2:102950767-102952768(+)
Zm00001d007716::2:238068476-238070477(+)
Zm00001d005361::2:171064173-171066174(-)
Zm00001d020582::7:123670294-123672295(+)
Zm00001d047878::9:144090468-144092469(+)
Zm00001d022453::7:178051954-178053955(-)
Zm00001d032331::1:222702590-222704591(+)
Zm00001d050937::4:132631935-132633936(-)
Zm00001d010099::8:99175161-99177162(+)
Zm00001d045884::9:45475459-45477460(+)
Zm00001d039369::3:2680078-2682079(+)
Zm00001d008517::8:11279346-11281347(-)
Zm00001d027279::1:1547840-1549841(-)
Zm00001d004053::2:79792568-79794569(-)
Zm00001d014192::5:35783364-35785365(+)
Zm00001d037691::6:134087330-134089331(+)
Zm00001d034936::1:306096114-306098115(+)
Zm00001d021718::7:161356211-161358212(-)
Zm00001d047295::9:125814698-125816699(-)
Zm00001d025794::10:129815251-129817252(-)
Zm00001d040049::3:24777980-24779981(-)
Zm00001d046202::9:71571839-71573840(-)
Zm00001d031119::1:177986941-177988942(-)
Zm00001d039265::3:825867-827868(-)
Zm00001d015886::5:129040693-129042694(-)
Zm00001d021688::7:160078147-160080148(-)
Zm00001d004998::2:153092010-153094011(-)
Zm00001d002975::2:28571314-28573315(+)
Zm00001d037918::6:141970941-141972942(+)
Zm00001d024824::10:89685762-89687763(+)
Zm00001d053767::4:240717926-240719927(-)
Zm00001d006808::2:217129498-217131499(-)
Zm00001d039127::6:170619913-170621914(-)
Zm00001d039101::6:170025306-170027307(-)
Zm00001d027740::1:12441120-12443121(+)
Zm00001d002351::2:10724191-10726192(-)
Zm00001d032440::1:226425620-226427621(+)
Zm00001d038549::6:159753637-159755638(-)
Zm00001d043022::3:186813122-186815123(-)
Zm00001d015387::5:87759872-87761873(-)
Zm00001d007901::2:242051144-242053145(+)
Zm00001d004943::2:149872645-149874646(+)
Zm00001d020900::7:135890362-135892363(+)
Zm00001d011719::8:159822827-159824828(+)
Zm00001d048507::9:157491599-157493600(+)
Zm00001d043462::3:200761210-200763211(-)
Zm00001d017110::5:185768359-185770360(-)
Zm00001d002203::2:8235959-8237960(+)
Zm00001d019163::7:19753823-19755824(-)
Zm00001d052964::4:206411161-206413162(+)
Zm00001d043131::3:189939781-189941782(+)
Zm00001d012549::8:176468839-176470840(-)
Zm00001d006257::2:202916608-202918609(-)
Zm00001d024702::10:84128805-84130806(+)
Zm00001d014415::5:45479976-45481977(+)
Zm00001d032806::1:238895620-238897621(-)
Zm00001d038835::6:165530327-165532328(-)
Zm00001d054039::4:245456605-245458606(+)
Zm00001d029309::1:65570038-65572039(+)
Zm00001d017054::5:184084513-184086514(-)
Zm00001d011588::8:155133007-155135008(-)
Zm00001d043915::3:213740791-213742792(+)
Zm00001d045603::9:28456774-28458775(-)
Zm00001d043601::3:204884002-204886003(+)
Zm00001d031487::1:191771308-191773309(-)
Zm00001d030741::1:157308971-157310972(+)
Zm00001d039016::6:168722298-168724299(+)
Zm00001d015481::5:92809680-92811681(+)
Zm00001d006931::2:219608784-219610785(+)
Zm00001d009749::8:79547840-79549841(-)
Zm00001d021834::7:164112138-164114139(+)
Zm00001d016479::5:164266061-164268062(-)
Zm00001d016934::5:180384454-180386455(-)
Zm00001d035416::6:24677807-24679808(+)
Zm00001d013321::5:8670046-8672047(+)
Zm00001d045391::9:20445563-20447564(+)
Zm00001d040091::3:27156614-27158615(+)
Zm00001d053259::4:222874185-222876186(-)
Zm00001d037648::6:132805377-132807378(-)
Zm00001d042469::3:168635075-168637076(+)
Zm00001d031077::1:176195548-176197549(-)
Zm00001d036919::6:106385364-106387365(+)
Zm00001d017171::5:187854057-187856058(+)
Zm00001d015419::5:89292998-89294999(+)
Zm00001d043986::3:215656475-215658476(-)
Zm00001d027337::1:3230146-3232147(-)
Zm00001d047945::9:145927845-145929846(+)
Zm00001d048926::4:8237998-8239999(+)
Zm00001d017107::5:185559266-185561267(-)
Zm00001d040772::3:64746528-64748529(-)
Zm00001d044600::3:233110283-233112284(-)
Zm00001d041201::3:105178320-105180321(+)
Zm00001d035999::6:65218850-65220851(-)
Zm00001d048525::9:157785480-157787481(+)
Zm00001d048721::4:4182699-4184700(+)
Zm00001d034511::1:295099024-295101025(+)
Zm00001d047139::9:119767844-119769845(-)
Zm00001d052143::4:180870218-180872219(-)
Zm00001d023704::10:16364523-16366524(+)
Zm00001d029095::1:57696807-57698808(-)
Zm00001d004812::2:140813468-140815469(-)
Zm00001d021241::7:146742685-146744686(+)
Zm00001d015747::5:115881489-115883490(+)
Zm00001d006647::2:213348664-213350665(-)
Zm00001d034443::1:293102001-293104002(-)
Zm00001d030392::1:128911708-128913709(+)
Zm00001d004315::2:102690970-102692971(+)
Zm00001d042107::3:150854636-150856637(-)
Zm00001d035570::6:34075049-34077050(-)
Zm00001d011043::8:137266958-137268959(+)
Zm00001d013204::5:6419057-6421058(+)
Zm00001d021395::7:150909544-150911545(-)
Zm00001d001937::2:3118329-3120330(+)
Zm00001d052247::4:184665246-184667247(+)
Zm00001d028255::1:28076061-28078062(-)
Zm00001d039363::3:2607705-2609706(+)
Zm00001d034074::1:283219427-283221428(+)
Zm00001d029357::1:67295351-67297352(+)
Zm00001d042024::3:147727400-147729401(-)
Zm00001d010530::8:119427400-119429401(-)
Zm00001d017066::5:184298782-184300783(+)
Zm00001d049391::4:28935530-28937531(-)
Zm00001d040820::3:67929063-67931064(+)
Zm00001d051453::4:159244049-159246050(-)
Zm00001d012906::5:1836629-1838630(-)
Zm00001d002886::2:25756844-25758845(-)
Zm00001d038959::6:167706121-167708122(-)
Zm00001d037615::6:131884055-131886056(+)
Zm00001d006443::2:208365974-208367975(-)
Zm00001d029142::1:60325757-60327758(+)
Zm00001d036933::6:106779956-106781957(-)
Zm00001d029297::1:65316594-65318595(-)
Zm00001d022433::7:177643480-177645481(-)
Zm00001d003947::2:71149464-71151465(+)
Zm00001d051365::4:156030576-156032577(+)
Zm00001d039558::3:7978018-7980019(-)
Zm00001d032913::1:242979101-242981102(-)
Zm00001d046170::9:68849593-68851594(+)
Zm00001d036167::6:75647724-75649725(+)
Zm00001d006752::2:215861449-215863450(+)
Zm00001d017609::5:201461784-201463785(+)
Zm00001d050660::4:112896694-112898695(-)
Zm00001d041549::3:126663975-126665976(+)
Zm00001d044450::3:228358610-228360611(+)
Zm00001d046180::9:69834570-69836571(-)
Zm00001d032557::1:230441707-230443708(+)
Zm00001d012701::8:178881381-178883382(-)
Zm00001d044335::3:225401998-225403999(-)
Zm00001d024982::10:97881023-97883024(+)
Zm00001d031736::1:200196311-200198312(+)
Zm00001d039564::3:8073121-8075122(-)
Zm00001d051740::4:168580149-168582150(+)
Zm00001d025694::10:126529491-126531492(-)
Zm00001d053971::4:244441233-244443234(+)
Zm00001d033806::1:274287431-274289432(-)
Zm00001d020792::7:132837044-132839045(+)
Zm00001d019731::7:54369253-54371254(-)
Zm00001d014291::5:39721955-39723956(-)
Zm00001d044301::3:224589059-224591060(-)
Zm00001d049945::4:54601928-54603929(+)
Zm00001d001929::2:3088641-3090642(-)
Zm00001d030916::1:167086909-167088910(+)
Zm00001d037624::6:132160687-132162688(+)
Zm00001d046182::9:70087268-70089269(+)
Zm00001d011512::8:152934806-152936807(-)
Zm00001d006474::2:209340367-209342368(+)
Zm00001d009125::8:38277111-38279112(-)
Zm00001d047886::9:144312450-144314451(-)
Zm00001d007915::2:242380899-242382900(-)
Zm00001d053667::4:238494901-238496902(+)
Zm00001d017383::5:193955265-193957266(-)
Zm00001d051000::4:136178717-136180718(-)
Zm00001d050442::4:88610422-88612423(-)
Zm00001d043982::3:215549932-215551933(-)
Zm00001d004322::2:103035106-103037107(-)
Zm00001d006790::2:216763800-216765801(-)
Zm00001d013365::5:9790592-9792593(-)
Zm00001d007483::2:232741936-232743937(-)
Zm00001d033890::1:277603534-277605535(-)
Zm00001d031619::1:196236436-196238437(-)
Zm00001d010435::8:115026679-115028680(-)
Zm00001d034423::1:292610908-292612909(+)
Zm00001d049595::4:36762914-36764915(-)
Zm00001d019376::7:30745073-30747074(-)
Zm00001d012426::8:174304605-174306606(-)
Zm00001d004840::2:143077580-143079581(+)
Zm00001d006346::2:205247770-205249771(+)
Zm00001d023760::10:19078901-19080902(-)
Zm00001d004021::2:76079942-76081943(-)
Zm00001d024904::10:94182316-94184317(-)
Zm00001d038823::6:165278067-165280068(-)
Zm00001d022272::7:174091132-174093133(-)
Zm00001d009454::8:65308925-65310926(-)
Zm00001d042275::3:158556415-158558416(+)
Zm00001d002564::2:15539968-15541969(-)
Zm00001d033808::1:274300169-274302170(+)
Zm00001d028615::1:40888547-40890548(-)
Zm00001d029956::1:96449652-96451653(+)
Zm00001d048948::4:10531258-10533259(+)
Zm00001d016530::5:166563049-166565050(-)
Zm00001d046375::9:85241109-85243110(+)
Zm00001d031811::1:202552872-202554873(+)
Zm00001d011195::8:142650368-142652369(-)
Zm00001d035183::6:8512653-8514654(+)
Zm00001d032423::1:225975508-225977509(-)
Zm00001d003309::2:39699872-39701873(-)
Zm00001d047018::9:115428352-115430353(-)
Zm00001d033986::1:280284579-280286580(+)
Zm00001d007158::2:223468721-223470722(-)
Zm00001d051545::4:162050062-162052063(+)
Zm00001d041436::3:119389024-119391025(+)
Zm00001d017807::5:207377684-207379685(-)
Zm00001d034996::6:1309162-1311163(-)
Zm00001d011388::8:149329264-149331265(-)
Zm00001d010162::8:102487531-102489532(+)
Zm00001d042835::3:181545204-181547205(-)
Zm00001d047774::9:141478578-141480579(-)
Zm00001d045894::9:46158567-46160568(-)
Zm00001d025497::10:120582967-120584968(-)
Zm00001d035569::6:33987844-33989845(+)
Zm00001d044826::9:4093037-4095038(-)
Zm00001d004015::2:75787749-75789750(+)
Zm00001d027242::1:208478-210479(+)
Zm00001d016783::5:175763478-175765479(+)
Zm00001d035343::6:22589172-22591173(+)
Zm00001d048295::9:154027100-154029101(+)
Zm00001d010744::8:126504247-126506248(+)
Zm00001d036965::6:107622922-107624923(+)
Zm00001d012226::8:170454487-170456488(-)
Zm00001d045574::9:27083607-27085608(-)
Zm00001d049860::4:48977468-48979469(-)
Zm00001d035875::6:58237328-58239329(-)
Zm00001d032894::1:241913258-241915259(-)
Zm00001d037026::6:109475374-109477375(-)
Zm00001d032319::1:222106861-222108862(-)
Zm00001d054089::4:246275248-246277249(+)
Zm00001d033338::1:259496229-259498230(+)
Zm00001d024963::10:96968011-96970012(+)
Zm00001d029647::1:80969055-80971056(+)
Zm00001d018790::7:5229693-5231694(+)
Zm00001d019084::7:15695032-15697033(-)
Zm00001d011604::8:155680413-155682414(-)
Zm00001d014483::5:49801217-49803218(-)
Zm00001d039095::6:169956261-169958262(+)
Zm00001d003683::2:54202262-54204263(+)
Zm00001d019664::7:48964019-48966020(+)
Zm00001d032945::1:244342518-244344519(-)
Zm00001d031070::1:175957130-175959131(+)
Zm00001d031707::1:199078460-199080461(-)
Zm00001d024398::10:68927578-68929579(-)
Zm00001d007215::2:224896993-224898994(+)
Zm00001d013030::5:3470729-3472730(+)
Zm00001d044814::9:3498520-3500521(-)
Zm00001d032029::1:209941245-209943246(+)
Zm00001d025434::10:118618079-118620080(-)
Zm00001d017967::5:210999512-211001513(-)
Zm00001d017354::5:193516456-193518457(+)
Zm00001d031531::1:192990692-192992693(+)
Zm00001d024978::10:97758316-97760317(-)
Zm00001d030646::1:150645577-150647578(+)
Zm00001d049284::4:24396336-24398337(-)
Zm00001d033296::1:257980808-257982809(-)
Zm00001d001808::2:1266678-1268679(+)
Zm00001d040344::3:39048918-39050919(-)
Zm00001d021708::7:160902990-160904991(-)
Zm00001d044983::9:9318975-9320976(-)
Zm00001d005682::2:183193322-183195323(+)
Zm00001d033375::1:260985014-260987015(+)
Zm00001d050171::4:70427562-70429563(-)
Zm00001d034817::1:302869014-302871015(-)
Zm00001d011746::8:160677846-160679847(-)
Zm00001d030289::1:119706866-119708867(+)
Zm00001d030005::1:98583926-98585927(+)
Zm00001d050205::4:73444975-73446976(+)
Zm00001d045907::9:46988625-46990626(-)
Zm00001d035051::6:3224975-3226976(+)
Zm00001d037420::6:124958460-124960461(-)
Zm00001d027280::1:1578760-1580761(+)
Zm00001d045049::9:11149039-11151040(-)
Zm00001d011355::8:147964972-147966973(+)
Zm00001d018912::7:9136416-9138417(-)
Zm00001d012869::5:1397429-1399430(-)
Zm00001d017419::5:195385862-195387863(+)
Zm00001d004651::2:126254686-126256687(+)
Zm00001d013022::5:3408674-3410675(+)
Zm00001d010552::8:120190556-120192557(-)
Zm00001d027523::1:7399081-7401082(-)
Zm00001d016820::5:177242999-177245000(+)
Zm00001d035168::6:7511174-7513175(-)
Zm00001d028072::1:21984774-21986775(-)
Zm00001d031460::1:191034458-191036459(-)
Zm00001d042731::3:178453160-178455161(+)
Zm00001d021633::7:158638693-158640694(-)
Zm00001d036247::6:79804641-79806642(-)
Zm00001d046934::9:111768237-111770238(-)
Zm00001d019976::7:81482954-81484955(-)
Zm00001d005288::2:167727302-167729303(+)
Zm00001d053665::4:238448572-238450573(+)
Zm00001d039737::3:13449628-13451629(-)
Zm00001d011315::8:146511536-146513537(+)
Zm00001d026333::10:143646427-143648428(+)
Zm00001d045678::9:32738962-32740963(+)
Zm00001d036575::6:93375250-93377251(-)
Zm00001d047507::9:133048448-133050449(+)
Zm00001d039284::3:1013794-1015795(-)
Zm00001d025828::10:131120085-131122086(+)
Zm00001d034518::1:295589310-295591311(+)
Zm00001d034530::1:295746444-295748445(-)
Zm00001d019889::7:73329204-73331205(-)
Zm00001d047474::9:131318675-131320676(+)
Zm00001d004916::2:148563799-148565800(-)
Zm00001d041681::3:133074471-133076472(-)
Zm00001d022316::7:175116901-175118902(-)
Zm00001d008721::8:17742869-17744870(-)
Zm00001d028797::1:46675039-46677040(-)
Zm00001d006923::2:219454800-219456801(+)
Zm00001d037279::6:119267522-119269523(-)
Zm00001d042023::3:147722398-147724399(-)
Zm00001d045677::9:32741040-32743041(-)
Zm00001d034077::1:283420853-283422854(+)
Zm00001d052985::4:207562623-207564624(-)
Zm00001d035303::6:20254276-20256277(-)
Zm00001d030277::1:118417050-118419051(-)
Zm00001d043562::3:203933254-203935255(-)
Zm00001d034714::1:300525947-300527948(-)
Zm00001d033950::1:279375284-279377285(+)
Zm00001d038496::6:158592449-158594450(+)
Zm00001d048509::9:157553630-157555631(-)
Zm00001d047712::9:139747946-139749947(+)
Zm00001d015737::5:114785384-114787385(+)
Zm00001d018674::7:2273709-2275710(+)
Zm00001d029811::1:88023423-88025424(+)
Zm00001d013357::5:9464045-9466046(-)
Zm00001d036964::6:107567434-107569435(+)
Zm00001d002824::2:23892856-23894857(-)
Zm00001d038270::6:152873349-152875350(-)
Zm00001d034326::1:289336050-289338051(-)
Zm00001d010592::8:121235152-121237153(-)
Zm00001d014655::5:57564768-57566769(+)
Zm00001d007705::2:237876135-237878136(+)
Zm00001d002332::2:10487389-10489390(+)
Zm00001d032104::1:213127647-213129648(+)
Zm00001d033658::1:269841299-269843300(-)
Zm00001d049912::4:52245822-52247823(-)
Zm00001d021719::7:161356723-161358724(+)
Zm00001d045350::9:19283277-19285278(+)
Zm00001d038754::6:163905589-163907590(-)
Zm00001d016167::5:148253460-148255461(-)
Zm00001d039503::3:6082514-6084515(-)
Zm00001d053600::4:235973080-235975081(+)
Zm00001d031632::1:196907557-196909558(-)
Zm00001d006843::2:217711212-217713213(-)
Zm00001d013979::5:27072049-27074050(-)
Zm00001d048291::9:153998520-154000521(-)
Zm00001d004162::2:88160115-88162116(+)
Zm00001d013796::5:20373569-20375570(+)
Zm00001d029626::1:80232514-80234515(+)
Zm00001d048372::9:155229311-155231312(+)
Zm00001d041786::3:138045883-138047884(+)
Zm00001d031549::1:193853281-193855282(+)
Zm00001d051860::4:172527848-172529849(-)
Zm00001d018751::7:4193628-4195629(+)
Zm00001d044570::3:232013519-232015520(-)
Zm00001d019104::7:16834808-16836809(-)
Zm00001d024823::10:89629516-89631517(-)
Zm00001d022422::7:177330060-177332061(+)
Zm00001d036145::6:74427820-74429821(-)
Zm00001d041859::3:141382412-141384413(+)
Zm00001d049621::4:37871272-37873273(-)
Zm00001d010098::8:99151734-99153735(+)
Zm00001d019825::7:66474091-66476092(-)
Zm00001d034852::1:303811320-303813321(+)
Zm00001d026406::10:145323803-145325804(-)
Zm00001d045082::9:11881103-11883104(+)
Zm00001d018600::7:473695-475696(-)
Zm00001d003888::2:65274488-65276489(+)
Zm00001d017713::5:205045490-205047491(-)
Zm00001d012897::5:1758517-1760518(-)
Zm00001d046714::9:103123058-103125059(-)
Zm00001d012385::8:173299555-173301556(-)
Zm00001d053659::4:238359711-238361712(+)
Zm00001d036404::6:86987891-86989892(-)
Zm00001d030157::1:109409088-109411089(+)
Zm00001d012122::8:168484977-168486978(-)
Zm00001d037894::6:141322994-141324995(+)
Zm00001d012061::8:167527912-167529913(-)
Zm00001d010455::8:115978909-115980910(-)
Zm00001d002039::2:4865161-4867162(+)
Zm00001d007712::2:237953825-237955826(-)
Zm00001d032375::1:224465361-224467362(-)
Zm00001d021881::7:165330391-165332392(+)
Zm00001d030503::1:139710812-139712813(+)
Zm00001d026014::10:136048922-136050923(-)
Zm00001d049381::4:28443972-28445973(+)
Zm00001d053220::4:220715944-220717945(+)
Zm00001d006857::2:217981297-217983298(+)
Zm00001d025384::10:116618321-116620322(-)
Zm00001d051799::4:169986852-169988853(-)
Zm00001d017391::5:194314683-194316684(+)
Zm00001d019637::7:47406764-47408765(-)
Zm00001d013596::5:15093270-15095271(+)
Zm00001d039546::3:7805769-7807770(+)
Zm00001d033516::1:265275808-265277809(+)
Zm00001d031893::1:205619861-205621862(-)
Zm00001d010529::8:119418486-119420487(+)
Zm00001d010630::8:122401755-122403756(+)
Zm00001d012559::8:176646118-176648119(-)
Zm00001d032722::1:236114814-236116815(+)
Zm00001d051584::4:163361406-163363407(+)
Zm00001d050550::4:99568743-99570744(-)
Zm00001d002783::2:22582589-22584590(-)
Zm00001d042344::3:162248291-162250292(-)
Zm00001d051796::4:169930678-169932679(-)
Zm00001d021784::7:162969848-162971849(-)
Zm00001d051683::4:166649721-166651722(+)
Zm00001d030391::1:128843175-128845176(-)
Zm00001d011569::8:154610410-154612411(+)
Zm00001d038469::6:157936844-157938845(+)
Zm00001d026453::10:146109594-146111595(+)
Zm00001d008702::8:17445818-17447819(+)
Zm00001d011731::8:160193277-160195278(-)
Zm00001d050106::4:65965843-65967844(+)
Zm00001d027423::1:4908151-4910152(+)
Zm00001d041833::3:139775537-139777538(-)
Zm00001d024386::10:68322950-68324951(+)
Zm00001d009759::8:80070688-80072689(+)
Zm00001d034558::1:296302348-296304349(+)
Zm00001d045112::9:13116490-13118491(+)
Zm00001d036107::6:72486727-72488728(-)
Zm00001d023258::10:1496022-1498023(+)
Zm00001d025129::10:105675881-105677882(-)
Zm00001d048204::9:152407448-152409449(-)
Zm00001d044104::3:219362787-219364788(-)
Zm00001d022565::7:180095491-180097492(-)
Zm00001d014772::5:62614329-62616330(+)
Zm00001d024894::10:93461923-93463924(-)
Zm00001d034843::1:303648354-303650355(-)
Zm00001d021187::7:145309958-145311959(-)
Zm00001d003106::2:32431991-32433992(-)
Zm00001d012475::8:175176644-175178645(+)
Zm00001d051180::4:147441511-147443512(+)
Zm00001d022542::7:179746747-179748748(+)
Zm00001d052943::4:205738185-205740186(-)
Zm00001d040392::3:41122691-41124692(+)
Zm00001d018906::7:8963689-8965690(-)
Zm00001d027946::1:18084663-18086664(+)
Zm00001d025052::10:101801211-101803212(+)
Zm00001d038331::6:154717212-154719213(+)
Zm00001d050334::4:81954793-81956794(-)
Zm00001d047608::9:136964075-136966076(+)
Zm00001d037897::6:141440748-141442749(+)
Zm00001d040263::3:34656690-34658691(-)
Zm00001d052555::4:192886699-192888700(+)
Zm00001d027278::1:1532657-1534658(-)
Zm00001d009010::8:30105463-30107464(+)
Zm00001d032153::1:214576650-214578651(+)
Zm00001d003154::2:33929749-33931750(-)
Zm00001d014572::5:53946630-53948631(+)
Zm00001d032830::1:239569395-239571396(+)
Zm00001d037287::6:119493251-119495252(+)
Zm00001d029503::1:73478767-73480768(+)
Zm00001d011351::8:147727313-147729314(-)
Zm00001d014303::5:40156576-40158577(+)
Zm00001d028769::1:46010752-46012753(-)
Zm00001d048101::9:150200138-150202139(+)
Zm00001d024096::10:44454587-44456588(-)
Zm00001d020475::7:117465728-117467729(-)
Zm00001d004383::2:107709449-107711450(-)
Zm00001d019432::7:33468517-33470518(+)
Zm00001d011364::8:148612770-148614771(-)
Zm00001d048919::4:7975590-7977591(+)
Zm00001d002128::2:6412308-6414309(-)
Zm00001d048595::4:984006-986007(-)
Zm00001d012957::5:2357442-2359443(-)
Zm00001d047746::9:140702028-140704029(+)
Zm00001d011561::8:154494614-154496615(-)
Zm00001d012572::8:176807112-176809113(+)
Zm00001d048998::4:12011668-12013669(-)
Zm00001d022385::7:176526145-176528146(+)
Zm00001d045159::9:14624155-14626156(+)
Zm00001d027367::1:3809645-3811646(-)
Zm00001d011003::8:136381820-136383821(+)
Zm00001d047972::9:146755447-146757448(-)
Zm00001d018803::7:5673010-5675011(-)
Zm00001d020262::7:102846904-102848905(+)
Zm00001d041007::3:89969631-89971632(-)
Zm00001d035820::6:53201435-53203436(-)
Zm00001d033641::1:269353758-269355759(+)
Zm00001d006212::2:201956142-201958143(+)
Zm00001d005297::2:168264812-168266813(-)
Zm00001d034894::1:304964675-304966676(-)
Zm00001d013013::5:3204669-3206670(+)
Zm00001d032328::1:222600862-222602863(+)
Zm00001d017208::5:188984795-188986796(-)
Zm00001d002695::2:19453467-19455468(-)
Zm00001d024175::10:53025694-53027695(+)
Zm00001d033176::1:252931615-252933616(+)
Zm00001d048415::9:155885443-155887444(+)
Zm00001d033402::1:261928658-261930659(+)
Zm00001d047986::9:147266979-147268980(-)
Zm00001d008748::8:18883032-18885033(-)
Zm00001d013842::5:22205468-22207469(-)
Zm00001d042399::3:164712961-164714962(+)
Zm00001d045347::9:19261985-19263986(+)
Zm00001d010907::8:132972883-132974884(-)
Zm00001d043538::3:203304532-203306533(-)
Zm00001d013615::5:15494520-15496521(-)
Zm00001d009735::8:78601978-78603979(-)
Zm00001d054052::4:245608416-245610417(-)
Zm00001d013459::5:12111133-12113134(-)
Zm00001d015463::5:91732348-91734349(+)
Zm00001d013810::5:21186047-21188048(-)
Zm00001d004771::2:138057132-138059133(+)
Zm00001d013182::5:6079368-6081369(+)
Zm00001d017021::5:182892879-182894880(+)
Zm00001d027498::1:6607878-6609879(-)
Zm00001d005675::2:183062773-183064774(+)
Zm00001d017050::5:183935601-183937602(-)
Zm00001d020182::7:98086606-98088607(-)
Zm00001d017829::5:207958052-207960053(-)
Zm00001d047376::9:128094720-128096721(+)
Zm00001d037059::6:110982370-110984371(-)
Zm00001d045213::9:16254686-16256687(-)
Zm00001d030806::1:160786395-160788396(-)
Zm00001d034502::1:294732067-294734068(+)
Zm00001d025081::10:102854285-102856286(+)
Zm00001d008277::8:3713505-3715506(-)
Zm00001d041751::3:135914406-135916407(-)
Zm00001d030342::1:123463436-123465437(+)
Zm00001d018560::5:223235990-223237991(-)
Zm00001d006242::2:202645105-202647106(+)
Zm00001d044417::3:227494209-227496210(+)
Zm00001d021447::7:152380041-152382042(+)
Zm00001d024320::10:64377303-64379304(-)
Zm00001d044553::3:231612573-231614574(+)
Zm00001d049893::4:51081105-51083106(+)
Zm00001d015821::5:123915795-123917796(+)
Zm00001d030012::1:99318753-99320754(-)
Zm00001d011152::8:140851841-140853842(+)
Zm00001d023281::10:2044801-2046802(-)
Zm00001d029992::1:98011815-98013816(-)
Zm00001d005482::2:175597963-175599964(-)
Zm00001d028020::1:20538912-20540913(-)
Zm00001d036425::6:87901769-87903770(-)
Zm00001d039347::3:2202501-2204502(-)
Zm00001d037777::6:137325250-137327251(-)
Zm00001d032979::1:245573272-245575273(-)
Zm00001d018770::7:4773820-4775821(-)
Zm00001d025855::10:131545800-131547801(+)
Zm00001d012651::8:177878899-177880900(-)
Zm00001d029303::1:65494951-65496952(+)
Zm00001d002566::2:15559579-15561580(-)
Zm00001d019012::7:12827856-12829857(+)
Zm00001d002676::2:19018880-19020881(-)
Zm00001d034505::1:294874237-294876238(-)
Zm00001d024936::10:95804916-95806917(-)
Zm00001d040253::3:34132819-34134820(-)
Zm00001d002244::2:8754623-8756624(+)
Zm00001d026165::10:140174425-140176426(-)
Zm00001d019430::7:33330968-33332969(-)
Zm00001d030639::1:150132894-150134895(-)
Zm00001d037103::6:112381515-112383516(-)
Zm00001d011258::8:144736523-144738524(-)
Zm00001d010062::8:97853754-97855755(+)
Zm00001d031454::1:190648418-190650419(+)
Zm00001d052800::4:201398499-201400500(-)
Zm00001d044254::3:223084234-223086235(+)
Zm00001d020004::7:85029696-85031697(+)
Zm00001d046385::9:86546521-86548522(-)
Zm00001d008239::8:2302138-2304139(-)
Zm00001d038071::6:146910602-146912603(-)
Zm00001d025431::10:118600746-118602747(+)
Zm00001d020807::7:133509665-133511666(-)
Zm00001d022246::7:173542360-173544361(+)
Zm00001d028530::1:38322523-38324524(-)
Zm00001d015496::5:93750962-93752963(-)
Zm00001d015396::5:88226586-88228587(+)
Zm00001d009178::8:41091194-41093195(+)
Zm00001d052421::4:189652228-189654229(+)
Zm00001d002430::2:12498751-12500752(-)
Zm00001d017385::5:194004025-194006026(-)
Zm00001d013652::5:16257392-16259393(-)
Zm00001d021858::7:164637278-164639279(+)
Zm00001d022161::7:171456237-171458238(-)
Zm00001d054098::4:246454035-246456036(+)
Zm00001d013019::5:3292321-3294322(-)
Zm00001d007912::2:242362450-242364451(-)
Zm00001d053818::4:241642394-241644395(+)
Zm00001d005823::2:189799470-189801471(-)
Zm00001d050341::4:82445115-82447116(+)
Zm00001d041900::3:142563122-142565123(+)
Zm00001d043592::3:204509907-204511908(+)
Zm00001d049708::4:40975010-40977011(+)
Zm00001d021753::7:162204975-162206976(+)
Zm00001d038620::6:161063468-161065469(-)
Zm00001d016406::5:161247970-161249971(+)
Zm00001d022379::7:176450843-176452844(+)
Zm00001d045514::9:25083682-25085683(-)
Zm00001d025446::10:118851247-118853248(+)
Zm00001d048510::9:157552754-157554755(+)
Zm00001d023576::10:10617204-10619205(+)
Zm00001d019481::7:36310352-36312353(-)
Zm00001d049848::4:47633577-47635578(-)
Zm00001d021893::7:165530854-165532855(+)
Zm00001d049161::4:18470012-18472013(+)
Zm00001d011704::8:159245369-159247370(-)
Zm00001d037003::6:108767244-108769245(+)
Zm00001d019803::7:62980983-62982984(+)
Zm00001d006373::2:205994735-205996736(+)
Zm00001d052380::4:188750692-188752693(-)
Zm00001d033984::1:280142255-280144256(+)
Zm00001d030713::1:155200184-155202185(+)
Zm00001d027612::1:9007450-9009451(+)
Zm00001d033652::1:269681808-269683809(+)
Zm00001d053861::4:242522030-242524031(-)
Zm00001d032361::1:223975646-223977647(-)
Zm00001d025682::10:126120224-126122225(-)
Zm00001d053265::4:223184856-223186857(+)
Zm00001d052115::4:180191092-180193093(-)
Zm00001d047015::9:115419182-115421183(-)
Zm00001d021610::7:158043027-158045028(+)
Zm00001d032081::1:211941864-211943865(+)
Zm00001d044845::9:5034123-5036124(-)
Zm00001d025717::10:127359054-127361055(+)
Zm00001d020288::7:104311270-104313271(+)
Zm00001d048281::9:153815930-153817931(-)
Zm00001d027999::1:19904635-19906636(+)
Zm00001d038928::6:167155341-167157342(+)
Zm00001d048737::4:4609794-4611795(+)
Zm00001d034319::1:289128415-289130416(+)
Zm00001d018649::7:1673020-1675021(-)
Zm00001d009341::8:57439683-57441684(-)
Zm00001d026578::10:148266257-148268258(+)
Zm00001d051258::4:150959290-150961291(-)
Zm00001d031559::1:194178810-194180811(-)
Zm00001d010902::8:132650292-132652293(-)
Zm00001d042866::3:182483638-182485639(-)
Zm00001d032735::1:236814588-236816589(-)
Zm00001d017215::5:189147621-189149622(+)
Zm00001d047436::9:129912122-129914123(+)
Zm00001d046750::9:104351148-104353149(-)
Zm00001d043364::3:197724710-197726711(-)
Zm00001d020237::7:101652227-101654228(-)
Zm00001d027472::1:6066782-6068783(+)
Zm00001d035191::6:8694566-8696567(+)
Zm00001d034673::1:299502235-299504236(+)
Zm00001d013614::5:15424506-15426507(-)
Zm00001d038002::6:144794478-144796479(+)
Zm00001d008236::8:2206090-2208091(-)
Zm00001d036903::6:106001677-106003678(-)
Zm00001d026701::10:150354783-150356784(+)
Zm00001d010290::8:107771833-107773834(+)
Zm00001d037561::6:129537686-129539687(+)
Zm00001d024082::10:42493743-42495744(-)
Zm00001d037466::6:126237856-126239857(-)
Zm00001d044043::3:217620381-217622382(-)
Zm00001d048320::9:154472256-154474257(+)
Zm00001d001841::2:1707570-1709571(-)
Zm00001d033154::1:252351639-252353640(-)
Zm00001d036588::6:93868174-93870175(+)
Zm00001d022278::7:174336970-174338971(-)
Zm00001d006666::2:213888908-213890909(-)
Zm00001d013155::5:5510760-5512761(+)
Zm00001d030985::1:172064412-172066413(+)
Zm00001d008173::8:175809-177810(+)
Zm00001d015594::5:100209735-100211736(+)
Zm00001d038311::6:154174461-154176462(+)
Zm00001d046625::9:99492426-99494427(-)
Zm00001d025067::10:102423103-102425104(+)
Zm00001d034337::1:290195470-290197471(+)
Zm00001d031600::1:195874541-195876542(+)
Zm00001d035149::6:7046993-7048994(+)
Zm00001d046136::9:65969822-65971823(+)
Zm00001d017832::5:208256774-208258775(-)
Zm00001d033843::1:275609178-275611179(-)
Zm00001d006193::2:201253520-201255521(+)
Zm00001d037227::6:116696703-116698704(+)
Zm00001d030659::1:151472148-151474149(-)
Zm00001d010257::8:106418298-106420299(-)
Zm00001d008224::8:1663795-1665796(+)
Zm00001d042810::3:180843736-180845737(+)
Zm00001d031780::1:201525596-201527597(+)
Zm00001d010614::8:121854339-121856340(+)
Zm00001d051535::4:161766497-161768498(-)
Zm00001d012719::8:179162954-179164955(+)
Zm00001d010228::8:104779910-104781911(+)
Zm00001d032562::1:230559352-230561353(+)
Zm00001d034039::1:282001888-282003889(+)
Zm00001d042188::3:155484114-155486115(-)
Zm00001d052381::4:188769864-188771865(-)
Zm00001d038658::6:161950606-161952607(-)
Zm00001d028907::1:50512517-50514518(+)
Zm00001d044164::3:220841593-220843594(+)
Zm00001d022274::7:174139564-174141565(+)
Zm00001d010491::8:117743763-117745764(-)
Zm00001d049352::4:27724460-27726461(+)
Zm00001d047872::9:143964501-143966502(-)
Zm00001d012479::8:175290583-175292584(-)
Zm00001d034189::1:286081716-286083717(-)
Zm00001d018941::7:9990163-9992164(+)
Zm00001d029987::1:97698473-97700474(-)
Zm00001d043150::3:190205742-190207743(+)
Zm00001d013406::5:10500823-10502824(-)
Zm00001d015962::5:134453174-134455175(-)
Zm00001d037886::6:141047934-141049935(+)
Zm00001d016837::5:177878892-177880893(-)
Zm00001d030232::1:114927283-114929284(+)
Zm00001d019279::7:25304087-25306088(-)
Zm00001d037628::6:132319160-132321161(+)
Zm00001d035824::6:53499549-53501550(+)
Zm00001d018307::5:218237435-218239436(-)
Zm00001d015893::5:129696691-129698692(-)
Zm00001d005158::2:161665100-161667101(+)
Zm00001d034015::1:281231711-281233712(-)
Zm00001d052411::4:189318272-189320273(+)
Zm00001d042526::3:170868995-170870996(-)
Zm00001d015348::5:85739252-85741253(-)
Zm00001d034468::1:293850712-293852713(-)
Zm00001d014674::5:58596134-58598135(+)
Zm00001d043962::3:214956396-214958397(-)
Zm00001d043509::3:202335283-202337284(-)
Zm00001d031168::1:180445517-180447518(+)
Zm00001d008898::8:24391387-24393388(-)
Zm00001d023384::10:4333597-4335598(+)
Zm00001d019948::7:79097491-79099492(-)
Zm00001d032616::1:232177031-232179032(+)
Zm00001d037413::6:124870784-124872785(+)
Zm00001d047121::9:119271319-119273320(+)
Zm00001d019987::7:82855337-82857338(-)
Zm00001d032550::1:230206128-230208129(+)
Zm00001d026111::10:138707716-138709717(-)
Zm00001d039702::3:12559252-12561253(+)
Zm00001d002235::2:8468830-8470831(+)
Zm00001d052439::4:190071651-190073652(+)
Zm00001d047103::9:118710168-118712169(-)
Zm00001d037604::6:131347454-131349455(+)
Zm00001d036084::6:71130478-71132479(-)
Zm00001d044050::3:217851765-217853766(-)
Zm00001d033261::1:256415169-256417170(-)
Zm00001d012830::5:951495-953496(-)
Zm00001d009628::8:73833759-73835760(+)
Zm00001d015948::5:133563508-133565509(+)
Zm00001d051831::4:171494455-171496456(-)
Zm00001d004133::2:85451483-85453484(+)
Zm00001d034204::1:286729934-286731935(-)
Zm00001d051994::4:176043669-176045670(-)
Zm00001d039598::3:8679135-8681136(-)
Zm00001d023910::10:27637521-27639522(+)
Zm00001d022107::7:170523777-170525778(-)
Zm00001d051524::4:161336798-161338799(+)
Zm00001d025866::10:132012362-132014363(-)
Zm00001d024821::10:89616136-89618137(-)
Zm00001d034970::6:386779-388780(+)
Zm00001d047904::9:144841638-144843639(-)
Zm00001d006439::2:208241516-208243517(-)
Zm00001d050877::4:128070958-128072959(-)
Zm00001d054003::4:244906791-244908792(+)
Zm00001d040426::3:42865773-42867774(+)
Zm00001d018535::5:222619623-222621624(+)
Zm00001d002828::2:24005572-24007573(-)
Zm00001d022498::7:178848110-178850111(-)
Zm00001d012880::5:1566420-1568421(-)
Zm00001d009373::8:60725762-60727763(-)
Zm00001d010795::8:128031176-128033177(+)
Zm00001d040611::3:53777212-53779213(-)
Zm00001d043166::3:190404953-190406954(+)
Zm00001d018626::7:1335061-1337062(-)
Zm00001d053340::4:226746641-226748642(-)
Zm00001d020935::7:137125038-137127039(+)
Zm00001d029446::1:70970985-70972986(+)
Zm00001d009463::8:65727821-65729822(-)
Zm00001d036213::6:77270329-77272330(-)
Zm00001d033260::1:256387097-256389098(-)
Zm00001d032484::1:228139392-228141393(-)
Zm00001d049023::4:12946568-12948569(-)
Zm00001d002617::2:16894525-16896526(-)
Zm00001d017458::5:196451377-196453378(-)
Zm00001d003157::2:33979992-33981993(+)
Zm00001d023299::10:2355761-2357762(-)
Zm00001d025528::10:121525841-121527842(-)
Zm00001d002381::2:11531702-11533703(+)
Zm00001d047345::9:127010622-127012623(+)
Zm00001d018639::7:1412959-1414960(+)
Zm00001d017960::5:210910426-210912427(+)
Zm00001d002839::2:24272494-24274495(+)
Zm00001d008735::8:18254236-18256237(+)
Zm00001d020148::7:95799909-95801910(-)
Zm00001d026104::10:138535384-138537385(-)
Zm00001d038186::6:150860004-150862005(+)
Zm00001d010469::8:116732978-116734979(-)
Zm00001d053207::4:219941537-219943538(-)
Zm00001d053856::4:242284113-242286114(+)
Zm00001d053916::4:243625063-243627064(+)
Zm00001d028539::1:38643413-38645414(-)
Zm00001d046710::9:103065705-103067706(-)
Zm00001d030300::1:120738604-120740605(+)
Zm00001d027662::1:10427028-10429029(-)
Zm00001d048166::9:151246199-151248200(+)
Zm00001d002103::2:5980330-5982331(+)
Zm00001d051031::4:137690361-137692362(+)
Zm00001d027265::1:1023139-1025140(-)
Zm00001d042580::3:172641453-172643454(+)
Zm00001d013799::5:20612116-20614117(-)
Zm00001d015347::5:85613751-85615752(+)
Zm00001d036875::6:105401557-105403558(+)
Zm00001d032179::1:215955779-215957780(+)
Zm00001d026303::10:143229815-143231816(+)
Zm00001d022142::7:171065627-171067628(-)
Zm00001d053038::4:210229506-210231507(-)
Zm00001d026135::10:139370171-139372172(+)
Zm00001d027428::1:5100588-5102589(+)
Zm00001d008250::8:2674057-2676058(+)
Zm00001d047292::9:125673576-125675577(+)
Zm00001d031705::1:199018945-199020946(-)
Zm00001d017959::5:210910021-210912022(-)
Zm00001d036058::6:69603172-69605173(-)
Zm00001d015409::5:88972058-88974059(-)
Zm00001d048592::4:920496-922497(-)
Zm00001d014679::5:58658413-58660414(+)
Zm00001d039075::6:169615671-169617672(-)
Zm00001d001908::2:2696640-2698641(-)
Zm00001d011340::8:147322831-147324832(-)
Zm00001d030508::1:140243156-140245157(-)
Zm00001d022544::7:179769342-179771343(+)
Zm00001d020571::7:122733055-122735056(+)
Zm00001d051507::4:160673276-160675277(+)
Zm00001d043489::3:201662808-201664809(+)
Zm00001d047279::9:125379552-125381553(+)
Zm00001d037851::6:139756408-139758409(+)
Zm00001d025501::10:120599528-120601529(-)
Zm00001d052124::4:180354752-180356753(-)
Zm00001d035722::6:43058476-43060477(+)
Zm00001d037367::6:123040042-123042043(-)
Zm00001d006676::2:214084262-214086263(-)
Zm00001d025417::10:117969636-117971637(-)
Zm00001d029980::1:97336592-97338593(-)
Zm00001d010174::8:102987399-102989400(+)
Zm00001d011644::8:157384346-157386347(+)
Zm00001d034964::6:167201-169202(+)
Zm00001d035876::6:58232013-58234014(+)
Zm00001d018027::5:212370143-212372144(-)
Zm00001d045627::9:29256935-29258936(+)
Zm00001d031807::1:202461568-202463569(-)
Zm00001d018332::5:218591770-218593771(-)
Zm00001d053311::4:225551272-225553273(-)
Zm00001d004707::2:132431553-132433554(+)
Zm00001d048804::4:5798679-5800680(-)
Zm00001d054105::4:246606450-246608451(+)
Zm00001d040218::3:32559678-32561679(+)
Zm00001d043330::3:196833712-196835713(+)
Zm00001d006864::2:218097367-218099368(-)
Zm00001d033621::1:269018879-269020880(-)
Zm00001d051608::4:164443463-164445464(-)
Zm00001d028947::1:52516614-52518615(-)
Zm00001d021590::7:157357805-157359806(-)
Zm00001d030032::1:101089189-101091190(-)
Zm00001d006683::2:214237047-214239048(+)
Zm00001d044920::9:7253104-7255105(-)
Zm00001d050214::4:73914672-73916673(-)
Zm00001d043639::3:205802763-205804764(-)
Zm00001d006876::2:218339331-218341332(-)
Zm00001d037251::6:118050795-118052796(-)
Zm00001d045257::9:17232353-17234354(+)
Zm00001d038133::6:148943154-148945155(+)
Zm00001d019926::7:76709496-76711497(+)
Zm00001d021215::7:146370700-146372701(+)
Zm00001d020494::7:118945395-118947396(+)
Zm00001d004048::2:78974138-78976139(-)
Zm00001d016815::5:177050371-177052372(+)
Zm00001d044510::3:230398040-230400041(-)
Zm00001d016382::5:160273926-160275927(-)
Zm00001d050573::4:101519122-101521123(+)
Zm00001d011928::8:164791980-164793981(-)
Zm00001d039113::6:170246512-170248513(+)
Zm00001d053686::4:239027744-239029745(+)
Zm00001d048452::9:156665035-156667036(-)
Zm00001d025024::10:100245919-100247920(-)
Zm00001d053980::4:244565300-244567301(-)
Zm00001d042342::3:162161637-162163638(-)
Zm00001d048501::9:157428789-157430790(-)
Zm00001d002679::2:19082718-19084719(+)
Zm00001d018675::7:2289456-2291457(+)
Zm00001d054016::4:245186133-245188134(+)
Zm00001d048865::4:6681245-6683246(+)
Zm00001d040502::3:47172931-47174932(-)
Zm00001d033067::1:249376450-249378451(+)
Zm00001d002090::2:5805645-5807646(+)
Zm00001d013122::5:5145758-5147759(-)
Zm00001d042437::3:167221858-167223859(-)
Zm00001d038376::6:155910575-155912576(-)
Zm00001d038578::6:160392570-160394571(-)
Zm00001d044993::9:9497746-9499747(-)
Zm00001d036777::6:100495166-100497167(-)
Zm00001d047248::9:124021207-124023208(-)
Zm00001d042512::3:170275547-170277548(-)
Zm00001d009138::8:38828220-38830221(-)
Zm00001d021866::7:164895830-164897831(-)
Zm00001d039141::6:170968563-170970564(+)
Zm00001d007516::2:233645885-233647886(-)
Zm00001d025342::10:114815794-114817795(+)
Zm00001d007745::2:238605420-238607421(+)
Zm00001d005666::2:182757929-182759930(-)
Zm00001d046837::9:108064796-108066797(+)
Zm00001d028416::1:34213756-34215757(-)
Zm00001d032336::1:223001566-223003567(-)
Zm00001d021255::7:147041544-147043545(-)
Zm00001d034779::1:302139647-302141648(-)
Zm00001d005914::2:192543737-192545738(+)
Zm00001d038534::6:159486949-159488950(-)
Zm00001d022252::7:173654808-173656809(+)
Zm00001d022424::7:177375526-177377527(-)
Zm00001d040420::3:42567434-42569435(+)
Zm00001d007700::2:237648590-237650591(-)
Zm00001d022628::7:181727589-181729590(-)
Zm00001d023922::10:28391155-28393156(-)
Zm00001d002739::2:21107035-21109036(+)
Zm00001d023817::10:23330949-23332950(+)
Zm00001d033326::1:259104466-259106467(-)
Zm00001d036911::6:106205003-106207004(-)
Zm00001d043453::3:200463687-200465688(+)
Zm00001d015822::5:123931030-123933031(-)
Zm00001d046200::9:71539198-71541199(+)
Zm00001d018891::7:8476819-8478820(+)
Zm00001d012131::8:168618546-168620547(-)
Zm00001d008882::8:23704484-23706485(+)
Zm00001d029081::1:57329796-57331797(-)
Zm00001d004585::2:119953963-119955964(-)
Zm00001d049133::4:17078632-17080633(-)
Zm00001d052933::4:205273321-205275322(+)
Zm00001d035747::6:44788854-44790855(-)
Zm00001d022573::7:180142016-180144017(+)
Zm00001d049254::4:22960066-22962067(-)
Zm00001d014535::5:52310078-52312079(-)
Zm00001d032999::1:246356753-246358754(-)
Zm00001d035861::6:57252661-57254662(-)
Zm00001d039259::3:699635-701636(+)
Zm00001d032990::1:245855949-245857950(+)
Zm00001d002276::2:9317297-9319298(-)
Zm00001d017030::5:183184352-183186353(-)
Zm00001d032267::1:219829297-219831298(-)
Zm00001d020628::7:125511929-125513930(-)
Zm00001d017288::5:191819413-191821414(-)
Zm00001d003522::2:46608968-46610969(+)
Zm00001d050383::4:85013711-85015712(+)
Zm00001d035864::6:57472144-57474145(-)
Zm00001d014511::5:51071275-51073276(+)
Zm00001d024716::10:84736317-84738318(+)
Zm00001d038630::6:161313663-161315664(+)
Zm00001d022307::7:174847021-174849022(-)
Zm00001d004225::2:93291167-93293168(-)
Zm00001d037586::6:130612526-130614527(+)
Zm00001d039622::3:9303156-9305157(+)
Zm00001d002900::2:26179879-26181880(+)
Zm00001d051265::4:151149436-151151437(+)
Zm00001d038397::6:156311835-156313836(+)
Zm00001d046423::9:89319517-89321518(+)
Zm00001d024222::10:58036419-58038420(-)
Zm00001d045456::9:22971254-22973255(-)
Zm00001d013421::5:11024903-11026904(-)
Zm00001d033078::1:249830633-249832634(-)
Zm00001d017519::5:198530214-198532215(-)
Zm00001d025705::10:126855304-126857305(+)
Zm00001d038143::6:149270132-149272133(-)
Zm00001d031958::1:208014352-208016353(-)
Zm00001d004677::2:129846377-129848378(-)
Zm00001d023647::10:13532367-13534368(+)
Zm00001d006160::2:200085399-200087400(-)
Zm00001d006324::2:204610181-204612182(+)
Zm00001d040741::3:61280563-61282564(-)
Zm00001d031505::1:192250988-192252989(+)
Zm00001d028114::1:23269516-23271517(-)
Zm00001d041453::3:120953590-120955591(-)
Zm00001d005121::2:159307284-159309285(-)
Zm00001d044045::3:217681558-217683559(-)
Zm00001d029657::1:81703856-81705857(-)
Zm00001d028016::1:20359959-20361960(-)
Zm00001d004535::2:116871829-116873830(-)
Zm00001d037813::6:138599600-138601601(-)
Zm00001d043938::3:214299630-214301631(+)
Zm00001d005455::2:174866314-174868315(-)
Zm00001d004410::2:110215474-110217475(+)
Zm00001d006588::2:211695137-211697138(+)
Zm00001d048514::9:157629306-157631307(-)
Zm00001d011066::8:138000492-138002493(-)
Zm00001d029979::1:97326536-97328537(-)
Zm00001d047045::9:116589938-116591939(+)
Zm00001d039579::3:8264480-8266481(-)
Zm00001d028480::1:36336317-36338318(+)
Zm00001d034205::1:286736941-286738942(+)
Zm00001d041076::3:95569963-95571964(+)
Zm00001d011851::8:162804980-162806981(-)
Zm00001d019182::7:20578899-20580900(+)
Zm00001d047959::9:146179953-146181954(-)
Zm00001d038228::6:152046965-152048966(-)
Zm00001d030939::1:168398057-168400058(+)
Zm00001d035377::6:23690139-23692140(-)
Zm00001d048122::9:150494867-150496868(-)
Zm00001d014177::5:34996600-34998601(+)
Zm00001d031449::1:190321266-190323267(-)
Zm00001d042608::3:173417922-173419923(+)
Zm00001d007394::2:230640038-230642039(+)
Zm00001d039662::3:11022967-11024968(-)
Zm00001d043503::3:202106614-202108615(+)
Zm00001d014073::5:31565677-31567678(-)
Zm00001d004484::2:114596655-114598656(+)
Zm00001d045321::9:18924777-18926778(+)
Zm00001d046611::9:98776952-98778953(-)
Zm00001d032578::1:231150118-231152119(-)
Zm00001d011496::8:152418219-152420220(+)
Zm00001d014356::5:42476256-42478257(+)
Zm00001d028341::1:31321787-31323788(+)
Zm00001d030908::1:166757348-166759349(-)
Zm00001d018642::7:1463553-1465554(+)
Zm00001d051938::4:174853464-174855465(+)
Zm00001d028576::1:39592708-39594709(-)
Zm00001d023825::10:23583977-23585978(+)
Zm00001d047217::9:122641886-122643887(+)
Zm00001d043945::3:214387164-214389165(-)
Zm00001d029243::1:63575699-63577700(-)
Zm00001d039841::3:16412197-16414198(+)
Zm00001d016442::5:162547541-162549542(-)
Zm00001d043311::3:195852922-195854923(+)
Zm00001d017777::5:206414073-206416074(-)
Zm00001d003043::2:30137511-30139512(-)
Zm00001d030096::1:105531725-105533726(-)
Zm00001d042709::3:177767679-177769680(-)
Zm00001d039441::3:4479426-4481427(+)
Zm00001d039171::6:171693282-171695283(+)
Zm00001d021878::7:165287278-165289279(-)
Zm00001d027240::1:197844-199845(+)
Zm00001d005530::2:177343813-177345814(+)
Zm00001d029712::1:83592087-83594088(+)
Zm00001d026647::10:149344275-149346276(+)
Zm00001d036428::6:88156436-88158437(-)
Zm00001d042541::3:171424900-171426901(-)
Zm00001d045946::9:48772203-48774204(+)
Zm00001d024265::10:60014447-60016448(+)
Zm00001d045594::9:27787295-27789296(+)
Zm00001d012875::5:1504820-1506821(-)
Zm00001d008191::8:778621-780622(-)
Zm00001d044170::3:221026247-221028248(+)
Zm00001d016757::5:175072114-175074115(+)
Zm00001d039730::3:13140625-13142626(+)
Zm00001d029551::1:75801916-75803917(+)
Zm00001d048041::9:148609509-148611510(+)
Zm00001d033378::1:261052704-261054705(-)
Zm00001d002382::2:11630445-11632446(-)
Zm00001d030680::1:152722977-152724978(+)
Zm00001d037099::6:112113422-112115423(+)
Zm00001d034020::1:281342367-281344368(-)
Zm00001d046694::9:102719455-102721456(-)
Zm00001d025836::10:131413583-131415584(+)
Zm00001d017096::5:185265828-185267829(+)
Zm00001d043134::3:189964910-189966911(-)
Zm00001d037633::6:132469412-132471413(+)
Zm00001d029359::1:67310464-67312465(+)
Zm00001d018591::7:106447-108448(+)
Zm00001d048970::4:11114144-11116145(+)
Zm00001d024796::10:88570858-88572859(-)
Zm00001d010573::8:120711554-120713555(-)
Zm00001d047389::9:128554211-128556212(+)
Zm00001d030765::1:158958435-158960436(-)
Zm00001d002439::2:12645894-12647895(+)
Zm00001d045446::9:22320146-22322147(+)
Zm00001d024411::10:69485870-69487871(+)
Zm00001d029136::1:60084548-60086549(+)
Zm00001d053065::4:211843154-211845155(-)
Zm00001d035527::6:31121213-31123214(+)
Zm00001d030693::1:153703067-153705068(-)
Zm00001d026408::10:145333017-145335018(-)
Zm00001d028625::1:41267597-41269598(+)
Zm00001d036545::6:91580019-91582020(-)
Zm00001d029041::1:55778344-55780345(+)
Zm00001d041964::3:145916534-145918535(-)
Zm00001d013622::5:15685978-15687979(+)
Zm00001d051625::4:164943142-164945143(+)
Zm00001d019403::7:32377976-32379977(-)
Zm00001d037497::6:127274245-127276246(-)
Zm00001d015053::5:73218749-73220750(+)
Zm00001d005671::2:182858696-182860697(-)
Zm00001d048546::9:158403487-158405488(+)
Zm00001d025472::10:119893014-119895015(+)
Zm00001d003986::2:73814096-73816097(-)
Zm00001d029272::1:64479264-64481265(-)
Zm00001d004118::2:83789550-83791551(-)
Zm00001d040468::3:45118536-45120537(+)
Zm00001d032772::1:237789860-237791861(-)
Zm00001d016933::5:180366024-180368025(-)
Zm00001d044102::3:219201058-219203059(-)
Zm00001d007972::2:244356059-244358060(-)
Zm00001d012413::8:174052019-174054020(+)
Zm00001d035623::6:37474559-37476560(+)
Zm00001d052697::4:197840354-197842355(-)
Zm00001d054090::4:246279941-246281942(+)
Zm00001d027321::1:2892111-2894112(-)
Zm00001d020411::7:112192259-112194260(+)
Zm00001d021966::7:167229484-167231485(-)
Zm00001d042940::3:184598904-184600905(+)
Zm00001d002507::2:14256376-14258377(+)
Zm00001d004927::2:149226213-149228214(-)
Zm00001d051261::4:151011819-151013820(+)
Zm00001d042231::3:156958636-156960637(-)
Zm00001d004841::2:143654031-143656032(-)
Zm00001d047506::9:132921555-132923556(+)
Zm00001d010216::8:104490383-104492384(-)
Zm00001d017584::5:200710459-200712460(-)
Zm00001d021173::7:144968705-144970706(+)
Zm00001d006613::2:212615485-212617486(-)
Zm00001d025094::10:103696082-103698083(+)
Zm00001d039125::6:170536602-170538603(+)
Zm00001d039904::3:18870212-18872213(-)
Zm00001d026459::10:146249264-146251265(-)
Zm00001d030515::1:140798384-140800385(+)
Zm00001d008363::8:6363819-6365820(+)
Zm00001d042773::3:179369564-179371565(-)
Zm00001d026405::10:145314297-145316298(+)
Zm00001d037138::6:113680066-113682067(-)
Zm00001d015971::5:135064641-135066642(+)
Zm00001d049964::4:56141558-56143559(+)
Zm00001d038923::6:167107921-167109922(-)
Zm00001d023420::10:5097783-5099784(+)
Zm00001d012962::5:2398772-2400773(-)
Zm00001d004166::2:88505192-88507193(+)
Zm00001d030280::1:118771538-118773539(+)
Zm00001d002958::2:28096799-28098800(-)
Zm00001d026223::10:141449411-141451412(+)
Zm00001d041965::3:145915659-145917660(+)
Zm00001d012156::8:169074733-169076734(-)
Zm00001d008248::8:2568074-2570075(-)
Zm00001d016448::5:162683830-162685831(-)
Zm00001d020687::7:128427243-128429244(-)
Zm00001d039364::3:2628399-2630400(+)
Zm00001d019505::7:38140924-38142925(+)
Zm00001d051746::4:168637812-168639813(+)
Zm00001d022000::7:167812812-167814813(-)
Zm00001d005179::2:162708052-162710053(-)
Zm00001d050157::4:69659721-69661722(+)
Zm00001d012262::8:171414837-171416838(-)
Zm00001d048134::9:150638075-150640076(+)
Zm00001d052736::4:199342498-199344499(+)
Zm00001d040738::3:60983463-60985464(+)
Zm00001d014364::5:42933690-42935691(-)
Zm00001d037234::6:117127708-117129709(-)
Zm00001d002893::2:26047882-26049883(-)
Zm00001d052075::4:178745025-178747026(+)
Zm00001d013047::5:3749793-3751794(+)
Zm00001d032590::1:231432865-231434866(-)
Zm00001d047681::9:139140882-139142883(+)
Zm00001d028354::1:31744163-31746164(+)
Zm00001d005372::2:171225560-171227561(-)
Zm00001d045065::9:11354034-11356035(+)
Zm00001d018754::7:4284656-4286657(-)
Zm00001d049242::4:22485465-22487466(-)
Zm00001d023859::10:25282387-25284388(+)
Zm00001d010623::8:122211284-122213285(+)
Zm00001d042099::3:150689093-150691094(+)
Zm00001d013698::5:17827412-17829413(-)
Zm00001d043479::3:201464489-201466490(+)
Zm00001d040462::3:44591235-44593236(+)
Zm00001d006634::2:213074284-213076285(+)
Zm00001d050889::4:128497520-128499521(+)
Zm00001d043067::3:188268041-188270042(-)
Zm00001d009741::8:78864945-78866946(+)
Zm00001d009549::8:69755396-69757397(+)
Zm00001d001837::2:1672702-1674703(-)
Zm00001d020642::7:126105572-126107573(+)
Zm00001d042443::3:167611206-167613207(+)
Zm00001d019821::7:65477344-65479345(+)
Zm00001d018719::7:3076648-3078649(+)
Zm00001d021497::7:154120045-154122046(-)
Zm00001d032244::1:218619357-218621358(-)
Zm00001d041648::3:131577084-131579085(-)
Zm00001d043468::3:200984570-200986571(+)
Zm00001d034859::1:303998765-304000766(-)
Zm00001d026323::10:143585527-143587528(-)
Zm00001d028450::1:35275320-35277321(+)
Zm00001d025044::10:101441581-101443582(-)
Zm00001d006230::2:202411473-202413474(-)
Zm00001d043217::3:192242576-192244577(-)
Zm00001d013067::5:4208060-4210061(+)
Zm00001d053785::4:241013350-241015351(+)
Zm00001d005968::2:194117032-194119033(-)
Zm00001d032576::1:231119009-231121010(+)
Zm00001d042684::3:176819331-176821332(+)
Zm00001d025884::10:132880161-132882162(+)
Zm00001d012898::5:1764188-1766189(-)
Zm00001d031204::1:181978650-181980651(+)
Zm00001d004736::2:134748367-134750368(-)
Zm00001d038651::6:161812986-161814987(-)
Zm00001d013573::5:14536680-14538681(+)
Zm00001d008923::8:25311111-25313112(-)
Zm00001d046923::9:110945664-110947665(-)
Zm00001d010876::8:131746809-131748810(-)
Zm00001d012238::8:170737165-170739166(+)
Zm00001d019743::7:55055450-55057451(-)
Zm00001d031635::1:196942732-196944733(+)
Zm00001d048994::4:11922811-11924812(-)
Zm00001d017059::5:184135415-184137416(-)
Zm00001d016198::5:150299475-150301476(+)
Zm00001d036775::6:100475732-100477733(-)
Zm00001d029280::1:64686335-64688336(-)
Zm00001d035454::6:26666941-26668942(-)
Zm00001d031201::1:181966792-181968793(+)
Zm00001d012198::8:169937978-169939979(+)
Zm00001d017027::5:183111752-183113753(-)
Zm00001d020450::7:115279090-115281091(+)
Zm00001d016635::5:170840985-170842986(-)
Zm00001d032076::1:211707820-211709821(+)
Zm00001d023656::10:13777974-13779975(+)
Zm00001d018034::5:212545534-212547535(-)
Zm00001d002215::2:8314817-8316818(+)
Zm00001d044036::3:217328627-217330628(+)
Zm00001d020770::7:131823304-131825305(-)
Zm00001d018157::5:215692090-215694091(+)
Zm00001d053812::4:241525531-241527532(-)
Zm00001d052211::4:183371788-183373789(-)
Zm00001d038161::6:149981478-149983479(-)
Zm00001d045117::9:13302190-13304191(+)
Zm00001d007570::2:235044255-235046256(-)
Zm00001d015037::5:72933299-72935300(+)
Zm00001d027846::1:15062532-15064533(-)
Zm00001d051824::4:171069265-171071266(+)
Zm00001d003509::2:46247127-46249128(-)
Zm00001d022374::7:176273828-176275829(+)
Zm00001d016801::5:176393731-176395732(+)
Zm00001d017112::5:185771629-185773630(+)
Zm00001d010881::8:132067670-132069671(+)
Zm00001d007090::2:222094987-222096988(+)
Zm00001d004630::2:123642900-123644901(-)
Zm00001d029114::1:58380291-58382292(-)
Zm00001d009726::8:77932261-77934262(+)
Zm00001d045788::9:39267309-39269310(-)
Zm00001d028585::1:40037975-40039976(-)
Zm00001d051089::4:141672128-141674129(-)
Zm00001d020093::7:91455485-91457486(+)
Zm00001d034795::1:302373418-302375419(+)
Zm00001d018259::5:217538767-217540768(+)
Zm00001d016625::5:170511881-170513882(+)
Zm00001d015682::5:106606185-106608186(+)
Zm00001d013512::5:13307005-13309006(-)
Zm00001d053444::4:231763920-231765921(+)
Zm00001d051953::4:175174982-175176983(+)
Zm00001d027530::1:7488866-7490867(+)
Zm00001d020891::7:135607560-135609561(+)
Zm00001d051323::4:154122479-154124480(+)
Zm00001d011202::8:142837149-142839150(+)
Zm00001d043393::3:198631648-198633649(+)
Zm00001d010924::8:133672781-133674782(+)
Zm00001d033272::1:257005485-257007486(-)
Zm00001d041159::3:100702519-100704520(-)
Zm00001d051854::4:172412311-172414312(+)
Zm00001d012357::8:172985631-172987632(-)
Zm00001d048217::9:152625641-152627642(-)
Zm00001d030821::1:161941849-161943850(+)
Zm00001d019550::7:41860475-41862476(+)
Zm00001d041347::3:113867637-113869638(-)
Zm00001d010648::8:122890426-122892427(-)
Zm00001d021734::7:161670059-161672060(-)
Zm00001d009236::8:45784695-45786696(+)
Zm00001d002184::2:7545745-7547746(-)
Zm00001d006221::2:202186829-202188830(+)
Zm00001d026415::10:145394473-145396474(+)
Zm00001d026312::10:143368209-143370210(+)
Zm00001d049547::4:34343704-34345705(-)
Zm00001d040400::3:41336300-41338301(+)
Zm00001d048823::4:6011440-6013441(+)
Zm00001d011767::8:161246645-161248646(+)
Zm00001d018896::7:8601679-8603680(+)
Zm00001d046004::9:53387794-53389795(-)
Zm00001d020501::7:119466025-119468026(-)
Zm00001d032501::1:228549472-228551473(+)
Zm00001d005812::2:189449522-189451523(+)
Zm00001d050962::4:133773381-133775382(+)
Zm00001d051678::4:166469477-166471478(+)
Zm00001d020686::7:128313556-128315557(+)
Zm00001d045157::9:14564400-14566401(+)
Zm00001d031164::1:180368192-180370193(+)
Zm00001d009883::8:87299877-87301878(+)
Zm00001d021706::7:160894307-160896308(-)
Zm00001d019477::7:35914470-35916471(-)
Zm00001d029177::1:61045455-61047456(-)
Zm00001d030832::1:162233276-162235277(-)
Zm00001d029083::1:57397206-57399207(-)
Zm00001d040639::3:55592319-55594320(-)
Zm00001d019207::7:21928906-21930907(-)
Zm00001d041831::3:139609251-139611252(-)
Zm00001d048656::4:2786827-2788828(+)
Zm00001d016532::5:166583710-166585711(-)
Zm00001d027914::1:17376663-17378664(+)
Zm00001d032517::1:229148601-229150602(-)
Zm00001d053349::4:227108253-227110254(-)
Zm00001d044706::3:235491947-235493948(+)
Zm00001d022159::7:171438984-171440985(-)
Zm00001d041202::3:105278123-105280124(+)
Zm00001d016230::5:151211534-151213535(+)
Zm00001d008808::8:21240037-21242038(-)
Zm00001d036595::6:93932908-93934909(+)
Zm00001d039451::3:4732899-4734900(+)
Zm00001d047135::9:119583253-119585254(-)
Zm00001d011578::8:154849662-154851663(+)
Zm00001d002782::2:22573985-22575986(-)
Zm00001d035054::6:3284204-3286205(+)
Zm00001d014315::5:40642779-40644780(-)
Zm00001d053016::4:209192561-209194562(+)
Zm00001d038262::6:152607122-152609123(+)
Zm00001d037010::6:108956526-108958527(+)
Zm00001d029738::1:84663317-84665318(+)
Zm00001d029744::1:85071550-85073551(-)
Zm00001d045575::9:27086358-27088359(-)
Zm00001d032101::1:212824522-212826523(+)
Zm00001d033635::1:269330267-269332268(+)
Zm00001d037490::6:127184123-127186124(-)
Zm00001d005961::2:194014832-194016833(-)
Zm00001d012145::8:168874745-168876746(-)
Zm00001d021943::7:166610766-166612767(+)
Zm00001d033401::1:261929602-261931603(-)
Zm00001d040076::3:25950805-25952806(+)
Zm00001d004910::2:148017214-148019215(-)
Zm00001d019619::7:46403812-46405813(-)
Zm00001d054034::4:245347406-245349407(+)
Zm00001d030124::1:107464535-107466536(-)
Zm00001d018660::7:2083365-2085366(+)
Zm00001d032505::1:228781533-228783534(-)
Zm00001d047828::9:142624373-142626374(+)
Zm00001d009661::8:74954655-74956656(+)
Zm00001d012881::5:1565374-1567375(+)
Zm00001d044555::3:231684873-231686874(-)
Zm00001d010875::8:131724139-131726140(-)
Zm00001d050809::4:124013544-124015545(+)
Zm00001d048535::9:157958290-157960291(+)
Zm00001d053589::4:235593298-235595299(-)
Zm00001d032531::1:229764815-229766816(-)
Zm00001d048234::9:152917430-152919431(+)
Zm00001d023436::10:5476660-5478661(-)
Zm00001d011403::8:149537653-149539654(+)
Zm00001d018364::5:219212300-219214301(+)
Zm00001d019668::7:49139122-49141123(+)
Zm00001d014909::5:67869664-67871665(-)
Zm00001d048866::4:6686930-6688931(-)
Zm00001d027855::1:15364100-15366101(+)
Zm00001d040759::3:63860822-63862823(-)
Zm00001d035246::6:16840258-16842259(-)
Zm00001d025719::10:127372839-127374840(+)
Zm00001d043970::3:215388401-215390402(-)
Zm00001d025860::10:131689768-131691769(+)
Zm00001d032844::1:239915775-239917776(-)
Zm00001d009205::8:42539120-42541121(+)
Zm00001d020685::7:128257898-128259899(+)
Zm00001d047887::9:144329924-144331925(-)
Zm00001d009084::8:35523273-35525274(-)
Zm00001d036830::6:103103295-103105296(+)
Zm00001d034759::1:301507152-301509153(-)
Zm00001d012597::8:177039449-177041450(-)
Zm00001d015805::5:121769623-121771624(-)
Zm00001d039856::3:16785415-16787416(+)
Zm00001d018408::5:220204595-220206596(-)
Zm00001d028437::1:34965182-34967183(+)
Zm00001d002589::2:16285968-16287969(+)
Zm00001d033983::1:280116931-280118932(+)
Zm00001d052126::4:180366798-180368799(-)
Zm00001d022551::7:179889639-179891640(-)
Zm00001d017712::5:204969400-204971401(-)
Zm00001d022284::7:174452504-174454505(+)
Zm00001d006049::2:196558066-196560067(-)
Zm00001d018213::5:216729380-216731381(-)
Zm00001d037496::6:127260093-127262094(-)
Zm00001d041822::3:139335329-139337330(-)
Zm00001d017237::5:190013861-190015862(-)
Zm00001d047843::9:143116021-143118022(-)
Zm00001d025476::10:120019797-120021798(+)
Zm00001d017435::5:195862640-195864641(+)
Zm00001d006737::2:215596133-215598134(+)
Zm00001d014005::5:28300821-28302822(-)
Zm00001d012464::8:174969100-174971101(+)
Zm00001d047180::9:121083805-121085806(+)
Zm00001d026458::10:146240308-146242309(+)
Zm00001d045488::9:24303982-24305983(-)
Zm00001d044274::3:223575066-223577067(+)
Zm00001d002080::2:5506883-5508884(+)
Zm00001d005298::2:168388647-168390648(-)
Zm00001d052207::4:183231761-183233762(-)
Zm00001d006122::2:199206049-199208050(+)
Zm00001d012751::8:179769265-179771266(-)
Zm00001d006047::2:196522482-196524483(-)
Zm00001d042598::3:173102454-173104455(-)
Zm00001d027310::1:2649335-2651336(+)
Zm00001d016496::5:164785745-164787746(+)
Zm00001d039828::3:15997969-15999970(-)
Zm00001d018355::5:219131061-219133062(+)
Zm00001d001940::2:3196493-3198494(+)
Zm00001d018758::7:4406933-4408934(-)
Zm00001d044669::3:234438634-234440635(+)
Zm00001d013991::5:27691421-27693422(+)
Zm00001d005668::2:182819593-182821594(+)
Zm00001d047518::9:133250236-133252237(+)
Zm00001d053171::4:217817166-217819167(+)
Zm00001d051977::4:175742655-175744656(-)
Zm00001d028280::1:29052095-29054096(-)
Zm00001d005561::2:178518327-178520328(+)
Zm00001d007581::2:235121800-235123801(+)
Zm00001d045987::9:52750061-52752062(-)
Zm00001d049583::4:36133026-36135027(+)
Zm00001d009555::8:70019409-70021410(-)
Zm00001d009991::8:93652627-93654628(+)
Zm00001d036524::6:91186765-91188766(-)
Zm00001d029218::1:62745567-62747568(+)
Zm00001d036023::6:66746450-66748451(+)
Zm00001d028382::1:32770310-32772311(+)
Zm00001d034615::1:297856944-297858945(+)
Zm00001d003941::2:70596854-70598855(+)
Zm00001d032203::1:217013702-217015703(-)
Zm00001d006056::2:196696132-196698133(-)
Zm00001d037098::6:112037261-112039262(+)
Zm00001d038173::6:150517235-150519236(-)
Zm00001d012608::8:177142728-177144729(-)
Zm00001d030614::1:148685795-148687796(+)
Zm00001d051424::4:158061698-158063699(+)
Zm00001d052061::4:178168486-178170487(+)
Zm00001d047330::9:126721472-126723473(+)
Zm00001d016548::5:166955568-166957569(-)
Zm00001d017019::5:182802718-182804719(+)
Zm00001d020711::7:129712443-129714444(-)
Zm00001d017049::5:183885700-183887701(+)
Zm00001d014973::5:70726802-70728803(-)
Zm00001d041498::3:124366135-124368136(+)
Zm00001d004091::2:81970961-81972962(+)
Zm00001d044327::3:225302505-225304506(+)
Zm00001d045371::9:19938084-19940085(+)
Zm00001d019672::7:49651338-49653339(+)
Zm00001d046906::9:109929088-109931089(+)
Zm00001d034591::1:297380716-297382717(+)
Zm00001d048562::9:158798347-158800348(+)
Zm00001d035215::6:10272233-10274234(+)
Zm00001d039721::3:12983211-12985212(+)
Zm00001d040696::3:58891980-58893981(-)
Zm00001d036334::6:84741995-84743996(-)
Zm00001d028593::1:40168303-40170304(-)
Zm00001d010034::8:96383293-96385294(+)
Zm00001d045596::9:28031173-28033174(-)
Zm00001d020879::7:135264250-135266251(+)
Zm00001d016860::5:178503459-178505460(+)
Zm00001d021634::7:158645689-158647690(-)
Zm00001d013969::5:26701036-26703037(-)
Zm00001d045876::9:45288564-45290565(-)
Zm00001d050284::4:78471231-78473232(-)
Zm00001d040440::3:43521296-43523297(+)
Zm00001d027445::1:5487073-5489074(-)
Zm00001d012054::8:167344996-167346997(+)
Zm00001d014379::5:43730829-43732830(+)
Zm00001d050003::4:58850161-58852162(-)
Zm00001d006024::2:195442854-195444855(-)
Zm00001d005544::2:178133212-178135213(-)
Zm00001d021540::7:155403421-155405422(-)
Zm00001d022636::7:181975214-181977215(-)
Zm00001d006640::2:213257621-213259622(-)
Zm00001d027385::1:4117196-4119197(+)
Zm00001d008518::8:11310619-11312620(-)
Zm00001d027386::1:4120279-4122280(+)
Zm00001d010445::8:115431870-115433871(+)
Zm00001d036710::6:98379565-98381566(-)
Zm00001d035254::6:17436012-17438013(-)
Zm00001d001983::2:3938148-3940149(+)
Zm00001d034640::1:298692856-298694857(-)
Zm00001d019078::7:15494461-15496462(+)
Zm00001d002999::2:29177612-29179613(-)
Zm00001d026706::10:150555300-150557301(+)
Zm00001d036235::6:78456535-78458536(-)
Zm00001d007496::2:233252480-233254481(-)
Zm00001d024001::10:35708262-35710263(-)
Zm00001d051214::4:148924543-148926544(-)
Zm00001d034364::1:290914067-290916068(-)
Zm00001d051122::4:144440993-144442994(+)
Zm00001d011565::8:154583300-154585301(+)
Zm00001d043064::3:187967312-187969313(-)
Zm00001d009210::8:43206484-43208485(-)
Zm00001d018529::5:222528225-222530226(-)
Zm00001d040596::3:52324401-52326402(-)
Zm00001d034888::1:304817186-304819187(-)
Zm00001d034408::1:292153871-292155872(-)
Zm00001d011101::8:139031676-139033677(-)
Zm00001d045967::9:50658526-50660527(-)
Zm00001d039327::3:1952125-1954126(+)
Zm00001d007161::2:223602812-223604813(-)
Zm00001d033030::1:247822965-247824966(+)
Zm00001d045712::9:34741826-34743827(-)
Zm00001d047762::9:141200155-141202156(+)
Zm00001d030998::1:172722296-172724297(-)
Zm00001d019164::7:19769943-19771944(+)
Zm00001d029184::1:61495464-61497465(-)
Zm00001d040815::3:67778839-67780840(-)
Zm00001d027773::1:13257916-13259917(-)
Zm00001d015602::5:100705900-100707901(-)
Zm00001d004331::2:103985982-103987983(+)
Zm00001d023687::10:15506832-15508833(+)
Zm00001d004788::2:139264045-139266046(-)
Zm00001d042133::3:152714762-152716763(-)
Zm00001d027919::1:17614061-17616062(+)
Zm00001d049239::4:22374437-22376438(-)
Zm00001d006428::2:207743320-207745321(-)
Zm00001d048282::9:153817731-153819732(+)
Zm00001d006595::2:211794113-211796114(-)
Zm00001d042747::3:178863927-178865928(-)
Zm00001d016214::5:150603375-150605376(-)
Zm00001d034432::1:292891596-292893597(+)
Zm00001d029102::1:58053748-58055749(+)
Zm00001d049548::4:34371616-34373617(-)
Zm00001d047289::9:125640429-125642430(-)
Zm00001d009492::8:67173270-67175271(+)
Zm00001d004480::2:114514676-114516677(+)
Zm00001d004514::2:116032347-116034348(+)
Zm00001d012925::5:2068317-2070318(-)
Zm00001d048093::9:149978352-149980353(+)
Zm00001d052709::4:198313209-198315210(-)
Zm00001d031992::1:208950281-208952282(-)
Zm00001d014933::5:68961253-68963254(-)
Zm00001d045326::9:19065211-19067212(-)
Zm00001d038526::6:159311246-159313247(-)
Zm00001d004806::2:140440496-140442497(+)
Zm00001d043879::3:212723407-212725408(-)
Zm00001d049222::4:21345682-21347683(+)
Zm00001d020283::7:104113813-104115814(+)
Zm00001d003228::2:36826358-36828359(+)
Zm00001d011760::8:160946618-160948619(-)
Zm00001d038732::6:163535455-163537456(+)
Zm00001d050277::4:78274486-78276487(-)
Zm00001d001851::2:1932573-1934574(-)
Zm00001d034833::1:303289369-303291370(+)
Zm00001d043655::3:206114463-206116464(-)
Zm00001d035962::6:62957007-62959008(-)
Zm00001d016907::5:179672624-179674625(-)
Zm00001d011094::8:138803106-138805107(-)
Zm00001d006690::2:214476263-214478264(+)
Zm00001d036211::6:77192853-77194854(-)
Zm00001d051345::4:155272521-155274522(+)
Zm00001d029099::1:58010243-58012244(+)
Zm00001d027373::1:3964420-3966421(-)
Zm00001d027769::1:13183133-13185134(-)
Zm00001d043185::3:190869468-190871469(-)
Zm00001d045292::9:18059907-18061908(-)
Zm00001d046793::9:106296743-106298744(+)
Zm00001d034203::1:286723261-286725262(-)
Zm00001d051589::4:163587259-163589260(+)
Zm00001d036583::6:93723979-93725980(-)
Zm00001d046254::9:76909415-76911416(-)
Zm00001d004516::2:116132759-116134760(-)
Zm00001d018041::5:212696435-212698436(-)
Zm00001d038207::6:151567241-151569242(+)
Zm00001d036917::6:106359117-106361118(+)
Zm00001d048336::9:154666607-154668608(-)
Zm00001d046017::9:55196778-55198779(+)
Zm00001d009594::8:72102734-72104735(-)
Zm00001d003788::2:59382863-59384864(-)
Zm00001d041767::3:136597175-136599176(+)
Zm00001d027317::1:2826110-2828111(-)
Zm00001d011446::8:150560317-150562318(+)
Zm00001d019813::7:64605678-64607679(-)
Zm00001d025017::10:99815985-99817986(+)
Zm00001d043579::3:204369810-204371811(+)
Zm00001d035704::6:41835084-41837085(+)
Zm00001d013950::5:25863152-25865153(+)
Zm00001d003162::2:34078660-34080661(+)
Zm00001d048293::9:154009831-154011832(+)
Zm00001d040008::3:22773657-22775658(+)
Zm00001d016305::5:156483288-156485289(-)
Zm00001d048781::4:5467643-5469644(+)
Zm00001d005030::2:154829503-154831504(+)
Zm00001d002644::2:18025676-18027677(-)
Zm00001d020374::7:110029720-110031721(-)
Zm00001d010337::8:110337533-110339534(-)
Zm00001d027576::1:8335861-8337862(-)
Zm00001d030824::1:162007609-162009610(+)
Zm00001d008816::8:21386924-21388925(+)
Zm00001d042916::3:183870289-183872290(-)
Zm00001d045403::9:20781038-20783039(-)
Zm00001d043471::3:201135390-201137391(+)
Zm00001d022639::7:182063809-182065810(-)
Zm00001d024248::10:59445949-59447950(-)
Zm00001d044090::3:218823699-218825700(+)
Zm00001d048597::4:1023616-1025617(+)
Zm00001d051712::4:167785938-167787939(+)
Zm00001d006631::2:213060132-213062133(+)
Zm00001d005976::2:194518947-194520948(-)
Zm00001d012803::5:253476-255477(+)
Zm00001d028144::1:24010753-24012754(+)
Zm00001d006592::2:211764805-211766806(-)
Zm00001d035459::6:27552951-27554952(-)
Zm00001d011086::8:138469963-138471964(-)
Zm00001d048028::9:148353583-148355584(+)
Zm00001d005711::2:184163220-184165221(+)
Zm00001d053878::4:242760456-242762457(-)
Zm00001d042094::3:150548807-150550808(+)
Zm00001d027427::1:5097639-5099640(-)
Zm00001d028129::1:23626869-23628870(-)
Zm00001d005094::2:158028686-158030687(-)
Zm00001d024682::10:83543600-83545601(-)
Zm00001d008602::8:14166086-14168087(+)
Zm00001d053312::4:225554627-225556628(-)
Zm00001d044219::3:222121908-222123909(-)
Zm00001d052651::4:195814707-195816708(+)
Zm00001d009716::8:77439965-77441966(-)
Zm00001d051315::4:153337315-153339316(-)
Zm00001d006388::2:206394965-206396966(-)
Zm00001d049349::4:27565237-27567238(-)
Zm00001d018475::5:221506757-221508758(-)
Zm00001d028721::1:44339122-44341123(+)
Zm00001d020483::7:118399583-118401584(+)
Zm00001d021916::7:165867545-165869546(+)
Zm00001d014789::5:63233982-63235983(-)
Zm00001d014993::5:71284139-71286140(+)
Zm00001d006100::2:198155821-198157822(+)
Zm00001d042652::3:175439200-175441201(-)
Zm00001d053996::4:244815156-244817157(+)
Zm00001d036108::6:72485878-72487879(+)
Zm00001d046764::9:104804102-104806103(-)
Zm00001d048136::9:150659074-150661075(-)
Zm00001d029415::1:69603255-69605256(+)
Zm00001d035370::6:23531885-23533886(+)
Zm00001d035049::6:3100678-3102679(-)
Zm00001d027945::1:18057365-18059366(-)
Zm00001d014925::5:68751057-68753058(-)
Zm00001d027848::1:15119243-15121244(+)
Zm00001d013808::5:21105944-21107945(+)
Zm00001d040757::3:63812137-63814138(-)
Zm00001d024359::10:66775623-66777624(-)
Zm00001d035037::6:2748366-2750367(+)
Zm00001d028738::1:44767910-44769911(-)
Zm00001d038539::6:159594336-159596337(+)
Zm00001d006400::2:206596811-206598812(-)
Zm00001d032543::1:230036185-230038186(+)
Zm00001d014141::5:34045272-34047273(+)
Zm00001d030707::1:154856553-154858554(-)
Zm00001d033749::1:272719227-272721228(-)
Zm00001d005247::2:165584236-165586237(+)
Zm00001d020054::7:88920859-88922860(-)
Zm00001d017834::5:208265806-208267807(-)
Zm00001d003021::2:29669698-29671699(-)
Zm00001d020718::7:130046192-130048193(+)
Zm00001d028619::1:41021501-41023502(-)
Zm00001d038687::6:162596841-162598842(+)
Zm00001d004051::2:79500192-79502193(-)
Zm00001d024394::10:68654001-68656002(-)
Zm00001d032633::1:232600545-232602546(+)
Zm00001d048875::4:6844380-6846381(-)
Zm00001d048066::9:149281934-149283935(+)
Zm00001d013849::5:22613429-22615430(-)
Zm00001d037086::6:111761626-111763627(-)
Zm00001d005558::2:178427664-178429665(+)
Zm00001d020516::7:119980886-119982887(+)
Zm00001d016691::5:172645060-172647061(-)
Zm00001d002319::2:10183926-10185927(+)
Zm00001d042948::3:184686061-184688062(-)
Zm00001d046174::9:69207556-69209557(+)
Zm00001d024783::10:87875141-87877142(-)
Zm00001d014688::5:59061550-59063551(-)
Zm00001d015568::5:98404162-98406163(-)
Zm00001d019370::7:30366367-30368368(-)
Zm00001d049106::4:16169290-16171291(-)
Zm00001d006315::2:204311741-204313742(+)
Zm00001d047156::9:120314698-120316699(-)
Zm00001d026175::10:140332411-140334412(+)
Zm00001d019531::7:40661839-40663840(-)
Zm00001d046501::9:92850826-92852827(+)
Zm00001d042820::3:181135221-181137222(-)
Zm00001d025346::10:115023566-115025567(+)
Zm00001d038676::6:162391071-162393072(-)
Zm00001d016100::5:144546615-144548616(-)
Zm00001d004835::2:142242685-142244686(-)
Zm00001d035081::6:4036470-4038471(+)
Zm00001d017274::5:191417210-191419211(+)
Zm00001d018386::5:219778344-219780345(-)
Zm00001d035031::6:2446888-2448889(+)
Zm00001d013426::5:11125759-11127760(+)
Zm00001d050438::4:88134946-88136947(+)
Zm00001d010672::8:123812839-123814840(+)
Zm00001d033595::1:268073124-268075125(-)
Zm00001d040617::3:54059391-54061392(+)
Zm00001d006716::2:215046200-215048201(-)
Zm00001d051337::4:155168591-155170592(-)
Zm00001d011775::8:161304592-161306593(-)
Zm00001d037252::6:118128456-118130457(+)
Zm00001d019538::7:41107238-41109239(+)
Zm00001d014258::5:38465200-38467201(+)
Zm00001d045133::9:13838041-13840042(+)
Zm00001d028429::1:34707935-34709936(+)
Zm00001d003051::2:30449299-30451300(-)
Zm00001d040133::3:28853781-28855782(-)
Zm00001d015285::5:82699477-82701478(+)
Zm00001d009580::8:71629141-71631142(-)
Zm00001d045232::9:16745585-16747586(-)
Zm00001d007886::2:241691964-241693965(+)
Zm00001d047814::9:142496281-142498282(+)
Zm00001d047863::9:143658056-143660057(+)
Zm00001d010490::8:117586914-117588915(-)
Zm00001d002026::2:4643878-4645879(-)
Zm00001d030577::1:145545117-145547118(-)
Zm00001d049605::4:37192908-37194909(-)
Zm00001d042470::3:168712048-168714049(-)
Zm00001d048436::9:156316041-156318042(+)
Zm00001d011771::8:161289390-161291391(-)
Zm00001d050608::4:103848280-103850281(+)
Zm00001d027697::1:11317575-11319576(-)
Zm00001d034446::1:293289215-293291216(-)
Zm00001d019805::7:63176844-63178845(+)
Zm00001d014702::5:59907638-59909639(+)
Zm00001d032911::1:242882647-242884648(+)
Zm00001d034387::1:291603772-291605773(+)
Zm00001d053076::4:212573673-212575674(-)
Zm00001d048129::9:150532495-150534496(-)
Zm00001d026154::10:139924547-139926548(+)
Zm00001d026483::10:146815944-146817945(-)
Zm00001d049953::4:55178950-55180951(+)
Zm00001d044922::9:7294414-7296415(+)
Zm00001d028050::1:21686074-21688075(-)
Zm00001d014510::5:51048108-51050109(+)
Zm00001d001999::2:4136348-4138349(+)
Zm00001d025893::10:133217263-133219264(+)
Zm00001d051889::4:173797531-173799532(+)
Zm00001d039209::6:172585628-172587629(+)
Zm00001d053875::4:242706810-242708811(-)
Zm00001d017033::5:183229546-183231547(-)
Zm00001d047386::9:128435901-128437902(-)
Zm00001d015406::5:88520297-88522298(-)
Zm00001d034655::1:298993498-298995499(+)
Zm00001d030579::1:145824290-145826291(-)
Zm00001d029316::1:65768670-65770671(+)
Zm00001d026268::10:142400403-142402404(-)
Zm00001d034941::1:306290487-306292488(-)
Zm00001d007573::2:235059027-235061028(+)
Zm00001d041544::3:126520684-126522685(+)
Zm00001d027874::1:16037233-16039234(+)
Zm00001d047352::9:127263084-127265085(+)
Zm00001d018517::5:222358609-222360610(-)
Zm00001d024996::10:98385721-98387722(-)
Zm00001d047917::9:145314518-145316519(+)
Zm00001d024403::10:69004319-69006320(-)
Zm00001d006343::2:205075360-205077361(+)
Zm00001d008591::8:13717969-13719970(+)
Zm00001d011117::8:139410249-139412250(-)
Zm00001d033090::1:250038191-250040192(+)
Zm00001d002530::2:14791287-14793288(-)
Zm00001d041710::3:134457632-134459633(-)
Zm00001d002725::2:20516877-20518878(-)
Zm00001d005933::2:193263328-193265329(+)
Zm00001d047104::9:118711125-118713126(+)
Zm00001d003680::2:53962976-53964977(-)
Zm00001d034601::1:297603263-297605264(-)
Zm00001d002481::2:13632612-13634613(-)
Zm00001d047069::9:117205943-117207944(-)
Zm00001d018374::5:219478017-219480018(-)
Zm00001d009562::8:70205311-70207312(-)
Zm00001d005118::2:159229565-159231566(-)
Zm00001d046317::9:80088488-80090489(-)
Zm00001d051514::4:161087835-161089836(+)
Zm00001d015856::5:126819161-126821162(-)
Zm00001d041776::3:137249156-137251157(+)
Zm00001d049059::4:14336064-14338065(-)
Zm00001d013836::5:21954029-21956030(+)
Zm00001d015459::5:91457726-91459727(+)
Zm00001d045631::9:29289639-29291640(-)
Zm00001d011473::8:151506370-151508371(+)
Zm00001d032881::1:241338525-241340526(-)
Zm00001d020998::7:139830550-139832551(+)
Zm00001d041657::3:132176733-132178734(-)
Zm00001d011444::8:150556098-150558099(-)
Zm00001d032163::1:215115982-215117983(+)
Zm00001d038273::6:152957202-152959203(+)
Zm00001d005833::2:190349622-190351623(-)
Zm00001d021208::7:146037024-146039025(+)
Zm00001d048284::9:153879361-153881362(+)
Zm00001d048354::9:154870183-154872184(+)
Zm00001d044250::3:223050150-223052151(-)
Zm00001d048131::9:150562984-150564985(+)
Zm00001d017583::5:200654363-200656364(+)
Zm00001d039530::3:7381231-7383232(-)
Zm00001d032695::1:234901157-234903158(+)
Zm00001d038076::6:146983713-146985714(+)
Zm00001d042276::3:158612401-158614402(-)
Zm00001d021227::7:146556147-146558148(+)
Zm00001d024088::10:43225428-43227429(-)
Zm00001d030523::1:141160549-141162550(-)
Zm00001d045223::9:16506330-16508331(-)
Zm00001d014972::5:70607717-70609718(-)
Zm00001d051634::4:165276147-165278148(-)
Zm00001d008739::8:18567267-18569268(+)
Zm00001d002019::2:4429876-4431877(+)
Zm00001d026460::10:146256307-146258308(+)
Zm00001d005148::2:161095983-161097984(-)
Zm00001d051756::4:168944364-168946365(-)
Zm00001d014055::5:30852549-30854550(-)
Zm00001d032131::1:213973600-213975601(-)
Zm00001d032567::1:230712785-230714786(+)
Zm00001d020290::7:104319099-104321100(+)
Zm00001d025861::10:131799345-131801346(-)
Zm00001d014340::5:41542362-41544363(+)
Zm00001d021934::7:166184909-166186910(-)
Zm00001d044979::9:9114983-9116984(-)
Zm00001d033047::1:248459664-248461665(+)
Zm00001d049398::4:29233530-29235531(-)
Zm00001d029366::1:67608640-67610641(-)
Zm00001d011419::8:149990867-149992868(-)
Zm00001d029516::1:74157152-74159153(+)
Zm00001d042164::3:154325085-154327086(-)
Zm00001d021800::7:163136837-163138838(+)
Zm00001d025012::10:99640734-99642735(+)
Zm00001d035954::6:61887123-61889124(-)
Zm00001d033120::1:250630690-250632691(+)
Zm00001d028652::1:41806288-41808289(+)
Zm00001d051908::4:174317507-174319508(+)
Zm00001d034749::1:301293444-301295445(-)
Zm00001d035308::6:20481848-20483849(+)
Zm00001d047434::9:129862481-129864482(+)
Zm00001d013040::5:3612169-3614170(-)
Zm00001d003031::2:29816332-29818333(+)
Zm00001d038877::6:166220365-166222366(-)
Zm00001d023402::10:4739146-4741147(+)
Zm00001d029137::1:60111385-60113386(+)
Zm00001d039822::3:15909539-15911540(+)
Zm00001d029546::1:75694510-75696511(+)
Zm00001d031927::1:207060387-207062388(+)
Zm00001d003828::2:61150091-61152092(-)
Zm00001d009520::8:68813148-68815149(-)
Zm00001d051884::4:173451868-173453869(+)
Zm00001d012170::8:169427553-169429554(+)
Zm00001d026239::10:141703834-141705835(+)
Zm00001d044283::3:224156643-224158644(-)
Zm00001d027544::1:7977396-7979397(+)
Zm00001d012052::8:167249145-167251146(+)
Zm00001d014924::5:68743979-68745980(+)
Zm00001d045721::9:35085631-35087632(+)
Zm00001d020214::7:100367902-100369903(+)
Zm00001d002239::2:8606017-8608018(+)
Zm00001d018090::5:214041373-214043374(+)
Zm00001d003920::2:68053663-68055664(+)
Zm00001d005062::2:156881660-156883661(+)
Zm00001d051504::4:160594209-160596210(-)
Zm00001d021557::7:155893668-155895669(+)
Zm00001d023426::10:5283401-5285402(+)
Zm00001d034842::1:303633544-303635545(+)
Zm00001d016333::5:157774194-157776195(-)
Zm00001d044419::3:227506647-227508648(-)
Zm00001d040523::3:47971115-47973116(-)
Zm00001d030061::1:102722604-102724605(-)
Zm00001d003028::2:29760257-29762258(-)
Zm00001d046035::9:57473525-57475526(-)
Zm00001d029356::1:67227312-67229313(+)
Zm00001d038910::6:166846667-166848668(+)
Zm00001d028701::1:43613520-43615521(+)
Zm00001d041758::3:136137124-136139125(+)
Zm00001d033591::1:268004243-268006244(-)
Zm00001d003540::2:47413309-47415310(+)
Zm00001d026573::10:148201458-148203459(+)
Zm00001d028417::1:34214690-34216691(+)
Zm00001d021018::7:140508007-140510008(-)
Zm00001d045114::9:13156242-13158243(-)
Zm00001d018360::5:219160002-219162003(+)
Zm00001d021251::7:146865921-146867922(+)
Zm00001d038470::6:157953486-157955487(+)
Zm00001d012399::8:173681499-173683500(-)
Zm00001d037395::6:124283717-124285718(-)
Zm00001d043508::3:202330632-202332633(-)
Zm00001d045237::9:16756399-16758400(+)
Zm00001d031685::1:198626744-198628745(-)
Zm00001d050498::4:93537497-93539498(-)
Zm00001d046735::9:103877229-103879230(+)
Zm00001d026404::10:145312476-145314477(+)
Zm00001d010634::8:122649674-122651675(+)
Zm00001d053753::4:240500295-240502296(-)
Zm00001d019029::7:13468998-13470999(-)
Zm00001d024925::10:95279052-95281053(+)
Zm00001d039642::3:9975822-9977823(+)
Zm00001d048308::9:154290877-154292878(+)
Zm00001d049630::4:38146089-38148090(+)
Zm00001d029920::1:94345124-94347125(+)
Zm00001d027384::1:4117218-4119219(-)
Zm00001d008388::8:6992358-6994359(-)
Zm00001d001858::2:2034006-2036007(-)
Zm00001d039971::3:21172946-21174947(+)
Zm00001d036069::6:70206862-70208863(-)
Zm00001d021950::7:166921173-166923174(-)
Zm00001d042641::3:175039988-175041989(+)
Zm00001d004036::2:77716820-77718821(-)
Zm00001d044513::3:230495322-230497323(-)
Zm00001d039310::3:1445927-1447928(+)
Zm00001d021064::7:141947975-141949976(+)
Zm00001d034674::1:299548620-299550621(+)
Zm00001d034799::1:302443205-302445206(-)
Zm00001d053981::4:244566558-244568559(+)
Zm00001d052266::4:185247934-185249935(+)
Zm00001d038192::6:151105205-151107206(+)
Zm00001d004459::2:113248459-113250460(+)
Zm00001d038255::6:152443583-152445584(-)
Zm00001d008963::8:27603215-27605216(-)
Zm00001d037318::6:120775498-120777499(+)
Zm00001d020589::7:123818618-123820619(-)
Zm00001d010408::8:113318120-113320121(+)
Zm00001d017340::5:193380918-193382919(-)
Zm00001d052334::4:187340105-187342106(-)
Zm00001d011658::8:157725221-157727222(-)
Zm00001d048439::9:156418823-156420824(+)
Zm00001d050960::4:133587982-133589983(+)
Zm00001d046737::9:103924662-103926663(-)
Zm00001d039166::6:171613456-171615457(+)
Zm00001d015484::5:92902119-92904120(-)
Zm00001d004977::2:151853441-151855442(-)
Zm00001d035405::6:24543578-24545579(+)
Zm00001d020560::7:122289783-122291784(+)
Zm00001d048722::4:4188809-4190810(-)
Zm00001d043218::3:192248470-192250471(+)
Zm00001d021532::7:155245134-155247135(+)
Zm00001d047960::9:146286596-146288597(+)
Zm00001d038453::6:157516790-157518791(+)
Zm00001d021004::7:140076344-140078345(+)
Zm00001d020937::7:137153090-137155091(+)
Zm00001d007860::2:241039444-241041445(+)
Zm00001d033878::1:277216802-277218803(-)
Zm00001d041932::3:144148048-144150049(+)
Zm00001d032123::1:213818512-213820513(+)
Zm00001d003085::2:31705530-31707531(+)
Zm00001d047495::9:132533108-132535109(-)
Zm00001d027708::1:11663282-11665283(+)
Zm00001d016286::5:155679212-155681213(+)
Zm00001d003246::2:37615615-37617616(+)
Zm00001d042291::3:159325880-159327881(-)
Zm00001d018237::5:217161771-217163772(+)
Zm00001d002874::2:25248089-25250090(-)
Zm00001d007753::2:238892319-238894320(+)
Zm00001d005323::2:169610081-169612082(+)
Zm00001d053566::4:234539370-234541371(+)
Zm00001d032428::1:226098139-226100140(+)
Zm00001d033366::1:260523527-260525528(+)
Zm00001d005876::2:191463050-191465051(+)
Zm00001d049020::4:12825127-12827128(+)
Zm00001d006605::2:211885469-211887470(+)
Zm00001d009077::8:34964850-34966851(+)
Zm00001d010236::8:105520583-105522584(+)
Zm00001d035662::6:39842395-39844396(+)
Zm00001d016008::5:139155519-139157520(-)
Zm00001d008210::8:1297515-1299516(-)
Zm00001d007907::2:242247422-242249423(-)
Zm00001d038126::6:148783438-148785439(+)
Zm00001d027943::1:18046724-18048725(-)
Zm00001d032103::1:213128732-213130733(-)
Zm00001d052522::4:192020479-192022480(-)
Zm00001d037663::6:133418934-133420935(+)
Zm00001d010159::8:102411906-102413907(+)
Zm00001d029214::1:62508996-62510997(+)
Zm00001d018042::5:212716409-212718410(-)
Zm00001d032178::1:215898042-215900043(-)
Zm00001d021993::7:167642272-167644273(+)
Zm00001d003715::2:56142845-56144846(-)
Zm00001d010971::8:135476919-135478920(+)
Zm00001d024505::10:74773602-74775603(-)
Zm00001d024128::10:48269419-48271420(-)
Zm00001d011393::8:149448472-149450473(+)
Zm00001d032016::1:209554212-209556213(-)
Zm00001d046813::9:106815408-106817409(-)
Zm00001d046091::9:62562395-62564396(+)
Zm00001d017254::5:190451841-190453842(+)
Zm00001d024600::10:79989693-79991694(+)
Zm00001d007960::2:244107954-244109955(+)
Zm00001d044171::3:221070507-221072508(-)
Zm00001d051483::4:160083749-160085750(-)
Zm00001d023592::10:11125240-11127241(-)
Zm00001d028691::1:43310590-43312591(+)
Zm00001d032157::1:214724542-214726543(-)
Zm00001d046436::9:89640044-89642045(-)
Zm00001d025564::10:122404244-122406245(+)
Zm00001d021768::7:162730127-162732128(-)
Zm00001d049698::4:40546777-40548778(-)
Zm00001d050428::4:87287638-87289639(+)
Zm00001d020052::7:88708483-88710484(+)
Zm00001d027488::1:6409314-6411315(-)
Zm00001d015269::5:82142187-82144188(+)
Zm00001d024960::10:96938140-96940141(-)
Zm00001d023504::10:7629527-7631528(+)
Zm00001d042426::3:166837442-166839443(+)
Zm00001d037917::6:141965634-141967635(-)
Zm00001d029281::1:64727226-64729227(+)
Zm00001d032398::1:225369800-225371801(-)
Zm00001d025803::10:130084917-130086918(-)
Zm00001d006521::2:210453926-210455927(+)
Zm00001d027556::1:8118327-8120328(+)
Zm00001d017284::5:191692963-191694964(-)
Zm00001d039947::3:20214642-20216643(+)
Zm00001d049305::4:25526711-25528712(+)
Zm00001d037182::6:114977999-114980000(+)
Zm00001d037156::6:114066190-114068191(+)
Zm00001d017981::5:211301898-211303899(+)
Zm00001d005082::2:157617603-157619604(+)
Zm00001d019260::7:24522785-24524786(+)
Zm00001d026218::10:141369471-141371472(-)
Zm00001d040450::3:43933266-43935267(+)
Zm00001d028103::1:23018361-23020362(-)
Zm00001d040980::3:87901103-87903104(+)
Zm00001d044657::3:234238190-234240191(-)
Zm00001d036898::6:105897858-105899859(+)
Zm00001d041438::3:119834740-119836741(-)
Zm00001d043354::3:197461657-197463658(+)
Zm00001d015455::5:91168860-91170861(-)
Zm00001d046083::9:61953630-61955631(+)
Zm00001d051093::4:141789220-141791221(+)
Zm00001d043543::3:203444246-203446247(-)
Zm00001d025413::10:117930567-117932568(-)
Zm00001d044179::3:221236898-221238899(+)
Zm00001d002243::2:8724241-8726242(+)
Zm00001d051060::4:139667113-139669114(-)
Zm00001d023246::10:1444095-1446096(+)
Zm00001d017144::5:186768538-186770539(+)
Zm00001d002140::2:6554039-6556040(+)
Zm00001d046357::9:83805539-83807540(-)
Zm00001d051637::4:165357926-165359927(+)
Zm00001d013405::5:10493732-10495733(-)
Zm00001d045383::9:20239624-20241625(+)
Zm00001d045109::9:13105699-13107700(-)
Zm00001d037417::6:124923178-124925179(+)
Zm00001d007532::2:234164117-234166118(-)
Zm00001d029968::1:96899387-96901388(+)
Zm00001d021871::7:165005368-165007369(+)
Zm00001d002641::2:17742985-17744986(+)
Zm00001d024160::10:51313813-51315814(+)
Zm00001d009711::8:77217190-77219191(+)
Zm00001d035106::6:5509443-5511444(-)
Zm00001d027995::1:19653984-19655985(+)
Zm00001d012275::8:171733633-171735634(+)
Zm00001d008758::8:19239886-19241887(-)
Zm00001d004525::2:116606016-116608017(+)
Zm00001d036165::6:75433889-75435890(+)
Zm00001d041994::3:146861239-146863240(-)
Zm00001d035034::6:2461262-2463263(+)
Zm00001d014954::5:69763931-69765932(+)
Zm00001d021031::7:140953704-140955705(-)
Zm00001d018722::7:3099598-3101599(-)
Zm00001d008417::8:8200146-8202147(+)
Zm00001d049173::4:19023675-19025676(+)
Zm00001d031743::1:200574949-200576950(-)
Zm00001d042237::3:157172376-157174377(+)
Zm00001d012600::8:177049709-177051710(+)
Zm00001d025011::10:99634342-99636343(+)
Zm00001d019850::7:69630657-69632658(+)
Zm00001d047058::9:116829060-116831061(-)
Zm00001d014366::5:43075659-43077660(-)
Zm00001d048150::9:150979637-150981638(-)
Zm00001d007475::2:232610565-232612566(-)
Zm00001d030679::1:152723873-152725874(-)
Zm00001d027625::1:9344597-9346598(+)
Zm00001d046971::9:113590320-113592321(+)
Zm00001d018113::5:214623836-214625837(-)
Zm00001d009311::8:54148582-54150583(-)
Zm00001d049958::4:55677477-55679478(+)
Zm00001d008421::8:8277795-8279796(-)
Zm00001d048180::9:151803415-151805416(-)
Zm00001d015921::5:131468115-131470116(+)
Zm00001d007111::2:222485064-222487065(-)
Zm00001d017640::5:202860079-202862080(-)
Zm00001d033529::1:265789789-265791790(+)
Zm00001d043384::3:198365950-198367951(-)
Zm00001d051458::4:159346870-159348871(+)
Zm00001d025392::10:116762268-116764269(+)
Zm00001d022347::7:175950127-175952128(+)
Zm00001d030270::1:118101243-118103244(+)
Zm00001d006483::2:209673388-209675389(+)
Zm00001d029872::1:91257733-91259734(-)
Zm00001d044985::9:9339268-9341269(-)
Zm00001d002051::2:5012325-5014326(+)
Zm00001d022258::7:173811710-173813711(-)
Zm00001d028026::1:20835118-20837119(+)
Zm00001d042141::3:153357329-153359330(-)
Zm00001d047340::9:126971482-126973483(+)
Zm00001d011369::8:148784918-148786919(-)
Zm00001d031689::1:198659334-198661335(-)
Zm00001d041953::3:145243138-145245139(-)
Zm00001d019844::7:68695817-68697818(+)
Zm00001d052462::4:190496433-190498434(-)
Zm00001d004843::2:143856637-143858638(-)
Zm00001d024303::10:62903797-62905798(-)
Zm00001d042807::3:180565274-180567275(+)
Zm00001d032971::1:245053952-245055953(-)
Zm00001d029620::1:79986057-79988058(-)
Zm00001d040496::3:46771290-46773291(+)
Zm00001d019262::7:24653893-24655894(+)
Zm00001d052144::4:180986404-180988405(+)
Zm00001d013468::5:12326094-12328095(+)
Zm00001d003092::2:31877783-31879784(-)
Zm00001d016519::5:165899903-165901904(-)
Zm00001d043370::3:197907299-197909300(-)
Zm00001d031511::1:192364640-192366641(+)
Zm00001d015817::5:123619007-123621008(+)
Zm00001d016553::5:167127234-167129235(+)
Zm00001d051656::4:165894365-165896366(+)
Zm00001d017258::5:190758823-190760824(-)
Zm00001d011599::8:155477403-155479404(-)
Zm00001d043822::3:210991383-210993384(-)
Zm00001d042555::3:171665732-171667733(+)
Zm00001d028882::1:49579484-49581485(+)
Zm00001d046759::9:104674920-104676921(-)
Zm00001d002035::2:4819534-4821535(+)
Zm00001d028076::1:22090600-22092601(+)
Zm00001d025654::10:125147212-125149213(+)
Zm00001d047049::9:116616229-116618230(+)
Zm00001d050716::4:118324411-118326412(+)
Zm00001d034777::1:302052239-302054240(-)
Zm00001d006508::2:210177258-210179259(-)
Zm00001d023583::10:10820955-10822956(+)
Zm00001d047411::9:129376561-129378562(+)
Zm00001d017700::5:204561835-204563836(-)
Zm00001d022289::7:174557799-174559800(+)
Zm00001d034232::1:287351741-287353742(+)
Zm00001d008225::8:1783518-1785519(+)
Zm00001d025166::10:107140406-107142407(+)
Zm00001d005529::2:177315737-177317738(-)
Zm00001d018070::5:213767272-213769273(+)
Zm00001d033780::1:273611556-273613557(-)
Zm00001d021958::7:167115516-167117517(+)
Zm00001d010892::8:132360848-132362849(-)
Zm00001d041506::3:124670005-124672006(+)
Zm00001d002656::2:18448819-18450820(+)
Zm00001d036386::6:86345502-86347503(-)
Zm00001d001784::2:832375-834376(-)
Zm00001d052269::4:185374597-185376598(-)
Zm00001d027904::1:17189665-17191666(-)
Zm00001d050329::4:81616436-81618437(+)
Zm00001d033654::1:269764589-269766590(+)
Zm00001d012661::8:178169285-178171286(+)
Zm00001d052457::4:190411131-190413132(-)
Zm00001d006375::2:206068569-206070570(-)
Zm00001d009936::8:90589647-90591648(-)
Zm00001d035162::6:7404516-7406517(-)
Zm00001d003751::2:57535066-57537067(-)
Zm00001d021396::7:150917433-150919434(-)
Zm00001d008532::8:11974578-11976579(-)
Zm00001d029889::1:92564478-92566479(-)
Zm00001d005998::2:194953183-194955184(+)
Zm00001d021469::7:153016514-153018515(+)
Zm00001d018911::7:8984440-8986441(+)
Zm00001d016276::5:155337986-155339987(-)
Zm00001d043728::3:208550772-208552773(+)
Zm00001d044785::9:2406489-2408490(+)
Zm00001d007708::2:237894910-237896911(+)
Zm00001d011560::8:154485788-154487789(-)
Zm00001d047143::9:120015250-120017251(+)
Zm00001d035774::6:47431968-47433969(-)
Zm00001d032316::1:221940640-221942641(+)
Zm00001d048337::9:154665572-154667573(+)
Zm00001d046992::9:114341205-114343206(-)
Zm00001d005504::2:176570077-176572078(-)
Zm00001d040414::3:42233644-42235645(-)
Zm00001d045274::9:17738427-17740428(-)
Zm00001d033546::1:266735815-266737816(+)
Zm00001d045316::9:18808592-18810593(+)
Zm00001d052113::4:180170983-180172984(-)
Zm00001d045097::9:12383836-12385837(+)
Zm00001d017659::5:203313751-203315752(+)
Zm00001d036402::6:86948905-86950906(+)
Zm00001d051291::4:151992838-151994839(+)
Zm00001d023249::10:1459665-1461666(+)
Zm00001d042615::3:173789596-173791597(+)
Zm00001d034590::1:297306178-297308179(+)
Zm00001d033727::1:272345713-272347714(+)
Zm00001d044809::9:3124644-3126645(-)
Zm00001d049579::4:35947264-35949265(-)
Zm00001d048759::4:5035327-5037328(-)
Zm00001d047463::9:130905383-130907384(-)
Zm00001d039368::3:2662939-2664940(+)
Zm00001d002757::2:21811502-21813503(-)
Zm00001d007361::2:229699928-229701929(-)
Zm00001d027788::1:13482752-13484753(-)
Zm00001d006733::2:215450152-215452153(+)
Zm00001d021278::7:147636388-147638389(-)
Zm00001d035398::6:24361634-24363635(+)
Zm00001d027503::1:6828308-6830309(+)
Zm00001d040793::3:66274883-66276884(+)
Zm00001d004098::2:82649539-82651540(+)
Zm00001d043527::3:202751878-202753879(+)
Zm00001d048489::9:157077390-157079391(+)
Zm00001d023400::10:4729567-4731568(+)
Zm00001d008989::8:29002356-29004357(+)
Zm00001d028244::1:27826832-27828833(+)
Zm00001d015032::5:72786237-72788238(+)
Zm00001d018461::5:221212421-221214422(+)
Zm00001d016500::5:164996107-164998108(+)
Zm00001d023843::10:24285275-24287276(+)
Zm00001d011448::8:150847772-150849773(-)
Zm00001d030366::1:126624457-126626458(+)
Zm00001d019339::7:28577809-28579810(+)
Zm00001d034047::1:282302059-282304060(+)
Zm00001d051446::4:158849280-158851281(-)
Zm00001d007233::2:225336079-225338080(-)
Zm00001d026670::10:149699286-149701287(+)
Zm00001d039667::3:11443218-11445219(-)
Zm00001d019552::7:42050924-42052925(+)
Zm00001d031028::1:174132593-174134594(-)
Zm00001d047126::9:119390066-119392067(+)
Zm00001d040051::3:24857273-24859274(+)
Zm00001d045041::9:10868556-10870557(-)
Zm00001d013340::5:8902590-8904591(+)
Zm00001d028752::1:45539460-45541461(-)
Zm00001d026128::10:139272179-139274180(-)
Zm00001d007031::2:220441464-220443465(-)
Zm00001d038459::6:157676965-157678966(-)
Zm00001d004599::2:121333831-121335832(+)
Zm00001d003735::2:56919795-56921796(-)
Zm00001d019217::7:22229547-22231548(+)
Zm00001d043807::3:210693677-210695678(+)
Zm00001d024892::10:93170976-93172977(-)
Zm00001d024463::10:71954866-71956867(+)
Zm00001d008954::8:26893466-26895467(+)
Zm00001d002155::2:6877006-6879007(-)
Zm00001d037206::6:115764052-115766053(+)
Zm00001d031532::1:193256479-193258480(-)
Zm00001d011924::8:164683483-164685484(+)
Zm00001d010662::8:123261871-123263872(+)
Zm00001d043971::3:215392800-215394801(-)
Zm00001d015865::5:127122410-127124411(+)
Zm00001d025170::10:107474425-107476426(-)
Zm00001d005653::2:182140917-182142918(-)
Zm00001d041784::3:137970414-137972415(-)
Zm00001d033287::1:257639082-257641083(-)
Zm00001d010535::8:119685198-119687199(+)
Zm00001d034091::1:283766538-283768539(-)
Zm00001d037528::6:128148327-128150328(-)
Zm00001d036915::6:106337727-106339728(-)
Zm00001d048359::9:154978965-154980966(-)
Zm00001d024873::10:91646235-91648236(-)
Zm00001d034887::1:304718458-304720459(+)
Zm00001d035634::6:37854232-37856233(+)
Zm00001d032926::1:243419336-243421337(-)
Zm00001d025343::10:114916150-114918151(+)
Zm00001d002891::2:25943275-25945276(+)
Zm00001d048355::9:154873696-154875697(+)
Zm00001d017158::5:187192939-187194940(+)
Zm00001d051960::4:175361274-175363275(+)
Zm00001d015729::5:114039948-114041949(-)
Zm00001d034318::1:289122904-289124905(+)
Zm00001d015857::5:126867229-126869230(-)
Zm00001d034462::1:293746254-293748255(-)
Zm00001d052295::4:186308556-186310557(+)
Zm00001d029902::1:93290570-93292571(-)
Zm00001d035270::6:18859080-18861081(-)
Zm00001d048673::4:3100353-3102354(-)
Zm00001d045676::9:32728636-32730637(-)
Zm00001d046524::9:93804482-93806483(-)
Zm00001d008887::8:24105076-24107077(+)
Zm00001d039304::3:1394038-1396039(+)
Zm00001d012561::8:176653919-176655920(+)
Zm00001d039456::3:4837065-4839066(+)
Zm00001d017928::5:210214662-210216663(-)
Zm00001d007839::2:240609485-240611486(-)
Zm00001d019374::7:30593528-30595529(+)
Zm00001d033225::1:255168938-255170939(+)
Zm00001d005795::2:188909204-188911205(+)
Zm00001d041733::3:135477315-135479316(+)
Zm00001d012605::8:177089877-177091878(-)
Zm00001d028093::1:22733765-22735766(+)
Zm00001d011642::8:157264943-157266944(+)
Zm00001d035367::6:23490484-23492485(-)
Zm00001d016692::5:172784877-172786878(+)
Zm00001d047896::9:144628308-144630309(-)
Zm00001d003825::2:61125385-61127386(-)
Zm00001d005957::2:193812879-193814880(-)
Zm00001d015169::5:78208035-78210036(+)
Zm00001d038876::6:166215914-166217915(-)
Zm00001d003354::2:41370151-41372152(-)
Zm00001d047794::9:141972054-141974055(-)
Zm00001d007896::2:241905692-241907693(-)
Zm00001d020557::7:122234442-122236443(-)
Zm00001d036855::6:104126121-104128122(+)
Zm00001d004817::2:140975884-140977885(+)
Zm00001d002343::2:10632852-10634853(-)
Zm00001d053431::4:231132389-231134390(-)
Zm00001d021586::7:157211602-157213603(-)
Zm00001d052972::4:206767394-206769395(-)
Zm00001d053283::4:223936514-223938515(-)
Zm00001d008256::8:3221685-3223686(-)
Zm00001d049075::4:14907669-14909670(-)
Zm00001d010026::8:95729643-95731644(+)
Zm00001d027506::1:7033579-7035580(-)
Zm00001d016640::5:170973763-170975764(+)
Zm00001d002432::2:12556700-12558701(-)
Zm00001d043451::3:200443734-200445735(+)
Zm00001d007328::2:228722186-228724187(-)
Zm00001d046333::9:81218266-81220267(+)
Zm00001d018123::5:214728494-214730495(+)
Zm00001d042874::3:182591189-182593190(+)
Zm00001d049168::4:18894965-18896966(-)
Zm00001d040046::3:24641930-24643931(+)
Zm00001d023759::10:19062573-19064574(-)
Zm00001d038199::6:151390493-151392494(-)
Zm00001d021902::7:165699872-165701873(+)
Zm00001d026536::10:147842355-147844356(+)
Zm00001d050552::4:99665453-99667454(+)
Zm00001d019498::7:37886289-37888290(+)
Zm00001d042690::3:177033425-177035426(+)
Zm00001d027996::1:19698031-19700032(+)
Zm00001d051119::4:144243499-144245500(+)
Zm00001d046855::9:108418711-108420712(-)
Zm00001d016902::5:179643560-179645561(+)
Zm00001d020629::7:125598791-125600792(-)
Zm00001d002068::2:5319722-5321723(-)
Zm00001d017204::5:188801395-188803396(-)
Zm00001d044322::3:225139374-225141375(+)
Zm00001d011510::8:152921150-152923151(-)
Zm00001d038995::6:168422573-168424574(-)
Zm00001d037113::6:112723199-112725200(-)
Zm00001d043093::3:189122251-189124252(-)
Zm00001d006732::2:215446997-215448998(-)
Zm00001d045548::9:26522145-26524146(+)
Zm00001d046864::9:108495903-108497904(-)
Zm00001d052117::4:180286098-180288099(-)
Zm00001d032427::1:226004595-226006596(+)
Zm00001d020946::7:137479433-137481434(-)
Zm00001d039547::3:7818294-7820295(-)
Zm00001d052902::4:204195159-204197160(-)
Zm00001d014968::5:70463005-70465006(-)
Zm00001d012785::8:180898684-180900685(+)
Zm00001d034399::1:291831578-291833579(-)
Zm00001d028180::1:25636217-25638218(-)
Zm00001d019414::7:32839569-32841570(+)
Zm00001d032508::1:228911686-228913687(+)
Zm00001d043821::3:210973866-210975867(+)
Zm00001d008462::8:9348633-9350634(+)
Zm00001d048784::4:5511174-5513175(-)
Zm00001d002476::2:13592107-13594108(-)
Zm00001d014308::5:40493643-40495644(+)
Zm00001d041548::3:126583333-126585334(-)
Zm00001d038587::6:160543442-160545443(+)
Zm00001d008516::8:11267096-11269097(+)
Zm00001d029640::1:80884696-80886697(+)
Zm00001d022582::7:180321469-180323470(+)
Zm00001d013037::5:3582693-3584694(-)
Zm00001d047833::9:142792420-142794421(-)
Zm00001d043963::3:215006852-215008853(+)
Zm00001d012615::8:177259146-177261147(+)
Zm00001d049610::4:37572135-37574136(+)
Zm00001d007418::2:231201462-231203463(-)
Zm00001d009070::8:34251811-34253812(+)
Zm00001d046970::9:113509535-113511536(+)
Zm00001d034152::1:285203059-285205060(+)
Zm00001d004982::2:152198351-152200352(-)
Zm00001d004153::2:86908636-86910637(+)
Zm00001d026547::10:147983660-147985661(+)
Zm00001d013335::5:8859421-8861422(-)
Zm00001d004473::2:114084005-114086006(+)
Zm00001d053293::4:224622887-224624888(-)
Zm00001d039990::3:22040723-22042724(+)
Zm00001d013035::5:3541806-3543807(-)
Zm00001d039514::3:6297453-6299454(+)
Zm00001d035540::6:31629371-31631372(-)
Zm00001d016873::5:178966679-178968680(+)
Zm00001d052202::4:183189373-183191374(+)
Zm00001d025799::10:129945974-129947975(-)
Zm00001d038206::6:151542733-151544734(+)
Zm00001d041653::3:131870455-131872456(-)
Zm00001d039072::6:169541862-169543863(+)
Zm00001d028755::1:45600841-45602842(+)
Zm00001d039070::6:169540765-169542766(-)
Zm00001d002396::2:11934142-11936143(-)
Zm00001d048693::4:3413746-3415747(-)
Zm00001d035323::6:21264194-21266195(+)
Zm00001d051813::4:170335239-170337240(-)
Zm00001d048642::4:2506868-2508869(+)
Zm00001d029424::1:69907937-69909938(+)
Zm00001d016675::5:172208152-172210153(+)
Zm00001d019187::7:20842801-20844802(+)
Zm00001d004431::2:111473012-111475013(-)
Zm00001d025835::10:131412861-131414862(-)
Zm00001d001917::2:2918746-2920747(-)
Zm00001d045970::9:50871767-50873768(+)
Zm00001d013126::5:5157404-5159405(-)
Zm00001d046354::9:83395707-83397708(-)
Zm00001d015225::5:80066748-80068749(-)
Zm00001d022369::7:176241469-176243470(-)
Zm00001d018316::5:218359132-218361133(-)
Zm00001d015823::5:124229087-124231088(-)
Zm00001d040183::3:30979709-30981710(-)
Zm00001d049191::4:19865499-19867500(-)
Zm00001d013967::5:26608573-26610574(+)
Zm00001d053554::4:233853805-233855806(-)
Zm00001d032732::1:236511137-236513138(-)
Zm00001d046181::9:69845598-69847599(-)
Zm00001d026446::10:145981478-145983479(-)
Zm00001d004857::2:145113386-145115387(+)
Zm00001d020864::7:135008126-135010127(-)
Zm00001d039426::3:3978864-3980865(-)
Zm00001d012936::5:2226881-2228882(-)
Zm00001d037359::6:122792111-122794112(+)
Zm00001d028218::1:26885862-26887863(+)
Zm00001d031173::1:180743782-180745783(-)
Zm00001d048497::9:157236057-157238058(+)
Zm00001d044720::9:175827-177828(+)
Zm00001d035731::6:43845858-43847859(-)
Zm00001d051793::4:169918475-169920476(-)
Zm00001d035496::6:29556467-29558468(-)
Zm00001d050972::4:134423080-134425081(-)
Zm00001d016483::5:164456122-164458123(-)
Zm00001d027254::1:431629-433630(-)
Zm00001d032861::1:240522959-240524960(-)
Zm00001d033836::1:275365766-275367767(-)
Zm00001d010375::8:111878383-111880384(-)
Zm00001d023241::10:1288999-1291000(-)
Zm00001d045978::9:51356828-51358829(+)
Zm00001d049976::4:56503619-56505620(+)
Zm00001d030752::1:158195363-158197364(+)
Zm00001d013908::5:24405278-24407279(+)
Zm00001d005546::2:178194309-178196310(+)
Zm00001d047938::9:145759836-145761837(+)
Zm00001d032418::1:225917459-225919460(-)
Zm00001d053099::4:213565931-213567932(-)
Zm00001d012598::8:177039167-177041168(+)
Zm00001d046377::9:85336557-85338558(+)
Zm00001d013802::5:20823336-20825337(+)
Zm00001d038724::6:163367252-163369253(-)
Zm00001d036407::6:87059399-87061400(-)
Zm00001d024703::10:84133683-84135684(+)
Zm00001d043103::3:189307253-189309254(+)
Zm00001d021709::7:160911524-160913525(-)
Zm00001d018856::7:7457908-7459909(+)
Zm00001d025010::10:99532412-99534413(+)
Zm00001d002185::2:7544608-7546609(+)
Zm00001d038723::6:163345152-163347153(+)
Zm00001d049076::4:14945791-14947792(-)
Zm00001d012450::8:174727376-174729377(+)
Zm00001d009760::8:80072788-80074789(+)
Zm00001d027311::1:2748530-2750531(-)
Zm00001d043117::3:189697539-189699540(-)
Zm00001d012144::8:168854186-168856187(+)
Zm00001d030218::1:113765746-113767747(-)
Zm00001d047042::9:116430819-116432820(-)
Zm00001d006731::2:215413987-215415988(-)
Zm00001d049541::4:33816268-33818269(+)
Zm00001d038543::6:159653313-159655314(+)
Zm00001d042523::3:170598468-170600469(-)
Zm00001d028241::1:27699202-27701203(+)
Zm00001d053776::4:240857179-240859180(+)
Zm00001d021480::7:153347177-153349178(+)
Zm00001d020238::7:101651254-101653255(+)
Zm00001d034876::1:304506932-304508933(+)
Zm00001d009016::8:30235883-30237884(-)
Zm00001d006455::2:208746828-208748829(+)
Zm00001d032671::1:233746507-233748508(-)
Zm00001d032019::1:209576238-209578239(-)
Zm00001d007054::2:220968284-220970285(-)
Zm00001d053359::4:227595982-227597983(+)
Zm00001d017425::5:195721302-195723303(+)
Zm00001d004621::2:122478123-122480124(-)
Zm00001d044465::3:228918468-228920469(-)
Zm00001d019035::7:13727025-13729026(+)
Zm00001d035632::6:37842339-37844340(+)
Zm00001d024553::10:78047088-78049089(+)
Zm00001d030574::1:144879555-144881556(+)
Zm00001d006534::2:210625623-210627624(-)
Zm00001d021383::7:150575385-150577386(+)
Zm00001d029454::1:71436671-71438672(-)
Zm00001d052277::4:185653329-185655330(-)
Zm00001d029209::1:62466230-62468231(-)
Zm00001d022311::7:174915215-174917216(+)
Zm00001d034346::1:290278167-290280168(+)
Zm00001d008293::8:4307980-4309981(+)
Zm00001d019452::7:34396994-34398995(+)
Zm00001d032499::1:228430955-228432956(+)
Zm00001d016410::5:161320518-161322519(+)
Zm00001d045835::9:42523493-42525494(-)
Zm00001d031422::1:189590657-189592658(-)
Zm00001d024110::10:46170059-46172060(+)
Zm00001d041611::3:129670743-129672744(-)
Zm00001d024474::10:72573631-72575632(+)
Zm00001d014013::5:28633409-28635410(+)
Zm00001d009423::8:63772485-63774486(-)
Zm00001d029249::1:63752211-63754212(-)
Zm00001d028605::1:40565405-40567406(-)
Zm00001d053576::4:235103269-235105270(+)
Zm00001d041551::3:126878099-126880100(-)
Zm00001d053286::4:224094711-224096712(+)
Zm00001d025915::10:133739410-133741411(-)
Zm00001d015121::5:76474396-76476397(-)
Zm00001d011763::8:161018505-161020506(+)
Zm00001d040958::3:83073860-83075861(-)
Zm00001d020799::7:133231302-133233303(+)
Zm00001d027449::1:5526339-5528340(-)
Zm00001d025659::10:125276107-125278108(+)
Zm00001d041984::3:146587910-146589911(+)
Zm00001d031127::1:178715519-178717520(+)
Zm00001d033153::1:252245262-252247263(+)
Zm00001d051431::4:158373770-158375771(+)
Zm00001d012950::5:2321180-2323181(-)
Zm00001d008595::8:13964222-13966223(-)
Zm00001d029539::1:75376479-75378480(+)
Zm00001d041582::3:128234685-128236686(+)
Zm00001d012791::8:181041384-181043385(+)
Zm00001d019546::7:41795183-41797184(-)
Zm00001d005065::2:156951193-156953194(-)
Zm00001d010466::8:116646038-116648039(+)
Zm00001d041560::3:127260772-127262773(+)
Zm00001d053395::4:229170217-229172218(+)
Zm00001d045800::9:39946702-39948703(-)
Zm00001d038592::6:160631454-160633455(-)
Zm00001d049725::4:41539457-41541458(+)
Zm00001d045344::9:19251012-19253013(+)
Zm00001d006172::2:200513959-200515960(+)
Zm00001d003685::2:54350772-54352773(-)
Zm00001d015008::5:72032244-72034245(+)
Zm00001d022334::7:175629485-175631486(-)
Zm00001d009600::8:72507836-72509837(-)
Zm00001d003379::2:42232964-42234965(+)
Zm00001d005089::2:157769896-157771897(-)
Zm00001d017756::5:206002771-206004772(+)
Zm00001d047779::9:141538609-141540610(+)
Zm00001d049409::4:29647905-29649906(-)
Zm00001d003052::2:30536699-30538700(-)
Zm00001d047603::9:136814508-136816509(+)
Zm00001d014481::5:49733812-49735813(-)
Zm00001d018415::5:220298713-220300714(-)
Zm00001d031205::1:182000730-182002731(+)
Zm00001d012173::8:169524547-169526548(-)
Zm00001d045436::9:22156339-22158340(-)
Zm00001d035182::6:8506746-8508747(+)
Zm00001d017593::5:201048342-201050343(-)
Zm00001d035298::6:20151843-20153844(+)
Zm00001d003144::2:33546152-33548153(+)
Zm00001d043519::3:202656604-202658605(-)
Zm00001d021426::7:151845159-151847160(-)
Zm00001d017310::5:192389794-192391795(-)
Zm00001d019299::7:26617825-26619826(+)
Zm00001d037306::6:120223739-120225740(+)
Zm00001d011598::8:155463277-155465278(+)
Zm00001d036983::6:108298027-108300028(+)
Zm00001d033189::1:253283184-253285185(+)
Zm00001d052325::4:187126501-187128502(+)
Zm00001d027916::1:17552668-17554669(-)
Zm00001d024571::10:78695001-78697002(+)
Zm00001d020636::7:125842095-125844096(-)
Zm00001d006678::2:214095872-214097873(+)
Zm00001d011009::8:136549106-136551107(-)
Zm00001d049474::4:31491420-31493421(-)
Zm00001d028079::1:22189289-22191290(+)
Zm00001d005826::2:189989648-189991649(+)
Zm00001d019990::7:83173414-83175415(-)
Zm00001d041363::3:114362393-114364394(+)
Zm00001d017990::5:211550319-211552320(-)
Zm00001d039900::3:18643923-18645924(-)
Zm00001d018151::5:215568487-215570488(+)
Zm00001d027580::1:8371478-8373479(-)
Zm00001d030542::1:142567689-142569690(+)
Zm00001d006687::2:214451030-214453031(-)
Zm00001d032691::1:234673862-234675863(-)
Zm00001d037732::6:135534052-135536053(-)
Zm00001d037659::6:133274292-133276293(+)
Zm00001d038490::6:158528167-158530168(-)
Zm00001d019325::7:27940000-27942001(-)
Zm00001d013199::5:6336031-6338032(+)
Zm00001d051905::4:174266593-174268594(+)
Zm00001d034761::1:301512133-301514134(+)
Zm00001d020561::7:122332959-122334960(-)
Zm00001d035167::6:7485417-7487418(+)
Zm00001d029888::1:92332774-92334775(-)
Zm00001d019280::7:25459078-25461079(-)
Zm00001d049400::4:29281262-29283263(+)
Zm00001d042651::3:175306143-175308144(+)
Zm00001d027502::1:6828615-6830616(-)
Zm00001d011431::8:150347404-150349405(-)
Zm00001d021829::7:164024509-164026510(-)
Zm00001d038274::6:153042033-153044034(-)
Zm00001d023311::10:2753856-2755857(-)
Zm00001d053274::4:223770411-223772412(+)
Zm00001d028719::1:44243979-44245980(-)
Zm00001d035741::6:44435001-44437002(-)
Zm00001d046097::9:63159236-63161237(+)
Zm00001d023225::10:824871-826872(+)
Zm00001d011138::8:140112658-140114659(+)
Zm00001d023700::10:16131420-16133421(+)
Zm00001d026543::10:147957413-147959414(-)
Zm00001d002449::2:12912590-12914591(+)
Zm00001d042444::3:167658662-167660663(-)
Zm00001d049324::4:26336806-26338807(-)
Zm00001d038411::6:156633074-156635075(+)
Zm00001d013417::5:10828502-10830503(-)
Zm00001d031279::1:184900135-184902136(-)
Zm00001d026645::10:149325065-149327066(+)
Zm00001d028424::1:34546042-34548043(-)
Zm00001d025697::10:126599725-126601726(+)
Zm00001d023333::10:3604897-3606898(+)
Zm00001d038692::6:162627283-162629284(+)
Zm00001d037308::6:120270810-120272811(+)
Zm00001d049319::4:26180010-26182011(-)
Zm00001d015006::5:72023125-72025126(-)
Zm00001d021340::7:149326732-149328733(-)
Zm00001d029787::1:86784840-86786841(-)
Zm00001d033807::1:274293234-274295235(+)
Zm00001d022473::7:178329310-178331311(-)
Zm00001d035214::6:10071215-10073216(-)
Zm00001d048428::9:156055649-156057650(-)
Zm00001d005287::2:167710488-167712489(+)
Zm00001d052010::4:176414388-176416389(-)
Zm00001d030790::1:159883990-159885991(-)
Zm00001d005368::2:171121880-171123881(-)
Zm00001d027425::1:4977630-4979631(+)
Zm00001d044585::3:232637656-232639657(-)
Zm00001d041510::3:125027555-125029556(-)
Zm00001d050208::4:73548990-73550991(+)
Zm00001d040971::3:85996865-85998866(+)
Zm00001d048335::9:154616503-154618504(+)
Zm00001d032768::1:237685143-237687144(-)
Zm00001d025679::10:126095429-126097430(-)
Zm00001d002645::2:18048229-18050230(+)
Zm00001d051118::4:144243312-144245313(-)
Zm00001d027691::1:11224716-11226717(-)
Zm00001d017164::5:187392891-187394892(-)
Zm00001d003394::2:42773175-42775176(-)
Zm00001d020593::7:123983403-123985404(+)
Zm00001d029719::1:84035291-84037292(-)
Zm00001d017770::5:206297995-206299996(+)
Zm00001d046392::9:86863595-86865596(+)
Zm00001d050977::4:134809833-134811834(+)
Zm00001d036797::6:101215062-101217063(+)
Zm00001d036723::6:99025808-99027809(+)
Zm00001d020386::7:110682890-110684891(-)
Zm00001d044328::3:225329266-225331267(+)
Zm00001d042972::3:185404396-185406397(-)
Zm00001d009522::8:68812739-68814740(+)
Zm00001d044222::3:222371205-222373206(-)
Zm00001d025640::10:124759448-124761449(+)
Zm00001d033393::1:261673473-261675474(+)
Zm00001d003875::2:64366745-64368746(+)
Zm00001d016036::5:140762336-140764337(+)
Zm00001d049975::4:56361648-56363649(+)
Zm00001d011517::8:153157333-153159334(+)
Zm00001d052734::4:199309917-199311918(-)
Zm00001d040038::3:24227407-24229408(+)
Zm00001d021584::7:157091305-157093306(+)
Zm00001d033994::1:280607719-280609720(-)
Zm00001d028182::1:25723382-25725383(-)
Zm00001d035761::6:46128766-46130767(+)
Zm00001d045199::9:15862470-15864471(-)
Zm00001d034829::1:303242069-303244070(+)
Zm00001d006462::2:208895348-208897349(-)
Zm00001d047559::9:135501992-135503993(-)
Zm00001d021421::7:151704168-151706169(+)
Zm00001d017296::5:192047534-192049535(-)
Zm00001d021956::7:167087940-167089941(+)
Zm00001d006645::2:213343160-213345161(-)
Zm00001d050253::4:76526772-76528773(-)
Zm00001d038355::6:155175699-155177700(-)
Zm00001d012085::8:167845784-167847785(+)
Zm00001d042973::3:185494565-185496566(-)
Zm00001d019004::7:12733738-12735739(-)
Zm00001d010112::8:99678014-99680015(+)
Zm00001d021733::7:161663572-161665573(+)
Zm00001d048379::9:155273208-155275209(-)
Zm00001d033055::1:248798271-248800272(-)
Zm00001d001773::2:480804-482805(-)
Zm00001d006762::2:216181342-216183343(+)
Zm00001d015036::5:72867852-72869853(+)
Zm00001d048299::9:154129396-154131397(+)
Zm00001d019111::7:17264720-17266721(-)
Zm00001d002447::2:12899051-12901052(+)
Zm00001d027980::1:19269630-19271631(+)
Zm00001d009797::8:81865763-81867764(+)
Zm00001d047428::9:129719029-129721030(+)
Zm00001d026548::10:147987787-147989788(+)
Zm00001d015744::5:115570505-115572506(-)
Zm00001d005426::2:173610517-173612518(+)
Zm00001d033615::1:268778399-268780400(+)
Zm00001d022009::7:167900575-167902576(-)
Zm00001d012713::8:179099455-179101456(-)
Zm00001d045645::9:30796622-30798623(-)
Zm00001d012325::8:172450495-172452496(+)
Zm00001d032618::1:232255501-232257502(+)
Zm00001d004361::2:106296805-106298806(-)
Zm00001d002925::2:26737009-26739010(-)
Zm00001d006896::2:218760285-218762286(-)
Zm00001d018210::5:216620253-216622254(+)
Zm00001d013503::5:12935695-12937696(-)
Zm00001d047727::9:140061358-140063359(-)
Zm00001d009745::8:79184785-79186786(-)
Zm00001d011421::8:150044353-150046354(-)
Zm00001d025071::10:102507530-102509531(-)
Zm00001d002549::2:15220431-15222432(-)
Zm00001d049836::4:47127852-47129853(-)
Zm00001d019650::7:48183795-48185796(+)
Zm00001d033334::1:259328814-259330815(+)
Zm00001d041013::3:90295550-90297551(+)
Zm00001d034175::1:285705606-285707607(+)
Zm00001d053092::4:213309078-213311079(-)
Zm00001d013223::5:6719007-6721008(+)
Zm00001d012667::8:178300933-178302934(+)
Zm00001d031754::1:200813453-200815454(+)
Zm00001d015151::5:77108573-77110574(-)
Zm00001d026595::10:148672112-148674113(+)
Zm00001d007638::2:236706953-236708954(+)
Zm00001d035515::6:30768714-30770715(-)
Zm00001d007714::2:238014858-238016859(-)
Zm00001d007820::2:240283725-240285726(-)
Zm00001d015700::5:108858721-108860722(-)
Zm00001d003203::2:35514287-35516288(+)
Zm00001d032245::1:218618887-218620888(+)
Zm00001d034610::1:297798148-297800149(+)
Zm00001d018060::5:213493146-213495147(+)
Zm00001d035447::6:25990736-25992737(-)
Zm00001d029250::1:63810348-63812349(+)
Zm00001d042998::3:186204090-186206091(-)
Zm00001d019659::7:48428159-48430160(+)
Zm00001d025449::10:118886953-118888954(+)
Zm00001d011895::8:164152639-164154640(-)
Zm00001d010945::8:134567359-134569360(+)
Zm00001d043039::3:187189412-187191413(+)
Zm00001d003867::2:64010224-64012225(+)
Zm00001d021072::7:142159316-142161317(-)
Zm00001d015985::5:136821693-136823694(-)
Zm00001d030894::1:166193275-166195276(+)
Zm00001d047669::9:138729938-138731939(-)
Zm00001d039638::3:9876936-9878937(-)
Zm00001d037122::6:113167653-113169654(-)
Zm00001d035488::6:28985264-28987265(+)
Zm00001d046549::9:95421889-95423890(+)
Zm00001d020046::7:88531501-88533502(+)
Zm00001d005169::2:162166715-162168716(+)
Zm00001d018724::7:3126307-3128308(+)
Zm00001d028097::1:22893904-22895905(-)
Zm00001d048138::9:150681991-150683992(+)
Zm00001d022267::7:174004692-174006693(-)
Zm00001d036283::6:81812264-81814265(-)
Zm00001d001800::2:1164800-1166801(+)
Zm00001d044863::9:5752019-5754020(-)
Zm00001d016796::5:176126797-176128798(-)
Zm00001d042381::3:163977526-163979527(+)
Zm00001d049502::4:32645496-32647497(-)
Zm00001d042335::3:161680935-161682936(+)
Zm00001d014762::5:61967371-61969372(-)
Zm00001d027366::1:3803636-3805637(+)
Zm00001d043145::3:190102891-190104892(+)
Zm00001d053961::4:244357245-244359246(-)
Zm00001d026544::10:147963146-147965147(+)
Zm00001d028910::1:50786049-50788050(-)
Zm00001d052616::4:194837578-194839579(-)
Zm00001d046973::9:113646338-113648339(+)
Zm00001d014207::5:36627846-36629847(+)
Zm00001d020622::7:125317621-125319622(-)
Zm00001d004637::2:124459089-124461090(-)
Zm00001d046778::9:105592987-105594988(-)
Zm00001d004099::2:82706836-82708837(+)
Zm00001d042152::3:153899822-153901823(+)
Zm00001d016858::5:178454139-178456140(+)
Zm00001d009666::8:75121708-75123709(-)
Zm00001d012866::5:1362449-1364450(-)
Zm00001d042800::3:180216591-180218592(-)
Zm00001d043708::3:207957902-207959903(+)
Zm00001d032577::1:231128979-231130980(+)
Zm00001d042795::3:180009399-180011400(+)
Zm00001d044035::3:217294836-217296837(+)
Zm00001d038843::6:165656326-165658327(-)
Zm00001d006947::2:219988363-219990364(+)
Zm00001d030507::1:140166487-140168488(+)
Zm00001d009939::8:90767043-90769044(+)
Zm00001d030034::1:101178796-101180797(-)
Zm00001d018411::5:220249781-220251782(-)
Zm00001d043544::3:203537953-203539954(-)
Zm00001d030944::1:168493854-168495855(+)
Zm00001d021005::7:140102480-140104481(+)
Zm00001d052336::4:187362481-187364482(-)
Zm00001d021442::7:152334336-152336337(+)
Zm00001d049560::4:35293556-35295557(-)
Zm00001d015837::5:124878212-124880213(-)
Zm00001d009681::8:75580072-75582073(-)
Zm00001d050827::4:125018559-125020560(-)
Zm00001d005733::2:185170564-185172565(-)
Zm00001d025286::10:112662238-112664239(-)
Zm00001d030464::1:134522179-134524180(-)
Zm00001d038104::6:148053628-148055629(-)
Zm00001d025888::10:133101483-133103484(-)
Zm00001d023242::10:1290762-1292763(+)
Zm00001d025975::10:135053066-135055067(+)
Zm00001d003128::2:33307257-33309258(-)
Zm00001d013079::5:4420805-4422806(+)
Zm00001d050990::4:135686636-135688637(+)
Zm00001d015374::5:87027019-87029020(+)
Zm00001d036657::6:96585249-96587250(-)
Zm00001d002371::2:11320258-11322259(-)
Zm00001d053652::4:238241148-238243149(-)
Zm00001d003179::2:34713274-34715275(-)
Zm00001d011427::8:150245829-150247830(-)
Zm00001d024981::10:97874241-97876242(-)
Zm00001d048573::9:159284386-159286387(-)
Zm00001d037427::6:125222560-125224561(-)
Zm00001d017482::5:197270686-197272687(+)
Zm00001d009156::8:39940272-39942273(+)
Zm00001d041154::3:100563444-100565445(+)
Zm00001d051677::4:166469288-166471289(-)
Zm00001d032383::1:224769868-224771869(-)
Zm00001d052193::4:182758744-182760745(+)
Zm00001d029745::1:85099096-85101097(-)
Zm00001d040144::3:29124342-29126343(+)
Zm00001d024596::10:79829434-79831435(+)
Zm00001d048492::9:157091517-157093518(+)
Zm00001d046166::9:68756802-68758803(-)
Zm00001d046521::9:93517844-93519845(-)
Zm00001d008615::8:14500353-14502354(-)
Zm00001d016996::5:182319122-182321123(-)
Zm00001d039639::3:9877722-9879723(+)
Zm00001d006916::2:219338969-219340970(-)
Zm00001d051550::4:162304325-162306326(+)
Zm00001d038328::6:154626799-154628800(-)
Zm00001d029459::1:71773153-71775154(-)
Zm00001d041147::3:100324225-100326226(-)
Zm00001d007017::2:220217347-220219348(+)
Zm00001d001789::2:953328-955329(+)
Zm00001d020781::7:132447536-132449537(+)
Zm00001d046975::9:113791644-113793645(-)
Zm00001d006841::2:217690372-217692373(+)
Zm00001d016711::5:173430742-173432743(-)
Zm00001d026522::10:147503206-147505207(+)
Zm00001d028410::1:33848779-33850780(+)
Zm00001d007186::2:224116465-224118466(-)
Zm00001d003504::2:46186076-46188077(+)
Zm00001d011706::8:159313575-159315576(-)
Zm00001d029684::1:82568089-82570090(+)
Zm00001d020103::7:92280353-92282354(+)
Zm00001d009750::8:79622374-79624375(+)
Zm00001d004894::2:147270303-147272304(-)
Zm00001d032805::1:238803355-238805356(+)
Zm00001d027392::1:4295735-4297736(-)
Zm00001d016520::5:165950069-165952070(-)
Zm00001d010426::8:114525754-114527755(+)
Zm00001d009091::8:35626232-35628233(-)
Zm00001d046792::9:106297538-106299539(-)
Zm00001d024497::10:74152402-74154403(+)
Zm00001d027510::1:7073660-7075661(+)
Zm00001d031241::1:183295071-183297072(-)
Zm00001d020071::7:90400825-90402826(-)
Zm00001d052598::4:194315307-194317308(-)
Zm00001d051611::4:164540540-164542541(+)
Zm00001d021163::7:144475743-144477744(-)
Zm00001d049552::4:34379860-34381861(+)
Zm00001d042266::3:158056494-158058495(-)
Zm00001d032079::1:211795260-211797261(+)
Zm00001d014038::5:30228516-30230517(+)
Zm00001d017577::5:200284311-200286312(+)
Zm00001d034628::1:298410837-298412838(+)
Zm00001d013206::5:6575431-6577432(-)
Zm00001d013648::5:16155505-16157506(+)
Zm00001d049729::4:41736017-41738018(-)
Zm00001d032063::1:211139463-211141464(-)
Zm00001d015399::5:88375773-88377774(-)
Zm00001d002544::2:15098992-15100993(-)
Zm00001d043249::3:193231402-193233403(+)
Zm00001d015028::5:72771686-72773687(-)
Zm00001d021805::7:163313852-163315853(+)
Zm00001d004337::2:104457818-104459819(-)
Zm00001d010424::8:114428195-114430196(+)
Zm00001d045019::9:10335276-10337277(+)
Zm00001d032554::1:230368304-230370305(+)
Zm00001d017810::5:207490204-207492205(+)
Zm00001d012284::8:171866955-171868956(-)
Zm00001d017641::5:202880491-202882492(-)
Zm00001d047561::9:135581454-135583455(-)
Zm00001d017517::5:198521007-198523008(+)
Zm00001d049787::4:44678693-44680694(+)
Zm00001d041696::3:133857824-133859825(-)
Zm00001d003227::2:36784673-36786674(+)
Zm00001d008320::8:5094997-5096998(-)
Zm00001d007600::2:235987100-235989101(-)
Zm00001d011817::8:162013394-162015395(+)
Zm00001d021365::7:150026879-150028880(-)
Zm00001d020149::7:95875137-95877138(-)
Zm00001d039778::3:14520898-14522899(+)
Zm00001d002570::2:15642895-15644896(-)
Zm00001d038190::6:151025512-151027513(-)
Zm00001d021906::7:165741088-165743089(-)
Zm00001d028999::1:54261684-54263685(+)
Zm00001d044729::9:637705-639706(+)
Zm00001d007169::2:223716198-223718199(+)
Zm00001d052329::4:187326932-187328933(-)
Zm00001d032426::1:226004150-226006151(-)
Zm00001d005029::2:154741577-154743578(+)
Zm00001d026684::10:149858648-149860649(-)
Zm00001d043756::3:209119335-209121336(-)
Zm00001d024339::10:65522783-65524784(+)
Zm00001d037977::6:143976848-143978849(-)
Zm00001d034553::1:296070635-296072636(+)
Zm00001d051849::4:172181018-172183019(+)
Zm00001d018416::5:220298711-220300712(+)
Zm00001d031231::1:182803912-182805913(+)
Zm00001d004526::2:116650952-116652953(+)
Zm00001d037620::6:132062714-132064715(+)
Zm00001d022440::7:177723135-177725136(-)
Zm00001d003890::2:65459647-65461648(+)
Zm00001d006562::2:210983466-210985467(+)
Zm00001d025073::10:102551038-102553039(+)
Zm00001d047637::9:137800230-137802231(+)
Zm00001d013521::5:13516990-13518991(+)
Zm00001d027872::1:16016912-16018913(-)
Zm00001d035038::6:2748368-2750369(+)
Zm00001d023651::10:13650721-13652722(-)
Zm00001d051582::4:163352155-163354156(+)
Zm00001d019383::7:30993817-30995818(-)
Zm00001d038114::6:148434542-148436543(+)
Zm00001d033511::1:265210392-265212393(+)
Zm00001d007871::2:241407018-241409019(-)
Zm00001d021019::7:140531652-140533653(+)
Zm00001d047387::9:128438432-128440433(-)
Zm00001d045739::9:36162201-36164202(+)
Zm00001d016234::5:151506263-151508264(+)
Zm00001d036946::6:106963688-106965689(-)
Zm00001d042058::3:149056656-149058657(-)
Zm00001d049009::4:12392337-12394338(-)
Zm00001d010440::8:115241865-115243866(-)
Zm00001d022615::7:181116770-181118771(-)
Zm00001d034366::1:290940101-290942102(+)
Zm00001d023776::10:19784122-19786123(+)
Zm00001d028045::1:21526520-21528521(-)
Zm00001d004650::2:125936080-125938081(+)
Zm00001d002741::2:21196961-21198962(-)
Zm00001d044451::3:228381096-228383097(+)
Zm00001d005617::2:180794015-180796016(-)
Zm00001d012916::5:1906804-1908805(+)
Zm00001d050460::4:90012959-90014960(-)
Zm00001d053906::4:243391949-243393950(-)
Zm00001d005107::2:158561033-158563034(-)
Zm00001d037766::6:136764687-136766688(-)
Zm00001d009279::8:50957267-50959268(-)
Zm00001d012550::8:176471050-176473051(+)
Zm00001d027869::1:15974851-15976852(-)
Zm00001d037559::6:129535715-129537716(+)
Zm00001d019621::7:46415971-46417972(-)
Zm00001d016232::5:151416003-151418004(+)
Zm00001d038637::6:161440863-161442864(+)
Zm00001d002704::2:19806573-19808574(+)
Zm00001d034509::1:294980380-294982381(+)
Zm00001d047207::9:121975454-121977455(+)
Zm00001d039487::3:5626595-5628596(-)
Zm00001d018080::5:213837789-213839790(+)
Zm00001d027236::1:136877-138878(+)
Zm00001d020896::7:135818319-135820320(+)
Zm00001d005672::2:182906061-182908062(+)
Zm00001d037942::6:142920605-142922606(-)
Zm00001d035474::6:28421942-28423943(+)
Zm00001d054002::4:244900906-244902907(+)
Zm00001d046874::9:108636108-108638109(+)
Zm00001d030962::1:169326309-169328310(+)
Zm00001d044780::9:2212787-2214788(-)
Zm00001d036261::6:80482497-80484498(-)
Zm00001d032904::1:242401622-242403623(+)
Zm00001d033039::1:248266904-248268905(+)
Zm00001d034434::1:292937219-292939220(+)
Zm00001d016361::5:159220622-159222623(-)
Zm00001d002928::2:26786095-26788096(-)
Zm00001d010169::8:102777514-102779515(-)
Zm00001d017904::5:209853627-209855628(+)
Zm00001d010920::8:133481322-133483323(+)
Zm00001d036522::6:91178243-91180244(-)
Zm00001d023382::10:4331976-4333977(-)
Zm00001d018890::7:8477838-8479839(-)
Zm00001d043336::3:197012636-197014637(-)
Zm00001d043284::3:194360437-194362438(-)
Zm00001d037313::6:120387600-120389601(+)
Zm00001d013378::5:10022407-10024408(-)
Zm00001d007720::2:238199954-238201955(+)
Zm00001d008552::8:12748488-12750489(-)
Zm00001d015024::5:72668408-72670409(+)
Zm00001d053860::4:242399370-242401371(+)
Zm00001d034338::1:290206866-290208867(-)
Zm00001d052354::4:187990364-187992365(+)
Zm00001d052992::4:207904167-207906168(+)
Zm00001d048031::9:148448586-148450587(-)
Zm00001d013015::5:3229868-3231869(+)
Zm00001d020312::7:105595241-105597242(+)
Zm00001d024775::10:87331726-87333727(-)
Zm00001d051890::4:173816542-173818543(-)
Zm00001d032929::1:243529218-243531219(+)
Zm00001d010855::8:130581575-130583576(-)
Zm00001d035115::6:5902998-5904999(+)
Zm00001d037150::6:113961295-113963296(-)
Zm00001d017724::5:205287058-205289059(+)
Zm00001d038974::6:168031668-168033669(+)
Zm00001d048317::9:154460708-154462709(-)
Zm00001d015297::5:83175775-83177776(-)
Zm00001d020881::7:135315801-135317802(+)
Zm00001d017386::5:194076957-194078958(+)
Zm00001d015449::5:90920010-90922011(-)
Zm00001d040603::3:52757276-52759277(+)
Zm00001d008278::8:3776396-3778397(-)
Zm00001d041345::3:113724464-113726465(+)
Zm00001d051761::4:168958180-168960181(+)
Zm00001d051499::4:160462442-160464443(+)
Zm00001d005792::2:188841373-188843374(+)
Zm00001d004466::2:113645136-113647137(+)
Zm00001d002388::2:11652379-11654380(+)
Zm00001d012823::5:923734-925735(+)
Zm00001d006626::2:212799473-212801474(+)
Zm00001d048574::9:159324701-159326702(+)
Zm00001d051388::4:156843910-156845911(+)
Zm00001d051743::4:168621924-168623925(+)
Zm00001d020419::7:112909093-112911094(-)
Zm00001d013892::5:24009943-24011944(+)
Zm00001d042368::3:163426005-163428006(-)
Zm00001d035693::6:41339676-41341677(+)
Zm00001d045563::9:26820539-26822540(+)
Zm00001d010198::8:103714123-103716124(-)
Zm00001d031575::1:195068334-195070335(-)
Zm00001d022581::7:180322129-180324130(-)
Zm00001d028457::1:35509530-35511531(-)
Zm00001d038861::6:166021391-166023392(-)
Zm00001d013935::5:25226956-25228957(+)
Zm00001d047534::9:134029056-134031057(+)
Zm00001d037239::6:117463202-117465203(+)
Zm00001d044559::3:231693124-231695125(+)
Zm00001d045372::9:19995799-19997800(-)
Zm00001d009231::8:45260907-45262908(-)
Zm00001d023915::10:28081634-28083635(+)
Zm00001d007773::2:239376941-239378942(-)
Zm00001d027677::1:10874410-10876411(+)
Zm00001d048741::4:4824584-4826585(-)
Zm00001d042285::3:158988314-158990315(-)
Zm00001d002954::2:28066151-28068152(+)
Zm00001d011711::8:159471291-159473292(-)
Zm00001d042244::3:157368211-157370212(+)
Zm00001d039499::3:6008714-6010715(+)
Zm00001d031733::1:200067070-200069071(+)
Zm00001d047885::9:144244706-144246707(-)
Zm00001d021502::7:154176211-154178212(-)
Zm00001d039401::3:3436743-3438744(-)
Zm00001d033342::1:259640993-259642994(-)
Zm00001d018624::7:1245791-1247792(+)
Zm00001d052647::4:195793520-195795521(+)
Zm00001d046014::9:54571611-54573612(-)
Zm00001d018667::7:2202597-2204598(-)
Zm00001d029921::1:94475660-94477661(-)
Zm00001d051901::4:173987593-173989594(-)
Zm00001d038892::6:166530435-166532436(+)
Zm00001d049427::4:30057474-30059475(-)
Zm00001d017541::5:199067068-199069069(-)
Zm00001d008620::8:14950475-14952476(+)
Zm00001d022352::7:176048951-176050952(+)
Zm00001d019661::7:48731973-48733974(+)
Zm00001d052072::4:178594492-178596493(+)
Zm00001d016831::5:177773777-177775778(-)
Zm00001d045745::9:36432199-36434200(-)
Zm00001d035090::6:4847420-4849421(+)
Zm00001d032206::1:217041032-217043033(+)
Zm00001d036240::6:78622433-78624434(-)
Zm00001d028951::1:52644232-52646233(+)
Zm00001d002625::2:17153482-17155483(-)
Zm00001d028195::1:25926269-25928270(+)
Zm00001d013768::5:19731714-19733715(+)
Zm00001d045217::9:16431475-16433476(+)
Zm00001d048483::9:157067300-157069301(-)
Zm00001d046381::9:85599471-85601472(+)
Zm00001d037580::6:130369760-130371761(+)
Zm00001d015634::5:102220421-102222422(+)
Zm00001d006601::2:211821902-211823903(+)
Zm00001d023734::10:17855084-17857085(-)
Zm00001d033344::1:259655153-259657154(-)
Zm00001d024112::10:46410170-46412171(-)
Zm00001d045703::9:33993666-33995667(+)
Zm00001d032298::1:220973248-220975249(-)
Zm00001d048178::9:151709328-151711329(+)
Zm00001d043254::3:193420909-193422910(+)
Zm00001d015040::5:73016285-73018286(+)
Zm00001d001971::2:3714615-3716616(-)
Zm00001d009524::8:68945900-68947901(-)
Zm00001d053234::4:221209508-221211509(+)
Zm00001d033746::1:272704105-272706106(-)
Zm00001d014122::5:33166012-33168013(+)
Zm00001d029457::1:71675037-71677038(-)
Zm00001d029183::1:61471975-61473976(-)
Zm00001d035522::6:30886597-30888598(+)
Zm00001d029060::1:56809956-56811957(+)
Zm00001d043850::3:211980903-211982904(+)
Zm00001d050483::4:91997433-91999434(+)
Zm00001d014564::5:53470822-53472823(-)
Zm00001d041082::3:96080697-96082698(-)
Zm00001d050353::4:83030275-83032276(-)
Zm00001d042455::3:168344796-168346797(+)
Zm00001d039062::6:169448528-169450529(+)
Zm00001d053624::4:237059335-237061336(-)
Zm00001d015546::5:96707259-96709260(-)
Zm00001d013402::5:10478578-10480579(-)
Zm00001d024614::10:80364519-80366520(+)
Zm00001d003470::2:45286174-45288175(-)
Zm00001d045731::9:35768134-35770135(+)
Zm00001d035833::6:54110457-54112458(+)
Zm00001d038396::6:156311966-156313967(-)
Zm00001d050244::4:75675183-75677184(-)
Zm00001d021347::7:149581124-149583125(+)
Zm00001d028056::1:21779427-21781428(-)
Zm00001d029343::1:66654593-66656594(-)
Zm00001d052303::4:186499140-186501141(+)
Zm00001d033294::1:257868129-257870130(+)
Zm00001d049505::4:32685493-32687494(-)
Zm00001d024158::10:51119620-51121621(+)
Zm00001d037818::6:138766662-138768663(+)
Zm00001d048460::9:156723775-156725776(-)
Zm00001d023881::10:26203815-26205816(-)
Zm00001d018139::5:215245015-215247016(-)
Zm00001d024706::10:84373580-84375581(-)
Zm00001d053628::4:237226391-237228392(+)
Zm00001d028248::1:27965366-27967367(+)
Zm00001d013419::5:10872743-10874744(+)
Zm00001d017453::5:196270642-196272643(-)
Zm00001d049914::4:52309510-52311511(-)
Zm00001d012979::5:2680619-2682620(-)
Zm00001d042441::3:167537469-167539470(-)
Zm00001d053803::4:241440201-241442202(-)
Zm00001d009931::8:90451515-90453516(-)
Zm00001d027571::1:8285347-8287348(+)
Zm00001d042962::3:185011049-185013050(-)
Zm00001d036719::6:98778537-98780538(-)
Zm00001d019421::7:32978257-32980258(-)
Zm00001d036955::6:107286259-107288260(-)
Zm00001d008975::8:27988595-27990596(+)
Zm00001d031676::1:198304449-198306450(-)
Zm00001d028419::1:34326864-34328865(+)
Zm00001d050023::4:60694993-60696994(+)
Zm00001d048098::9:150139534-150141535(+)
Zm00001d048867::4:6757142-6759143(-)
Zm00001d004132::2:85452582-85454583(-)
Zm00001d039469::3:5150209-5152210(-)
Zm00001d031627::1:196863523-196865524(+)
Zm00001d021123::7:143288333-143290334(-)
Zm00001d009791::8:81567363-81569364(-)
Zm00001d024804::10:88760312-88762313(+)
Zm00001d050482::4:91989824-91991825(-)
Zm00001d017802::5:207142768-207144769(+)
Zm00001d025944::10:134351525-134353526(+)
Zm00001d047349::9:127181186-127183187(-)
Zm00001d034622::1:298179146-298181147(+)
Zm00001d020404::7:111768458-111770459(+)
Zm00001d045147::9:14234635-14236636(+)
Zm00001d017165::5:187568282-187570283(-)
Zm00001d052030::4:176899983-176901984(-)
Zm00001d010684::8:124283635-124285636(-)
Zm00001d020297::7:104759109-104761110(+)
Zm00001d028806::1:46956170-46958171(-)
Zm00001d043293::3:194810235-194812236(-)
Zm00001d002708::2:19910062-19912063(+)
Zm00001d048092::9:149968569-149970570(-)
Zm00001d050300::4:79803276-79805277(+)
Zm00001d018937::7:9822829-9824830(-)
Zm00001d018799::7:5402481-5404482(+)
Zm00001d014946::5:69426454-69428455(-)
Zm00001d048505::9:157489056-157491057(-)
Zm00001d046500::9:92747955-92749956(+)
Zm00001d042093::3:150549842-150551843(-)
Zm00001d031560::1:194269964-194271965(-)
Zm00001d006442::2:208278887-208280888(+)
Zm00001d014764::5:62107279-62109280(+)
Zm00001d047293::9:125765726-125767727(+)
Zm00001d011563::8:154567881-154569882(+)
Zm00001d033339::1:259582574-259584575(-)
Zm00001d048569::9:159050366-159052367(+)
Zm00001d006924::2:219454801-219456802(+)
Zm00001d053539::4:233365581-233367582(-)
Zm00001d011967::8:165308911-165310912(-)
Zm00001d012737::8:179529750-179531751(-)
Zm00001d021566::7:156210364-156212365(+)
Zm00001d047749::9:140821946-140823947(+)
Zm00001d042694::3:177275130-177277131(-)
Zm00001d012234::8:170598787-170600788(+)
Zm00001d033446::1:262977153-262979154(-)
Zm00001d029422::1:69855393-69857394(-)
Zm00001d042554::3:171649945-171651946(-)
Zm00001d006538::2:210698845-210700846(-)
Zm00001d047546::9:134871989-134873990(+)
Zm00001d036054::6:69176290-69178291(+)
Zm00001d029096::1:57820196-57822197(+)
Zm00001d041098::3:97284943-97286944(-)
Zm00001d031227::1:182704948-182706949(-)
Zm00001d033698::1:271528048-271530049(-)
Zm00001d042095::3:150585610-150587611(-)
Zm00001d026137::10:139478314-139480315(+)
Zm00001d016363::5:159325908-159327909(-)
Zm00001d046602::9:98271910-98273911(-)
Zm00001d038513::6:159020539-159022540(-)
Zm00001d001884::2:2354440-2356441(-)
Zm00001d034251::1:287924874-287926875(-)
Zm00001d018608::7:746343-748344(-)
Zm00001d016990::5:182158364-182160365(-)
Zm00001d006181::2:200888473-200890474(-)
Zm00001d013380::5:10059330-10061331(-)
Zm00001d010872::8:131665327-131667328(-)
Zm00001d002313::2:10131838-10133839(-)
Zm00001d023908::10:27500635-27502636(+)
Zm00001d012070::8:167596982-167598983(+)
Zm00001d012733::8:179497560-179499561(-)
Zm00001d037061::6:111054066-111056067(-)
Zm00001d017754::5:205922777-205924778(+)
Zm00001d003004::2:29239689-29241690(+)
Zm00001d037081::6:111654048-111656049(+)
Zm00001d051021::4:137405172-137407173(+)
Zm00001d042676::3:176513078-176515079(-)
Zm00001d020536::7:121384267-121386268(-)
Zm00001d043809::3:210768714-210770715(-)
Zm00001d016968::5:181545374-181547375(-)
Zm00001d051262::4:151027467-151029468(+)
Zm00001d045817::9:41018989-41020990(+)
Zm00001d024029::10:38043241-38045242(-)
Zm00001d035134::6:6605736-6607737(+)
Zm00001d048171::9:151308893-151310894(+)
Zm00001d007431::2:231537637-231539638(+)
Zm00001d013590::5:14977799-14979800(+)
Zm00001d021838::7:164316025-164318026(-)
Zm00001d015930::5:132537659-132539660(-)
Zm00001d021132::7:143452392-143454393(+)
Zm00001d031412::1:189294327-189296328(-)
Zm00001d012307::8:172159271-172161272(+)
Zm00001d045004::9:9812578-9814579(-)
Zm00001d019265::7:24769601-24771602(+)
Zm00001d025683::10:126172073-126174074(+)
Zm00001d010992::8:136137315-136139316(-)
Zm00001d016570::5:167857220-167859221(-)
Zm00001d053156::4:216942020-216944021(+)
Zm00001d011532::8:153702520-153704521(-)
Zm00001d014970::5:70575072-70577073(+)
Zm00001d051008::4:136477308-136479309(+)
Zm00001d028453::1:35464274-35466275(+)
Zm00001d005687::2:183362289-183364290(+)
Zm00001d006323::2:204611351-204613352(-)
Zm00001d046279::9:77859251-77861252(+)
Zm00001d022058::7:169127612-169129613(+)
Zm00001d040067::3:25759925-25761926(-)
Zm00001d036633::6:95827870-95829871(+)
Zm00001d012339::8:172717795-172719796(-)
Zm00001d051629::4:165076729-165078730(+)
Zm00001d012752::8:179803085-179805086(-)
Zm00001d047882::9:144128170-144130171(+)
Zm00001d003193::2:35246816-35248817(-)
Zm00001d033655::1:269773915-269775916(+)
Zm00001d008773::8:19598626-19600627(-)
Zm00001d029750::1:85464005-85466006(+)
Zm00001d050130::4:68056578-68058579(-)
Zm00001d034279::1:288409219-288411220(+)
Zm00001d038148::6:149402236-149404237(+)
Zm00001d015043::5:73063832-73065833(+)
Zm00001d039657::3:10867659-10869660(-)
Zm00001d050723::4:118810402-118812403(+)
Zm00001d044243::3:222854855-222856856(+)
Zm00001d050612::4:104382162-104384163(-)
Zm00001d032521::1:229325259-229327260(-)
Zm00001d049380::4:28429476-28431477(-)
Zm00001d028019::1:20431493-20433494(-)
Zm00001d050054::4:62672480-62674481(-)
Zm00001d053899::4:243342410-243344411(+)
Zm00001d012337::8:172700387-172702388(-)
Zm00001d032368::1:224113093-224115094(+)
Zm00001d021854::7:164539948-164541949(-)
Zm00001d022625::7:181506058-181508059(-)
Zm00001d023756::10:18992217-18994218(-)
Zm00001d018010::5:211974396-211976397(-)
Zm00001d037884::6:141019849-141021850(+)
Zm00001d020035::7:87297900-87299901(+)
Zm00001d016242::5:152245588-152247589(+)
Zm00001d017597::5:201223127-201225128(-)
Zm00001d039866::3:17172434-17174435(-)
Zm00001d025371::10:115920052-115922053(+)
Zm00001d046761::9:104737263-104739264(+)
Zm00001d011450::8:150846728-150848729(+)
Zm00001d043660::3:206189361-206191362(-)
Zm00001d029668::1:81915590-81917591(-)
Zm00001d003199::2:35412356-35414357(+)
Zm00001d025720::10:127518290-127520291(-)
Zm00001d021021::7:140561121-140563122(+)
Zm00001d005499::2:176225465-176227466(+)
Zm00001d033826::1:275016194-275018195(+)
Zm00001d025887::10:133097495-133099496(-)
Zm00001d042089::3:150297075-150299076(-)
Zm00001d034866::1:304248574-304250575(-)
Zm00001d046454::9:90616750-90618751(+)
Zm00001d015385::5:87655529-87657530(-)
Zm00001d043314::3:196106663-196108664(+)
Zm00001d017168::5:187809350-187811351(-)
Zm00001d013248::5:7098583-7100584(-)
Zm00001d051475::4:159942229-159944230(+)
Zm00001d046274::9:77372531-77374532(+)
Zm00001d047677::9:139093937-139095938(-)
Zm00001d027588::1:8556729-8558730(-)
Zm00001d037415::6:124905690-124907691(+)
Zm00001d051690::4:166837837-166839838(-)
Zm00001d042557::3:171683581-171685582(-)
Zm00001d051707::4:167317990-167319991(+)
Zm00001d029707::1:83264734-83266735(-)
Zm00001d034531::1:295759988-295761989(-)
Zm00001d005780::2:188120486-188122487(-)
Zm00001d024970::10:97511604-97513605(+)
Zm00001d009315::8:54552440-54554441(-)
Zm00001d022045::7:168611657-168613658(-)
Zm00001d038057::6:146562050-146564051(+)
Zm00001d028520::1:38039114-38041115(-)
Zm00001d002036::2:4851296-4853297(-)
Zm00001d030364::1:126598706-126600707(-)
Zm00001d046456::9:90821365-90823366(+)
Zm00001d010055::8:97440212-97442213(+)
Zm00001d028118::1:23360747-23362748(+)
Zm00001d034944::1:306362491-306364492(-)
Zm00001d041531::3:126092143-126094144(-)
Zm00001d036481::6:90055128-90057129(+)
Zm00001d028328::1:30968104-30970105(+)
Zm00001d031432::1:190072130-190074131(+)
Zm00001d030720::1:155597776-155599777(+)
Zm00001d028815::1:47440525-47442526(-)
Zm00001d014582::5:54366783-54368784(+)
Zm00001d035312::6:20658037-20660038(+)
Zm00001d050572::4:101439130-101441131(-)
Zm00001d021430::7:151991553-151993554(-)
Zm00001d032476::1:227992602-227994603(+)
Zm00001d018727::7:3151012-3153013(+)
Zm00001d047884::9:144199072-144201073(-)
Zm00001d038855::6:165901123-165903124(+)
Zm00001d042639::3:174858671-174860672(+)
Zm00001d038920::6:166933902-166935903(-)
Zm00001d038652::6:161896059-161898060(-)
Zm00001d048643::4:2541327-2543328(-)
Zm00001d044433::3:227868855-227870856(+)
Zm00001d028325::1:30792236-30794237(+)
Zm00001d038256::6:152463861-152465862(-)
Zm00001d043096::3:189147000-189149001(-)
Zm00001d028588::1:40098719-40100720(+)
Zm00001d047382::9:128263440-128265441(-)
Zm00001d027624::1:9344288-9346289(-)
Zm00001d048968::4:11091588-11093589(-)
Zm00001d027421::1:4899333-4901334(+)
Zm00001d018837::7:6928843-6930844(-)
Zm00001d008817::8:21515442-21517443(-)
Zm00001d051132::4:145257234-145259235(-)
Zm00001d012690::8:178706243-178708244(-)
Zm00001d003641::2:51367386-51369387(+)
Zm00001d032224::1:217881837-217883838(-)
Zm00001d048906::4:7643059-7645060(+)
Zm00001d048459::9:156703547-156705548(+)
Zm00001d015571::5:98875414-98877415(-)
Zm00001d021877::7:165276944-165278945(-)
Zm00001d011579::8:154894824-154896825(-)
Zm00001d045759::9:37436630-37438631(-)
Zm00001d013745::5:19097998-19099999(+)
Zm00001d025234::10:110344262-110346263(-)
Zm00001d009482::8:66859501-66861502(+)
Zm00001d019335::7:28399380-28401381(+)
Zm00001d038393::6:156265115-156267116(+)
Zm00001d010398::8:112850705-112852706(+)
Zm00001d014037::5:30095616-30097617(+)
Zm00001d040839::3:69849798-69851799(-)
Zm00001d034823::1:302959179-302961180(+)
Zm00001d029667::1:81896111-81898112(-)
Zm00001d025274::10:112167613-112169614(-)
Zm00001d002775::2:22296749-22298750(-)
Zm00001d018119::5:214692531-214694532(+)
Zm00001d005497::2:175970407-175972408(+)
Zm00001d029321::1:65853375-65855376(+)
Zm00001d018980::7:11652436-11654437(-)
Zm00001d029194::1:61728258-61730259(+)
Zm00001d014549::5:52772218-52774219(+)
Zm00001d017699::5:204539680-204541681(-)
Zm00001d013700::5:17882878-17884879(-)
Zm00001d029375::1:68098173-68100174(-)
Zm00001d027545::1:7995131-7997132(+)
Zm00001d025460::10:119206102-119208103(+)
Zm00001d028571::1:39416648-39418649(+)
Zm00001d016308::5:156566461-156568462(+)
Zm00001d017121::5:186109189-186111190(-)
Zm00001d045089::9:12196607-12198608(-)
Zm00001d025816::10:130398399-130400400(+)
Zm00001d050193::4:72528365-72530366(-)
Zm00001d022333::7:175625263-175627264(-)
Zm00001d011470::8:151369418-151371419(+)
Zm00001d006540::2:210705280-210707281(-)
Zm00001d036448::6:88908360-88910361(+)
Zm00001d031703::1:198956876-198958877(-)
Zm00001d010047::8:96820544-96822545(-)
Zm00001d052991::4:207879056-207881057(-)
Zm00001d037609::6:131652017-131654018(+)
Zm00001d036398::6:86797635-86799636(-)
Zm00001d039183::6:172093555-172095556(-)
Zm00001d019102::7:16747944-16749945(+)
Zm00001d011036::8:137161208-137163209(-)
Zm00001d047299::9:125987369-125989370(-)
Zm00001d010196::8:103510146-103512147(+)
Zm00001d014919::5:68354065-68356066(+)
Zm00001d003707::2:55658154-55660155(+)
Zm00001d036535::6:91339774-91341775(-)
Zm00001d016591::5:168783565-168785566(+)
Zm00001d017293::5:192009857-192011858(-)
Zm00001d045263::9:17434928-17436929(-)
Zm00001d020285::7:104296960-104298961(+)
Zm00001d014849::5:65475822-65477823(+)
Zm00001d033624::1:269071619-269073620(-)
Zm00001d011661::8:157817393-157819394(-)
Zm00001d014516::5:51297181-51299182(-)
Zm00001d052507::4:191594434-191596435(-)
Zm00001d030818::1:161716103-161718104(-)
Zm00001d021842::7:164337035-164339036(-)
Zm00001d011754::8:160753982-160755983(+)
Zm00001d028618::1:40995077-40997078(+)
Zm00001d053331::4:226419086-226421087(+)
Zm00001d039435::3:4160397-4162398(+)
Zm00001d047821::9:142592735-142594736(+)
Zm00001d010863::8:130917201-130919202(+)
Zm00001d023604::10:11806962-11808963(+)
Zm00001d031047::1:174832324-174834325(+)
Zm00001d022110::7:170573396-170575397(-)
Zm00001d014413::5:45127429-45129430(+)
Zm00001d011286::8:145831373-145833374(+)
Zm00001d002024::2:4605669-4607670(-)
Zm00001d002266::2:9172098-9174099(-)
Zm00001d002115::2:6095921-6097922(+)
Zm00001d049479::4:31732163-31734164(-)
Zm00001d007471::2:232435119-232437120(-)
Zm00001d044272::3:223524902-223526903(-)
Zm00001d026195::10:140695082-140697083(+)
Zm00001d032315::1:221922761-221924762(-)
Zm00001d028613::1:40786001-40788002(+)
Zm00001d029803::1:87585298-87587299(+)
Zm00001d013032::5:3491025-3493026(-)
Zm00001d006459::2:208857202-208859203(+)
Zm00001d032366::1:224068985-224070986(+)
Zm00001d002791::2:22778284-22780285(+)
Zm00001d024109::10:46168917-46170918(-)
Zm00001d012656::8:178056415-178058416(+)
Zm00001d023781::10:19950401-19952402(+)
Zm00001d016518::5:165881212-165883213(+)
Zm00001d042535::3:171054016-171056017(+)
Zm00001d042091::3:150543516-150545517(-)
Zm00001d047115::9:119208936-119210937(+)
Zm00001d052561::4:193200557-193202558(+)
Zm00001d015251::5:81365473-81367474(-)
Zm00001d019019::7:12903874-12905875(-)
Zm00001d020500::7:119414344-119416345(-)
Zm00001d037139::6:113725928-113727929(+)
Zm00001d033102::1:250201773-250203774(+)
Zm00001d040189::3:31399623-31401624(+)
Zm00001d013150::5:5451781-5453782(-)
Zm00001d039911::3:19187672-19189673(-)
Zm00001d032085::1:212118772-212120773(+)
Zm00001d046751::9:104380208-104382209(-)
Zm00001d007630::2:236507349-236509350(-)
Zm00001d032981::1:245734572-245736573(+)
Zm00001d021238::7:146671142-146673143(-)
Zm00001d028040::1:21292496-21294497(+)
Zm00001d042596::3:173073309-173075310(+)
Zm00001d053300::4:224941230-224943231(+)
Zm00001d018056::5:213278175-213280176(+)
Zm00001d005543::2:178129162-178131163(-)
Zm00001d035854::6:56295065-56297066(+)
Zm00001d004689::2:131240892-131242893(+)
Zm00001d024058::10:40475527-40477528(+)
Zm00001d047710::9:139739645-139741646(+)
Zm00001d011495::8:152342782-152344783(-)
Zm00001d026375::10:144613269-144615270(+)
Zm00001d031171::1:180488941-180490942(+)
Zm00001d023673::10:14797521-14799522(-)
Zm00001d039434::3:4139008-4141009(+)
Zm00001d045105::9:12704806-12706807(-)
Zm00001d003150::2:33815714-33817715(-)
Zm00001d032838::1:239721849-239723850(+)
Zm00001d012607::8:177129406-177131407(+)
Zm00001d028279::1:29002479-29004480(-)
Zm00001d032545::1:230130238-230132239(-)
Zm00001d012707::8:179036661-179038662(-)
Zm00001d046026::9:56176748-56178749(-)
Zm00001d009327::8:56286577-56288578(-)
Zm00001d032787::1:238153085-238155086(+)
Zm00001d041432::3:119219677-119221678(-)
Zm00001d041410::3:117579025-117581026(+)
Zm00001d007450::2:232002636-232004637(-)
Zm00001d012755::8:179883322-179885323(-)
Zm00001d016899::5:179632891-179634892(-)
Zm00001d047840::9:143015578-143017579(+)
Zm00001d051911::4:174429345-174431346(-)
Zm00001d016825::5:177530081-177532082(+)
Zm00001d050145::4:69075108-69077109(-)
Zm00001d032386::1:225024875-225026876(+)
Zm00001d009802::8:82151050-82153051(+)
Zm00001d003324::2:40165370-40167371(-)
Zm00001d001923::2:3010295-3012296(-)
Zm00001d046502::9:92909666-92911667(-)
Zm00001d034649::1:298759957-298761958(+)
Zm00001d016832::5:177778273-177780274(+)
Zm00001d007778::2:239426271-239428272(+)
Zm00001d050514::4:95578419-95580420(+)
Zm00001d050741::4:120377084-120379085(+)
Zm00001d038862::6:166029475-166031476(-)
Zm00001d044340::3:225476378-225478379(-)
Zm00001d020858::7:134904278-134906279(-)
Zm00001d019243::7:23654825-23656826(+)
Zm00001d020492::7:118718925-118720926(+)
Zm00001d030540::1:142545284-142547285(+)
Zm00001d025125::10:105495742-105497743(-)
Zm00001d035651::6:38684389-38686390(-)
Zm00001d016472::5:163708271-163710272(-)
Zm00001d022270::7:174022719-174024720(+)
Zm00001d028232::1:27412116-27414117(+)
Zm00001d005857::2:190969443-190971444(+)
Zm00001d011636::8:156954637-156956638(+)
Zm00001d006834::2:217595299-217597300(-)
Zm00001d044351::3:225650981-225652982(+)
Zm00001d046352::9:82887785-82889786(+)
Zm00001d034118::1:284445142-284447143(-)
Zm00001d039683::3:11815278-11817279(+)
Zm00001d001883::2:2348040-2350041(-)
Zm00001d052832::4:202129642-202131643(+)
Zm00001d035797::6:50382670-50384671(+)
Zm00001d013415::5:10717962-10719963(-)
Zm00001d051806::4:170135936-170137937(-)
Zm00001d017847::5:208649026-208651027(-)
Zm00001d042210::3:156118020-156120021(-)
Zm00001d018033::5:212493272-212495273(+)
Zm00001d029261::1:63989559-63991560(+)
Zm00001d032908::1:242755866-242757867(-)
Zm00001d002099::2:5967615-5969616(+)
Zm00001d031257::1:184105067-184107068(+)
Zm00001d012693::8:178729057-178731058(+)
Zm00001d017647::5:202989363-202991364(+)
Zm00001d037362::6:122861418-122863419(+)
Zm00001d007035::2:220604422-220606423(+)
Zm00001d017536::5:198951532-198953533(-)
Zm00001d008720::8:17733127-17735128(-)
Zm00001d019375::7:30716792-30718793(+)
Zm00001d043095::3:189139311-189141312(+)
Zm00001d050606::4:103705099-103707100(+)
Zm00001d018413::5:220251582-220253583(+)
Zm00001d032409::1:225828530-225830531(+)
Zm00001d033266::1:256565580-256567581(-)
Zm00001d038791::6:164389322-164391323(-)
Zm00001d023465::10:6425839-6427840(+)
Zm00001d035721::6:42949401-42951402(-)
Zm00001d037007::6:108858338-108860339(-)
Zm00001d044981::9:9196274-9198275(-)
Zm00001d034360::1:290671351-290673352(+)
Zm00001d038783::6:164328528-164330529(-)
Zm00001d004248::2:95784507-95786508(+)
Zm00001d028694::1:43346702-43348703(+)
Zm00001d031571::1:194763219-194765220(+)
Zm00001d047849::9:143266966-143268967(+)
Zm00001d019953::7:79661667-79663668(-)
Zm00001d012208::8:170083765-170085766(-)
Zm00001d011158::8:141194416-141196417(-)
Zm00001d043581::3:204419867-204421868(-)
Zm00001d004861::2:145375659-145377660(-)
Zm00001d043762::3:209226906-209228907(+)
Zm00001d038129::6:148853829-148855830(-)
Zm00001d007848::2:240834369-240836370(+)
Zm00001d047243::9:123874464-123876465(-)
Zm00001d038747::6:163796934-163798935(-)
Zm00001d002199::2:8131216-8133217(-)
Zm00001d013771::5:19855876-19857877(+)
Zm00001d014128::5:33411908-33413909(+)
Zm00001d034915::1:305487678-305489679(-)
Zm00001d048342::9:154785020-154787021(-)
Zm00001d010448::8:115609947-115611948(-)
Zm00001d010241::8:105692052-105694053(-)
Zm00001d017203::5:188720224-188722225(+)
Zm00001d013890::5:23988809-23990810(-)
Zm00001d027495::1:6557926-6559927(-)
Zm00001d034098::1:283980480-283982481(+)
Zm00001d052026::4:176839683-176841684(-)
Zm00001d010482::8:117403098-117405099(-)
Zm00001d046613::9:98845008-98847009(-)
Zm00001d051730::4:168224381-168226382(+)
Zm00001d025735::10:127935663-127937664(-)
Zm00001d010397::8:112813473-112815474(-)
Zm00001d004022::2:76079876-76081877(+)
Zm00001d054037::4:245440909-245442910(-)
Zm00001d047695::9:139389236-139391237(+)
Zm00001d030411::1:130365006-130367007(+)
Zm00001d002560::2:15365259-15367260(+)
Zm00001d034272::1:288311693-288313694(+)
Zm00001d006769::2:216355840-216357841(-)
Zm00001d002000::2:4153903-4155904(-)
Zm00001d003220::2:36504963-36506964(+)
Zm00001d013612::5:15362774-15364775(+)
Zm00001d051837::4:171678180-171680181(+)
Zm00001d012599::8:177047578-177049579(-)
Zm00001d004772::2:138159544-138161545(+)
Zm00001d028227::1:27285784-27287785(-)
Zm00001d031220::1:182573338-182575339(+)
Zm00001d008930::8:25818878-25820879(+)
Zm00001d037529::6:128188762-128190763(+)
Zm00001d011112::8:139304720-139306721(+)
Zm00001d053351::4:227180798-227182799(-)
Zm00001d024204::10:55987628-55989629(-)
Zm00001d011634::8:156914297-156916298(-)
Zm00001d043035::3:187073666-187075667(-)
Zm00001d049055::4:14075557-14077558(-)
Zm00001d051188::4:147842976-147844977(-)
Zm00001d006199::2:201506996-201508997(-)
Zm00001d008488::8:9997859-9999860(+)
Zm00001d042104::3:150757559-150759560(+)
Zm00001d026598::10:148712055-148714056(-)
Zm00001d018331::5:218586363-218588364(-)
Zm00001d030955::1:168927885-168929886(-)
Zm00001d053396::4:229214183-229216184(+)
Zm00001d020811::7:133778432-133780433(-)
Zm00001d003703::2:55395480-55397481(-)
Zm00001d039039::6:169024920-169026921(+)
Zm00001d054042::4:245463713-245465714(+)
Zm00001d031634::1:196940045-196942046(-)
Zm00001d033374::1:260971062-260973063(-)
Zm00001d052163::4:181550487-181552488(-)
Zm00001d037492::6:127214763-127216764(-)
Zm00001d036215::6:77515236-77517237(-)
Zm00001d002318::2:10184193-10186194(-)
Zm00001d019219::7:22316337-22318338(+)
Zm00001d018867::7:7838301-7840302(+)
Zm00001d022180::7:172003403-172005404(-)
Zm00001d052909::4:204451293-204453294(-)
Zm00001d004506::2:115647125-115649126(+)
Zm00001d002978::2:28632643-28634644(-)
Zm00001d046383::9:86005466-86007467(+)
Zm00001d035647::6:38174220-38176221(-)
Zm00001d051052::4:138840781-138842782(+)
Zm00001d024927::10:95361929-95363930(+)
Zm00001d009509::8:68254149-68256150(-)
Zm00001d022160::7:171444395-171446396(-)
Zm00001d009858::8:85444793-85446794(+)
Zm00001d011625::8:156533744-156535745(+)
Zm00001d001924::2:3025908-3027909(-)
Zm00001d041352::3:113914958-113916959(+)
Zm00001d051420::4:157870665-157872666(+)
Zm00001d031275::1:184818985-184820986(-)
Zm00001d026139::10:139502729-139504730(-)
Zm00001d037982::6:144214556-144216557(+)
Zm00001d005459::2:174945210-174947211(-)
Zm00001d043126::3:189781375-189783376(+)
Zm00001d041880::3:142196775-142198776(-)
Zm00001d048660::4:2847472-2849473(-)
Zm00001d011867::8:163261256-163263257(-)
Zm00001d021779::7:162879178-162881179(+)
Zm00001d037461::6:126017813-126019814(-)
Zm00001d027757::1:12715888-12717889(-)
Zm00001d045277::9:17751905-17753906(-)
Zm00001d016440::5:162359127-162361128(+)
Zm00001d050310::4:80431309-80433310(+)
Zm00001d026411::10:145350754-145352755(+)
Zm00001d044551::3:231499578-231501579(-)
Zm00001d043266::3:193800966-193802967(+)
Zm00001d019351::7:29363597-29365598(-)
Zm00001d049109::4:16376310-16378311(-)
Zm00001d044246::3:222968291-222970292(-)
Zm00001d015132::5:76752208-76754209(-)
Zm00001d012839::5:981874-983875(+)
Zm00001d034435::1:292946770-292948771(+)
Zm00001d033777::1:273460633-273462634(+)
Zm00001d047666::9:138647359-138649360(-)
Zm00001d032209::1:217179538-217181539(+)
Zm00001d018104::5:214354040-214356041(+)
Zm00001d053222::4:220765718-220767719(+)
Zm00001d005692::2:183560701-183562702(+)
Zm00001d017998::5:211656952-211658953(+)
Zm00001d013141::5:5376113-5378114(-)
Zm00001d021359::7:149800877-149802878(+)
Zm00001d051672::4:166284426-166286427(+)
Zm00001d022227::7:173164310-173166311(+)
Zm00001d006620::2:212764114-212766115(+)
Zm00001d028964::1:53154353-53156354(-)
Zm00001d002209::2:8280296-8282297(+)
Zm00001d054064::4:245791838-245793839(-)
Zm00001d048369::9:155201870-155203871(+)
Zm00001d031680::1:198548624-198550625(+)
Zm00001d026685::10:149857560-149859561(+)
Zm00001d033236::1:255317660-255319661(+)
Zm00001d041889::3:142444864-142446865(-)
Zm00001d037452::6:125855391-125857392(-)
Zm00001d037607::6:131562271-131564272(-)
Zm00001d036880::6:105521732-105523733(+)
Zm00001d016855::5:178405826-178407827(-)
Zm00001d039002::6:168608467-168610468(+)
Zm00001d005794::2:188894762-188896763(+)
Zm00001d028359::1:32048053-32050054(-)
Zm00001d036494::6:90510742-90512743(-)
Zm00001d043175::3:190627316-190629317(+)
Zm00001d001788::2:947943-949944(-)
Zm00001d026703::10:150492922-150494923(-)
Zm00001d002425::2:12405879-12407880(-)
Zm00001d032327::1:222596913-222598914(+)
Zm00001d033597::1:268077246-268079247(+)
Zm00001d042515::3:170298863-170300864(+)
Zm00001d011159::8:141233926-141235927(+)
Zm00001d034070::1:283085784-283087785(+)
Zm00001d005432::2:173780386-173782387(+)
Zm00001d029680::1:82526758-82528759(-)
Zm00001d045113::9:13148222-13150223(+)
Zm00001d022338::7:175704400-175706401(+)
Zm00001d017945::5:210538615-210540616(+)
Zm00001d030725::1:155962883-155964884(-)
Zm00001d007192::2:224429317-224431318(-)
Zm00001d007718::2:238142056-238144057(+)
Zm00001d005991::2:194902387-194904388(-)
Zm00001d003464::2:45208847-45210848(-)
Zm00001d010894::8:132442590-132444591(-)
Zm00001d006453::2:208704254-208706255(+)
Zm00001d040659::3:56851284-56853285(+)
Zm00001d035072::6:3832225-3834226(-)
Zm00001d045483::9:24096973-24098974(+)
Zm00001d015562::5:98035163-98037164(-)
Zm00001d029030::1:55370850-55372851(-)
Zm00001d015672::5:105096523-105098524(+)
Zm00001d052094::4:179381909-179383910(+)
Zm00001d051382::4:156513643-156515644(-)
Zm00001d015200::5:78984017-78986018(-)
Zm00001d046442::9:90001863-90003864(-)
Zm00001d050184::4:71455439-71457440(-)
Zm00001d019472::7:35460514-35462515(-)
Zm00001d039296::3:1203640-1205641(+)
Zm00001d024745::10:85906364-85908365(+)
Zm00001d043437::3:199879556-199881557(-)
Zm00001d028647::1:41723694-41725695(+)
Zm00001d044230::3:222534699-222536700(+)
Zm00001d008214::8:1455627-1457628(-)
Zm00001d004731::2:134452243-134454244(+)
Zm00001d015229::5:80098348-80100349(+)
Zm00001d017726::5:205303105-205305106(-)
Zm00001d005437::2:173964747-173966748(+)
Zm00001d042801::3:180271569-180273570(-)
Zm00001d044377::3:226461567-226463568(+)
Zm00001d014685::5:59015472-59017473(-)
Zm00001d051902::4:173986960-173988961(+)
Zm00001d035981::6:64339768-64341769(+)
Zm00001d012679::8:178501965-178503966(-)
Zm00001d007837::2:240567696-240569697(+)
Zm00001d047368::9:127897334-127899335(-)
Zm00001d049880::4:50008394-50010395(+)
Zm00001d004757::2:136527543-136529544(-)
Zm00001d012955::5:2344163-2346164(+)
Zm00001d005851::2:190889192-190891193(-)
Zm00001d035401::6:24411820-24413821(+)
Zm00001d052792::4:201130287-201132288(-)
Zm00001d002434::2:12566695-12568696(-)
Zm00001d004231::2:94069855-94071856(+)
Zm00001d051231::4:149354274-149356275(+)
Zm00001d046937::9:111793486-111795487(+)
Zm00001d038842::6:165643748-165645749(-)
Zm00001d014178::5:35059281-35061282(+)
Zm00001d052579::4:193431807-193433808(-)
Zm00001d046531::9:94210395-94212396(+)
Zm00001d052689::4:197455803-197457804(-)
Zm00001d026187::10:140543009-140545010(+)
Zm00001d009068::8:34237821-34239822(+)
Zm00001d012089::8:168027878-168029879(+)
Zm00001d008357::8:6172953-6174954(+)
Zm00001d014906::5:67684422-67686423(-)
Zm00001d033422::1:262590897-262592898(+)
Zm00001d009398::8:62428718-62430719(-)
Zm00001d053903::4:243363763-243365764(+)
Zm00001d008221::8:1659124-1661125(-)
Zm00001d021153::7:144191670-144193671(-)
Zm00001d039584::3:8463131-8465132(-)
Zm00001d043765::3:209277168-209279169(-)
Zm00001d053150::4:216317165-216319166(-)
Zm00001d035436::6:25381088-25383089(-)
Zm00001d024588::10:79473188-79475189(+)
Zm00001d009452::8:65140368-65142369(+)
Zm00001d029606::1:78910659-78912660(-)
Zm00001d034789::1:302341820-302343821(+)
Zm00001d010537::8:119696252-119698253(+)
Zm00001d023610::10:11916067-11918068(-)
Zm00001d012431::8:174363504-174365505(+)
Zm00001d009805::8:82283332-82285333(+)
Zm00001d038917::6:166899370-166901371(-)
Zm00001d012381::8:173252905-173254906(+)
Zm00001d031065::1:175608843-175610844(-)
Zm00001d018194::5:216141733-216143734(+)
Zm00001d004891::2:147084631-147086632(+)
Zm00001d011927::8:164788276-164790277(-)
Zm00001d038404::6:156393400-156395401(+)
Zm00001d009638::8:73988183-73990184(+)
Zm00001d035705::6:41906739-41908740(+)
Zm00001d012807::5:471226-473227(+)
Zm00001d023877::10:26076086-26078087(-)
Zm00001d016488::5:164515656-164517657(+)
Zm00001d053975::4:244517765-244519766(-)
Zm00001d027329::1:3036412-3038413(-)
Zm00001d028426::1:34654571-34656572(-)
Zm00001d032098::1:212612366-212614367(+)
Zm00001d033837::1:275423719-275425720(-)
Zm00001d005053::2:156306463-156308464(+)
Zm00001d024632::10:81337400-81339401(-)
Zm00001d031216::1:182484329-182486330(-)
Zm00001d039383::3:3078792-3080793(-)
Zm00001d029412::1:69430284-69432285(-)
Zm00001d009669::8:75144732-75146733(+)
Zm00001d044998::9:9672706-9674707(-)
Zm00001d032045::1:210456884-210458885(+)
Zm00001d006386::2:206342489-206344490(-)
Zm00001d053416::4:230819348-230821349(+)
Zm00001d045958::9:49776466-49778467(-)
Zm00001d029934::1:95221273-95223274(-)
Zm00001d028206::1:26187305-26189306(+)
Zm00001d021167::7:144658088-144660089(+)
Zm00001d029201::1:62064092-62066093(+)
Zm00001d023718::10:16728062-16730063(-)
Zm00001d053825::4:241806057-241808058(+)
Zm00001d024481::10:73440959-73442960(+)
Zm00001d006402::2:206602348-206604349(+)
Zm00001d044101::3:219134220-219136221(+)
Zm00001d028405::1:33743207-33745208(+)
Zm00001d004348::2:105687883-105689884(-)
Zm00001d037045::6:110222318-110224319(+)
Zm00001d003119::2:32816193-32818194(+)
Zm00001d011004::8:136499673-136501674(+)
Zm00001d008990::8:29050425-29052426(-)
Zm00001d044514::3:230584269-230586270(-)
Zm00001d051915::4:174614411-174616412(-)
Zm00001d011515::8:153106597-153108598(+)
Zm00001d047802::9:142158999-142161000(-)
Zm00001d048480::9:157004662-157006663(-)
Zm00001d038007::6:145009086-145011087(-)
Zm00001d025873::10:132238775-132240776(-)
Zm00001d052263::4:185233951-185235952(-)
Zm00001d008559::8:12969752-12971753(-)
Zm00001d004457::2:113222808-113224809(-)
Zm00001d033853::1:275861743-275863744(-)
Zm00001d010799::8:128210113-128212114(-)
Zm00001d016601::5:169532105-169534106(+)
Zm00001d010172::8:102867167-102869168(+)
Zm00001d012199::8:170012467-170014468(-)
Zm00001d006606::2:212318962-212320963(-)
Zm00001d021198::7:145690828-145692829(+)
Zm00001d049871::4:49804678-49806679(+)
Zm00001d026556::10:148049917-148051918(+)
Zm00001d012079::8:167757839-167759840(+)
Zm00001d026279::10:142741603-142743604(-)
Zm00001d018935::7:9657543-9659544(-)
Zm00001d006855::2:217972061-217974062(-)
Zm00001d041346::3:113859253-113861254(+)
Zm00001d018901::7:8757655-8759656(-)
Zm00001d042812::3:180954494-180956495(+)
Zm00001d049101::4:16086827-16088828(+)
Zm00001d037595::6:130836559-130838560(+)
Zm00001d003024::2:29734629-29736630(-)
Zm00001d039758::3:14140699-14142700(-)
Zm00001d041004::3:89707557-89709558(-)
Zm00001d019249::7:23920675-23922676(-)
Zm00001d045272::9:17599459-17601460(-)
Zm00001d016997::5:182320448-182322449(-)
Zm00001d042868::3:182503991-182505992(+)
Zm00001d020537::7:121387268-121389269(+)
Zm00001d028529::1:38253654-38255655(+)
Zm00001d025359::10:115511423-115513424(-)
Zm00001d051769::4:169021657-169023658(-)
Zm00001d041635::3:130620057-130622058(+)
Zm00001d011782::8:161473713-161475714(+)
Zm00001d050202::4:73395880-73397881(+)
Zm00001d038115::6:148505357-148507358(-)
Zm00001d042340::3:162110377-162112378(-)
Zm00001d025747::10:128271592-128273593(+)
Zm00001d030374::1:127339805-127341806(-)
Zm00001d015825::5:124309480-124311481(+)
Zm00001d017874::5:209350889-209352890(+)
Zm00001d018011::5:211974128-211976129(+)
Zm00001d012620::8:177297201-177299202(+)
Zm00001d043783::3:210144537-210146538(+)
Zm00001d041471::3:122363843-122365844(-)
Zm00001d044525::3:230870418-230872419(-)
Zm00001d047830::9:142672292-142674293(-)
Zm00001d033805::1:274242297-274244298(-)
Zm00001d023904::10:27311848-27313849(+)
Zm00001d033829::1:275159537-275161538(-)
Zm00001d013891::5:24008240-24010241(-)
Zm00001d005975::2:194486701-194488702(+)
Zm00001d047091::9:118284404-118286405(-)
Zm00001d025789::10:129675121-129677122(+)
Zm00001d024432::10:70728660-70730661(-)
Zm00001d047087::9:118039544-118041545(+)
Zm00001d030638::1:150125731-150127732(+)
Zm00001d021341::7:149325682-149327683(+)
Zm00001d043434::3:199732392-199734393(+)
Zm00001d023272::10:1810117-1812118(-)
Zm00001d005973::2:194457884-194459885(-)
Zm00001d036789::6:100932609-100934610(-)
Zm00001d034196::1:286306526-286308527(+)
Zm00001d009286::8:52120642-52122643(+)
Zm00001d029508::1:73761500-73763501(+)
Zm00001d029258::1:63929753-63931754(-)
Zm00001d017926::5:210206939-210208940(-)
Zm00001d012654::8:178001180-178003181(+)
Zm00001d015175::5:78398159-78400160(+)
Zm00001d007807::2:240009927-240011928(+)
Zm00001d020936::7:137154151-137156152(-)
Zm00001d053716::4:239766086-239768087(+)
Zm00001d026322::10:143571490-143573491(+)
Zm00001d013737::5:18921452-18923453(+)
Zm00001d029234::1:63274226-63276227(+)
Zm00001d048345::9:154817619-154819620(-)
Zm00001d001944::2:3246930-3248931(-)
Zm00001d004008::2:75135115-75137116(-)
Zm00001d013270::5:7522963-7524964(+)
Zm00001d052694::4:197560059-197562060(+)
Zm00001d031026::1:174110851-174112852(+)
Zm00001d049461::4:31105016-31107017(-)
Zm00001d046509::9:93173189-93175190(-)
Zm00001d012036::8:166922759-166924760(-)
Zm00001d023296::10:2275275-2277276(+)
Zm00001d021488::7:153861097-153863098(-)
Zm00001d054082::4:246077994-246079995(+)
Zm00001d035698::6:41670517-41672518(+)
Zm00001d047445::9:130358123-130360124(-)
Zm00001d012911::5:1882698-1884699(+)
Zm00001d031557::1:194161978-194163979(-)
Zm00001d020248::7:102054308-102056309(+)
Zm00001d007858::2:241036874-241038875(-)
Zm00001d033976::1:279921556-279923557(+)
Zm00001d018472::5:221367796-221369797(+)
Zm00001d013955::5:26107962-26109963(-)
Zm00001d004641::2:124683831-124685832(+)
Zm00001d011572::8:154712665-154714666(+)
Zm00001d036285::6:81821713-81823714(+)
Zm00001d017334::5:193208445-193210446(+)
Zm00001d047744::9:140586111-140588112(-)
Zm00001d022016::7:168051629-168053630(+)
Zm00001d035476::6:28515249-28517250(+)
Zm00001d033520::1:265491633-265493634(-)
Zm00001d037152::6:113978855-113980856(-)
Zm00001d004517::2:116141346-116143347(-)
Zm00001d043445::3:200382859-200384860(-)
Zm00001d029706::1:83225437-83227438(+)
Zm00001d012929::5:2168643-2170644(-)
Zm00001d049192::4:19867265-19869266(+)
Zm00001d015707::5:110144793-110146794(-)
Zm00001d049126::4:16824354-16826355(+)
Zm00001d012896::5:1717946-1719947(+)
Zm00001d050669::4:114046703-114048704(+)
Zm00001d005822::2:189711906-189713907(-)
Zm00001d017275::5:191465929-191467930(+)
Zm00001d012884::5:1593091-1595092(-)
Zm00001d047078::9:117544560-117546561(+)
Zm00001d019312::7:27240347-27242348(+)
Zm00001d039285::3:1012859-1014860(+)
Zm00001d040864::3:73202367-73204368(+)
Zm00001d047418::9:129482558-129484559(+)
Zm00001d003382::2:42344335-42346336(+)
Zm00001d007133::2:223069742-223071743(-)
Zm00001d038758::6:163953988-163955989(+)
Zm00001d006788::2:216681017-216683018(-)
Zm00001d031871::1:204746910-204748911(+)
Zm00001d013713::5:18273305-18275306(+)
Zm00001d020345::7:108137622-108139623(-)
Zm00001d013937::5:25429929-25431930(+)
Zm00001d025395::10:116801007-116803008(+)
Zm00001d049857::4:48656211-48658212(+)
Zm00001d042761::3:179088099-179090100(-)
Zm00001d025511::10:120879045-120881046(+)
Zm00001d004085::2:81378547-81380548(+)
Zm00001d043716::3:208168720-208170721(+)
Zm00001d015992::5:137786851-137788852(+)
Zm00001d045354::9:19438783-19440784(-)
Zm00001d042378::3:163832786-163834787(+)
Zm00001d006063::2:197040079-197042080(-)
Zm00001d033825::1:274896420-274898421(-)
Zm00001d030303::1:121004347-121006348(+)
Zm00001d026222::10:141450217-141452218(-)
Zm00001d014974::5:70816824-70818825(-)
Zm00001d030732::1:156408307-156410308(+)
Zm00001d035070::6:3732314-3734315(+)
Zm00001d012810::5:687027-689028(-)
Zm00001d040852::3:71766696-71768697(+)
Zm00001d003276::2:38561621-38563622(+)
Zm00001d046553::9:95761631-95763632(-)
Zm00001d008215::8:1459263-1461264(+)
Zm00001d003378::2:42146836-42148837(+)
Zm00001d007757::2:239001008-239003009(-)
Zm00001d004785::2:139104783-139106784(-)
Zm00001d036222::6:77838636-77840637(+)
Zm00001d010752::8:126879030-126881031(+)
Zm00001d017778::5:206412972-206414973(+)
Zm00001d044481::3:229387837-229389838(+)
Zm00001d007490::2:232869274-232871275(-)
Zm00001d025397::10:116908780-116910781(+)
Zm00001d045503::9:24755479-24757480(+)
Zm00001d043361::3:197707770-197709771(-)
Zm00001d046865::9:108541254-108543255(-)
Zm00001d001941::2:3204349-3206350(-)
Zm00001d020506::7:119723807-119725808(+)
Zm00001d033691::1:271339444-271341445(+)
Zm00001d032962::1:244880479-244882480(+)
Zm00001d049032::4:13139283-13141284(+)
Zm00001d048218::9:152656588-152658589(-)
Zm00001d049933::4:53888225-53890226(+)
Zm00001d034467::1:293828158-293830159(+)
Zm00001d038027::6:145582987-145584988(+)
Zm00001d045043::9:10912272-10914273(+)
Zm00001d015487::5:93130313-93132314(+)
Zm00001d045665::9:32294553-32296554(-)
Zm00001d005081::2:157618390-157620391(-)
Zm00001d001844::2:1717595-1719596(-)
Zm00001d044019::3:216881071-216883072(-)
Zm00001d014091::5:31999284-32001285(+)
Zm00001d052835::4:202209500-202211501(-)
Zm00001d046234::9:73799113-73801114(+)
Zm00001d013977::5:26988113-26990114(+)
Zm00001d019536::7:40986409-40988410(-)
Zm00001d035053::6:3273762-3275763(-)
Zm00001d035872::6:57905770-57907771(+)
Zm00001d033300::1:258061692-258063693(+)
Zm00001d006211::2:201911294-201913295(+)
Zm00001d049707::4:40975581-40977582(-)
Zm00001d029275::1:64548690-64550691(-)
Zm00001d022381::7:176484898-176486899(-)
Zm00001d039133::6:170772887-170774888(-)
Zm00001d014585::5:54419900-54421901(-)
Zm00001d020390::7:110937324-110939325(-)
Zm00001d011781::8:161474622-161476623(-)
Zm00001d015451::5:91108599-91110600(-)
Zm00001d051116::4:143958886-143960887(+)
Zm00001d007103::2:222360254-222362255(-)
Zm00001d018096::5:214121122-214123123(-)
Zm00001d005278::2:167121952-167123953(+)
Zm00001d001952::2:3432414-3434415(-)
Zm00001d029402::1:69013548-69015549(+)
Zm00001d045659::9:31474342-31476343(-)
Zm00001d048390::9:155398659-155400660(+)
Zm00001d045335::9:19135774-19137775(+)
Zm00001d039750::3:13770594-13772595(+)
Zm00001d007173::2:223806666-223808667(+)
Zm00001d052633::4:195454042-195456043(+)
Zm00001d018103::5:214353919-214355920(-)
Zm00001d034924::1:305676028-305678029(+)
Zm00001d012536::8:176316229-176318230(-)
Zm00001d024687::10:83607321-83609322(-)
Zm00001d048133::9:150635375-150637376(-)
Zm00001d033948::1:279364599-279366600(+)
Zm00001d005462::2:175093662-175095663(+)
Zm00001d043721::3:208290738-208292739(+)
Zm00001d044381::3:226484550-226486551(-)
Zm00001d028355::1:31793089-31795090(+)
Zm00001d028958::1:52871668-52873669(+)
Zm00001d017335::5:193224198-193226199(+)
Zm00001d040562::3:49884820-49886821(+)
Zm00001d026241::10:141724851-141726852(+)
Zm00001d015308::5:83965124-83967125(+)
Zm00001d052797::4:201288749-201290750(+)
Zm00001d043588::3:204480496-204482497(+)
Zm00001d020357::7:108881938-108883939(-)
Zm00001d003019::2:29634837-29636838(-)
Zm00001d031223::1:182661432-182663433(-)
Zm00001d046959::9:113099468-113101469(+)
Zm00001d040149::3:29239428-29241429(-)
Zm00001d029325::1:65989512-65991513(+)
Zm00001d020011::7:85464814-85466815(-)
Zm00001d021133::7:143495876-143497877(-)
Zm00001d049553::4:34699705-34701706(-)
Zm00001d035266::6:18675455-18677456(-)
Zm00001d010395::8:112625631-112627632(+)
Zm00001d022148::7:171257493-171259494(-)
Zm00001d037148::6:113946083-113948084(-)
Zm00001d032485::1:228139721-228141722(+)
Zm00001d039613::3:9082577-9084578(+)
Zm00001d009047::8:33042930-33044931(+)
Zm00001d042442::3:167611893-167613894(-)
Zm00001d053127::4:214709902-214711903(-)
Zm00001d010171::8:102866377-102868378(-)
Zm00001d049054::4:14051216-14053217(-)
Zm00001d050753::4:120952031-120954032(+)
Zm00001d003640::2:51352591-51354592(-)
Zm00001d011994::8:166067874-166069875(-)
Zm00001d003613::2:50140632-50142633(-)
Zm00001d041265::3:109136558-109138559(+)
Zm00001d011857::8:163127398-163129399(-)
Zm00001d033428::1:262688569-262690570(-)
Zm00001d053371::4:227974496-227976497(+)
Zm00001d007044::2:220800466-220802467(-)
Zm00001d020213::7:100363847-100365848(-)
Zm00001d028370::1:32366525-32368526(-)
Zm00001d012831::5:955609-957610(-)
Zm00001d026540::10:147917635-147919636(+)
Zm00001d030727::1:156210572-156212573(-)
Zm00001d020021::7:86268938-86270939(-)
Zm00001d002696::2:19452575-19454576(+)
Zm00001d035767::6:46579077-46581078(-)
Zm00001d044133::3:220053713-220055714(+)
Zm00001d007949::2:243907500-243909501(-)
Zm00001d017145::5:186841226-186843227(+)
Zm00001d030038::1:101379648-101381649(+)
Zm00001d045024::9:10461220-10463221(+)
Zm00001d035285::6:19370641-19372642(-)
Zm00001d008396::8:7207404-7209405(-)
Zm00001d053759::4:240556318-240558319(-)
Zm00001d052165::4:181555838-181557839(-)
Zm00001d049929::4:53636472-53638473(+)
Zm00001d023797::10:21908330-21910331(-)
Zm00001d049405::4:29548940-29550941(+)
Zm00001d003290::2:38840883-38842884(-)
Zm00001d027431::1:5127283-5129284(-)
Zm00001d021490::7:153923118-153925119(-)
Zm00001d035574::6:34420438-34422439(+)
Zm00001d003652::2:52002746-52004747(+)
Zm00001d012553::8:176520661-176522662(-)
Zm00001d051018::4:137139948-137141949(+)
Zm00001d012574::8:176820774-176822775(+)
Zm00001d002377::2:11426994-11428995(-)
Zm00001d013804::5:20986258-20988259(-)
Zm00001d023827::10:23687802-23689803(+)
Zm00001d040641::3:55751987-55753988(-)
Zm00001d038968::6:167935665-167937666(+)
Zm00001d036598::6:94022464-94024465(+)
Zm00001d021891::7:165508356-165510357(-)
Zm00001d012522::8:176049145-176051146(-)
Zm00001d053631::4:237404506-237406507(+)
Zm00001d010385::8:112507802-112509803(-)
Zm00001d048402::9:155628413-155630414(+)
Zm00001d039006::6:168663300-168665301(-)
Zm00001d031700::1:198831748-198833749(+)
Zm00001d014369::5:43378342-43380343(-)
Zm00001d039850::3:16540140-16542141(+)
Zm00001d042143::3:153386743-153388744(-)
Zm00001d041393::3:115714969-115716970(-)
Zm00001d014046::5:30561849-30563850(-)
Zm00001d040650::3:56246324-56248325(-)
Zm00001d027542::1:7884024-7886025(+)
Zm00001d034627::1:298406475-298408476(+)
Zm00001d040398::3:41306196-41308197(+)
Zm00001d049251::4:22915751-22917752(+)
Zm00001d052718::4:198620167-198622168(+)
Zm00001d029195::1:61782940-61784941(-)
Zm00001d002616::2:16819315-16821316(+)
Zm00001d006124::2:199256199-199258200(-)
Zm00001d030867::1:164146904-164148905(+)
Zm00001d007672::2:237203056-237205057(+)
Zm00001d033172::1:252795747-252797748(-)
Zm00001d010599::8:121490362-121492363(+)
Zm00001d044524::3:230863462-230865463(+)
Zm00001d012601::8:177058339-177060340(-)
Zm00001d054008::4:245046155-245048156(+)
Zm00001d042010::3:147185177-147187178(+)
Zm00001d004433::2:111484807-111486808(-)
Zm00001d027920::1:17621351-17623352(-)
Zm00001d022028::7:168267521-168269522(+)
Zm00001d019808::7:63660713-63662714(-)
Zm00001d047837::9:142886569-142888570(-)
Zm00001d014903::5:67437444-67439445(+)
Zm00001d034373::1:291110321-291112322(+)
Zm00001d025380::10:116503035-116505036(-)
Zm00001d045153::9:14537617-14539618(+)
Zm00001d002121::2:6145482-6147483(-)
Zm00001d038927::6:167148266-167150267(+)
Zm00001d033854::1:275918721-275920722(-)
Zm00001d003789::2:59386216-59388217(-)
Zm00001d051063::4:140064881-140066882(-)
Zm00001d031656::1:197632200-197634201(+)
Zm00001d042278::3:158636153-158638154(-)
Zm00001d043356::3:197527137-197529138(-)
Zm00001d025453::10:119059326-119061327(+)
Zm00001d006206::2:201775580-201777581(+)
Zm00001d039064::6:169465393-169467394(-)
Zm00001d025279::10:112325050-112327051(-)
Zm00001d013873::5:23539764-23541765(-)
Zm00001d013787::5:20162127-20164128(+)
Zm00001d048135::9:150650841-150652842(-)
Zm00001d001996::2:4130413-4132414(-)
Zm00001d003023::2:29709893-29711894(-)
Zm00001d012556::8:176575952-176577953(+)
Zm00001d014695::5:59737620-59739621(-)
Zm00001d012004::8:166295067-166297068(+)
Zm00001d016259::5:154061849-154063850(-)
Zm00001d025774::10:129118327-129120328(+)
Zm00001d023494::10:7328622-7330623(+)
Zm00001d021974::7:167387521-167389522(+)
Zm00001d023506::10:7801455-7803456(+)
Zm00001d006065::2:197129771-197131772(+)
Zm00001d039143::6:171007418-171009419(-)
Zm00001d052875::4:203132026-203134027(-)
Zm00001d035973::6:63732964-63734965(-)
Zm00001d040129::3:28667161-28669162(+)
Zm00001d038553::6:159772568-159774569(+)
Zm00001d043839::3:211456517-211458518(+)
Zm00001d039855::3:16743350-16745351(-)
Zm00001d009180::8:41198855-41200856(-)
Zm00001d045695::9:33749397-33751398(-)
Zm00001d005090::2:157781395-157783396(+)
Zm00001d046305::9:79546950-79548951(+)
Zm00001d052423::4:189656277-189658278(+)
Zm00001d043305::3:195355434-195357435(+)
Zm00001d013056::5:3931222-3933223(-)
Zm00001d010796::8:128044576-128046577(-)
Zm00001d030019::1:99944051-99946052(-)
Zm00001d028531::1:38341734-38343735(-)
Zm00001d025848::10:131500443-131502444(-)
Zm00001d045376::9:20053100-20055101(+)
Zm00001d043819::3:210961866-210963867(+)
Zm00001d041989::3:146712874-146714875(+)
Zm00001d013773::5:19860932-19862933(+)
Zm00001d025574::10:122794878-122796879(-)
Zm00001d028732::1:44547292-44549293(+)
Zm00001d053848::4:242175897-242177898(+)
Zm00001d044518::3:230736987-230738988(-)
Zm00001d021830::7:164024070-164026071(+)
Zm00001d042934::3:184481818-184483819(-)
Zm00001d038367::6:155636143-155638144(-)
Zm00001d044529::3:230997601-230999602(-)
Zm00001d021623::7:158304733-158306734(-)
Zm00001d032921::1:243132486-243134487(-)
Zm00001d035748::6:44954771-44956772(-)
Zm00001d028651::1:41799900-41801901(+)
Zm00001d007348::2:229306678-229308679(-)
Zm00001d014692::5:59273241-59275242(+)
Zm00001d008227::8:1974547-1976548(-)
Zm00001d037779::6:137398626-137400627(-)
Zm00001d003515::2:46326963-46328964(+)
Zm00001d018842::7:6967623-6969624(+)
Zm00001d051859::4:172520974-172522975(+)
Zm00001d031349::1:187060338-187062339(-)
Zm00001d040148::3:29228663-29230664(+)
Zm00001d047596::9:136684209-136686210(+)
Zm00001d044566::3:231876997-231878998(-)
Zm00001d018141::5:215275043-215277044(-)
Zm00001d047275::9:125240932-125242933(+)
Zm00001d031911::1:206536714-206538715(-)
Zm00001d026089::10:138137651-138139652(+)
Zm00001d020752::7:131208847-131210848(+)
Zm00001d053761::4:240644314-240646315(-)
Zm00001d040578::3:50996096-50998097(-)
Zm00001d015050::5:73190625-73192626(-)
Zm00001d024475::10:72602798-72604799(-)
Zm00001d010939::8:134236212-134238213(-)
Zm00001d002229::2:8408369-8410370(+)
Zm00001d036238::6:78465294-78467295(-)
Zm00001d051163::4:146792239-146794240(+)
Zm00001d050455::4:89652638-89654639(+)
Zm00001d014571::5:53947112-53949113(-)
Zm00001d045975::9:51156994-51158995(+)
Zm00001d034010::1:281129243-281131244(-)
Zm00001d013779::5:19940220-19942221(+)
Zm00001d010711::8:125270620-125272621(-)
Zm00001d032662::1:233439338-233441339(+)
Zm00001d009436::8:64428831-64430832(+)
Zm00001d046072::9:61248599-61250600(-)
Zm00001d046069::9:61158257-61160258(-)
Zm00001d040543::3:48850128-48852129(-)
Zm00001d015415::5:89130548-89132549(+)
Zm00001d045182::9:15337019-15339020(+)
Zm00001d050133::4:68207702-68209703(+)
Zm00001d026257::10:142146183-142148184(+)
Zm00001d043244::3:192999228-193001229(+)
Zm00001d044691::3:234991182-234993183(+)
Zm00001d032191::1:216357374-216359375(-)
Zm00001d018713::7:3004646-3006647(-)
Zm00001d007315::2:227629590-227631591(+)
Zm00001d045864::9:44505372-44507373(+)
Zm00001d006503::2:210100839-210102840(-)
Zm00001d041853::3:140876084-140878085(-)
Zm00001d011413::8:149846761-149848762(-)
Zm00001d039305::3:1407724-1409725(-)
Zm00001d029372::1:67965494-67967495(-)
Zm00001d044412::3:227442231-227444232(+)
Zm00001d052093::4:179380371-179382372(-)
Zm00001d001828::2:1556644-1558645(-)
Zm00001d048164::9:151235480-151237481(+)
Zm00001d011256::8:144698522-144700523(-)
Zm00001d016714::5:173522758-173524759(+)
Zm00001d016649::5:171188530-171190531(-)
Zm00001d047201::9:121701628-121703629(-)
Zm00001d030813::1:161364467-161366468(+)
Zm00001d024443::10:70969838-70971839(-)
Zm00001d053261::4:222938667-222940668(+)
Zm00001d038481::6:158361033-158363034(-)
Zm00001d019349::7:29148646-29150647(+)
Zm00001d051664::4:166087230-166089231(+)
Zm00001d038134::6:148970779-148972780(+)
Zm00001d007765::2:239269099-239271100(-)
Zm00001d044181::3:221275337-221277338(-)
Zm00001d029393::1:68682921-68684922(-)
Zm00001d049637::4:38399337-38401338(-)
Zm00001d043049::3:187420003-187422004(-)
Zm00001d042154::3:153990174-153992175(-)
Zm00001d023650::10:13642080-13644081(-)
Zm00001d018488::5:221695170-221697171(+)
Zm00001d019424::7:33078685-33080686(+)
Zm00001d049160::4:18470168-18472169(-)
Zm00001d012806::5:378835-380836(+)
Zm00001d013445::5:11751830-11753831(-)
Zm00001d012952::5:2328031-2330032(-)
Zm00001d018699::7:2725846-2727847(+)
Zm00001d039147::6:171048496-171050497(-)
Zm00001d017889::5:209653327-209655328(-)
Zm00001d049260::4:23474623-23476624(+)
Zm00001d010040::8:96552412-96554413(-)
Zm00001d050163::4:69978107-69980108(+)
Zm00001d025750::10:128379295-128381296(-)
Zm00001d028365::1:32244392-32246393(+)
Zm00001d021880::7:165321478-165323479(+)
Zm00001d007599::2:235983345-235985346(-)
Zm00001d011108::8:139151610-139153611(+)
Zm00001d014727::5:60847275-60849276(+)
Zm00001d003767::2:58172247-58174248(+)
Zm00001d014446::5:47420945-47422946(+)
Zm00001d031581::1:195401989-195403990(-)
Zm00001d047801::9:142141019-142143020(-)
Zm00001d023606::10:11856688-11858689(+)
Zm00001d052944::4:205743534-205745535(+)
Zm00001d041244::3:107891761-107893762(+)
Zm00001d039362::3:2567675-2569676(+)
Zm00001d006306::2:204115835-204117836(-)
Zm00001d036442::6:88731995-88733996(+)
Zm00001d047338::9:126947926-126949927(-)
Zm00001d011847::8:162656484-162658485(-)
Zm00001d027577::1:8337776-8339777(+)
Zm00001d003369::2:41786589-41788590(-)
Zm00001d051321::4:154088080-154090081(-)
Zm00001d036080::6:71040878-71042879(-)
Zm00001d042969::3:185338912-185340913(+)
Zm00001d045158::9:14625254-14627255(-)
Zm00001d049750::4:43099538-43101539(-)
Zm00001d016393::5:160632642-160634643(-)
Zm00001d004486::2:114665217-114667218(-)
Zm00001d017387::5:194082164-194084165(+)
Zm00001d003772::2:58359608-58361609(-)
Zm00001d053561::4:234200537-234202538(-)
Zm00001d030222::1:114051201-114053202(+)
Zm00001d005092::2:157944698-157946699(+)
Zm00001d036098::6:72198623-72200624(-)
Zm00001d042361::3:163204354-163206355(-)
Zm00001d026192::10:140674300-140676301(+)
Zm00001d014098::5:32363252-32365253(+)
Zm00001d032402::1:225529074-225531075(+)
```
