## Supplementary material for "A comprehensive map of preferentially located motifs reveals distinct proximal *cis*-regulatory elements in plants": TACTTATT_containing_gene_set.txt

```
#Occurences of TACTTATT between -43 and 87 (positions relative to the transcription start site)
#306 sequences with TACTTATT in this interval
#1.21% of the sequences in promoter set with TACTTATT (set with 25199 sequences)
Zm00001d007871::2:241407018-241409019(-)
Zm00001d032545::1:230130238-230132239(-)
Zm00001d017593::5:201048342-201050343(-)
Zm00001d021741::7:161998714-162000715(-)
Zm00001d032691::1:234673862-234675863(-)
Zm00001d006716::2:215046200-215048201(-)
Zm00001d016974::5:181714711-181716712(+)
Zm00001d027943::1:18046724-18048725(-)
Zm00001d033691::1:271339444-271341445(+)
Zm00001d009883::8:87299877-87301878(+)
Zm00001d046549::9:95421889-95423890(+)
Zm00001d045446::9:22320146-22322147(+)
Zm00001d015562::5:98035163-98037164(-)
Zm00001d052735::4:199343526-199345527(-)
Zm00001d038443::6:157390865-157392866(-)
Zm00001d016899::5:179632891-179634892(-)
Zm00001d006731::2:215413987-215415988(-)
Zm00001d030638::1:150125731-150127732(+)
Zm00001d036775::6:100475732-100477733(-)
Zm00001d028618::1:40995077-40997078(+)
Zm00001d015036::5:72867852-72869853(+)
Zm00001d003767::2:58172247-58174248(+)
Zm00001d005114::2:159057448-159059449(+)
Zm00001d037918::6:141970941-141972942(+)
Zm00001d041531::3:126092143-126094144(-)
Zm00001d035215::6:10272233-10274234(+)
Zm00001d033189::1:253283184-253285185(+)
Zm00001d031460::1:191034458-191036459(-)
Zm00001d034817::1:302869014-302871015(-)
Zm00001d050455::4:89652638-89654639(+)
Zm00001d024907::10:94268206-94270207(+)
Zm00001d004771::2:138057132-138059133(+)
Zm00001d052868::4:203021867-203023868(+)
Zm00001d011972::8:165430083-165432084(-)
Zm00001d049009::4:12392337-12394338(-)
Zm00001d015682::5:106606185-106608186(+)
Zm00001d049106::4:16169290-16171291(-)
Zm00001d024029::10:38043241-38045242(-)
Zm00001d033632::1:269321328-269323329(-)
Zm00001d040129::3:28667161-28669162(+)
Zm00001d004105::2:83175330-83177331(-)
Zm00001d045158::9:14625254-14627255(-)
Zm00001d033658::1:269841299-269843300(-)
Zm00001d046083::9:61953630-61955631(+)
Zm00001d041657::3:132176733-132178734(-)
Zm00001d046605::9:98557983-98559984(+)
Zm00001d021480::7:153347177-153349178(+)
Zm00001d036946::6:106963688-106965689(-)
Zm00001d035797::6:50382670-50384671(+)
Zm00001d004891::2:147084631-147086632(+)
Zm00001d050836::4:125509229-125511230(+)
Zm00001d038135::6:149158955-149160956(-)
Zm00001d036240::6:78622433-78624434(-)
Zm00001d047178::9:121082026-121084027(-)
Zm00001d030280::1:118771538-118773539(+)
Zm00001d024894::10:93461923-93463924(-)
Zm00001d051033::4:137840812-137842813(+)
Zm00001d037427::6:125222560-125224561(-)
Zm00001d020622::7:125317621-125319622(-)
Zm00001d029356::1:67227312-67229313(+)
Zm00001d044845::9:5034123-5036124(-)
Zm00001d048569::9:159050366-159052367(+)
Zm00001d037279::6:119267522-119269523(-)
Zm00001d024248::10:59445949-59447950(-)
Zm00001d041663::3:132595714-132597715(-)
Zm00001d024112::10:46410170-46412171(-)
Zm00001d010657::8:123114247-123116248(-)
Zm00001d036575::6:93375250-93377251(-)
Zm00001d016842::5:178208499-178210500(+)
Zm00001d042916::3:183870289-183872290(-)
Zm00001d002339::2:10593992-10595993(+)
Zm00001d025129::10:105675881-105677882(-)
Zm00001d045136::9:14001564-14003565(-)
Zm00001d045958::9:49776466-49778467(-)
Zm00001d034393::1:291810670-291812671(-)
Zm00001d029261::1:63989559-63991560(+)
Zm00001d019256::7:24212359-24214360(-)
Zm00001d015546::5:96707259-96709260(-)
Zm00001d046934::9:111768237-111770238(-)
Zm00001d027769::1:13183133-13185134(-)
Zm00001d011706::8:159313575-159315576(-)
Zm00001d027874::1:16037233-16039234(+)
Zm00001d012923::5:1992394-1994395(+)
Zm00001d007158::2:223468721-223470722(-)
Zm00001d008376::8:6703560-6705561(+)
Zm00001d034502::1:294732067-294734068(+)
Zm00001d021588::7:157335107-157337108(-)
Zm00001d045159::9:14624155-14626156(+)
Zm00001d036789::6:100932609-100934610(-)
Zm00001d029412::1:69430284-69432285(-)
Zm00001d045213::9:16254686-16256687(-)
Zm00001d027677::1:10874410-10876411(+)
Zm00001d036674::6:97252640-97254641(-)
Zm00001d046611::9:98776952-98778953(-)
Zm00001d015026::5:72693854-72695855(+)
Zm00001d041510::3:125027555-125029556(-)
Zm00001d028738::1:44767910-44769911(-)
Zm00001d029209::1:62466230-62468231(-)
Zm00001d050962::4:133773381-133775382(+)
Zm00001d043126::3:189781375-189783376(+)
Zm00001d033624::1:269071619-269073620(-)
Zm00001d003938::2:70459121-70461122(+)
Zm00001d031676::1:198304449-198306450(-)
Zm00001d037607::6:131562271-131564272(-)
Zm00001d015451::5:91108599-91110600(-)
Zm00001d035285::6:19370641-19372642(-)
Zm00001d050604::4:103430578-103432579(-)
Zm00001d046864::9:108495903-108497904(-)
Zm00001d005030::2:154829503-154831504(+)
Zm00001d004480::2:114514676-114516677(+)
Zm00001d030368::1:126764056-126766057(+)
Zm00001d018415::5:220298713-220300714(-)
Zm00001d004200::2:91153460-91155461(-)
Zm00001d040741::3:61280563-61282564(-)
Zm00001d002739::2:21107035-21109036(+)
Zm00001d050145::4:69075108-69077109(-)
Zm00001d017050::5:183935601-183937602(-)
Zm00001d019693::7:51236011-51238012(-)
Zm00001d008887::8:24105076-24107077(+)
Zm00001d009105::8:36612742-36614743(+)
Zm00001d032366::1:224068985-224070986(+)
Zm00001d032398::1:225369800-225371801(-)
Zm00001d027920::1:17621351-17623352(-)
Zm00001d031981::1:208516867-208518868(-)
Zm00001d002128::2:6412308-6414309(-)
Zm00001d053899::4:243342410-243344411(+)
Zm00001d049075::4:14907669-14909670(-)
Zm00001d025799::10:129945974-129947975(-)
Zm00001d048673::4:3100353-3102354(-)
Zm00001d031412::1:189294327-189296328(-)
Zm00001d045503::9:24755479-24757480(+)
Zm00001d034644::1:298707606-298709607(-)
Zm00001d048171::9:151308893-151310894(+)
Zm00001d052335::4:187349256-187351257(-)
Zm00001d005247::2:165584236-165586237(+)
Zm00001d033164::1:252583218-252585219(+)
Zm00001d031173::1:180743782-180745783(-)
Zm00001d009091::8:35626232-35628233(-)
Zm00001d051021::4:137405172-137407173(+)
Zm00001d043039::3:187189412-187191413(+)
Zm00001d004968::2:151120985-151122986(+)
Zm00001d012148::8:168925497-168927498(+)
Zm00001d034307::1:288948493-288950494(+)
Zm00001d006203::2:201673281-201675282(-)
Zm00001d034139::1:284866079-284868080(+)
Zm00001d008691::8:17292513-17294514(-)
Zm00001d019624::7:46605653-46607654(+)
Zm00001d011658::8:157725221-157727222(-)
Zm00001d011351::8:147727313-147729314(-)
Zm00001d004672::2:129373697-129375698(+)
Zm00001d013521::5:13516990-13518991(+)
Zm00001d037318::6:120775498-120777499(+)
Zm00001d006896::2:218760285-218762286(-)
Zm00001d024096::10:44454587-44456588(-)
Zm00001d007450::2:232002636-232004637(-)
Zm00001d025979::10:135133723-135135724(-)
Zm00001d034337::1:290195470-290197471(+)
Zm00001d030821::1:161941849-161943850(+)
Zm00001d036315::6:83943489-83945490(-)
Zm00001d018937::7:9822829-9824830(-)
Zm00001d049156::4:18279904-18281905(-)
Zm00001d038637::6:161440863-161442864(+)
Zm00001d015857::5:126867229-126869230(-)
Zm00001d046381::9:85599471-85601472(+)
Zm00001d027388::1:4147150-4149151(-)
Zm00001d048693::4:3413746-3415747(-)
Zm00001d003246::2:37615615-37617616(+)
Zm00001d031743::1:200574949-200576950(-)
Zm00001d019075::7:15408359-15410360(-)
Zm00001d019659::7:48428159-48430160(+)
Zm00001d036245::6:79488428-79490429(-)
Zm00001d012693::8:178729057-178731058(+)
Zm00001d052457::4:190411131-190413132(-)
Zm00001d015481::5:92809680-92811681(+)
Zm00001d016442::5:162547541-162549542(-)
Zm00001d053906::4:243391949-243393950(-)
Zm00001d030732::1:156408307-156410308(+)
Zm00001d051180::4:147441511-147443512(+)
Zm00001d046554::9:95760781-95762782(+)
Zm00001d051837::4:171678180-171680181(+)
Zm00001d012966::5:2441684-2443685(+)
Zm00001d021215::7:146370700-146372701(+)
Zm00001d035854::6:56295065-56297066(+)
Zm00001d026387::10:144891901-144893902(-)
Zm00001d023473::10:6836458-6838459(+)
Zm00001d025358::10:115502552-115504553(-)
Zm00001d041013::3:90295550-90297551(+)
Zm00001d042780::3:179449055-179451056(+)
Zm00001d049707::4:40975581-40977582(-)
Zm00001d033300::1:258061692-258063693(+)
Zm00001d027279::1:1547840-1549841(-)
Zm00001d001910::2:2780316-2782317(+)
Zm00001d042244::3:157368211-157370212(+)
Zm00001d039434::3:4139008-4141009(+)
Zm00001d045876::9:45288564-45290565(-)
Zm00001d032150::1:214517215-214519216(-)
Zm00001d003276::2:38561621-38563622(+)
Zm00001d015427::5:89586290-89588291(-)
Zm00001d051683::4:166649721-166651722(+)
Zm00001d043471::3:201135390-201137391(+)
Zm00001d043563::3:203949367-203951368(+)
Zm00001d049380::4:28429476-28431477(-)
Zm00001d012173::8:169524547-169526548(-)
Zm00001d028839::1:48329498-48331499(+)
Zm00001d021940::7:166591550-166593551(+)
Zm00001d051261::4:151011819-151013820(+)
Zm00001d034373::1:291110321-291112322(+)
Zm00001d050438::4:88134946-88136947(+)
Zm00001d012690::8:178706243-178708244(-)
Zm00001d034761::1:301512133-301514134(+)
Zm00001d041989::3:146712874-146714875(+)
Zm00001d044729::9:637705-639706(+)
Zm00001d032368::1:224113093-224115094(+)
Zm00001d015817::5:123619007-123621008(+)
Zm00001d026405::10:145314297-145316298(+)
Zm00001d045627::9:29256935-29258936(+)
Zm00001d032336::1:223001566-223003567(-)
Zm00001d036442::6:88731995-88733996(+)
Zm00001d040253::3:34132819-34134820(-)
Zm00001d041265::3:109136558-109138559(+)
Zm00001d040133::3:28853781-28855782(-)
Zm00001d009327::8:56286577-56288578(-)
Zm00001d002678::2:19070189-19072190(+)
Zm00001d037268::6:118888590-118890591(-)
Zm00001d047143::9:120015250-120017251(+)
Zm00001d019339::7:28577809-28579810(+)
Zm00001d052736::4:199342498-199344499(+)
Zm00001d005432::2:173780386-173782387(+)
Zm00001d033664::1:269983742-269985743(-)
Zm00001d035127::6:6315255-6317256(-)
Zm00001d034937::1:306103146-306105147(+)
Zm00001d036054::6:69176290-69178291(+)
Zm00001d024874::10:91750839-91752840(+)
Zm00001d007436::2:231676890-231678891(-)
Zm00001d029446::1:70970985-70972986(+)
Zm00001d047217::9:122641886-122643887(+)
Zm00001d046363::9:84133937-84135938(-)
Zm00001d019844::7:68695817-68697818(+)
Zm00001d016963::5:181499530-181501531(-)
Zm00001d010426::8:114525754-114527755(+)
Zm00001d042154::3:153990174-153992175(-)
Zm00001d030106::1:106129014-106131015(-)
Zm00001d019111::7:17264720-17266721(-)
Zm00001d031634::1:196940045-196942046(-)
Zm00001d029114::1:58380291-58382292(-)
Zm00001d016744::5:174759400-174761401(+)
Zm00001d022422::7:177330060-177332061(+)
Zm00001d032029::1:209941245-209943246(+)
Zm00001d006595::2:211794113-211796114(-)
Zm00001d016333::5:157774194-157776195(-)
Zm00001d013463::5:12127009-12129010(-)
Zm00001d013406::5:10500823-10502824(-)
Zm00001d008517::8:11279346-11281347(-)
Zm00001d049254::4:22960066-22962067(-)
Zm00001d019335::7:28399380-28401381(+)
Zm00001d014413::5:45127429-45129430(+)
Zm00001d041007::3:89969631-89971632(-)
Zm00001d036481::6:90055128-90057129(+)
Zm00001d035226::6:15066454-15068455(+)
Zm00001d046970::9:113509535-113511536(+)
Zm00001d027869::1:15974851-15976852(-)
Zm00001d037876::6:140762130-140764131(-)
Zm00001d015747::5:115881489-115883490(+)
Zm00001d052336::4:187362481-187364482(-)
Zm00001d004098::2:82649539-82651540(+)
Zm00001d031133::1:178996749-178998750(-)
Zm00001d020404::7:111768458-111770459(+)
Zm00001d011009::8:136549106-136551107(-)
Zm00001d021993::7:167642272-167644273(+)
Zm00001d024614::10:80364519-80366520(+)
Zm00001d019012::7:12827856-12829857(+)
Zm00001d002434::2:12566695-12568696(-)
Zm00001d025975::10:135053066-135055067(+)
Zm00001d003004::2:29239689-29241690(+)
Zm00001d038366::6:155618214-155620215(-)
Zm00001d016858::5:178454139-178456140(+)
Zm00001d012707::8:179036661-179038662(-)
Zm00001d015887::5:129135927-129137928(-)
Zm00001d025697::10:126599725-126601726(+)
Zm00001d017519::5:198530214-198532215(-)
Zm00001d019803::7:62980983-62982984(+)
Zm00001d021179::7:145105402-145107403(-)
Zm00001d002044::2:4927551-4929552(+)
Zm00001d046017::9:55196778-55198779(+)
Zm00001d033107::1:250327189-250329190(+)
Zm00001d019376::7:30745073-30747074(-)
Zm00001d011732::8:160218820-160220821(+)
Zm00001d053283::4:223936514-223938515(-)
Zm00001d037395::6:124283717-124285718(-)
Zm00001d028341::1:31321787-31323788(+)
Zm00001d030096::1:105531725-105533726(-)
Zm00001d028964::1:53154353-53156354(-)
Zm00001d013441::5:11412027-11414028(+)
Zm00001d021133::7:143495876-143497877(-)
Zm00001d048926::4:8237998-8239999(+)
Zm00001d035647::6:38174220-38176221(-)
Zm00001d009931::8:90451515-90453516(-)
Zm00001d047895::9:144529229-144531230(+)
Zm00001d006929::2:219604999-219607000(-)
Zm00001d037234::6:117127708-117129709(-)
Zm00001d046761::9:104737263-104739264(+)
Zm00001d048595::4:984006-986007(-)
Zm00001d030870::1:164367796-164369797(-)
Zm00001d045829::9:42342046-42344047(-)
Zm00001d012198::8:169937978-169939979(+)
Zm00001d031575::1:195068334-195070335(-)
```
