## Supplementary material for "A comprehensive map of preferentially located motifs reveals distinct proximal *cis*-regulatory elements in plants": TACTTCGA_containing_gene_set.txt

```
#Occurences of TACTTCGA between 276 and 299 (positions relative to the transcription start site)
#21 sequences with TACTTCGA in this interval
#0.08% of the sequences in promoter set with TACTTCGA (set with 25199 sequences)
Zm00001d015152::5:77119549-77121550(-)
Zm00001d051695::4:167036280-167038281(-)
Zm00001d042543::3:171451860-171453861(+)
Zm00001d025733::10:127880015-127882016(+)
Zm00001d014422::5:45962334-45964335(-)
Zm00001d031090::1:176655707-176657708(+)
Zm00001d003758::2:57751492-57753493(-)
Zm00001d024356::10:66568776-66570777(-)
Zm00001d047506::9:132921555-132923556(+)
Zm00001d019760::7:57491475-57493476(+)
Zm00001d043517::3:202507867-202509868(-)
Zm00001d038186::6:150860004-150862005(+)
Zm00001d002113::2:6091636-6093637(-)
Zm00001d027596::1:8665370-8667371(+)
Zm00001d025964::10:134977947-134979948(-)
Zm00001d027613::1:9013844-9015845(+)
Zm00001d015717::5:111709185-111711186(+)
Zm00001d031611::1:196149068-196151069(+)
Zm00001d025454::10:119067061-119069062(+)
Zm00001d052333::4:187329313-187331314(+)
Zm00001d023517::10:8590707-8592708(+)
```
