## Supplementary material for "A comprehensive map of preferentially located motifs reveals distinct proximal *cis*-regulatory elements in plants": TACTTGGC_containing_gene_set.txt

```
#Occurences of TACTTGGC between 168 and 243 (positions relative to the transcription start site)
#69 sequences with TACTTGGC in this interval
#0.27% of the sequences in promoter set with TACTTGGC (set with 25199 sequences)
Zm00001d027330::1:3052485-3054486(-)
Zm00001d015693::5:108279728-108281729(+)
Zm00001d016908::5:179679647-179681648(-)
Zm00001d012982::5:2770680-2772681(+)
Zm00001d026366::10:144413703-144415704(+)
Zm00001d041993::3:146854033-146856034(+)
Zm00001d034023::1:281351077-281353078(+)
Zm00001d028532::1:38403005-38405006(-)
Zm00001d011569::8:154610410-154612411(+)
Zm00001d048819::4:5971417-5973418(-)
Zm00001d006219::2:202180529-202182530(-)
Zm00001d037150::6:113961295-113963296(-)
Zm00001d009007::8:29789716-29791717(-)
Zm00001d044839::9:4688269-4690270(+)
Zm00001d034463::1:293747500-293749501(+)
Zm00001d030091::1:105033715-105035716(+)
Zm00001d028401::1:33651093-33653094(-)
Zm00001d017151::5:187072212-187074213(+)
Zm00001d049479::4:31732163-31734164(-)
Zm00001d036918::6:106376537-106378538(+)
Zm00001d044136::3:220096851-220098852(+)
Zm00001d014327::5:41099668-41101669(-)
Zm00001d012918::5:1956456-1958457(-)
Zm00001d024291::10:62307964-62309965(-)
Zm00001d044260::3:223169330-223171331(-)
Zm00001d027694::1:11303085-11305086(-)
Zm00001d030509::1:140375685-140377686(-)
Zm00001d026354::10:144152874-144154875(-)
Zm00001d032612::1:232022462-232024463(-)
Zm00001d036213::6:77270329-77272330(-)
Zm00001d050393::4:85558922-85560923(+)
Zm00001d029620::1:79986057-79988058(-)
Zm00001d014819::5:64522703-64524704(+)
Zm00001d037902::6:141552379-141554380(-)
Zm00001d003903::2:66483517-66485518(+)
Zm00001d049933::4:53888225-53890226(+)
Zm00001d005283::2:167665105-167667106(+)
Zm00001d027419::1:4894489-4896490(-)
Zm00001d011430::8:150341691-150343692(-)
Zm00001d036663::6:97047993-97049994(+)
Zm00001d007059::2:221007383-221009384(-)
Zm00001d045158::9:14625254-14627255(-)
Zm00001d038644::6:161635624-161637625(-)
Zm00001d039219::6:173071184-173073185(-)
Zm00001d014614::5:55729659-55731660(-)
Zm00001d004903::2:147880614-147882615(+)
Zm00001d037227::6:116696703-116698704(+)
Zm00001d027582::1:8372316-8374317(+)
Zm00001d036667::6:97137074-97139075(+)
Zm00001d044585::3:232637656-232639657(-)
Zm00001d006297::2:204008112-204010113(+)
Zm00001d026391::10:144990364-144992365(+)
Zm00001d024865::10:91159560-91161561(+)
Zm00001d028568::1:39401388-39403389(-)
Zm00001d047856::9:143531831-143533832(+)
Zm00001d042734::3:178492331-178494332(-)
Zm00001d019976::7:81482954-81484955(-)
Zm00001d013459::5:12111133-12113134(-)
Zm00001d001900::2:2566099-2568100(-)
Zm00001d043612::3:205154099-205156100(-)
Zm00001d018851::7:7331986-7333987(-)
Zm00001d005785::2:188392702-188394703(-)
Zm00001d051884::4:173451868-173453869(+)
Zm00001d048081::9:149607133-149609134(-)
Zm00001d030366::1:126624457-126626458(+)
Zm00001d050266::4:77362532-77364533(-)
Zm00001d018669::7:2250435-2252436(+)
Zm00001d012933::5:2197428-2199429(-)
Zm00001d029084::1:57452094-57454095(-)
```
