## Supplementary material for "A comprehensive map of preferentially located motifs reveals distinct proximal *cis*-regulatory elements in plants": TACTTT_containing_gene_set.txt

```
#Occurences of TACTTT between 0 and 12 (positions relative to the transcription start site)
#307 sequences with TACTTT in this interval
#1.22% of the sequences in promoter set with TACTTT (set with 25199 sequences)
Zm00001d004525::2:116606016-116608017(+)
Zm00001d052061::4:178168486-178170487(+)
Zm00001d044978::9:9098780-9100781(+)
Zm00001d038927::6:167148266-167150267(+)
Zm00001d022338::7:175704400-175706401(+)
Zm00001d040020::3:23247295-23249296(+)
Zm00001d051746::4:168637812-168639813(+)
Zm00001d035871::6:57906016-57908017(-)
Zm00001d053600::4:235973080-235975081(+)
Zm00001d016518::5:165881212-165883213(+)
Zm00001d041733::3:135477315-135479316(+)
Zm00001d012600::8:177049709-177051710(+)
Zm00001d043879::3:212723407-212725408(-)
Zm00001d033511::1:265210392-265212393(+)
Zm00001d011748::8:160705336-160707337(+)
Zm00001d014970::5:70575072-70577073(+)
Zm00001d031531::1:192990692-192992693(+)
Zm00001d012238::8:170737165-170739166(+)
Zm00001d011108::8:139151610-139153611(+)
Zm00001d035447::6:25990736-25992737(-)
Zm00001d037113::6:112723199-112725200(-)
Zm00001d023382::10:4331976-4333977(-)
Zm00001d053431::4:231132389-231134390(-)
Zm00001d013468::5:12326094-12328095(+)
Zm00001d041410::3:117579025-117581026(+)
Zm00001d027353::1:3493620-3495621(+)
Zm00001d025497::10:120582967-120584968(-)
Zm00001d011427::8:150245829-150247830(-)
Zm00001d002775::2:22296749-22298750(-)
Zm00001d005666::2:182757929-182759930(-)
Zm00001d005671::2:182858696-182860697(-)
Zm00001d015962::5:134453174-134455175(-)
Zm00001d003394::2:42773175-42775176(-)
Zm00001d013047::5:3749793-3751794(+)
Zm00001d028588::1:40098719-40100720(+)
Zm00001d023817::10:23330949-23332950(+)
Zm00001d032331::1:222702590-222704591(+)
Zm00001d017158::5:187192939-187194940(+)
Zm00001d036077::6:70923892-70925893(-)
Zm00001d028769::1:46010752-46012753(-)
Zm00001d010236::8:105520583-105522584(+)
Zm00001d022525::7:179336286-179338287(+)
Zm00001d019078::7:15494461-15496462(+)
Zm00001d002544::2:15098992-15100993(-)
Zm00001d014340::5:41542362-41544363(+)
Zm00001d030540::1:142545284-142547285(+)
Zm00001d046014::9:54571611-54573612(-)
Zm00001d001884::2:2354440-2356441(-)
Zm00001d035623::6:37474559-37476560(+)
Zm00001d004322::2:103035106-103037107(-)
Zm00001d016968::5:181545374-181547375(-)
Zm00001d039062::6:169448528-169450529(+)
Zm00001d045049::9:11149039-11151040(-)
Zm00001d039141::6:170968563-170970564(+)
Zm00001d007718::2:238142056-238144057(+)
Zm00001d017536::5:198951532-198953533(-)
Zm00001d049284::4:24396336-24398337(-)
Zm00001d041767::3:136597175-136599176(+)
Zm00001d016902::5:179643560-179645561(+)
Zm00001d041859::3:141382412-141384413(+)
Zm00001d009236::8:45784695-45786696(+)
Zm00001d047762::9:141200155-141202156(+)
Zm00001d032557::1:230441707-230443708(+)
Zm00001d027740::1:12441120-12443121(+)
Zm00001d013842::5:22205468-22207469(-)
Zm00001d035704::6:41835084-41837085(+)
Zm00001d053856::4:242284113-242286114(+)
Zm00001d018799::7:5402481-5404482(+)
Zm00001d042515::3:170298863-170300864(+)
Zm00001d051214::4:148924543-148926544(-)
Zm00001d006193::2:201253520-201255521(+)
Zm00001d008357::8:6172953-6174954(+)
Zm00001d025501::10:120599528-120601529(-)
Zm00001d012275::8:171733633-171735634(+)
Zm00001d013840::5:22103745-22105746(+)
Zm00001d032085::1:212118772-212120773(+)
Zm00001d022333::7:175625263-175627264(-)
Zm00001d038724::6:163367252-163369253(-)
Zm00001d019619::7:46403812-46405813(-)
Zm00001d024892::10:93170976-93172977(-)
Zm00001d002695::2:19453467-19455468(-)
Zm00001d027943::1:18046724-18048725(-)
Zm00001d021167::7:144658088-144660089(+)
Zm00001d012234::8:170598787-170600788(+)
Zm00001d035367::6:23490484-23492485(-)
Zm00001d041853::3:140876084-140878085(-)
Zm00001d047669::9:138729938-138731939(-)
Zm00001d018751::7:4193628-4195629(+)
Zm00001d042615::3:173789596-173791597(+)
Zm00001d016801::5:176393731-176395732(+)
Zm00001d002886::2:25756844-25758845(-)
Zm00001d005297::2:168264812-168266813(-)
Zm00001d012810::5:687027-689028(-)
Zm00001d013035::5:3541806-3543807(-)
Zm00001d013700::5:17882878-17884879(-)
Zm00001d039299::3:1292088-1294089(-)
Zm00001d044450::3:228358610-228360611(+)
Zm00001d051345::4:155272521-155274522(+)
Zm00001d038968::6:167935665-167937666(+)
Zm00001d021227::7:146556147-146558148(+)
Zm00001d025735::10:127935663-127937664(-)
Zm00001d052295::4:186308556-186310557(+)
Zm00001d039866::3:17172434-17174435(-)
Zm00001d032019::1:209576238-209578239(-)
Zm00001d022582::7:180321469-180323470(+)
Zm00001d039383::3:3078792-3080793(-)
Zm00001d033595::1:268073124-268075125(-)
Zm00001d016757::5:175072114-175074115(+)
Zm00001d047368::9:127897334-127899335(-)
Zm00001d048281::9:153815930-153817931(-)
Zm00001d039750::3:13770594-13772595(+)
Zm00001d002024::2:4605669-4607670(-)
Zm00001d024110::10:46170059-46172060(+)
Zm00001d035698::6:41670517-41672518(+)
Zm00001d016242::5:152245588-152247589(+)
Zm00001d006375::2:206068569-206070570(-)
Zm00001d047201::9:121701628-121703629(-)
Zm00001d016601::5:169532105-169534106(+)
Zm00001d024475::10:72602798-72604799(-)
Zm00001d007712::2:237953825-237955826(-)
Zm00001d021347::7:149581124-149583125(+)
Zm00001d037633::6:132469412-132471413(+)
Zm00001d020345::7:108137622-108139623(-)
Zm00001d031275::1:184818985-184820986(-)
Zm00001d043437::3:199879556-199881557(-)
Zm00001d006588::2:211695137-211697138(+)
Zm00001d042555::3:171665732-171667733(+)
Zm00001d044514::3:230584269-230586270(-)
Zm00001d011355::8:147964972-147966973(+)
Zm00001d024936::10:95804916-95806917(-)
Zm00001d033652::1:269681808-269683809(+)
Zm00001d015455::5:91168860-91170861(-)
Zm00001d045563::9:26820539-26822540(+)
Zm00001d033615::1:268778399-268780400(+)
Zm00001d051132::4:145257234-145259235(-)
Zm00001d028910::1:50786049-50788050(-)
Zm00001d042541::3:171424900-171426901(-)
Zm00001d010907::8:132972883-132974884(-)
Zm00001d034272::1:288311693-288313694(+)
Zm00001d029979::1:97326536-97328537(-)
Zm00001d018517::5:222358609-222360610(-)
Zm00001d032830::1:239569395-239571396(+)
Zm00001d037990::6:144437433-144439434(-)
Zm00001d047392::9:128612607-128614608(+)
Zm00001d016711::5:173430742-173432743(-)
Zm00001d033055::1:248798271-248800272(-)
Zm00001d053981::4:244566558-244568559(+)
Zm00001d006400::2:206596811-206598812(-)
Zm00001d001983::2:3938148-3940149(+)
Zm00001d042641::3:175039988-175041989(+)
Zm00001d032227::1:217947371-217949372(-)
Zm00001d023692::10:15723249-15725250(-)
Zm00001d026165::10:140174425-140176426(-)
Zm00001d031231::1:182803912-182805913(+)
Zm00001d005957::2:193812879-193814880(-)
Zm00001d048133::9:150635375-150637376(-)
Zm00001d019628::7:46877997-46879998(+)
Zm00001d031454::1:190648418-190650419(+)
Zm00001d011767::8:161246645-161248646(+)
Zm00001d002988::2:28927871-28929872(-)
Zm00001d018810::7:5845045-5847046(-)
Zm00001d003228::2:36826358-36828359(+)
Zm00001d003522::2:46608968-46610969(+)
Zm00001d034196::1:286306526-286308527(+)
Zm00001d019325::7:27940000-27942001(-)
Zm00001d009549::8:69755396-69757397(+)
Zm00001d014535::5:52310078-52312079(-)
Zm00001d037086::6:111761626-111763627(-)
Zm00001d020103::7:92280353-92282354(+)
Zm00001d038754::6:163905589-163907590(-)
Zm00001d031635::1:196942732-196944733(+)
Zm00001d032531::1:229764815-229766816(-)
Zm00001d001900::2:2566099-2568100(-)
Zm00001d009210::8:43206484-43208485(-)
Zm00001d047507::9:133048448-133050449(+)
Zm00001d031632::1:196907557-196909558(-)
Zm00001d047069::9:117205943-117207944(-)
Zm00001d013836::5:21954029-21956030(+)
Zm00001d006606::2:212318962-212320963(-)
Zm00001d041347::3:113867637-113869638(-)
Zm00001d021952::7:166937236-166939237(-)
Zm00001d032550::1:230206128-230208129(+)
Zm00001d051060::4:139667113-139669114(-)
Zm00001d015385::5:87655529-87657530(-)
Zm00001d030542::1:142567689-142569690(+)
Zm00001d044050::3:217851765-217853766(-)
Zm00001d020004::7:85029696-85031697(+)
Zm00001d033287::1:257639082-257641083(-)
Zm00001d048906::4:7643059-7645060(+)
Zm00001d010592::8:121235152-121237153(-)
Zm00001d048336::9:154666607-154668608(-)
Zm00001d046385::9:86546521-86548522(-)
Zm00001d048308::9:154290877-154292878(+)
Zm00001d013335::5:8859421-8861422(-)
Zm00001d032735::1:236814588-236816589(-)
Zm00001d041994::3:146861239-146863240(-)
Zm00001d001789::2:953328-955329(+)
Zm00001d011450::8:150846728-150848729(+)
Zm00001d041550::3:126860644-126862645(+)
Zm00001d029309::1:65570038-65572039(+)
Zm00001d030614::1:148685795-148687796(+)
Zm00001d029149::1:60534896-60536897(-)
Zm00001d044993::9:9497746-9499747(-)
Zm00001d050550::4:99568743-99570744(-)
Zm00001d013155::5:5510760-5512761(+)
Zm00001d051761::4:168958180-168960181(+)
Zm00001d049409::4:29647905-29649906(-)
Zm00001d004621::2:122478123-122480124(-)
Zm00001d044419::3:227506647-227508648(-)
Zm00001d049020::4:12825127-12827128(+)
Zm00001d011510::8:152921150-152923151(-)
Zm00001d038574::6:160171584-160173585(+)
Zm00001d027697::1:11317575-11319576(-)
Zm00001d005082::2:157617603-157619604(+)
Zm00001d001929::2:3088641-3090642(-)
Zm00001d020937::7:137153090-137155091(+)
Zm00001d043063::3:187941671-187943672(+)
Zm00001d017284::5:191692963-191694964(-)
Zm00001d035246::6:16840258-16842259(-)
Zm00001d002741::2:21196961-21198962(-)
Zm00001d047802::9:142158999-142161000(-)
Zm00001d029422::1:69855393-69857394(-)
Zm00001d052943::4:205738185-205740186(-)
Zm00001d019414::7:32839569-32841570(+)
Zm00001d005215::2:163861149-163863150(+)
Zm00001d019976::7:81482954-81484955(-)
Zm00001d017258::5:190758823-190760824(-)
Zm00001d052381::4:188769864-188771865(-)
Zm00001d051611::4:164540540-164542541(+)
Zm00001d018837::7:6928843-6930844(-)
Zm00001d029640::1:80884696-80886697(+)
Zm00001d003888::2:65274488-65276489(+)
Zm00001d013738::5:18987725-18989726(-)
Zm00001d043364::3:197724710-197726711(-)
Zm00001d028079::1:22189289-22191290(+)
Zm00001d025888::10:133101483-133103484(-)
Zm00001d041710::3:134457632-134459633(-)
Zm00001d012950::5:2321180-2323181(-)
Zm00001d019743::7:55055450-55057451(-)
Zm00001d039503::3:6082514-6084515(-)
Zm00001d036496::6:90595516-90597517(+)
Zm00001d013612::5:15362774-15364775(+)
Zm00001d004894::2:147270303-147272304(-)
Zm00001d046812::9:106815404-106817405(-)
Zm00001d025564::10:122404244-122406245(+)
Zm00001d002036::2:4851296-4853297(-)
Zm00001d011419::8:149990867-149992868(-)
Zm00001d030507::1:140166487-140168488(+)
Zm00001d028738::1:44767910-44769911(-)
Zm00001d051908::4:174317507-174319508(+)
Zm00001d014993::5:71284139-71286140(+)
Zm00001d052124::4:180354752-180356753(-)
Zm00001d006503::2:210100839-210102840(-)
Zm00001d021768::7:162730127-162732128(-)
Zm00001d047078::9:117544560-117546561(+)
Zm00001d034944::1:306362491-306364492(-)
Zm00001d047411::9:129376561-129378562(+)
Zm00001d053092::4:213309078-213311079(-)
Zm00001d043519::3:202656604-202658605(-)
Zm00001d044529::3:230997601-230999602(-)
Zm00001d018639::7:1412959-1414960(+)
Zm00001d008256::8:3221685-3223686(-)
Zm00001d047929::9:145593270-145595271(-)
Zm00001d047410::9:129360156-129362157(+)
Zm00001d043970::3:215388401-215390402(-)
Zm00001d017659::5:203313751-203315752(+)
Zm00001d005546::2:178194309-178196310(+)
Zm00001d003092::2:31877783-31879784(-)
Zm00001d021497::7:154120045-154122046(-)
Zm00001d001908::2:2696640-2698641(-)
Zm00001d028529::1:38253654-38255655(+)
Zm00001d044559::3:231693124-231695125(+)
Zm00001d050827::4:125018559-125020560(-)
Zm00001d053223::4:220784639-220786640(+)
Zm00001d007922::2:242731904-242733905(+)
Zm00001d046813::9:106815408-106817409(-)
Zm00001d012122::8:168484977-168486978(-)
Zm00001d043819::3:210961866-210963867(+)
Zm00001d047986::9:147266979-147268980(-)
Zm00001d033102::1:250201773-250203774(+)
Zm00001d019805::7:63176844-63178845(+)
Zm00001d028520::1:38039114-38041115(-)
Zm00001d016714::5:173522758-173524759(+)
Zm00001d010062::8:97853754-97855755(+)
Zm00001d044179::3:221236898-221238899(+)
Zm00001d017874::5:209350889-209352890(+)
Zm00001d040414::3:42233644-42235645(-)
Zm00001d033808::1:274300169-274302170(+)
Zm00001d051291::4:151992838-151994839(+)
Zm00001d015672::5:105096523-105098524(+)
Zm00001d011754::8:160753982-160755983(+)
Zm00001d039095::6:169956261-169958262(+)
Zm00001d006592::2:211764805-211766806(-)
Zm00001d028019::1:20431493-20433494(-)
Zm00001d049400::4:29281262-29283263(+)
Zm00001d050334::4:81954793-81956794(-)
Zm00001d037367::6:123040042-123042043(-)
Zm00001d039364::3:2628399-2630400(+)
Zm00001d036098::6:72198623-72200624(-)
Zm00001d054098::4:246454035-246456036(+)
Zm00001d015050::5:73190625-73192626(-)
Zm00001d029674::1:82236849-82238850(-)
Zm00001d002999::2:29177612-29179613(-)
Zm00001d010494::8:117944350-117946351(+)
Zm00001d032590::1:231432865-231434866(-)
Zm00001d035705::6:41906739-41908740(+)
Zm00001d046792::9:106297538-106299539(-)
```
