## Supplementary material for "A comprehensive map of preferentially located motifs reveals distinct proximal *cis*-regulatory elements in plants": TACTTTAT_containing_gene_set.txt

```
#Occurences of TACTTTAT between -326 and -250 (positions relative to the transcription start site)
#163 sequences with TACTTTAT in this interval
#0.65% of the sequences in promoter set with TACTTTAT (set with 25199 sequences)
Zm00001d037962::6:143662736-143664737(-)
Zm00001d029094::1:57595451-57597452(+)
Zm00001d008887::8:24105076-24107077(+)
Zm00001d050670::4:114196186-114198187(+)
Zm00001d015376::5:87055147-87057148(-)
Zm00001d007745::2:238605420-238607421(+)
Zm00001d037395::6:124283717-124285718(-)
Zm00001d031575::1:195068334-195070335(-)
Zm00001d031460::1:191034458-191036459(-)
Zm00001d042511::3:170270781-170272782(-)
Zm00001d049107::4:16169274-16171275(+)
Zm00001d045153::9:14537617-14539618(+)
Zm00001d052595::4:194256227-194258228(+)
Zm00001d035824::6:53499549-53501550(+)
Zm00001d053906::4:243391949-243393950(-)
Zm00001d037926::6:142179075-142181076(-)
Zm00001d015682::5:106606185-106608186(+)
Zm00001d021637::7:158772600-158774601(-)
Zm00001d034118::1:284445142-284447143(-)
Zm00001d020190::7:98588250-98590251(-)
Zm00001d029375::1:68098173-68100174(-)
Zm00001d017905::5:209879037-209881038(-)
Zm00001d029956::1:96449652-96451653(+)
Zm00001d013514::5:13388019-13390020(-)
Zm00001d011447::8:150759496-150761497(-)
Zm00001d022373::7:176274549-176276550(-)
Zm00001d050836::4:125509229-125511230(+)
Zm00001d014073::5:31565677-31567678(-)
Zm00001d051223::4:149060969-149062970(+)
Zm00001d042608::3:173417922-173419923(+)
Zm00001d031173::1:180743782-180745783(-)
Zm00001d032781::1:237950475-237952476(-)
Zm00001d038876::6:166215914-166217915(-)
Zm00001d046772::9:105171956-105173957(-)
Zm00001d042343::3:162176591-162178592(-)
Zm00001d049095::4:15937064-15939065(-)
Zm00001d026071::10:137672646-137674647(+)
Zm00001d032409::1:225828530-225830531(+)
Zm00001d047003::9:114944901-114946902(+)
Zm00001d009327::8:56286577-56288578(-)
Zm00001d049932::4:53774789-53776790(-)
Zm00001d026591::10:148624926-148626927(+)
Zm00001d029975::1:97111229-97113230(+)
Zm00001d018487::5:221686655-221688656(+)
Zm00001d012379::8:173239232-173241233(-)
Zm00001d019221::7:22481604-22483605(-)
Zm00001d029706::1:83225437-83227438(+)
Zm00001d018238::5:217195033-217197034(-)
Zm00001d044284::3:224172828-224174829(-)
Zm00001d043600::3:204842892-204844893(+)
Zm00001d021048::7:141204006-141206007(+)
Zm00001d052862::4:202849064-202851065(+)
Zm00001d051245::4:150317276-150319277(-)
Zm00001d005247::2:165584236-165586237(+)
Zm00001d017089::5:184916276-184918277(+)
Zm00001d053250::4:222240529-222242530(-)
Zm00001d025667::10:125486889-125488890(+)
Zm00001d034498::1:294674415-294676416(+)
Zm00001d004756::2:136521485-136523486(-)
Zm00001d010719::8:125574371-125576372(+)
Zm00001d046611::9:98776952-98778953(-)
Zm00001d032191::1:216357374-216359375(-)
Zm00001d011036::8:137161208-137163209(-)
Zm00001d041625::3:129828587-129830588(+)
Zm00001d024575::10:78838164-78840165(+)
Zm00001d048859::4:6486881-6488882(-)
Zm00001d021480::7:153347177-153349178(+)
Zm00001d040371::3:40546175-40548176(-)
Zm00001d044376::3:226414289-226416290(+)
Zm00001d040449::3:43823828-43825829(+)
Zm00001d030106::1:106129014-106131015(-)
Zm00001d031678::1:198530048-198532049(+)
Zm00001d028112::1:23150280-23152281(-)
Zm00001d035797::6:50382670-50384671(+)
Zm00001d025548::10:121920406-121922407(+)
Zm00001d049254::4:22960066-22962067(-)
Zm00001d030002::1:98511917-98513918(-)
Zm00001d022619::7:181211362-181213363(+)
Zm00001d051545::4:162050062-162052063(+)
Zm00001d016746::5:174860729-174862730(-)
Zm00001d050145::4:69075108-69077109(-)
Zm00001d017525::5:198705388-198707389(+)
Zm00001d031859::1:204432528-204434529(-)
Zm00001d041013::3:90295550-90297551(+)
Zm00001d020404::7:111768458-111770459(+)
Zm00001d046864::9:108495903-108497904(-)
Zm00001d005824::2:189873242-189875243(-)
Zm00001d002937::2:27419077-27421078(+)
Zm00001d049630::4:38146089-38148090(+)
Zm00001d037713::6:134931916-134933917(+)
Zm00001d019363::7:29857567-29859568(-)
Zm00001d038661::6:161971843-161973844(+)
Zm00001d026704::10:150492217-150494218(+)
Zm00001d009883::8:87299877-87301878(+)
Zm00001d010620::8:122051464-122053465(+)
Zm00001d009605::8:72868094-72870095(-)
Zm00001d019844::7:68695817-68697818(+)
Zm00001d009482::8:66859501-66861502(+)
Zm00001d035226::6:15066454-15068455(+)
Zm00001d041265::3:109136558-109138559(+)
Zm00001d008236::8:2206090-2208091(-)
Zm00001d041103::3:97446960-97448961(-)
Zm00001d052902::4:204195159-204197160(-)
Zm00001d047207::9:121975454-121977455(+)
Zm00001d043079::3:188519684-188521685(-)
Zm00001d025855::10:131545800-131547801(+)
Zm00001d046017::9:55196778-55198779(+)
Zm00001d010493::8:117902516-117904517(-)
Zm00001d029044::1:55935543-55937544(-)
Zm00001d047633::9:137593557-137595558(+)
Zm00001d040279::3:35509148-35511149(+)
Zm00001d007162::2:223619537-223621538(-)
Zm00001d019335::7:28399380-28401381(+)
Zm00001d049372::4:28133426-28135427(+)
Zm00001d028550::1:38977573-38979574(-)
Zm00001d004716::2:133450126-133452127(+)
Zm00001d046241::9:75993461-75995462(-)
Zm00001d051261::4:151011819-151013820(+)
Zm00001d014695::5:59737620-59739621(-)
Zm00001d044281::3:224011452-224013453(-)
Zm00001d052338::4:187388656-187390657(+)
Zm00001d029754::1:85550830-85552831(+)
Zm00001d024057::10:40371438-40373439(+)
Zm00001d011029::8:137056699-137058700(+)
Zm00001d054004::4:245026837-245028838(+)
Zm00001d044395::3:227054071-227056072(+)
Zm00001d019486::7:36645350-36647351(-)
Zm00001d041007::3:89969631-89971632(-)
Zm00001d029508::1:73761500-73763501(+)
Zm00001d032739::1:236928633-236930634(+)
Zm00001d035593::6:35732795-35734796(+)
Zm00001d024874::10:91750839-91752840(+)
Zm00001d016874::5:179022324-179024325(-)
Zm00001d045876::9:45288564-45290565(-)
Zm00001d035647::6:38174220-38176221(-)
Zm00001d026401::10:145261230-145263231(-)
Zm00001d002312::2:10109155-10111156(-)
Zm00001d022475::7:178357353-178359354(+)
Zm00001d011152::8:140851841-140853842(+)
Zm00001d009931::8:90451515-90453516(-)
Zm00001d047143::9:120015250-120017251(+)
Zm00001d035254::6:17436012-17438013(-)
Zm00001d029611::1:79331590-79333591(+)
Zm00001d042154::3:153990174-153992175(-)
Zm00001d026687::10:149947799-149949800(+)
Zm00001d053283::4:223936514-223938515(-)
Zm00001d010426::8:114525754-114527755(+)
Zm00001d045958::9:49776466-49778467(-)
Zm00001d034930::1:305983757-305985758(-)
Zm00001d052125::4:180361395-180363396(-)
Zm00001d046381::9:85599471-85601472(+)
Zm00001d049671::4:39545602-39547603(+)
Zm00001d027714::1:11887051-11889052(-)
Zm00001d049075::4:14907669-14909670(-)
Zm00001d046388::9:86623752-86625753(+)
Zm00001d036563::6:92450582-92452583(-)
Zm00001d015887::5:129135927-129137928(-)
Zm00001d016333::5:157774194-157776195(-)
Zm00001d040351::3:39395920-39397921(-)
Zm00001d012697::8:178792178-178794179(-)
Zm00001d034520::1:295605156-295607157(+)
Zm00001d013721::5:18528426-18530427(+)
Zm00001d040724::3:60046640-60048641(+)
```
