## Supplementary material for "A comprehensive map of preferentially located motifs reveals distinct proximal *cis*-regulatory elements in plants": TACTTTC_containing_gene_set.txt

```
#Occurences of TACTTTC between 2 and 6 (positions relative to the transcription start site)
#42 sequences with TACTTTC in this interval
#0.17% of the sequences in promoter set with TACTTTC (set with 25199 sequences)
Zm00001d029640::1:80884696-80886697(+)
Zm00001d028520::1:38039114-38041115(-)
Zm00001d047986::9:147266979-147268980(-)
Zm00001d008256::8:3221685-3223686(-)
Zm00001d034272::1:288311693-288313694(+)
Zm00001d024892::10:93170976-93172977(-)
Zm00001d009210::8:43206484-43208485(-)
Zm00001d025497::10:120582967-120584968(-)
Zm00001d033808::1:274300169-274302170(+)
Zm00001d028079::1:22189289-22191290(+)
Zm00001d039503::3:6082514-6084515(-)
Zm00001d014340::5:41542362-41544363(+)
Zm00001d043819::3:210961866-210963867(+)
Zm00001d005957::2:193812879-193814880(-)
Zm00001d016968::5:181545374-181547375(-)
Zm00001d044559::3:231693124-231695125(+)
Zm00001d016601::5:169532105-169534106(+)
Zm00001d042515::3:170298863-170300864(+)
Zm00001d044993::9:9497746-9499747(-)
Zm00001d025501::10:120599528-120601529(-)
Zm00001d047929::9:145593270-145595271(-)
Zm00001d021768::7:162730127-162732128(-)
Zm00001d015672::5:105096523-105098524(+)
Zm00001d003092::2:31877783-31879784(-)
Zm00001d047368::9:127897334-127899335(-)
Zm00001d019619::7:46403812-46405813(-)
Zm00001d017874::5:209350889-209352890(+)
Zm00001d016714::5:173522758-173524759(+)
Zm00001d012275::8:171733633-171735634(+)
Zm00001d052124::4:180354752-180356753(-)
Zm00001d027943::1:18046724-18048725(-)
Zm00001d033102::1:250201773-250203774(+)
Zm00001d054098::4:246454035-246456036(+)
Zm00001d028588::1:40098719-40100720(+)
Zm00001d015050::5:73190625-73192626(-)
Zm00001d027697::1:11317575-11319576(-)
Zm00001d016711::5:173430742-173432743(-)
Zm00001d035705::6:41906739-41908740(+)
Zm00001d012950::5:2321180-2323181(-)
Zm00001d007922::2:242731904-242733905(+)
Zm00001d011754::8:160753982-160755983(+)
Zm00001d015455::5:91168860-91170861(-)
```
