## Supplementary material for "A comprehensive map of preferentially located motifs reveals distinct proximal *cis*-regulatory elements in plants": TAGAAA_containing_gene_set.txt

```
#Occurences of TAGAAA between -5 and -1 (positions relative to the transcription start site)
#211 sequences with TAGAAA in this interval
#0.84% of the sequences in promoter set with TAGAAA (set with 25199 sequences)
Zm00001d024395::10:68728373-68730374(+)
Zm00001d023536::10:9161109-9163110(+)
Zm00001d019824::7:65869525-65871526(+)
Zm00001d043771::3:209624677-209626678(+)
Zm00001d019453::7:34421555-34423556(+)
Zm00001d040780::3:65425646-65427647(-)
Zm00001d027771::1:13242953-13244954(-)
Zm00001d011595::8:155341106-155343107(+)
Zm00001d045474::9:23487086-23489087(+)
Zm00001d037479::6:126616683-126618684(-)
Zm00001d009156::8:39940272-39942273(+)
Zm00001d044518::3:230736987-230738988(-)
Zm00001d044819::9:3874631-3876632(+)
Zm00001d003160::2:34004698-34006699(+)
Zm00001d008261::8:3372951-3374952(-)
Zm00001d010385::8:112507802-112509803(-)
Zm00001d028419::1:34326864-34328865(+)
Zm00001d025946::10:134476600-134478601(-)
Zm00001d047349::9:127181186-127183187(-)
Zm00001d006106::2:198199584-198201585(-)
Zm00001d007775::2:239387384-239389385(+)
Zm00001d047351::9:127224831-127226832(-)
Zm00001d021491::7:153943025-153945026(-)
Zm00001d022032::7:168317846-168319847(+)
Zm00001d030593::1:147204542-147206543(+)
Zm00001d034624::1:298188486-298190487(+)
Zm00001d015058::5:73770838-73772839(+)
Zm00001d004541::2:117110504-117112505(+)
Zm00001d029237::1:63324427-63326428(-)
Zm00001d018484::5:221665830-221667831(+)
Zm00001d010314::8:109190092-109192093(+)
Zm00001d034218::1:287000389-287002390(-)
Zm00001d045500::9:24644934-24646935(+)
Zm00001d026288::10:142885860-142887861(+)
Zm00001d044593::3:232899272-232901273(+)
Zm00001d029646::1:80962407-80964408(+)
Zm00001d047301::9:126054445-126056446(+)
Zm00001d025258::10:111494728-111496729(-)
Zm00001d013357::5:9464045-9466046(-)
Zm00001d007849::2:240881471-240883472(-)
Zm00001d010021::8:95494142-95496143(-)
Zm00001d013095::5:4678733-4680734(+)
Zm00001d049418::4:29893075-29895076(+)
Zm00001d049030::4:13050018-13052019(+)
Zm00001d006496::2:209842272-209844273(-)
Zm00001d042044::3:148448263-148450264(-)
Zm00001d012663::8:178278042-178280043(+)
Zm00001d022501::7:178947214-178949215(-)
Zm00001d026152::10:139913892-139915893(-)
Zm00001d028501::1:37244360-37246361(-)
Zm00001d050463::4:90400927-90402928(+)
Zm00001d023392::10:4493822-4495823(+)
Zm00001d035391::6:24040356-24042357(-)
Zm00001d042640::3:174990639-174992640(-)
Zm00001d029448::1:71160169-71162170(+)
Zm00001d008499::8:10457081-10459082(+)
Zm00001d033129::1:251634593-251636594(-)
Zm00001d052323::4:187101748-187103749(-)
Zm00001d013203::5:6419270-6421271(-)
Zm00001d049391::4:28935530-28937531(-)
Zm00001d028986::1:53578144-53580145(+)
Zm00001d001949::2:3417431-3419432(+)
Zm00001d032116::1:213633819-213635820(+)
Zm00001d019650::7:48183795-48185796(+)
Zm00001d020693::7:128777068-128779069(-)
Zm00001d015313::5:84115202-84117203(+)
Zm00001d021201::7:145830568-145832569(-)
Zm00001d015306::5:83961548-83963549(-)
Zm00001d045825::9:41800211-41802212(-)
Zm00001d045253::9:17151795-17153796(-)
Zm00001d024141::10:49076306-49078307(-)
Zm00001d016918::5:179885771-179887772(+)
Zm00001d035140::6:6798250-6800251(+)
Zm00001d038806::6:164811547-164813548(-)
Zm00001d052273::4:185528757-185530758(-)
Zm00001d045399::9:20665755-20667756(+)
Zm00001d033047::1:248459664-248461665(+)
Zm00001d034360::1:290671351-290673352(+)
Zm00001d034618::1:297931247-297933248(+)
Zm00001d004200::2:91153460-91155461(-)
Zm00001d044514::3:230584269-230586270(-)
Zm00001d052779::4:200644481-200646482(+)
Zm00001d027570::1:8284754-8286755(-)
Zm00001d005229::2:164681381-164683382(-)
Zm00001d008228::8:1977320-1979321(-)
Zm00001d029531::1:75093060-75095061(+)
Zm00001d019504::7:38020233-38022234(-)
Zm00001d016472::5:163708271-163710272(-)
Zm00001d034710::1:300426235-300428236(-)
Zm00001d032781::1:237950475-237952476(-)
Zm00001d036968::6:107777707-107779708(+)
Zm00001d016696::5:172837458-172839459(-)
Zm00001d043410::3:199002370-199004371(+)
Zm00001d043069::3:188279071-188281072(+)
Zm00001d048154::9:151055635-151057636(+)
Zm00001d037613::6:131763560-131765561(+)
Zm00001d003418::2:43778770-43780771(+)
Zm00001d025624::10:124383127-124385128(-)
Zm00001d036540::6:91503995-91505996(-)
Zm00001d027416::1:4838599-4840600(+)
Zm00001d019160::7:19593676-19595677(-)
Zm00001d006453::2:208704254-208706255(+)
Zm00001d038709::6:163109250-163111251(-)
Zm00001d041888::3:142426497-142428498(+)
Zm00001d030550::1:143281891-143283892(+)
Zm00001d037921::6:142015499-142017500(-)
Zm00001d041142::3:100240032-100242033(-)
Zm00001d004607::2:121539351-121541352(-)
Zm00001d042143::3:153386743-153388744(-)
Zm00001d046779::9:105669671-105671672(+)
Zm00001d018595::7:182583-184584(-)
Zm00001d041568::3:127510696-127512697(+)
Zm00001d008260::8:3372951-3374952(-)
Zm00001d052103::4:179681710-179683711(-)
Zm00001d015249::5:81215016-81217017(-)
Zm00001d022335::7:175628273-175630274(+)
Zm00001d051214::4:148924543-148926544(-)
Zm00001d041816::3:139085700-139087701(-)
Zm00001d042764::3:179105358-179107359(+)
Zm00001d021506::7:154414822-154416823(+)
Zm00001d022222::7:173072544-173074545(-)
Zm00001d016265::5:154658594-154660595(+)
Zm00001d006338::2:205001707-205003708(-)
Zm00001d041993::3:146854033-146856034(+)
Zm00001d024755::10:86468548-86470549(-)
Zm00001d020036::7:87448165-87450166(-)
Zm00001d034166::1:285646783-285648784(-)
Zm00001d032335::1:222954644-222956645(-)
Zm00001d009122::8:37719525-37721526(-)
Zm00001d036920::6:106396776-106398777(+)
Zm00001d027897::1:17001028-17003029(-)
Zm00001d026392::10:144993754-144995755(+)
Zm00001d037265::6:118740606-118742607(-)
Zm00001d013112::5:4876052-4878053(-)
Zm00001d021642::7:158944865-158946866(-)
Zm00001d015533::5:96257727-96259728(+)
Zm00001d048568::9:159047134-159049135(-)
Zm00001d020804::7:133413348-133415349(-)
Zm00001d012822::5:924170-926171(-)
Zm00001d037663::6:133418934-133420935(+)
Zm00001d017097::5:185341673-185343674(+)
Zm00001d007682::2:237361750-237363751(+)
Zm00001d028963::1:53144410-53146411(-)
Zm00001d047907::9:144889971-144891972(-)
Zm00001d032212::1:217257737-217259738(-)
Zm00001d018286::5:217940065-217942066(-)
Zm00001d039253::3:566421-568422(+)
Zm00001d050386::4:85165605-85167606(+)
Zm00001d016396::5:160905931-160907932(+)
Zm00001d044469::3:229009000-229011001(+)
Zm00001d027943::1:18046724-18048725(-)
Zm00001d005901::2:192224605-192226606(-)
Zm00001d007214::2:224879581-224881582(+)
Zm00001d020256::7:102407154-102409155(-)
Zm00001d047673::9:138865249-138867250(+)
Zm00001d030018::1:99935787-99937788(+)
Zm00001d014954::5:69763931-69765932(+)
Zm00001d007351::2:229466519-229468520(-)
Zm00001d049210::4:20796325-20798326(-)
Zm00001d017730::5:205465576-205467577(+)
Zm00001d031424::1:189596605-189598606(+)
Zm00001d011061::8:137869262-137871263(+)
Zm00001d046718::9:103266534-103268535(+)
Zm00001d010821::8:128743076-128745077(-)
Zm00001d048207::9:152498995-152500996(+)
Zm00001d013729::5:18757322-18759323(+)
Zm00001d002251::2:8980523-8982524(-)
Zm00001d025203::10:108949049-108951050(-)
Zm00001d015464::5:91772061-91774062(+)
Zm00001d024463::10:71954866-71956867(+)
Zm00001d018416::5:220298711-220300712(+)
Zm00001d034936::1:306096114-306098115(+)
Zm00001d021464::7:152796688-152798689(-)
Zm00001d027392::1:4295735-4297736(-)
Zm00001d017666::5:203484024-203486025(+)
Zm00001d035008::6:1587849-1589850(+)
Zm00001d019796::7:62243938-62245939(+)
Zm00001d036283::6:81812264-81814265(-)
Zm00001d007635::2:236676807-236678808(-)
Zm00001d019376::7:30745073-30747074(-)
Zm00001d011336::8:147226567-147228568(+)
Zm00001d008293::8:4307980-4309981(+)
Zm00001d003643::2:51522013-51524014(-)
Zm00001d044624::3:233512187-233514188(-)
Zm00001d053521::4:232901179-232903180(+)
Zm00001d012273::8:171696003-171698004(-)
Zm00001d049948::4:54775830-54777831(-)
Zm00001d029899::1:93191593-93193594(+)
Zm00001d002261::2:9092816-9094817(+)
Zm00001d031793::1:202088620-202090621(-)
Zm00001d050388::4:85200274-85202275(+)
Zm00001d016601::5:169532105-169534106(+)
Zm00001d039670::3:11504468-11506469(-)
Zm00001d053157::4:217059246-217061247(+)
Zm00001d025323::10:114051261-114053262(+)
Zm00001d036751::6:99770537-99772538(-)
Zm00001d002145::2:6746867-6748868(-)
Zm00001d005756::2:186585891-186587892(-)
Zm00001d031210::1:182336238-182338239(-)
Zm00001d039861::3:17120279-17122280(-)
Zm00001d024330::10:64914665-64916666(-)
Zm00001d044628::3:233535124-233537125(-)
Zm00001d002384::2:11635801-11637802(-)
Zm00001d017418::5:195377855-195379856(+)
Zm00001d007117::2:222665199-222667200(-)
Zm00001d031505::1:192250988-192252989(+)
Zm00001d001849::2:1911930-1913931(-)
Zm00001d002049::2:4958248-4960249(-)
Zm00001d026301::10:143202582-143204583(+)
Zm00001d008978::8:28102418-28104419(+)
Zm00001d016606::5:169949247-169951248(-)
```
