## Supplementary material for "A comprehensive map of preferentially located motifs reveals distinct proximal *cis*-regulatory elements in plants": TAGAAGCG_containing_gene_set.txt

```
#Occurences of TAGAAGCG between -400 and -372 (positions relative to the transcription start site)
#19 sequences with TAGAAGCG in this interval
#0.08% of the sequences in promoter set with TAGAAGCG (set with 25199 sequences)
Zm00001d032194::1:216646206-216648207(-)
Zm00001d040003::3:22543841-22545842(-)
Zm00001d011104::8:139081074-139083075(+)
Zm00001d037855::6:139896439-139898440(-)
Zm00001d012328::8:172513124-172515125(+)
Zm00001d037780::6:137465378-137467379(-)
Zm00001d010621::8:122090886-122092887(-)
Zm00001d048477::9:156984634-156986635(+)
Zm00001d045656::9:31316933-31318934(+)
Zm00001d014111::5:32936715-32938716(-)
Zm00001d013954::5:26098011-26100012(-)
Zm00001d038304::6:154052215-154054216(+)
Zm00001d021482::7:153387383-153389384(+)
Zm00001d051949::4:175084675-175086676(-)
Zm00001d006835::2:217594381-217596382(+)
Zm00001d019383::7:30993817-30995818(-)
Zm00001d024400::10:68969032-68971033(-)
Zm00001d031458::1:190925818-190927819(+)
Zm00001d021846::7:164383727-164385728(+)
```
