## Supplementary material for "A comprehensive map of preferentially located motifs reveals distinct proximal *cis*-regulatory elements in plants": TAGAAGGT_containing_gene_set.txt

```
#Occurences of TAGAAGGT between -172 and -162 (positions relative to the transcription start site)
#30 sequences with TAGAAGGT in this interval
#0.12% of the sequences in promoter set with TAGAAGGT (set with 25199 sequences)
Zm00001d051958::4:175328415-175330416(-)
Zm00001d042515::3:170298863-170300864(+)
Zm00001d044993::9:9497746-9499747(-)
Zm00001d017046::5:183594627-183596628(+)
Zm00001d054098::4:246454035-246456036(+)
Zm00001d051959::4:175357698-175359699(-)
Zm00001d025557::10:122325015-122327016(-)
Zm00001d047929::9:145593270-145595271(-)
Zm00001d015455::5:91168860-91170861(-)
Zm00001d034272::1:288311693-288313694(+)
Zm00001d028079::1:22189289-22191290(+)
Zm00001d042968::3:185336341-185338342(-)
Zm00001d051961::4:175396832-175398833(-)
Zm00001d016968::5:181545374-181547375(-)
Zm00001d011272::8:145384460-145386461(-)
Zm00001d044559::3:231693124-231695125(+)
Zm00001d012950::5:2321180-2323181(-)
Zm00001d019619::7:46403812-46405813(-)
Zm00001d043819::3:210961866-210963867(+)
Zm00001d015672::5:105096523-105098524(+)
Zm00001d039503::3:6082514-6084515(-)
Zm00001d033808::1:274300169-274302170(+)
Zm00001d045379::9:20169272-20171273(+)
Zm00001d051964::4:175495182-175497183(-)
Zm00001d004051::2:79500192-79502193(-)
Zm00001d029640::1:80884696-80886697(+)
Zm00001d013212::5:6624046-6626047(+)
Zm00001d028520::1:38039114-38041115(-)
Zm00001d049553::4:34699705-34701706(-)
Zm00001d035705::6:41906739-41908740(+)
```
