## Supplementary material for "A comprehensive map of preferentially located motifs reveals distinct proximal *cis*-regulatory elements in plants": TAGACATT_containing_gene_set.txt

```
#Occurences of TAGACATT between -168 and -143 (positions relative to the transcription start site)
#58 sequences with TAGACATT in this interval
#0.23% of the sequences in promoter set with TAGACATT (set with 25199 sequences)
Zm00001d008887::8:24105076-24107077(+)
Zm00001d028274::1:28824029-28826030(+)
Zm00001d007320::2:228348560-228350561(-)
Zm00001d009883::8:87299877-87301878(+)
Zm00001d002583::2:15997116-15999117(-)
Zm00001d020025::7:86721726-86723727(-)
Zm00001d039518::3:6561665-6563666(-)
Zm00001d041007::3:89969631-89971632(-)
Zm00001d046135::9:65830147-65832148(+)
Zm00001d027672::1:10689672-10691673(-)
Zm00001d035797::6:50382670-50384671(+)
Zm00001d033992::1:280594048-280596049(-)
Zm00001d051261::4:151011819-151013820(+)
Zm00001d027570::1:8284754-8286755(-)
Zm00001d040550::3:49052482-49054483(-)
Zm00001d046611::9:98776952-98778953(-)
Zm00001d016333::5:157774194-157776195(-)
Zm00001d050836::4:125509229-125511230(+)
Zm00001d003895::2:65738510-65740511(-)
Zm00001d049254::4:22960066-22962067(-)
Zm00001d053283::4:223936514-223938515(-)
Zm00001d009773::8:80507652-80509653(-)
Zm00001d039642::3:9975822-9977823(+)
Zm00001d041265::3:109136558-109138559(+)
Zm00001d015682::5:106606185-106608186(+)
Zm00001d019844::7:68695817-68697818(+)
Zm00001d046017::9:55196778-55198779(+)
Zm00001d018401::5:220003767-220005768(-)
Zm00001d045876::9:45288564-45290565(-)
Zm00001d028816::1:47446387-47448388(-)
Zm00001d031575::1:195068334-195070335(-)
Zm00001d041013::3:90295550-90297551(+)
Zm00001d003540::2:47413309-47415310(+)
Zm00001d040117::3:28232884-28234885(+)
Zm00001d017804::5:207300317-207302318(-)
Zm00001d039184::6:172149283-172151284(-)
Zm00001d018820::7:6438072-6440073(-)
Zm00001d008322::8:5180573-5182574(-)
Zm00001d050670::4:114196186-114198187(+)
Zm00001d051743::4:168621924-168623925(+)
Zm00001d024874::10:91750839-91752840(+)
Zm00001d050950::4:133223517-133225518(-)
Zm00001d023699::10:16082403-16084404(-)
Zm00001d036307::6:83735046-83737047(-)
Zm00001d010901::8:132599942-132601943(-)
Zm00001d050145::4:69075108-69077109(-)
Zm00001d046033::9:57323828-57325829(-)
Zm00001d038775::6:164199727-164201728(+)
Zm00001d045958::9:49776466-49778467(-)
Zm00001d034965::6:288545-290546(+)
Zm00001d005247::2:165584236-165586237(+)
Zm00001d047143::9:120015250-120017251(+)
Zm00001d017798::5:207097681-207099682(-)
Zm00001d009805::8:82283332-82285333(+)
Zm00001d037395::6:124283717-124285718(-)
Zm00001d024393::10:68583197-68585198(+)
Zm00001d053906::4:243391949-243393950(-)
Zm00001d009144::8:39284623-39286624(+)
```
