## Supplementary material for "A comprehensive map of preferentially located motifs reveals distinct proximal *cis*-regulatory elements in plants": TAGACCGC_containing_gene_set.txt

```
#Occurences of TAGACCGC between 338 and 365 (positions relative to the transcription start site)
#14 sequences with TAGACCGC in this interval
#0.06% of the sequences in promoter set with TAGACCGC (set with 25199 sequences)
Zm00001d019376::7:30745073-30747074(-)
Zm00001d024646::10:82009123-82011124(+)
Zm00001d011300::8:146135309-146137310(+)
Zm00001d014703::5:59970917-59972918(-)
Zm00001d010366::8:111286770-111288771(-)
Zm00001d028786::1:46383511-46385512(-)
Zm00001d043725::3:208414693-208416694(-)
Zm00001d003804::2:59927856-59929857(-)
Zm00001d029577::1:77400732-77402733(-)
Zm00001d050514::4:95578419-95580420(+)
Zm00001d045237::9:16756399-16758400(+)
Zm00001d028606::1:40598674-40600675(-)
Zm00001d006027::2:195559967-195561968(+)
Zm00001d044690::3:234989108-234991109(-)
```
