## Supplementary material for "A comprehensive map of preferentially located motifs reveals distinct proximal *cis*-regulatory elements in plants": TAGAGGCA_containing_gene_set.txt

```
#Occurences of TAGAGGCA between 65 and 212 (positions relative to the transcription start site)
#116 sequences with TAGAGGCA in this interval
#0.46% of the sequences in promoter set with TAGAGGCA (set with 25199 sequences)
Zm00001d012880::5:1566420-1568421(-)
Zm00001d040234::3:33189528-33191529(+)
Zm00001d038440::6:157307680-157309681(-)
Zm00001d051332::4:154910690-154912691(+)
Zm00001d028546::1:38914233-38916234(-)
Zm00001d022239::7:173395198-173397199(+)
Zm00001d022231::7:173269791-173271792(+)
Zm00001d053865::4:242564063-242566064(-)
Zm00001d039006::6:168663300-168665301(-)
Zm00001d017509::5:197959371-197961372(+)
Zm00001d006895::2:218755568-218757569(-)
Zm00001d033275::1:257134709-257136710(-)
Zm00001d046488::9:92064124-92066125(+)
Zm00001d017787::5:206750651-206752652(+)
Zm00001d033753::1:272914345-272916346(+)
Zm00001d016007::5:139010931-139012932(-)
Zm00001d029209::1:62466230-62468231(-)
Zm00001d007912::2:242362450-242364451(-)
Zm00001d014442::5:47131648-47133649(-)
Zm00001d049926::4:53427741-53429742(+)
Zm00001d003400::2:43086535-43088536(-)
Zm00001d017136::5:186647640-186649641(+)
Zm00001d016905::5:179658184-179660185(-)
Zm00001d006030::2:195713738-195715739(-)
Zm00001d009796::8:81798993-81800994(+)
Zm00001d035714::6:42351451-42353452(-)
Zm00001d034157::1:285312163-285314164(-)
Zm00001d011779::8:161466648-161468649(-)
Zm00001d033580::1:267762716-267764717(-)
Zm00001d030037::1:101378532-101380533(-)
Zm00001d049070::4:14650960-14652961(+)
Zm00001d016119::5:145524527-145526528(-)
Zm00001d003679::2:53859569-53861570(+)
Zm00001d023955::10:31673043-31675044(-)
Zm00001d003249::2:37859208-37861209(-)
Zm00001d034618::1:297931247-297933248(+)
Zm00001d007324::2:228478180-228480181(-)
Zm00001d017385::5:194004025-194006026(-)
Zm00001d012825::5:929186-931187(+)
Zm00001d029012::1:54933247-54935248(-)
Zm00001d044162::3:220822998-220824999(+)
Zm00001d032742::1:237019131-237021132(-)
Zm00001d028298::1:29616883-29618884(-)
Zm00001d008859::8:22868597-22870598(+)
Zm00001d044281::3:224011452-224013453(-)
Zm00001d050008::4:59179660-59181661(-)
Zm00001d005901::2:192224605-192226606(-)
Zm00001d012381::8:173252905-173254906(+)
Zm00001d021587::7:157223791-157225792(-)
Zm00001d019345::7:28903362-28905363(+)
Zm00001d014596::5:54664016-54666017(+)
Zm00001d031754::1:200813453-200815454(+)
Zm00001d052471::4:190743170-190745171(-)
Zm00001d036835::6:103311426-103313427(+)
Zm00001d044115::3:219646123-219648124(-)
Zm00001d005049::2:156251538-156253539(+)
Zm00001d035838::6:54312076-54314077(-)
Zm00001d046174::9:69207556-69209557(+)
Zm00001d014103::5:32619375-32621376(-)
Zm00001d049933::4:53888225-53890226(+)
Zm00001d051075::4:140675716-140677717(+)
Zm00001d002695::2:19453467-19455468(-)
Zm00001d006810::2:217188749-217190750(-)
Zm00001d017978::5:211183411-211185412(-)
Zm00001d023969::10:32584384-32586385(+)
Zm00001d030661::1:151633544-151635545(-)
Zm00001d047990::9:147345720-147347721(-)
Zm00001d031863::1:204516957-204518958(+)
Zm00001d025958::10:134773632-134775633(+)
Zm00001d031959::1:208015370-208017371(+)
Zm00001d048396::9:155581805-155583806(+)
Zm00001d027756::1:12712730-12714731(-)
Zm00001d049894::4:51280693-51282694(-)
Zm00001d006639::2:213115352-213117353(-)
Zm00001d005617::2:180794015-180796016(-)
Zm00001d048256::9:153314470-153316471(+)
Zm00001d017920::5:210111806-210113807(-)
Zm00001d002854::2:24775639-24777640(-)
Zm00001d007354::2:229500782-229502783(-)
Zm00001d048781::4:5467643-5469644(+)
Zm00001d021383::7:150575385-150577386(+)
Zm00001d029958::1:96470349-96472350(-)
Zm00001d002423::2:12374098-12376099(-)
Zm00001d024009::10:36534961-36536962(-)
Zm00001d012984::5:2832632-2834633(-)
Zm00001d054090::4:246279941-246281942(+)
Zm00001d003006::2:29274427-29276428(+)
Zm00001d017036::5:183332993-183334994(-)
Zm00001d010290::8:107771833-107773834(+)
Zm00001d049026::4:12962094-12964095(+)
Zm00001d043126::3:189781375-189783376(+)
Zm00001d021592::7:157523543-157525544(+)
Zm00001d014804::5:63817706-63819707(-)
Zm00001d017810::5:207490204-207492205(+)
Zm00001d002082::2:5629770-5631771(+)
Zm00001d016159::5:147675256-147677257(+)
Zm00001d010613::8:121843008-121845009(+)
Zm00001d027361::1:3743907-3745908(-)
Zm00001d034962::1:306900491-306902492(+)
Zm00001d016158::5:147663706-147665707(+)
Zm00001d015560::5:97683821-97685822(-)
Zm00001d018977::7:11478767-11480768(-)
Zm00001d023281::10:2044801-2046802(-)
Zm00001d027498::1:6607878-6609879(-)
Zm00001d044284::3:224172828-224174829(-)
Zm00001d030021::1:100090060-100092061(-)
Zm00001d044095::3:219029665-219031666(+)
Zm00001d043078::3:188514710-188516711(-)
Zm00001d024810::10:88886061-88888062(+)
Zm00001d005783::2:188169306-188171307(-)
Zm00001d003934::2:70026410-70028411(-)
Zm00001d045047::9:10989027-10991028(+)
Zm00001d014078::5:31720534-31722535(-)
Zm00001d039747::3:13686179-13688180(+)
Zm00001d036601::6:94184221-94186222(+)
Zm00001d044088::3:218702510-218704511(+)
```
