## Supplementary material for "A comprehensive map of preferentially located motifs reveals distinct proximal *cis*-regulatory elements in plants": TAGATAGA_containing_gene_set.txt

```
#Occurences of TAGATAGA between 146 and 153 (positions relative to the transcription start site)
#37 sequences with TAGATAGA in this interval
#0.15% of the sequences in promoter set with TAGATAGA (set with 25199 sequences)
Zm00001d034272::1:288311693-288313694(+)
Zm00001d015455::5:91168860-91170861(-)
Zm00001d053542::4:233522442-233524443(-)
Zm00001d009025::8:30577569-30579570(-)
Zm00001d043819::3:210961866-210963867(+)
Zm00001d008188::8:747388-749389(-)
Zm00001d043090::3:188971358-188973359(+)
Zm00001d020371::7:109920513-109922514(+)
Zm00001d049818::4:45999994-46001995(+)
Zm00001d016968::5:181545374-181547375(-)
Zm00001d003401::2:43086992-43088993(+)
Zm00001d032582::1:231195639-231197640(+)
Zm00001d006849::2:217796418-217798419(+)
Zm00001d028520::1:38039114-38041115(-)
Zm00001d044504::3:230033672-230035673(+)
Zm00001d029640::1:80884696-80886697(+)
Zm00001d047934::9:145673703-145675704(-)
Zm00001d033808::1:274300169-274302170(+)
Zm00001d045993::9:53059962-53061963(+)
Zm00001d044993::9:9497746-9499747(-)
Zm00001d034452::1:293401249-293403250(+)
Zm00001d018231::5:217074670-217076671(-)
Zm00001d035266::6:18675455-18677456(-)
Zm00001d045848::9:43408925-43410926(+)
Zm00001d029263::1:64041155-64043156(+)
Zm00001d019619::7:46403812-46405813(-)
Zm00001d005805::2:189367773-189369774(-)
Zm00001d030678::1:152666350-152668351(+)
Zm00001d006810::2:217188749-217190750(-)
Zm00001d028079::1:22189289-22191290(+)
Zm00001d030935::1:168091385-168093386(-)
Zm00001d007324::2:228478180-228480181(-)
Zm00001d043654::3:206101340-206103341(+)
Zm00001d053334::4:226581765-226583766(+)
Zm00001d004691::2:131618179-131620180(+)
Zm00001d039309::3:1443386-1445387(-)
Zm00001d041733::3:135477315-135479316(+)
```
