## Supplementary material for "A comprehensive map of preferentially located motifs reveals distinct proximal *cis*-regulatory elements in plants": TAGCAAG_containing_gene_set.txt

```
#Occurences of TAGCAAG between 275 and 280 (positions relative to the transcription start site)
#52 sequences with TAGCAAG in this interval
#0.21% of the sequences in promoter set with TAGCAAG (set with 25199 sequences)
Zm00001d015521::5:95619903-95621904(+)
Zm00001d025421::10:118151058-118153059(-)
Zm00001d047810::9:142360087-142362088(-)
Zm00001d047811::9:142368703-142370704(+)
Zm00001d044672::3:234549274-234551275(-)
Zm00001d052767::4:200047792-200049793(+)
Zm00001d028382::1:32770310-32772311(+)
Zm00001d036060::6:69620374-69622375(-)
Zm00001d046511::9:93194900-93196901(-)
Zm00001d042795::3:180009399-180011400(+)
Zm00001d043934::3:214154205-214156206(+)
Zm00001d050883::4:128300794-128302795(+)
Zm00001d009454::8:65308925-65310926(-)
Zm00001d043959::3:214839742-214841743(-)
Zm00001d048862::4:6615285-6617286(+)
Zm00001d002163::2:6958395-6960396(+)
Zm00001d007186::2:224116465-224118466(-)
Zm00001d046069::9:61158257-61160258(-)
Zm00001d039899::3:18634891-18636892(+)
Zm00001d025893::10:133217263-133219264(+)
Zm00001d050015::4:59616185-59618186(-)
Zm00001d004646::2:124950039-124952040(-)
Zm00001d035596::6:35979792-35981793(+)
Zm00001d042773::3:179369564-179371565(-)
Zm00001d013424::5:11125617-11127618(-)
Zm00001d017367::5:193691642-193693643(+)
Zm00001d031665::1:198076898-198078899(+)
Zm00001d053259::4:222874185-222876186(-)
Zm00001d019451::7:34373954-34375955(+)
Zm00001d051510::4:160973658-160975659(+)
Zm00001d016873::5:178966679-178968680(+)
Zm00001d022589::7:180442536-180444537(-)
Zm00001d003354::2:41370151-41372152(-)
Zm00001d005024::2:154433882-154435883(+)
Zm00001d034222::1:287044875-287046876(+)
Zm00001d024910::10:94434703-94436704(+)
Zm00001d052830::4:202078494-202080495(-)
Zm00001d008765::8:19527779-19529780(-)
Zm00001d025342::10:114815794-114817795(+)
Zm00001d047809::9:142343263-142345264(+)
Zm00001d047605::9:136921777-136923778(-)
Zm00001d050714::4:117918748-117920749(-)
Zm00001d040291::3:36016871-36018872(-)
Zm00001d042384::3:164051072-164053073(+)
Zm00001d024990::10:98098171-98100172(+)
Zm00001d049053::4:14017529-14019530(-)
Zm00001d039072::6:169541862-169543863(+)
Zm00001d011448::8:150847772-150849773(-)
Zm00001d034662::1:299192885-299194886(-)
Zm00001d032621::1:232352619-232354620(-)
Zm00001d017717::5:205085169-205087170(-)
Zm00001d010923::8:133673022-133675023(-)
```
