## Supplementary material for "A comprehensive map of preferentially located motifs reveals distinct proximal *cis*-regulatory elements in plants": TAGCAAGT_containing_gene_set.txt

```
#Occurences of TAGCAAGT between 251 and 314 (positions relative to the transcription start site)
#120 sequences with TAGCAAGT in this interval
#0.48% of the sequences in promoter set with TAGCAAGT (set with 25199 sequences)
Zm00001d039072::6:169541862-169543863(+)
Zm00001d037275::6:119095064-119097065(+)
Zm00001d052674::4:196904789-196906790(-)
Zm00001d003354::2:41370151-41372152(-)
Zm00001d036965::6:107622922-107624923(+)
Zm00001d052980::4:207107982-207109983(-)
Zm00001d006862::2:218052822-218054823(+)
Zm00001d020947::7:137481025-137483026(+)
Zm00001d029142::1:60325757-60327758(+)
Zm00001d049053::4:14017529-14019530(-)
Zm00001d013768::5:19731714-19733715(+)
Zm00001d053177::4:218292588-218294589(-)
Zm00001d036682::6:97480147-97482148(+)
Zm00001d037853::6:139799084-139801085(-)
Zm00001d034222::1:287044875-287046876(+)
Zm00001d024278::10:61395774-61397775(+)
Zm00001d013984::5:27298067-27300068(+)
Zm00001d011497::8:152511559-152513560(-)
Zm00001d044865::9:5840797-5842798(-)
Zm00001d023497::10:7359420-7361421(+)
Zm00001d037247::6:117831929-117833930(-)
Zm00001d038232::6:152067880-152069881(-)
Zm00001d024209::10:56569096-56571097(-)
Zm00001d011953::8:164989403-164991404(+)
Zm00001d036060::6:69620374-69622375(-)
Zm00001d030703::1:154504419-154506420(-)
Zm00001d044180::3:221248492-221250493(+)
Zm00001d033203::1:253922414-253924415(+)
Zm00001d050883::4:128300794-128302795(+)
Zm00001d044696::3:235109775-235111776(-)
Zm00001d015244::5:80937056-80939057(-)
Zm00001d031665::1:198076898-198078899(+)
Zm00001d006869::2:218299017-218301018(+)
Zm00001d024910::10:94434703-94436704(+)
Zm00001d047809::9:142343263-142345264(+)
Zm00001d026637::10:149250584-149252585(+)
Zm00001d041775::3:137104151-137106152(-)
Zm00001d045863::9:44370024-44372025(-)
Zm00001d019105::7:16886470-16888471(+)
Zm00001d015521::5:95619903-95621904(+)
Zm00001d020806::7:133442380-133444381(+)
Zm00001d031411::1:189278448-189280449(-)
Zm00001d013447::5:11829362-11831363(-)
Zm00001d048184::9:151926157-151928158(+)
Zm00001d032534::1:229829772-229831773(+)
Zm00001d050714::4:117918748-117920749(-)
Zm00001d025760::10:128640246-128642247(+)
Zm00001d046511::9:93194900-93196901(-)
Zm00001d050217::4:74115994-74117995(-)
Zm00001d044057::3:218049330-218051331(+)
Zm00001d009402::8:62917478-62919479(-)
Zm00001d009242::8:46228710-46230711(+)
Zm00001d039890::3:18009049-18011050(+)
Zm00001d032146::1:214435110-214437111(+)
Zm00001d035316::6:20922977-20924978(-)
Zm00001d010145::8:101317025-101319026(-)
Zm00001d026306::10:143269898-143271899(+)
Zm00001d018952::7:10372255-10374256(-)
Zm00001d032095::1:212362821-212364822(+)
Zm00001d016873::5:178966679-178968680(+)
Zm00001d005679::2:183166469-183168470(-)
Zm00001d011276::8:145539931-145541932(-)
Zm00001d040348::3:39322403-39324404(-)
Zm00001d016585::5:168387645-168389646(-)
Zm00001d053182::4:218597916-218599917(-)
Zm00001d050943::4:132885263-132887264(+)
Zm00001d051383::4:156520788-156522789(-)
Zm00001d015622::5:101913080-101915081(+)
Zm00001d022150::7:171310140-171312141(+)
Zm00001d051510::4:160973658-160975659(+)
Zm00001d008481::8:9838436-9840437(-)
Zm00001d047810::9:142360087-142362088(-)
Zm00001d043959::3:214839742-214841743(-)
Zm00001d005419::2:173365155-173367156(+)
Zm00001d046638::9:100060804-100062805(-)
Zm00001d038190::6:151025512-151027513(-)
Zm00001d012197::8:169923145-169925146(+)
Zm00001d019451::7:34373954-34375955(+)
Zm00001d044272::3:223524902-223526903(-)
Zm00001d030881::1:165230235-165232236(+)
Zm00001d005024::2:154433882-154435883(+)
Zm00001d040037::3:24015511-24017512(-)
Zm00001d026482::10:146766667-146768668(+)
Zm00001d047811::9:142368703-142370704(+)
Zm00001d043911::3:213660473-213662474(+)
Zm00001d017801::5:207144327-207146328(-)
Zm00001d035195::6:9101653-9103654(+)
Zm00001d042676::3:176513078-176515079(-)
Zm00001d013112::5:4876052-4878053(-)
Zm00001d035596::6:35979792-35981793(+)
Zm00001d022243::7:173495194-173497195(-)
Zm00001d023337::10:3660276-3662277(-)
Zm00001d010923::8:133673022-133675023(-)
Zm00001d043688::3:207416662-207418663(+)
Zm00001d040831::3:68532477-68534478(+)
Zm00001d027784::1:13439225-13441226(-)
Zm00001d052830::4:202078494-202080495(-)
Zm00001d053790::4:241107556-241109557(+)
Zm00001d022589::7:180442536-180444537(-)
Zm00001d045132::9:13788915-13790916(-)
Zm00001d047596::9:136684209-136686210(+)
Zm00001d002835::2:24246831-24248832(+)
Zm00001d037955::6:143490946-143492947(-)
Zm00001d013424::5:11125617-11127618(-)
Zm00001d040290::3:35951150-35953151(-)
Zm00001d036917::6:106359117-106361118(+)
Zm00001d032733::1:236522213-236524214(+)
Zm00001d017802::5:207142768-207144769(+)
Zm00001d022444::7:177864722-177866723(-)
Zm00001d039397::3:3408820-3410821(-)
Zm00001d005489::2:175802347-175804348(-)
Zm00001d036831::6:103116020-103118021(-)
Zm00001d047605::9:136921777-136923778(-)
Zm00001d034544::1:295924076-295926077(+)
Zm00001d050934::4:132597931-132599932(+)
Zm00001d008765::8:19527779-19529780(-)
Zm00001d007332::2:228915197-228917198(-)
Zm00001d029916::1:94182867-94184868(-)
Zm00001d015500::5:94104611-94106612(-)
Zm00001d030764::1:158953383-158955384(-)
```
