## Supplementary material for "A comprehensive map of preferentially located motifs reveals distinct proximal *cis*-regulatory elements in plants": TAGCAC_containing_gene_set.txt

```
#Occurences of TAGCAC between 42 and 143 (positions relative to the transcription start site)
#1161 sequences with TAGCAC in this interval
#4.61% of the sequences in promoter set with TAGCAC (set with 25199 sequences)
Zm00001d002097::2:5953340-5955341(+)
Zm00001d028204::1:26180614-26182615(-)
Zm00001d038555::6:159793828-159795829(-)
Zm00001d040416::3:42356758-42358759(+)
Zm00001d044102::3:219201058-219203059(-)
Zm00001d026359::10:144196983-144198984(+)
Zm00001d006366::2:205738742-205740743(+)
Zm00001d042627::3:174459924-174461925(+)
Zm00001d021436::7:152287698-152289699(-)
Zm00001d037417::6:124923178-124925179(+)
Zm00001d031848::1:203988653-203990654(+)
Zm00001d010406::8:113200869-113202870(+)
Zm00001d052734::4:199309917-199311918(-)
Zm00001d049715::4:41270299-41272300(+)
Zm00001d051500::4:160471871-160473872(-)
Zm00001d006283::2:203489370-203491371(+)
Zm00001d002530::2:14791287-14793288(-)
Zm00001d045677::9:32741040-32743041(-)
Zm00001d046405::9:87581498-87583499(+)
Zm00001d013709::5:18226540-18228541(-)
Zm00001d006282::2:203489268-203491269(-)
Zm00001d019075::7:15408359-15410360(-)
Zm00001d024499::10:74392527-74394528(+)
Zm00001d052432::4:189829307-189831308(+)
Zm00001d009745::8:79184785-79186786(-)
Zm00001d012393::8:173521566-173523567(-)
Zm00001d043158::3:190363499-190365500(+)
Zm00001d042777::3:179395946-179397947(-)
Zm00001d042684::3:176819331-176821332(+)
Zm00001d014865::5:66193991-66195992(+)
Zm00001d019700::7:51776270-51778271(-)
Zm00001d026653::10:149486289-149488290(-)
Zm00001d026468::10:146510237-146512238(+)
Zm00001d013706::5:18194706-18196707(-)
Zm00001d037728::6:135409730-135411731(+)
Zm00001d012205::8:170074651-170076652(-)
Zm00001d042637::3:174785566-174787567(+)
Zm00001d037859::6:140005629-140007630(-)
Zm00001d053412::4:230691148-230693149(+)
Zm00001d006206::2:201775580-201777581(+)
Zm00001d027855::1:15364100-15366101(+)
Zm00001d003354::2:41370151-41372152(-)
Zm00001d051053::4:139075499-139077500(+)
Zm00001d011673::8:158273499-158275500(-)
Zm00001d010411::8:113491413-113493414(+)
Zm00001d052901::4:204069668-204071669(+)
Zm00001d037415::6:124905690-124907691(+)
Zm00001d032544::1:230055344-230057345(+)
Zm00001d048578::4:48775-50776(+)
Zm00001d030879::1:165083461-165085462(-)
Zm00001d015060::5:73778052-73780053(+)
Zm00001d024505::10:74773602-74775603(-)
Zm00001d032606::1:231872564-231874565(+)
Zm00001d024168::10:52226033-52228034(-)
Zm00001d045596::9:28031173-28033174(-)
Zm00001d031288::1:185174259-185176260(+)
Zm00001d020719::7:130054037-130056038(-)
Zm00001d021951::7:166929643-166931644(-)
Zm00001d035261::6:18138488-18140489(+)
Zm00001d010343::8:110630281-110632282(-)
Zm00001d003939::2:70547348-70549349(+)
Zm00001d034732::1:300945408-300947409(+)
Zm00001d038126::6:148783438-148785439(+)
Zm00001d042018::3:147549224-147551225(-)
Zm00001d023473::10:6836458-6838459(+)
Zm00001d022059::7:169186985-169188986(-)
Zm00001d039394::3:3276031-3278032(-)
Zm00001d051280::4:151468824-151470825(+)
Zm00001d018643::7:1469577-1471578(+)
Zm00001d020973::7:138247395-138249396(+)
Zm00001d042833::3:181425490-181427491(+)
Zm00001d004998::2:153092010-153094011(-)
Zm00001d018318::5:218386954-218388955(-)
Zm00001d011944::8:164894212-164896213(-)
Zm00001d017933::5:210296454-210298455(-)
Zm00001d009724::8:77912139-77914140(+)
Zm00001d011644::8:157384346-157386347(+)
Zm00001d016397::5:160950727-160952728(+)
Zm00001d052551::4:192870026-192872027(-)
Zm00001d037404::6:124633520-124635521(-)
Zm00001d019277::7:25228977-25230978(-)
Zm00001d043721::3:208290738-208292739(+)
Zm00001d023650::10:13642080-13644081(-)
Zm00001d033428::1:262688569-262690570(-)
Zm00001d050202::4:73395880-73397881(+)
Zm00001d040106::3:27798470-27800471(+)
Zm00001d004885::2:146494848-146496849(+)
Zm00001d037057::6:110850766-110852767(-)
Zm00001d041576::3:127809691-127811692(-)
Zm00001d019032::7:13590462-13592463(-)
Zm00001d002163::2:6958395-6960396(+)
Zm00001d003872::2:64314457-64316458(+)
Zm00001d005424::2:173524278-173526279(-)
Zm00001d005852::2:190896844-190898845(-)
Zm00001d002659::2:18562911-18564912(+)
Zm00001d012803::5:253476-255477(+)
Zm00001d015960::5:134286491-134288492(+)
Zm00001d008817::8:21515442-21517443(-)
Zm00001d007041::2:220734219-220736220(-)
Zm00001d049703::4:40647672-40649673(-)
Zm00001d015096::5:75291498-75293499(+)
Zm00001d008600::8:14152202-14154203(-)
Zm00001d039588::3:8509499-8511500(+)
Zm00001d033567::1:267320961-267322962(-)
Zm00001d028989::1:53770416-53772417(+)
Zm00001d013944::5:25545125-25547126(-)
Zm00001d028707::1:43832314-43834315(-)
Zm00001d030299::1:120685880-120687881(-)
Zm00001d019923::7:76635721-76637722(-)
Zm00001d046297::9:78829267-78831268(-)
Zm00001d009071::8:34287485-34289486(+)
Zm00001d032683::1:234265362-234267363(+)
Zm00001d051937::4:174850894-174852895(+)
Zm00001d025822::10:130719457-130721458(-)
Zm00001d027871::1:16005696-16007697(+)
Zm00001d011379::8:149084662-149086663(+)
Zm00001d019421::7:32978257-32980258(-)
Zm00001d028118::1:23360747-23362748(+)
Zm00001d004916::2:148563799-148565800(-)
Zm00001d028102::1:23008035-23010036(-)
Zm00001d031934::1:207280732-207282733(+)
Zm00001d006279::2:203405063-203407064(-)
Zm00001d034192::1:286207340-286209341(+)
Zm00001d052977::4:206918169-206920170(+)
Zm00001d047558::9:135456637-135458638(-)
Zm00001d014587::5:54427197-54429198(-)
Zm00001d006445::2:208366241-208368242(+)
Zm00001d041513::3:125117937-125119938(+)
Zm00001d011569::8:154610410-154612411(+)
Zm00001d016990::5:182158364-182160365(-)
Zm00001d039596::3:8661399-8663400(-)
Zm00001d020363::7:109386000-109388001(+)
Zm00001d037790::6:137864862-137866863(-)
Zm00001d014135::5:33671605-33673606(-)
Zm00001d052192::4:182750295-182752296(+)
Zm00001d031312::1:185852252-185854253(-)
Zm00001d039774::3:14507857-14509858(-)
Zm00001d046109::9:63900207-63902208(-)
Zm00001d041861::3:141395614-141397615(-)
Zm00001d017118::5:185973045-185975046(+)
Zm00001d028117::1:23320293-23322294(+)
Zm00001d040124::3:28463164-28465165(+)
Zm00001d009810::8:82420139-82422140(-)
Zm00001d052619::4:195016387-195018388(+)
Zm00001d036274::6:81290479-81292480(+)
Zm00001d047656::9:138273542-138275543(-)
Zm00001d014853::5:65590339-65592340(+)
Zm00001d039733::3:13210696-13212697(+)
Zm00001d028457::1:35509530-35511531(-)
Zm00001d050033::4:61378316-61380317(+)
Zm00001d033503::1:264693290-264695291(-)
Zm00001d017669::5:203595560-203597561(-)
Zm00001d016858::5:178454139-178456140(+)
Zm00001d037056::6:110798265-110800266(-)
Zm00001d041823::3:139355083-139357084(-)
Zm00001d032269::1:219851704-219853705(+)
Zm00001d053916::4:243625063-243627064(+)
Zm00001d004736::2:134748367-134750368(-)
Zm00001d021473::7:153175826-153177827(+)
Zm00001d044220::3:222159206-222161207(+)
Zm00001d003930::2:69686245-69688246(+)
Zm00001d007215::2:224896993-224898994(+)
Zm00001d037264::6:118544231-118546232(-)
Zm00001d033650::1:269667658-269669659(+)
Zm00001d022468::7:178232441-178234442(-)
Zm00001d013164::5:5676834-5678835(-)
Zm00001d005182::2:162853362-162855363(+)
Zm00001d017417::5:195361930-195363931(-)
Zm00001d030163::1:109744693-109746694(-)
Zm00001d013214::5:6633194-6635195(-)
Zm00001d030166::1:110000560-110002561(+)
Zm00001d028160::1:24588352-24590353(+)
Zm00001d006128::2:199354641-199356642(+)
Zm00001d002434::2:12566695-12568696(-)
Zm00001d043082::3:188682046-188684047(+)
Zm00001d012395::8:173524889-173526890(+)
Zm00001d021849::7:164418033-164420034(+)
Zm00001d008645::8:15644029-15646030(+)
Zm00001d044387::3:226733862-226735863(-)
Zm00001d043135::3:189966275-189968276(+)
Zm00001d029504::1:73575150-73577151(-)
Zm00001d050870::4:127750632-127752633(-)
Zm00001d005306::2:168879036-168881037(+)
Zm00001d036168::6:75650013-75652014(+)
Zm00001d020315::7:105851403-105853404(-)
Zm00001d021933::7:166110423-166112424(+)
Zm00001d034075::1:283306929-283308930(-)
Zm00001d032528::1:229574250-229576251(+)
Zm00001d002458::2:13290926-13292927(-)
Zm00001d037220::6:116363085-116365086(+)
Zm00001d046753::9:104399424-104401425(+)
Zm00001d006335::2:204948096-204950097(-)
Zm00001d020628::7:125511929-125513930(-)
Zm00001d011891::8:164104670-164106671(+)
Zm00001d028548::1:38914736-38916737(+)
Zm00001d022189::7:172327202-172329203(-)
Zm00001d026124::10:138972266-138974267(+)
Zm00001d045294::9:18092528-18094529(-)
Zm00001d050017::4:59933825-59935826(-)
Zm00001d012159::8:169163806-169165807(+)
Zm00001d017358::5:193562207-193564208(-)
Zm00001d017519::5:198530214-198532215(-)
Zm00001d051908::4:174317507-174319508(+)
Zm00001d017966::5:210967822-210969823(+)
Zm00001d030881::1:165230235-165232236(+)
Zm00001d043543::3:203444246-203446247(-)
Zm00001d026360::10:144213018-144215019(-)
Zm00001d017750::5:205888206-205890207(-)
Zm00001d013786::5:20162931-20164932(-)
Zm00001d012170::8:169427553-169429554(+)
Zm00001d046838::9:108229507-108231508(-)
Zm00001d015377::5:87070459-87072460(-)
Zm00001d010178::8:103222592-103224593(-)
Zm00001d009439::8:64593420-64595421(-)
Zm00001d004334::2:104153646-104155647(-)
Zm00001d015844::5:125792917-125794918(-)
Zm00001d023899::10:27171147-27173148(-)
Zm00001d051981::4:175839486-175841487(+)
Zm00001d002340::2:10602990-10604991(-)
Zm00001d012985::5:2834086-2836087(+)
Zm00001d037605::6:131418262-131420263(+)
Zm00001d050182::4:71326741-71328742(+)
Zm00001d015714::5:110433609-110435610(-)
Zm00001d014577::5:54071790-54073791(+)
Zm00001d026224::10:141455850-141457851(-)
Zm00001d020609::7:124937361-124939362(-)
Zm00001d040475::3:45717775-45719776(-)
Zm00001d005746::2:185842462-185844463(-)
Zm00001d037533::6:128419086-128421087(-)
Zm00001d050275::4:78017820-78019821(+)
Zm00001d044034::3:217293674-217295675(+)
Zm00001d051563::4:162877169-162879170(-)
Zm00001d051886::4:173653898-173655899(+)
Zm00001d048547::9:158516238-158518239(+)
Zm00001d044529::3:230997601-230999602(-)
Zm00001d054015::4:245184365-245186366(+)
Zm00001d005410::2:173114494-173116495(-)
Zm00001d025977::10:135064179-135066180(+)
Zm00001d020233::7:101489507-101491508(-)
Zm00001d047491::9:132257930-132259931(+)
Zm00001d054077::4:245966219-245968220(+)
Zm00001d039521::3:6771731-6773732(+)
Zm00001d040076::3:25950805-25952806(+)
Zm00001d024916::10:94903444-94905445(+)
Zm00001d022306::7:174839928-174841929(+)
Zm00001d038235::6:152162359-152164360(+)
Zm00001d034623::1:298185165-298187166(-)
Zm00001d034591::1:297380716-297382717(+)
Zm00001d049958::4:55677477-55679478(+)
Zm00001d005076::2:157558988-157560989(-)
Zm00001d041603::3:129429756-129431757(-)
Zm00001d042966::3:185205507-185207508(-)
Zm00001d039195::6:172323897-172325898(+)
Zm00001d005858::2:190979027-190981028(-)
Zm00001d049133::4:17078632-17080633(-)
Zm00001d006175::2:200677973-200679974(-)
Zm00001d025296::10:113111097-113113098(-)
Zm00001d034204::1:286729934-286731935(-)
Zm00001d047242::9:123770839-123772840(-)
Zm00001d004810::2:140749808-140751809(-)
Zm00001d005460::2:174980408-174982409(+)
Zm00001d026578::10:148266257-148268258(+)
Zm00001d030297::1:120268031-120270032(-)
Zm00001d043962::3:214956396-214958397(-)
Zm00001d039978::3:21465248-21467249(+)
Zm00001d002681::2:19182182-19184183(+)
Zm00001d015929::5:132195138-132197139(-)
Zm00001d033855::1:275937456-275939457(+)
Zm00001d021196::7:145567033-145569034(-)
Zm00001d036835::6:103311426-103313427(+)
Zm00001d051187::4:147819881-147821882(-)
Zm00001d049352::4:27724460-27726461(+)
Zm00001d006798::2:216933589-216935590(+)
Zm00001d008406::8:7830090-7832091(+)
Zm00001d003118::2:32789721-32791722(-)
Zm00001d037902::6:141552379-141554380(-)
Zm00001d048788::4:5546418-5548419(+)
Zm00001d003284::2:38747433-38749434(+)
Zm00001d009242::8:46228710-46230711(+)
Zm00001d031463::1:191080374-191082375(+)
Zm00001d033879::1:277216123-277218124(+)
Zm00001d019679::7:50546646-50548647(+)
Zm00001d005851::2:190889192-190891193(-)
Zm00001d020209::7:100247062-100249063(-)
Zm00001d051420::4:157870665-157872666(+)
Zm00001d043649::3:205973860-205975861(+)
Zm00001d010608::8:121800179-121802180(-)
Zm00001d010440::8:115241865-115243866(-)
Zm00001d017932::5:210284974-210286975(-)
Zm00001d024498::10:74313406-74315407(+)
Zm00001d035981::6:64339768-64341769(+)
Zm00001d048437::9:156325176-156327177(+)
Zm00001d052005::4:176265317-176267318(+)
Zm00001d002670::2:18878026-18880027(+)
Zm00001d007800::2:239873480-239875481(-)
Zm00001d048149::9:150910788-150912789(-)
Zm00001d020688::7:128445355-128447356(-)
Zm00001d042192::3:155541930-155543931(-)
Zm00001d048336::9:154666607-154668608(-)
Zm00001d047324::9:126620055-126622056(-)
Zm00001d041253::3:108408015-108410016(+)
Zm00001d027762::1:13030068-13032069(-)
Zm00001d032766::1:237646338-237648339(-)
Zm00001d020329::7:106852341-106854342(+)
Zm00001d025770::10:129046378-129048379(-)
Zm00001d050096::4:65399558-65401559(-)
Zm00001d025111::10:104815851-104817852(+)
Zm00001d041268::3:109249719-109251720(+)
Zm00001d037305::6:120196446-120198447(-)
Zm00001d047194::9:121578298-121580299(+)
Zm00001d052602::4:194402727-194404728(+)
Zm00001d046136::9:65969822-65971823(+)
Zm00001d025050::10:101676627-101678628(+)
Zm00001d041989::3:146712874-146714875(+)
Zm00001d016331::5:157658073-157660074(+)
Zm00001d031437::1:190182536-190184537(-)
Zm00001d002318::2:10184193-10186194(-)
Zm00001d030239::1:115446852-115448853(+)
Zm00001d028382::1:32770310-32772311(+)
Zm00001d010574::8:120716160-120718161(-)
Zm00001d029074::1:57253735-57255736(-)
Zm00001d031104::1:177426540-177428541(+)
Zm00001d031481::1:191519627-191521628(+)
Zm00001d008517::8:11279346-11281347(-)
Zm00001d014039::5:30287481-30289482(+)
Zm00001d011258::8:144736523-144738524(-)
Zm00001d031475::1:191371890-191373891(-)
Zm00001d010428::8:114574455-114576456(-)
Zm00001d001928::2:3078530-3080531(-)
Zm00001d047776::9:141479915-141481916(+)
Zm00001d032955::1:244543477-244545478(+)
Zm00001d035634::6:37854232-37856233(+)
Zm00001d038005::6:144875162-144877163(-)
Zm00001d012418::8:174167990-174169991(+)
Zm00001d045192::9:15728426-15730427(-)
Zm00001d054000::4:244878908-244880909(-)
Zm00001d033578::1:267647854-267649855(-)
Zm00001d029557::1:76078220-76080221(-)
Zm00001d047234::9:123498618-123500619(-)
Zm00001d008323::8:5216585-5218586(-)
Zm00001d048770::4:5257271-5259272(-)
Zm00001d043563::3:203949367-203951368(+)
Zm00001d052272::4:185520643-185522644(+)
Zm00001d026627::10:149176535-149178536(-)
Zm00001d002822::2:23768000-23770001(-)
Zm00001d042804::3:180462506-180464507(-)
Zm00001d037217::6:116235253-116237254(+)
Zm00001d031949::1:207799384-207801385(-)
Zm00001d012314::8:172333398-172335399(-)
Zm00001d010399::8:112880639-112882640(+)
Zm00001d025629::10:124620762-124622763(+)
Zm00001d024207::10:56444654-56446655(+)
Zm00001d045392::9:20481250-20483251(-)
Zm00001d027904::1:17189665-17191666(-)
Zm00001d014603::5:54919029-54921030(-)
Zm00001d038504::6:158795881-158797882(+)
Zm00001d031333::1:186422557-186424558(-)
Zm00001d020236::7:101643689-101645690(+)
Zm00001d053311::4:225551272-225553273(-)
Zm00001d024373::10:67658571-67660572(-)
Zm00001d043231::3:192585991-192587992(+)
Zm00001d026520::10:147481385-147483386(-)
Zm00001d024511::10:74957787-74959788(-)
Zm00001d020852::7:134722368-134724369(+)
Zm00001d050505::4:94715047-94717048(-)
Zm00001d018257::5:217523950-217525951(-)
Zm00001d023392::10:4493822-4495823(+)
Zm00001d023402::10:4739146-4741147(+)
Zm00001d036371::6:86011320-86013321(-)
Zm00001d038328::6:154626799-154628800(-)
Zm00001d052317::4:186983057-186985058(+)
Zm00001d035258::6:17776344-17778345(-)
Zm00001d048116::9:150406495-150408496(+)
Zm00001d031729::1:199829170-199831171(-)
Zm00001d007349::2:229331967-229333968(+)
Zm00001d021351::7:149690356-149692357(+)
Zm00001d031178::1:181313754-181315755(-)
Zm00001d013196::5:6189701-6191702(+)
Zm00001d018856::7:7457908-7459909(+)
Zm00001d049945::4:54601928-54603929(+)
Zm00001d024208::10:56530382-56532383(+)
Zm00001d026368::10:144422658-144424659(+)
Zm00001d033614::1:268752634-268754635(+)
Zm00001d047204::9:121910123-121912124(-)
Zm00001d029552::1:75901904-75903905(-)
Zm00001d049259::4:23411967-23413968(+)
Zm00001d042929::3:184354113-184356114(-)
Zm00001d023317::10:2859970-2861971(+)
Zm00001d007407::2:231035134-231037135(+)
Zm00001d043896::3:213255064-213257065(+)
Zm00001d011426::8:150203942-150205943(+)
Zm00001d021610::7:158043027-158045028(+)
Zm00001d038678::6:162440543-162442544(-)
Zm00001d044695::3:235105072-235107073(-)
Zm00001d013384::5:10163273-10165274(+)
Zm00001d039976::3:21376506-21378507(+)
Zm00001d042590::3:172908807-172910808(+)
Zm00001d017509::5:197959371-197961372(+)
Zm00001d047262::9:124765526-124767527(+)
Zm00001d022352::7:176048951-176050952(+)
Zm00001d040766::3:64555660-64557661(-)
Zm00001d007542::2:234340667-234342668(+)
Zm00001d037195::6:115286793-115288794(+)
Zm00001d017071::5:184387655-184389656(-)
Zm00001d009063::8:33993973-33995974(-)
Zm00001d003904::2:66527430-66529431(+)
Zm00001d020681::7:127877919-127879920(+)
Zm00001d022594::7:180719722-180721723(+)
Zm00001d049361::4:27877918-27879919(+)
Zm00001d050116::4:66991996-66993997(-)
Zm00001d041786::3:138045883-138047884(+)
Zm00001d021754::7:162298475-162300476(-)
Zm00001d034015::1:281231711-281233712(-)
Zm00001d017130::5:186478828-186480829(-)
Zm00001d047960::9:146286596-146288597(+)
Zm00001d053756::4:240521715-240523716(+)
Zm00001d030739::1:157117413-157119414(+)
Zm00001d016694::5:172812685-172814686(+)
Zm00001d028339::1:31207107-31209108(+)
Zm00001d021299::7:148225623-148227624(-)
Zm00001d010631::8:122404922-122406923(+)
Zm00001d001993::2:4068260-4070261(+)
Zm00001d052921::4:204938754-204940755(-)
Zm00001d018573::5:223576581-223578582(-)
Zm00001d006286::2:203638496-203640497(-)
Zm00001d042869::3:182507442-182509443(+)
Zm00001d025210::10:109223289-109225290(+)
Zm00001d034063::1:282855582-282857583(+)
Zm00001d038165::6:150161189-150163190(-)
Zm00001d020382::7:110499753-110501754(+)
Zm00001d035601::6:36078825-36080826(+)
Zm00001d051290::4:151993164-151995165(-)
Zm00001d034934::1:306088606-306090607(+)
Zm00001d040679::3:57621066-57623067(+)
Zm00001d008720::8:17733127-17735128(-)
Zm00001d011183::8:142216217-142218218(+)
Zm00001d037093::6:111971504-111973505(-)
Zm00001d005863::2:191082957-191084958(-)
Zm00001d017650::5:203140994-203142995(-)
Zm00001d004053::2:79792568-79794569(-)
Zm00001d011180::8:142162035-142164036(+)
Zm00001d034857::1:303913143-303915144(-)
Zm00001d011299::8:146131002-146133003(-)
Zm00001d053150::4:216317165-216319166(-)
Zm00001d043301::3:195077840-195079841(+)
Zm00001d005101::2:158205781-158207782(+)
Zm00001d043946::3:214386699-214388700(+)
Zm00001d044468::3:228981952-228983953(+)
Zm00001d048323::9:154488737-154490738(-)
Zm00001d050728::4:118947240-118949241(+)
Zm00001d007757::2:239001008-239003009(-)
Zm00001d053250::4:222240529-222242530(-)
Zm00001d041608::3:129600194-129602195(+)
Zm00001d025827::10:131103418-131105419(-)
Zm00001d026387::10:144891901-144893902(-)
Zm00001d017576::5:200174935-200176936(-)
Zm00001d027458::1:5700179-5702180(+)
Zm00001d016552::5:167127606-167129607(-)
Zm00001d043850::3:211980903-211982904(+)
Zm00001d046730::9:103863504-103865505(-)
Zm00001d010795::8:128031176-128033177(+)
Zm00001d011989::8:166004809-166006810(+)
Zm00001d025745::10:128264257-128266258(+)
Zm00001d024390::10:68459001-68461002(+)
Zm00001d019345::7:28903362-28905363(+)
Zm00001d010619::8:122048284-122050285(-)
Zm00001d042340::3:162110377-162112378(-)
Zm00001d048079::9:149448294-149450295(+)
Zm00001d049260::4:23474623-23476624(+)
Zm00001d012512::8:175866925-175868926(+)
Zm00001d012917::5:1936481-1938482(-)
Zm00001d012569::8:176789144-176791145(-)
Zm00001d009287::8:52298911-52300912(+)
Zm00001d019443::7:34022318-34024319(-)
Zm00001d038823::6:165278067-165280068(-)
Zm00001d037921::6:142015499-142017500(-)
Zm00001d005431::2:173758442-173760443(-)
Zm00001d044877::9:6286025-6288026(-)
Zm00001d021452::7:152566106-152568107(+)
Zm00001d017640::5:202860079-202862080(-)
Zm00001d047658::9:138350519-138352520(-)
Zm00001d038880::6:166317759-166319760(-)
Zm00001d037466::6:126237856-126239857(-)
Zm00001d015805::5:121769623-121771624(-)
Zm00001d040629::3:55074387-55076388(+)
Zm00001d002691::2:19357214-19359215(+)
Zm00001d017476::5:197145187-197147188(-)
Zm00001d029198::1:61902600-61904601(+)
Zm00001d045114::9:13156242-13158243(-)
Zm00001d049387::4:28603800-28605801(+)
Zm00001d035591::6:35489379-35491380(+)
Zm00001d001916::2:2814462-2816463(+)
Zm00001d016766::5:175324053-175326054(-)
Zm00001d005662::2:182617990-182619991(+)
Zm00001d019091::7:15911265-15913266(-)
Zm00001d023367::10:4156638-4158639(+)
Zm00001d011136::8:140065064-140067065(-)
Zm00001d054037::4:245440909-245442910(-)
Zm00001d006610::2:212556885-212558886(-)
Zm00001d032027::1:209850066-209852067(+)
Zm00001d039369::3:2680078-2682079(+)
Zm00001d026452::10:146102216-146104217(-)
Zm00001d002415::2:12242485-12244486(-)
Zm00001d043076::3:188443420-188445421(+)
Zm00001d020434::7:114137854-114139855(+)
Zm00001d046468::9:91363829-91365830(+)
Zm00001d032917::1:243024263-243026264(-)
Zm00001d009221::8:44260447-44262448(-)
Zm00001d010684::8:124283635-124285636(-)
Zm00001d019078::7:15494461-15496462(+)
Zm00001d038012::6:145101244-145103245(-)
Zm00001d053801::4:241343297-241345298(+)
Zm00001d006823::2:217337761-217339762(+)
Zm00001d041036::3:92301027-92303028(+)
Zm00001d005502::2:176560729-176562730(-)
Zm00001d018787::7:5209306-5211307(+)
Zm00001d039470::3:5152521-5154522(-)
Zm00001d034019::1:281285299-281287300(-)
Zm00001d041803::3:138830891-138832892(-)
Zm00001d039079::6:169688420-169690421(-)
Zm00001d041432::3:119219677-119221678(-)
Zm00001d011996::8:166090522-166092523(+)
Zm00001d039335::3:2039609-2041610(-)
Zm00001d026268::10:142400403-142402404(-)
Zm00001d039890::3:18009049-18011050(+)
Zm00001d021966::7:167229484-167231485(-)
Zm00001d040223::3:32750410-32752411(-)
Zm00001d011363::8:148504956-148506957(+)
Zm00001d052777::4:200550616-200552617(+)
Zm00001d001866::2:2106670-2108671(-)
Zm00001d028143::1:24011077-24013078(-)
Zm00001d026515::10:147460190-147462191(-)
Zm00001d002661::2:18651995-18653996(-)
Zm00001d038768::6:164164253-164166254(-)
Zm00001d014147::5:34123346-34125347(-)
Zm00001d032534::1:229829772-229831773(+)
Zm00001d053964::4:244387831-244389832(-)
Zm00001d022586::7:180371982-180373983(-)
Zm00001d016286::5:155679212-155681213(+)
Zm00001d007858::2:241036874-241038875(-)
Zm00001d017381::5:193893412-193895413(-)
Zm00001d032727::1:236334095-236336096(+)
Zm00001d041592::3:128772972-128774973(-)
Zm00001d019144::7:19088902-19090903(-)
Zm00001d053554::4:233853805-233855806(-)
Zm00001d046638::9:100060804-100062805(-)
Zm00001d047714::9:139839043-139841044(+)
Zm00001d012701::8:178881381-178883382(-)
Zm00001d034840::1:303630452-303632453(-)
Zm00001d014365::5:43034419-43036420(-)
Zm00001d038941::6:167366702-167368703(-)
Zm00001d014704::5:59969692-59971693(+)
Zm00001d051139::4:145544577-145546578(+)
Zm00001d049929::4:53636472-53638473(+)
Zm00001d016604::5:169746507-169748508(+)
Zm00001d028604::1:40562631-40564632(-)
Zm00001d003196::2:35306444-35308445(+)
Zm00001d025633::10:124644428-124646429(+)
Zm00001d018614::7:912055-914056(-)
Zm00001d049746::4:42781980-42783981(-)
Zm00001d006749::2:215837411-215839412(+)
Zm00001d009352::8:58139198-58141199(+)
Zm00001d005192::2:163042577-163044578(+)
Zm00001d011868::8:163313964-163315965(-)
Zm00001d026541::10:147940549-147942550(-)
Zm00001d005530::2:177343813-177345814(+)
Zm00001d047921::9:145466874-145468875(-)
Zm00001d025778::10:129392972-129394973(+)
Zm00001d007145::2:223320773-223322774(+)
Zm00001d012710::8:179076317-179078318(-)
Zm00001d033961::1:279741755-279743756(+)
Zm00001d013639::5:16001114-16003115(-)
Zm00001d044040::3:217474955-217476956(+)
Zm00001d039182::6:172039348-172041349(+)
Zm00001d016448::5:162683830-162685831(-)
Zm00001d003646::2:51781819-51783820(-)
Zm00001d012689::8:178699545-178701546(+)
Zm00001d040789::3:66019306-66021307(+)
Zm00001d052321::4:187093227-187095228(-)
Zm00001d011478::8:151706737-151708738(-)
Zm00001d050313::4:80554383-80556384(-)
Zm00001d034099::1:283990184-283992185(-)
Zm00001d006793::2:216857910-216859911(-)
Zm00001d039378::3:2793425-2795426(-)
Zm00001d039253::3:566421-568422(+)
Zm00001d036206::6:77075325-77077326(+)
Zm00001d032492::1:228333551-228335552(-)
Zm00001d018513::5:222214239-222216240(+)
Zm00001d045101::9:12498093-12500094(-)
Zm00001d049076::4:14945791-14947792(-)
Zm00001d043303::3:195189830-195191831(+)
Zm00001d037113::6:112723199-112725200(-)
Zm00001d007767::2:239272855-239274856(+)
Zm00001d002402::2:11997801-11999802(-)
Zm00001d031946::1:207704639-207706640(-)
Zm00001d053151::4:216315986-216317987(+)
Zm00001d035820::6:53201435-53203436(-)
Zm00001d013156::5:5558767-5560768(-)
Zm00001d019721::7:53757109-53759110(+)
Zm00001d010287::8:107620784-107622785(-)
Zm00001d036813::6:101754564-101756565(-)
Zm00001d042601::3:173174149-173176150(-)
Zm00001d010452::8:115781555-115783556(+)
Zm00001d003627::2:50978330-50980331(+)
Zm00001d022313::7:174976806-174978807(-)
Zm00001d004172::2:89174702-89176703(-)
Zm00001d047710::9:139739645-139741646(+)
Zm00001d005488::2:175659456-175661457(-)
Zm00001d033853::1:275861743-275863744(-)
Zm00001d018591::7:106447-108448(+)
Zm00001d017179::5:188143581-188145582(-)
Zm00001d054079::4:245972644-245974645(+)
Zm00001d034914::1:305339735-305341736(+)
Zm00001d034052::1:282584594-282586595(+)
Zm00001d031559::1:194178810-194180811(-)
Zm00001d036196::6:76733463-76735464(-)
Zm00001d015285::5:82699477-82701478(+)
Zm00001d052076::4:178747527-178749528(+)
Zm00001d003654::2:52016832-52018833(-)
Zm00001d013419::5:10872743-10874744(+)
Zm00001d047835::9:142824830-142826831(+)
Zm00001d004154::2:86918314-86920315(+)
Zm00001d006270::2:203312031-203314032(+)
Zm00001d050833::4:125335061-125337062(+)
Zm00001d016099::5:144531807-144533808(-)
Zm00001d034125::1:284543921-284545922(+)
Zm00001d047178::9:121082026-121084027(-)
Zm00001d048489::9:157077390-157079391(+)
Zm00001d002172::2:7118934-7120935(-)
Zm00001d041679::3:133007645-133009646(+)
Zm00001d049922::4:52870010-52872011(+)
Zm00001d038147::6:149396692-149398693(+)
Zm00001d029889::1:92564478-92566479(-)
Zm00001d049684::4:39984073-39986074(+)
Zm00001d004586::2:120068171-120070172(-)
Zm00001d039496::3:5914296-5916297(-)
Zm00001d042660::3:175805576-175807577(-)
Zm00001d032056::1:210973273-210975274(-)
Zm00001d047192::9:121531886-121533887(-)
Zm00001d024393::10:68583197-68585198(+)
Zm00001d028721::1:44339122-44341123(+)
Zm00001d039688::3:11898391-11900392(+)
Zm00001d035824::6:53499549-53501550(+)
Zm00001d031901::1:206062077-206064078(+)
Zm00001d015014::5:72146921-72148922(-)
Zm00001d044374::3:226361727-226363728(+)
Zm00001d020664::7:127270735-127272736(-)
Zm00001d019354::7:29422939-29424940(-)
Zm00001d004215::2:92167436-92169437(-)
Zm00001d008902::8:24527380-24529381(+)
Zm00001d004951::2:150218085-150220086(+)
Zm00001d029750::1:85464005-85466006(+)
Zm00001d026482::10:146766667-146768668(+)
Zm00001d052852::4:202625804-202627805(+)
Zm00001d044911::9:7006690-7008691(-)
Zm00001d052054::4:177897913-177899914(+)
Zm00001d014920::5:68357212-68359213(+)
Zm00001d021372::7:150157087-150159088(+)
Zm00001d010460::8:116266569-116268570(+)
Zm00001d031824::1:202981616-202983617(+)
Zm00001d033322::1:258960481-258962482(-)
Zm00001d044853::9:5218669-5220670(-)
Zm00001d050845::4:126546232-126548233(+)
Zm00001d053665::4:238448572-238450573(+)
Zm00001d046624::9:99415653-99417654(-)
Zm00001d024343::10:65885860-65887861(-)
Zm00001d038752::6:163883669-163885670(+)
Zm00001d047138::9:119755836-119757837(-)
Zm00001d006329::2:204889252-204891253(-)
Zm00001d053765::4:240695479-240697480(+)
Zm00001d021715::7:161144823-161146824(+)
Zm00001d039109::6:170145162-170147163(+)
Zm00001d043734::3:208689085-208691086(-)
Zm00001d014290::5:39668181-39670182(-)
Zm00001d040100::3:27423852-27425853(+)
Zm00001d047361::9:127686664-127688665(+)
Zm00001d031212::1:182383972-182385973(-)
Zm00001d052801::4:201409677-201411678(-)
Zm00001d035703::6:41835952-41837953(-)
Zm00001d020285::7:104296960-104298961(+)
Zm00001d002682::2:19207126-19209127(-)
Zm00001d025694::10:126529491-126531492(-)
Zm00001d003643::2:51522013-51524014(-)
Zm00001d014102::5:32577100-32579101(+)
Zm00001d024350::10:66116991-66118992(+)
Zm00001d047938::9:145759836-145761837(+)
Zm00001d036108::6:72485878-72487879(+)
Zm00001d006564::2:211027228-211029229(-)
Zm00001d035454::6:26666941-26668942(-)
Zm00001d045102::9:12498466-12500467(+)
Zm00001d040183::3:30979709-30981710(-)
Zm00001d038533::6:159379115-159381116(+)
Zm00001d015715::5:111143017-111145018(-)
Zm00001d045863::9:44370024-44372025(-)
Zm00001d020627::7:125488554-125490555(-)
Zm00001d043839::3:211456517-211458518(+)
Zm00001d028372::1:32432250-32434251(+)
Zm00001d005580::2:179435810-179437811(-)
Zm00001d036049::6:68974107-68976108(+)
Zm00001d006344::2:205080697-205082698(+)
Zm00001d033488::1:264054037-264056038(-)
Zm00001d036520::6:91156814-91158815(-)
Zm00001d048134::9:150638075-150640076(+)
Zm00001d037633::6:132469412-132471413(+)
Zm00001d008249::8:2674271-2676272(-)
Zm00001d042567::3:172186635-172188636(-)
Zm00001d035934::6:61205642-61207643(+)
Zm00001d006340::2:205018505-205020506(-)
Zm00001d053769::4:240796765-240798766(+)
Zm00001d003088::2:31841147-31843148(-)
Zm00001d046923::9:110945664-110947665(-)
Zm00001d016001::5:138742250-138744251(+)
Zm00001d048127::9:150510413-150512414(+)
Zm00001d017559::5:199533884-199535885(+)
Zm00001d015515::5:95185187-95187188(-)
Zm00001d016794::5:176118327-176120328(-)
Zm00001d048184::9:151926157-151928158(+)
Zm00001d016952::5:181024108-181026109(-)
Zm00001d020763::7:131557544-131559545(-)
Zm00001d053731::4:240026302-240028303(-)
Zm00001d003452::2:44832330-44834331(-)
Zm00001d034405::1:292040008-292042009(+)
Zm00001d041215::3:105829560-105831561(-)
Zm00001d020225::7:100931699-100933700(-)
Zm00001d004706::2:132361894-132363895(+)
Zm00001d048229::9:152801085-152803086(+)
Zm00001d018429::5:220586715-220588716(+)
Zm00001d030303::1:121004347-121006348(+)
Zm00001d028426::1:34654571-34656572(-)
Zm00001d025532::10:121532320-121534321(-)
Zm00001d003850::2:62449299-62451300(-)
Zm00001d018436::5:220843249-220845250(-)
Zm00001d034020::1:281342367-281344368(-)
Zm00001d019233::7:23218272-23220273(-)
Zm00001d042045::3:148448588-148450589(+)
Zm00001d031008::1:173133703-173135704(+)
Zm00001d038031::6:145659159-145661160(-)
Zm00001d045493::9:24429607-24431608(-)
Zm00001d048249::9:153144263-153146264(+)
Zm00001d044173::3:221161321-221163322(+)
Zm00001d012244::8:170885064-170887065(-)
Zm00001d043853::3:212108942-212110943(-)
Zm00001d044515::3:230685824-230687825(-)
Zm00001d002178::2:7304064-7306065(-)
Zm00001d016068::5:142676027-142678028(+)
Zm00001d010682::8:124166074-124168075(-)
Zm00001d034544::1:295924076-295926077(+)
Zm00001d008173::8:175809-177810(+)
Zm00001d042078::3:149864244-149866245(+)
Zm00001d006913::2:219296688-219298689(-)
Zm00001d024268::10:60228336-60230337(-)
Zm00001d022407::7:176982282-176984283(+)
Zm00001d010572::8:120673092-120675093(-)
Zm00001d017026::5:183094343-183096344(-)
Zm00001d053860::4:242399370-242401371(+)
Zm00001d042207::3:156094991-156096992(-)
Zm00001d009645::8:74158356-74160357(+)
Zm00001d052753::4:199826302-199828303(-)
Zm00001d034751::1:301301932-301303933(-)
Zm00001d047006::9:115029757-115031758(-)
Zm00001d014609::5:55125308-55127309(+)
Zm00001d025717::10:127359054-127361055(+)
Zm00001d053149::4:216218339-216220340(-)
Zm00001d041744::3:135683490-135685491(+)
Zm00001d007864::2:241249297-241251298(+)
Zm00001d005313::2:169270702-169272703(-)
Zm00001d010854::8:130511828-130513829(-)
Zm00001d047555::9:135296687-135298688(-)
Zm00001d020437::7:114148330-114150331(+)
Zm00001d025286::10:112662238-112664239(-)
Zm00001d028550::1:38977573-38979574(-)
Zm00001d043347::3:197312721-197314722(+)
Zm00001d041649::3:131633805-131635806(+)
Zm00001d010443::8:115386831-115388832(-)
Zm00001d003685::2:54350772-54352773(-)
Zm00001d030020::1:99950181-99952182(-)
Zm00001d039881::3:17544771-17546772(-)
Zm00001d045525::9:25507699-25509700(+)
Zm00001d047847::9:143198690-143200691(-)
Zm00001d050468::4:90793910-90795911(+)
Zm00001d021978::7:167480398-167482399(-)
Zm00001d043168::3:190458081-190460082(-)
Zm00001d038991::6:168304497-168306498(+)
Zm00001d034258::1:288235187-288237188(+)
Zm00001d011321::8:146622498-146624499(-)
Zm00001d004335::2:104165538-104167539(+)
Zm00001d045254::9:17150990-17152991(+)
Zm00001d009033::8:30869189-30871190(-)
Zm00001d043654::3:206101340-206103341(+)
Zm00001d033836::1:275365766-275367767(-)
Zm00001d010047::8:96820544-96822545(-)
Zm00001d053377::4:228377580-228379581(-)
Zm00001d048115::9:150407617-150409618(-)
Zm00001d039514::3:6297453-6299454(+)
Zm00001d048861::4:6608646-6610647(-)
Zm00001d031997::1:209098027-209100028(-)
Zm00001d017609::5:201461784-201463785(+)
Zm00001d011643::8:157372796-157374797(+)
Zm00001d006354::2:205439009-205441010(+)
Zm00001d051458::4:159346870-159348871(+)
Zm00001d053587::4:235505032-235507033(+)
Zm00001d019430::7:33330968-33332969(-)
Zm00001d035578::6:34501614-34503615(+)
Zm00001d039098::6:169967273-169969274(-)
Zm00001d037886::6:141047934-141049935(+)
Zm00001d039682::3:11813341-11815342(-)
Zm00001d038224::6:151979299-151981300(-)
Zm00001d029272::1:64479264-64481265(-)
Zm00001d027885::1:16722191-16724192(-)
Zm00001d047407::9:129138542-129140543(+)
Zm00001d033480::1:263880841-263882842(+)
Zm00001d014947::5:69455257-69457258(-)
Zm00001d010724::8:125952383-125954384(+)
Zm00001d014863::5:66023194-66025195(+)
Zm00001d006098::2:198148044-198150045(-)
Zm00001d048560::9:158681639-158683640(+)
Zm00001d020556::7:122217274-122219275(+)
Zm00001d051334::4:154979080-154981081(+)
Zm00001d014572::5:53946630-53948631(+)
Zm00001d002357::2:10766614-10768615(+)
Zm00001d028835::1:48145561-48147562(-)
Zm00001d013471::5:12400483-12402484(-)
Zm00001d032370::1:224156245-224158246(+)
Zm00001d036682::6:97480147-97482148(+)
Zm00001d014988::5:71250249-71252250(-)
Zm00001d004436::2:111709816-111711817(+)
Zm00001d025117::10:105060036-105062037(-)
Zm00001d010823::8:128843344-128845345(+)
Zm00001d027694::1:11303085-11305086(-)
Zm00001d007202::2:224646164-224648165(-)
Zm00001d028083::1:22221065-22223066(-)
Zm00001d022098::7:170228958-170230959(+)
Zm00001d052828::4:202069171-202071172(-)
Zm00001d030656::1:151225320-151227321(-)
Zm00001d041614::3:129719044-129721045(+)
Zm00001d015201::5:78982901-78984902(+)
Zm00001d032072::1:211384211-211386212(+)
Zm00001d035761::6:46128766-46130767(+)
Zm00001d053759::4:240556318-240558319(-)
Zm00001d014419::5:45784142-45786143(+)
Zm00001d019164::7:19769943-19771944(+)
Zm00001d024199::10:55249395-55251396(-)
Zm00001d032425::1:225988872-225990873(+)
Zm00001d042019::3:147548392-147550393(+)
Zm00001d046852::9:108403768-108405769(+)
Zm00001d026115::10:138790905-138792906(+)
Zm00001d019365::7:29972391-29974392(+)
Zm00001d021181::7:145159079-145161080(-)
Zm00001d044416::3:227492728-227494729(-)
Zm00001d046915::9:110366594-110368595(-)
Zm00001d044228::3:222460483-222462484(+)
Zm00001d047752::9:140901837-140903838(-)
Zm00001d047401::9:128896142-128898143(-)
Zm00001d032331::1:222702590-222704591(+)
Zm00001d022374::7:176273828-176275829(+)
Zm00001d018423::5:220483605-220485606(+)
Zm00001d032449::1:226865373-226867374(+)
Zm00001d016100::5:144546615-144548616(-)
Zm00001d030639::1:150132894-150134895(-)
Zm00001d007160::2:223567377-223569378(-)
Zm00001d013301::5:8063416-8065417(+)
Zm00001d019138::7:18718227-18720228(+)
Zm00001d049174::4:19151519-19153520(+)
Zm00001d028344::1:31349957-31351958(+)
Zm00001d043541::3:203338300-203340301(-)
Zm00001d004372::2:106908283-106910284(-)
Zm00001d051592::4:163976803-163978804(+)
Zm00001d034627::1:298406475-298408476(+)
Zm00001d001966::2:3606658-3608659(+)
Zm00001d024210::10:56610219-56612220(+)
Zm00001d024462::10:71954650-71956651(-)
Zm00001d024101::10:44981121-44983122(+)
Zm00001d036201::6:76920959-76922960(-)
Zm00001d001804::2:1250127-1252128(+)
Zm00001d038475::6:158283938-158285939(-)
Zm00001d020399::7:111335234-111337235(+)
Zm00001d002746::2:21334127-21336128(-)
Zm00001d043239::3:192800589-192802590(-)
Zm00001d014482::5:49748260-49750261(+)
Zm00001d019325::7:27940000-27942001(-)
Zm00001d017427::5:195762966-195764967(+)
Zm00001d010944::8:134420977-134422978(+)
Zm00001d054014::4:245165072-245167073(+)
Zm00001d020068::7:89720633-89722634(+)
Zm00001d043709::3:207986591-207988592(-)
Zm00001d025407::10:117682118-117684119(+)
Zm00001d011570::8:154699438-154701439(+)
Zm00001d030007::1:98893382-98895383(-)
Zm00001d016686::5:172492001-172494002(-)
Zm00001d047651::9:138081982-138083983(-)
Zm00001d046202::9:71571839-71573840(-)
Zm00001d033634::1:269329534-269331535(-)
Zm00001d038069::6:146852190-146854191(-)
Zm00001d005168::2:162124472-162126473(-)
Zm00001d030623::1:149353046-149355047(+)
Zm00001d029039::1:55698708-55700709(+)
Zm00001d045391::9:20445563-20447564(+)
Zm00001d003038::2:30069778-30071779(+)
Zm00001d014580::5:54175266-54177267(+)
Zm00001d032024::1:209721942-209723943(-)
Zm00001d031954::1:207949469-207951470(-)
Zm00001d023465::10:6425839-6427840(+)
Zm00001d033368::1:260632596-260634597(-)
Zm00001d016063::5:142436131-142438132(+)
Zm00001d033766::1:273076444-273078445(+)
Zm00001d032356::1:223600976-223602977(+)
Zm00001d012906::5:1836629-1838630(-)
Zm00001d031703::1:198956876-198958877(-)
Zm00001d018229::5:217044951-217046952(-)
Zm00001d048105::9:150288742-150290743(+)
Zm00001d021147::7:144095513-144097514(+)
Zm00001d044647::3:233926586-233928587(+)
Zm00001d024303::10:62903797-62905798(-)
Zm00001d034885::1:304663826-304665827(+)
Zm00001d005030::2:154829503-154831504(+)
Zm00001d016163::5:147969614-147971615(-)
Zm00001d031135::1:179009055-179011056(-)
Zm00001d002853::2:24771721-24773722(-)
Zm00001d029794::1:87315645-87317646(-)
Zm00001d012699::8:178826210-178828211(-)
Zm00001d014703::5:59970917-59972918(-)
Zm00001d049359::4:27810605-27812606(-)
Zm00001d006271::2:203390713-203392714(-)
Zm00001d004166::2:88505192-88507193(+)
Zm00001d050868::4:127594950-127596951(+)
Zm00001d016892::5:179464995-179466996(+)
Zm00001d031411::1:189278448-189280449(-)
Zm00001d002431::2:12536041-12538042(-)
Zm00001d006285::2:203552460-203554461(+)
Zm00001d023471::10:6715835-6717836(-)
Zm00001d033747::1:272703274-272705275(+)
Zm00001d004541::2:117110504-117112505(+)
Zm00001d016783::5:175763478-175765479(+)
Zm00001d021861::7:164832796-164834797(+)
Zm00001d014562::5:53276265-53278266(-)
Zm00001d052171::4:181667842-181669843(+)
Zm00001d024645::10:82009574-82011575(-)
Zm00001d038996::6:168444825-168446826(+)
Zm00001d051169::4:147006913-147008914(+)
Zm00001d042378::3:163832786-163834787(+)
Zm00001d008548::8:12670226-12672227(+)
Zm00001d008224::8:1663795-1665796(+)
Zm00001d027619::1:9122187-9124188(-)
Zm00001d004004::2:74915271-74917272(-)
Zm00001d009329::8:56606033-56608034(+)
Zm00001d008646::8:15708275-15710276(+)
Zm00001d048190::9:152140453-152142454(-)
Zm00001d034663::1:299192680-299194681(+)
Zm00001d032691::1:234673862-234675863(-)
Zm00001d053569::4:234847022-234849023(-)
Zm00001d015559::5:97470368-97472369(+)
Zm00001d018944::7:10192902-10194903(-)
Zm00001d013868::5:23315656-23317657(-)
Zm00001d014204::5:36527214-36529215(+)
Zm00001d007961::2:244251152-244253153(-)
Zm00001d025864::10:131913488-131915489(+)
Zm00001d048201::9:152373820-152375821(-)
Zm00001d010793::8:127992382-127994383(-)
Zm00001d027773::1:13257916-13259917(-)
Zm00001d010497::8:118065977-118067978(+)
Zm00001d051900::4:173981335-173983336(-)
Zm00001d012676::8:178445674-178447675(-)
Zm00001d052295::4:186308556-186310557(+)
Zm00001d028571::1:39416648-39418649(+)
Zm00001d010049::8:96928262-96930263(+)
Zm00001d005325::2:169620242-169622243(-)
Zm00001d008771::8:19579679-19581680(-)
Zm00001d045339::9:19194774-19196775(+)
Zm00001d010621::8:122090886-122092887(-)
Zm00001d016938::5:180475680-180477681(-)
Zm00001d052721::4:198795823-198797824(-)
Zm00001d051345::4:155272521-155274522(+)
Zm00001d013470::5:12369739-12371740(+)
Zm00001d020384::7:110523582-110525583(+)
Zm00001d017027::5:183111752-183113753(-)
Zm00001d014175::5:34993801-34995802(-)
Zm00001d018010::5:211974396-211976397(-)
Zm00001d033837::1:275423719-275425720(-)
Zm00001d053954::4:244172063-244174064(+)
Zm00001d027467::1:5913009-5915010(-)
Zm00001d039241::3:394782-396783(-)
Zm00001d005404::2:172868401-172870402(+)
Zm00001d012537::8:176317598-176319599(+)
Zm00001d005716::2:184486183-184488184(+)
Zm00001d044724::9:323118-325119(+)
Zm00001d007636::2:236686306-236688307(+)
Zm00001d041988::3:146712616-146714617(-)
Zm00001d027470::1:6026351-6028352(+)
Zm00001d002553::2:15287424-15289425(-)
Zm00001d020387::7:110770829-110772830(-)
Zm00001d012923::5:1992394-1994395(+)
Zm00001d024759::10:86561812-86563813(+)
Zm00001d028919::1:51463565-51465566(+)
Zm00001d011874::8:163446211-163448212(+)
Zm00001d034002::1:280777173-280779174(+)
Zm00001d024012::10:36876665-36878666(-)
Zm00001d047716::9:139846938-139848939(-)
Zm00001d033340::1:259604370-259606371(-)
Zm00001d048147::9:150861901-150863902(-)
Zm00001d050337::4:82037936-82039937(+)
Zm00001d002465::2:13316589-13318590(-)
Zm00001d014654::5:57559257-57561258(+)
Zm00001d043039::3:187189412-187191413(+)
Zm00001d047469::9:131084026-131086027(+)
Zm00001d034408::1:292153871-292155872(-)
Zm00001d038784::6:164335771-164337772(-)
Zm00001d052489::4:191189188-191191189(+)
Zm00001d019245::7:23696735-23698736(+)
Zm00001d043900::3:213340824-213342825(-)
Zm00001d037884::6:141019849-141021850(+)
Zm00001d050658::4:112869527-112871528(-)
Zm00001d004639::2:124626483-124628484(-)
Zm00001d052399::4:189154201-189156202(-)
Zm00001d050465::4:90614157-90616158(-)
Zm00001d028180::1:25636217-25638218(-)
Zm00001d014787::5:63032723-63034724(+)
Zm00001d052375::4:188483971-188485972(+)
Zm00001d044994::9:9504366-9506367(-)
Zm00001d047054::9:116803863-116805864(+)
Zm00001d034212::1:286896283-286898284(-)
Zm00001d025865::10:132006937-132008938(-)
Zm00001d015573::5:98917516-98919517(+)
Zm00001d035947::6:61621551-61623552(-)
Zm00001d023604::10:11806962-11808963(+)
Zm00001d011979::8:165564935-165566936(+)
Zm00001d041610::3:129608025-129610026(+)
Zm00001d041444::3:120185268-120187269(+)
Zm00001d008766::8:19545444-19547445(-)
Zm00001d043640::3:205806565-205808566(-)
Zm00001d035056::6:3350841-3352842(+)
Zm00001d017912::5:210038925-210040926(-)
Zm00001d051287::4:151768088-151770089(-)
Zm00001d028965::1:53167896-53169897(+)
Zm00001d042694::3:177275130-177277131(-)
Zm00001d006398::2:206592093-206594094(-)
Zm00001d051627::4:165053943-165055944(-)
Zm00001d054016::4:245186133-245188134(+)
Zm00001d006733::2:215450152-215452153(+)
Zm00001d002387::2:11650289-11652290(-)
Zm00001d028265::1:28613913-28615914(-)
Zm00001d013664::5:16765345-16767346(+)
Zm00001d009335::8:56714282-56716283(-)
Zm00001d002541::2:14999965-15001966(+)
Zm00001d011475::8:151645194-151647195(-)
Zm00001d016238::5:151921277-151923278(-)
Zm00001d029680::1:82526758-82528759(-)
Zm00001d038346::6:154921219-154923220(+)
Zm00001d047720::9:139929127-139931128(+)
Zm00001d038897::6:166667662-166669663(+)
Zm00001d004950::2:150219138-150221139(-)
Zm00001d038865::6:166069966-166071967(+)
Zm00001d028380::1:32691518-32693519(-)
Zm00001d010040::8:96552412-96554413(-)
Zm00001d024113::10:46413545-46415546(-)
Zm00001d018421::5:220403777-220405778(-)
Zm00001d048222::9:152681724-152683725(-)
Zm00001d030158::1:109417103-109419104(+)
Zm00001d037935::6:142625142-142627143(+)
Zm00001d043124::3:189750918-189752919(-)
Zm00001d010418::8:113988843-113990844(+)
Zm00001d020289::7:104318207-104320208(-)
Zm00001d038918::6:166900342-166902343(+)
Zm00001d048138::9:150681991-150683992(+)
Zm00001d038853::6:165897133-165899134(-)
Zm00001d013030::5:3470729-3472730(+)
Zm00001d028691::1:43310590-43312591(+)
Zm00001d039654::3:10775868-10777869(-)
Zm00001d032386::1:225024875-225026876(+)
Zm00001d043599::3:204840405-204842406(-)
Zm00001d030868::1:164204909-164206910(-)
Zm00001d018416::5:220298711-220300712(+)
Zm00001d037824::6:138841865-138843866(-)
Zm00001d043471::3:201135390-201137391(+)
Zm00001d027412::1:4722955-4724956(+)
Zm00001d008460::8:9328109-9330110(+)
Zm00001d032748::1:237167775-237169776(+)
Zm00001d032989::1:245855428-245857429(-)
Zm00001d012707::8:179036661-179038662(-)
Zm00001d052114::4:180175906-180177907(+)
Zm00001d013920::5:24846044-24848045(+)
Zm00001d047153::9:120195332-120197333(-)
Zm00001d002975::2:28571314-28573315(+)
Zm00001d008390::8:7128719-7130720(-)
Zm00001d030138::1:108423803-108425804(+)
Zm00001d004435::2:111715914-111717915(-)
Zm00001d009716::8:77439965-77441966(-)
Zm00001d047906::9:144885188-144887189(-)
Zm00001d034866::1:304248574-304250575(-)
Zm00001d047358::9:127485734-127487735(-)
Zm00001d052266::4:185247934-185249935(+)
Zm00001d045533::9:25741803-25743804(-)
Zm00001d024765::10:87213030-87215031(-)
Zm00001d047480::9:131552327-131554328(+)
Zm00001d017804::5:207300317-207302318(-)
Zm00001d050552::4:99665453-99667454(+)
Zm00001d043131::3:189939781-189941782(+)
Zm00001d044159::3:220754099-220756100(-)
Zm00001d028034::1:20938794-20940795(-)
Zm00001d028054::1:21773444-21775445(-)
Zm00001d008794::8:20543794-20545795(+)
Zm00001d045926::9:47432772-47434773(-)
Zm00001d002399::2:11971342-11973343(-)
Zm00001d002176::2:7282023-7284024(+)
Zm00001d029601::1:78653174-78655175(+)
Zm00001d014029::5:29348679-29350680(-)
Zm00001d008497::8:10437603-10439604(+)
Zm00001d006595::2:211794113-211796114(-)
Zm00001d036975::6:108059912-108061913(+)
Zm00001d025691::10:126327488-126329489(-)
Zm00001d011963::8:165274569-165276570(-)
Zm00001d003220::2:36504963-36506964(+)
Zm00001d020629::7:125598791-125600792(-)
Zm00001d014017::5:28891100-28893101(+)
Zm00001d018531::5:222540578-222542579(+)
Zm00001d026055::10:137225321-137227322(-)
Zm00001d044555::3:231684873-231686874(-)
Zm00001d005248::2:165638482-165640483(-)
Zm00001d007050::2:220880727-220882728(+)
Zm00001d053799::4:241338481-241340482(-)
Zm00001d036749::6:99760006-99762007(-)
Zm00001d013008::5:3159012-3161013(-)
Zm00001d031789::1:201872616-201874617(-)
Zm00001d021082::7:142419330-142421331(+)
Zm00001d043743::3:208853777-208855778(+)
Zm00001d023451::10:6035407-6037408(+)
Zm00001d029629::1:80602599-80604600(+)
Zm00001d028267::1:28637044-28639045(+)
Zm00001d029883::1:91988472-91990473(-)
Zm00001d008295::8:4452495-4454496(-)
Zm00001d006538::2:210698845-210700846(-)
Zm00001d033274::1:257011946-257013947(+)
Zm00001d047749::9:140821946-140823947(+)
Zm00001d043675::3:206995885-206997886(+)
Zm00001d031970::1:208242070-208244071(+)
Zm00001d036961::6:107444777-107446778(-)
Zm00001d040245::3:33491013-33493014(-)
Zm00001d022114::7:170596748-170598749(+)
Zm00001d043797::3:210376539-210378540(+)
Zm00001d013380::5:10059330-10061331(-)
Zm00001d035693::6:41339676-41341677(+)
Zm00001d034924::1:305676028-305678029(+)
Zm00001d032322::1:222266969-222268970(-)
Zm00001d023841::10:24269029-24271030(-)
Zm00001d044205::3:221858102-221860103(+)
Zm00001d012516::8:175930139-175932140(+)
Zm00001d008923::8:25311111-25313112(-)
Zm00001d012734::8:179513280-179515281(-)
Zm00001d040061::3:25517891-25519892(-)
Zm00001d003544::2:47661411-47663412(+)
Zm00001d038077::6:147020514-147022515(+)
Zm00001d040784::3:65850682-65852683(+)
Zm00001d028971::1:53300205-53302206(-)
Zm00001d043188::3:190964193-190966194(+)
Zm00001d042640::3:174990639-174992640(-)
Zm00001d013960::5:26335497-26337498(-)
Zm00001d042313::3:160479170-160481171(+)
Zm00001d009060::8:33885690-33887691(-)
Zm00001d032376::1:224513946-224515947(+)
Zm00001d040515::3:47737316-47739317(-)
Zm00001d049369::4:28016350-28018351(-)
Zm00001d044198::3:221734097-221736098(-)
```
