## Supplementary material for "A comprehensive map of preferentially located motifs reveals distinct proximal *cis*-regulatory elements in plants": TAGCCACT_containing_gene_set.txt

```
#Occurences of TAGCCACT between -542 and -531 (positions relative to the transcription start site)
#20 sequences with TAGCCACT in this interval
#0.08% of the sequences in promoter set with TAGCCACT (set with 25199 sequences)
Zm00001d004934::2:149550923-149552924(+)
Zm00001d037545::6:128885646-128887647(-)
Zm00001d001861::2:2053724-2055725(-)
Zm00001d022051::7:169054859-169056860(+)
Zm00001d006295::2:203931822-203933823(+)
Zm00001d017893::5:209706343-209708344(-)
Zm00001d025992::10:135573011-135575012(+)
Zm00001d025962::10:134951519-134953520(-)
Zm00001d013738::5:18987725-18989726(-)
Zm00001d038741::6:163649924-163651925(+)
Zm00001d048050::9:148910442-148912443(-)
Zm00001d049375::4:28143798-28145799(+)
Zm00001d046690::9:102456099-102458100(+)
Zm00001d041269::3:109540329-109542330(-)
Zm00001d045087::9:12082162-12084163(+)
Zm00001d016348::5:158773623-158775624(+)
Zm00001d037343::6:122123734-122125735(+)
Zm00001d006758::2:216068290-216070291(+)
Zm00001d051234::4:149419761-149421762(+)
Zm00001d011139::8:140122590-140124591(-)
```
