## Supplementary material for "A comprehensive map of preferentially located motifs reveals distinct proximal *cis*-regulatory elements in plants": TAGCCCTG_containing_gene_set.txt

```
#Occurences of TAGCCCTG between 375 and 398 (positions relative to the transcription start site)
#33 sequences with TAGCCCTG in this interval
#0.13% of the sequences in promoter set with TAGCCCTG (set with 25199 sequences)
Zm00001d018761::7:4473391-4475392(+)
Zm00001d011004::8:136499673-136501674(+)
Zm00001d052372::4:188400337-188402338(-)
Zm00001d053999::4:244868882-244870883(+)
Zm00001d015191::5:78810026-78812027(+)
Zm00001d032949::1:244465005-244467006(+)
Zm00001d047400::9:128764840-128766841(-)
Zm00001d031920::1:206691935-206693936(+)
Zm00001d031540::1:193701024-193703025(-)
Zm00001d002717::2:20390520-20392521(-)
Zm00001d004347::2:105336225-105338226(+)
Zm00001d010656::8:123102085-123104086(+)
Zm00001d017153::5:187147637-187149638(+)
Zm00001d052536::4:192537679-192539680(-)
Zm00001d013165::5:5727773-5729774(+)
Zm00001d023600::10:11479067-11481068(+)
Zm00001d033975::1:279921938-279923939(-)
Zm00001d053775::4:240848136-240850137(+)
Zm00001d034817::1:302869014-302871015(-)
Zm00001d029694::1:82891721-82893722(+)
Zm00001d014813::5:64067398-64069399(+)
Zm00001d022609::7:181033305-181035306(-)
Zm00001d015410::5:89052596-89054597(-)
Zm00001d043148::3:190151073-190153074(+)
Zm00001d018450::5:221116790-221118791(-)
Zm00001d016206::5:150428182-150430183(+)
Zm00001d023650::10:13642080-13644081(-)
Zm00001d044044::3:217676618-217678619(-)
Zm00001d032954::1:244533638-244535639(+)
Zm00001d005761::2:187001549-187003550(-)
Zm00001d039934::3:19864379-19866380(+)
Zm00001d003705::2:55528558-55530559(-)
Zm00001d006001::2:195045687-195047688(+)
```
