## Supplementary material for "A comprehensive map of preferentially located motifs reveals distinct proximal *cis*-regulatory elements in plants": TAGCGACG_containing_gene_set.txt

```
#Occurences of TAGCGACG between -313 and -266 (positions relative to the transcription start site)
#44 sequences with TAGCGACG in this interval
#0.17% of the sequences in promoter set with TAGCGACG (set with 25199 sequences)
Zm00001d005031::2:154982225-154984226(+)
Zm00001d010414::8:113687279-113689280(-)
Zm00001d051820::4:170833406-170835407(+)
Zm00001d017728::5:205370098-205372099(+)
Zm00001d021050::7:141286659-141288660(+)
Zm00001d020387::7:110770829-110772830(-)
Zm00001d003983::2:73523641-73525642(+)
Zm00001d017576::5:200174935-200176936(-)
Zm00001d008953::8:26882731-26884732(-)
Zm00001d030296::1:120069217-120071218(+)
Zm00001d019245::7:23696735-23698736(+)
Zm00001d024348::10:65985233-65987234(-)
Zm00001d015333::5:84886884-84888885(-)
Zm00001d053128::4:214989340-214991341(-)
Zm00001d048400::9:155601122-155603123(+)
Zm00001d012969::5:2465925-2467926(+)
Zm00001d037198::6:115431314-115433315(+)
Zm00001d020848::7:134492501-134494502(+)
Zm00001d029511::1:73860255-73862256(+)
Zm00001d039978::3:21465248-21467249(+)
Zm00001d010608::8:121800179-121802180(-)
Zm00001d049289::4:24584880-24586881(-)
Zm00001d036318::6:83998983-84000984(-)
Zm00001d032325::1:222558984-222560985(+)
Zm00001d014376::5:43557234-43559235(-)
Zm00001d044540::3:231326220-231328221(+)
Zm00001d010143::8:101196076-101198077(-)
Zm00001d012042::8:167080891-167082892(-)
Zm00001d002717::2:20390520-20392521(-)
Zm00001d020329::7:106852341-106854342(+)
Zm00001d036831::6:103116020-103118021(-)
Zm00001d031583::1:195480442-195482443(+)
Zm00001d046539::9:94823346-94825347(-)
Zm00001d024193::10:54918697-54920698(+)
Zm00001d030603::1:147912100-147914101(+)
Zm00001d043573::3:204249051-204251052(+)
Zm00001d005775::2:187826999-187829000(-)
Zm00001d008456::8:9210155-9212156(+)
Zm00001d040851::3:71657125-71659126(-)
Zm00001d033952::1:279494139-279496140(+)
Zm00001d028313::1:30343836-30345837(-)
Zm00001d040679::3:57621066-57623067(+)
Zm00001d026164::10:140164856-140166857(-)
Zm00001d014874::5:66660542-66662543(+)
```
