## Supplementary material for "A comprehensive map of preferentially located motifs reveals distinct proximal *cis*-regulatory elements in plants": TAGCGAT_containing_gene_set.txt

```
#Occurences of TAGCGAT between 129 and 142 (positions relative to the transcription start site)
#59 sequences with TAGCGAT in this interval
#0.23% of the sequences in promoter set with TAGCGAT (set with 25199 sequences)
Zm00001d048531::9:157937596-157939597(+)
Zm00001d036916::6:106354825-106356826(-)
Zm00001d013801::5:20671783-20673784(+)
Zm00001d047721::9:139935041-139937042(+)
Zm00001d047861::9:143639141-143641142(+)
Zm00001d017669::5:203595560-203597561(-)
Zm00001d041147::3:100324225-100326226(-)
Zm00001d002746::2:21334127-21336128(-)
Zm00001d005541::2:178095462-178097463(-)
Zm00001d029538::1:75324328-75326329(-)
Zm00001d053274::4:223770411-223772412(+)
Zm00001d035258::6:17776344-17778345(-)
Zm00001d023964::10:32321676-32323677(+)
Zm00001d002052::2:5016696-5018697(+)
Zm00001d021689::7:160132984-160134985(+)
Zm00001d019854::7:70496683-70498684(-)
Zm00001d020245::7:101950194-101952195(-)
Zm00001d052005::4:176265317-176267318(+)
Zm00001d023233::10:971582-973583(+)
Zm00001d030126::1:107680550-107682551(+)
Zm00001d004084::2:80921813-80923814(-)
Zm00001d048054::9:148988285-148990286(+)
Zm00001d031518::1:192622093-192624094(-)
Zm00001d006366::2:205738742-205740743(+)
Zm00001d040244::3:33431744-33433745(+)
Zm00001d002970::2:28354539-28356540(-)
Zm00001d018220::5:216861090-216863091(+)
Zm00001d024662::10:82552762-82554763(-)
Zm00001d045517::9:25248228-25250229(+)
Zm00001d020421::7:113084609-113086610(+)
Zm00001d016219::5:150959023-150961024(+)
Zm00001d018604::7:630441-632442(-)
Zm00001d039774::3:14507857-14509858(-)
Zm00001d013284::5:7859375-7861376(+)
Zm00001d032403::1:225534147-225536148(+)
Zm00001d015804::5:121510784-121512785(+)
Zm00001d047463::9:130905383-130907384(-)
Zm00001d019897::7:73564717-73566718(-)
Zm00001d020886::7:135470578-135472579(-)
Zm00001d016334::5:157891706-157893707(-)
Zm00001d019836::7:67847206-67849207(+)
Zm00001d024061::10:40786554-40788555(-)
Zm00001d007964::2:244286076-244288077(-)
Zm00001d040464::3:44812310-44814311(-)
Zm00001d014823::5:64556520-64558521(-)
Zm00001d017012::5:182687300-182689301(+)
Zm00001d034106::1:284126209-284128210(-)
Zm00001d020083::7:90823773-90825774(-)
Zm00001d035286::6:19369806-19371807(+)
Zm00001d004383::2:107709449-107711450(-)
Zm00001d028042::1:21378586-21380587(-)
Zm00001d011566::8:154587505-154589506(+)
Zm00001d049135::4:17286614-17288615(-)
Zm00001d053072::4:212305989-212307990(-)
Zm00001d031688::1:198652604-198654605(-)
Zm00001d016068::5:142676027-142678028(+)
Zm00001d010628::8:122252745-122254746(-)
Zm00001d033961::1:279741755-279743756(+)
Zm00001d046691::9:102505076-102507077(+)
```
