## Supplementary material for "A comprehensive map of preferentially located motifs reveals distinct proximal *cis*-regulatory elements in plants": TAGCGCCG_containing_gene_set.txt

```
#Occurences of TAGCGCCG between -658 and -633 (positions relative to the transcription start site)
#9 sequences with TAGCGCCG in this interval
#0.04% of the sequences in promoter set with TAGCGCCG (set with 25199 sequences)
Zm00001d014549::5:52772218-52774219(+)
Zm00001d018887::7:8352904-8354905(+)
Zm00001d052944::4:205743534-205745535(+)
Zm00001d004775::2:138479346-138481347(-)
Zm00001d028947::1:52516614-52518615(-)
Zm00001d036718::6:98736287-98738288(-)
Zm00001d042156::3:154192130-154194131(+)
Zm00001d036000::6:65229146-65231147(-)
Zm00001d017310::5:192389794-192391795(-)
```
