## Supplementary material for "A comprehensive map of preferentially located motifs reveals distinct proximal *cis*-regulatory elements in plants": TAGCGCCT_containing_gene_set.txt

```
#Occurences of TAGCGCCT between -453 and -389 (positions relative to the transcription start site)
#29 sequences with TAGCGCCT in this interval
#0.12% of the sequences in promoter set with TAGCGCCT (set with 25199 sequences)
Zm00001d016348::5:158773623-158775624(+)
Zm00001d012328::8:172513124-172515125(+)
Zm00001d048552::9:158535970-158537971(+)
Zm00001d053367::4:227755786-227757787(+)
Zm00001d029289::1:64919068-64921069(-)
Zm00001d003970::2:72945505-72947506(-)
Zm00001d050865::4:127523430-127525431(+)
Zm00001d035420::6:24811274-24813275(-)
Zm00001d051949::4:175084675-175086676(-)
Zm00001d040251::3:33859457-33861458(-)
Zm00001d037855::6:139896439-139898440(-)
Zm00001d014111::5:32936715-32938716(-)
Zm00001d037780::6:137465378-137467379(-)
Zm00001d053897::4:243336331-243338332(-)
Zm00001d023811::10:22867994-22869995(+)
Zm00001d005295::2:168135632-168137633(+)
Zm00001d044813::9:3442464-3444465(+)
Zm00001d020298::7:104766796-104768797(-)
Zm00001d031458::1:190925818-190927819(+)
Zm00001d047497::9:132660998-132662999(+)
Zm00001d040308::3:37002801-37004802(+)
Zm00001d031926::1:206981101-206983102(+)
Zm00001d021592::7:157523543-157525544(+)
Zm00001d024400::10:68969032-68971033(-)
Zm00001d017836::5:208270721-208272722(-)
Zm00001d013020::5:3282067-3284068(+)
Zm00001d051484::4:160246769-160248770(-)
Zm00001d045672::9:32614844-32616845(+)
Zm00001d045656::9:31316933-31318934(+)
```
