## Supplementary material for "A comprehensive map of preferentially located motifs reveals distinct proximal *cis*-regulatory elements in plants": TAGCGGAT_containing_gene_set.txt

```
#Occurences of TAGCGGAT between 214 and 252 (positions relative to the transcription start site)
#42 sequences with TAGCGGAT in this interval
#0.17% of the sequences in promoter set with TAGCGGAT (set with 25199 sequences)
Zm00001d052980::4:207107982-207109983(-)
Zm00001d052201::4:183183400-183185401(+)
Zm00001d027784::1:13439225-13441226(-)
Zm00001d025375::10:116181801-116183802(+)
Zm00001d044180::3:221248492-221250493(+)
Zm00001d024209::10:56569096-56571097(-)
Zm00001d010145::8:101317025-101319026(-)
Zm00001d019105::7:16886470-16888471(+)
Zm00001d034394::1:291816745-291818746(-)
Zm00001d034544::1:295924076-295926077(+)
Zm00001d026482::10:146766667-146768668(+)
Zm00001d015244::5:80937056-80939057(-)
Zm00001d024459::10:71760474-71762475(-)
Zm00001d026637::10:149250584-149252585(+)
Zm00001d041853::3:140876084-140878085(-)
Zm00001d015622::5:101913080-101915081(+)
Zm00001d025760::10:128640246-128642247(+)
Zm00001d048184::9:151926157-151928158(+)
Zm00001d020209::7:100247062-100249063(-)
Zm00001d024278::10:61395774-61397775(+)
Zm00001d019342::7:28766938-28768939(-)
Zm00001d048386::9:155335962-155337963(+)
Zm00001d035511::6:30355855-30357856(-)
Zm00001d039890::3:18009049-18011050(+)
Zm00001d033203::1:253922414-253924415(+)
Zm00001d005419::2:173365155-173367156(+)
Zm00001d020806::7:133442380-133444381(+)
Zm00001d009242::8:46228710-46230711(+)
Zm00001d012601::8:177058339-177060340(-)
Zm00001d045424::9:21658739-21660740(-)
Zm00001d052674::4:196904789-196906790(-)
Zm00001d046638::9:100060804-100062805(-)
Zm00001d030881::1:165230235-165232236(+)
Zm00001d004885::2:146494848-146496849(+)
Zm00001d019225::7:22607738-22609739(+)
Zm00001d022150::7:171310140-171312141(+)
Zm00001d050934::4:132597931-132599932(+)
Zm00001d015500::5:94104611-94106612(-)
Zm00001d052602::4:194402727-194404728(+)
Zm00001d006787::2:216678248-216680249(-)
Zm00001d038857::6:165906341-165908342(+)
Zm00001d050217::4:74115994-74117995(-)
```
