## Supplementary material for "A comprehensive map of preferentially located motifs reveals distinct proximal *cis*-regulatory elements in plants": TAGGAAAA_containing_gene_set.txt

```
#Occurences of TAGGAAAA between -254 and -201 (positions relative to the transcription start site)
#129 sequences with TAGGAAAA in this interval
#0.51% of the sequences in promoter set with TAGGAAAA (set with 25199 sequences)
Zm00001d039272::3:901352-903353(-)
Zm00001d009657::8:74912622-74914623(-)
Zm00001d050836::4:125509229-125511230(+)
Zm00001d044267::3:223381590-223383591(+)
Zm00001d040440::3:43521296-43523297(+)
Zm00001d030276::1:118397459-118399460(-)
Zm00001d019844::7:68695817-68697818(+)
Zm00001d049075::4:14907669-14909670(-)
Zm00001d011286::8:145831373-145833374(+)
Zm00001d005247::2:165584236-165586237(+)
Zm00001d008887::8:24105076-24107077(+)
Zm00001d011419::8:149990867-149992868(-)
Zm00001d011867::8:163261256-163263257(-)
Zm00001d026562::10:148132187-148134188(+)
Zm00001d019562::7:42854795-42856796(-)
Zm00001d021480::7:153347177-153349178(+)
Zm00001d051261::4:151011819-151013820(+)
Zm00001d024702::10:84128805-84130806(+)
Zm00001d013786::5:20162931-20164932(-)
Zm00001d031599::1:195875426-195877427(-)
Zm00001d030230::1:114670480-114672481(+)
Zm00001d007315::2:227629590-227631591(+)
Zm00001d048884::4:7016573-7018574(+)
Zm00001d042303::3:160014000-160016001(+)
Zm00001d009698::8:76320842-76322843(-)
Zm00001d003386::2:42497471-42499472(-)
Zm00001d046864::9:108495903-108497904(-)
Zm00001d013033::5:3490634-3492635(+)
Zm00001d009658::8:74912045-74914046(+)
Zm00001d009327::8:56286577-56288578(-)
Zm00001d031460::1:191034458-191036459(-)
Zm00001d018059::5:213448955-213450956(+)
Zm00001d029188::1:61570027-61572028(-)
Zm00001d003520::2:46551078-46553079(+)
Zm00001d005358::2:170901872-170903873(-)
Zm00001d053283::4:223936514-223938515(-)
Zm00001d041969::3:146060655-146062656(+)
Zm00001d025371::10:115920052-115922053(+)
Zm00001d042256::3:157564961-157566962(-)
Zm00001d035647::6:38174220-38176221(-)
Zm00001d024120::10:47327084-47329085(-)
Zm00001d029994::1:98231007-98233008(-)
Zm00001d032598::1:231633042-231635043(-)
Zm00001d045627::9:29256935-29258936(+)
Zm00001d046506::9:92967788-92969789(-)
Zm00001d019335::7:28399380-28401381(+)
Zm00001d041265::3:109136558-109138559(+)
Zm00001d023652::10:13700953-13702954(-)
Zm00001d037395::6:124283717-124285718(-)
Zm00001d047428::9:129719029-129721030(+)
Zm00001d035226::6:15066454-15068455(+)
Zm00001d053906::4:243391949-243393950(-)
Zm00001d002943::2:27778691-27780692(-)
Zm00001d014138::5:33832483-33834484(+)
Zm00001d036839::6:103352180-103354181(-)
Zm00001d044162::3:220822998-220824999(+)
Zm00001d040189::3:31399623-31401624(+)
Zm00001d007042::2:220738412-220740413(-)
Zm00001d005164::2:161923184-161925185(+)
Zm00001d043339::3:197025476-197027477(-)
Zm00001d047063::9:117059765-117061766(-)
Zm00001d035178::6:8038691-8040692(-)
Zm00001d007763::2:239251305-239253306(-)
Zm00001d048954::4:10621603-10623604(-)
Zm00001d028307::1:29956160-29958161(+)
Zm00001d007043::2:220737887-220739888(+)
Zm00001d035434::6:25349384-25351385(+)
Zm00001d014017::5:28891100-28893101(+)
Zm00001d012085::8:167845784-167847785(+)
Zm00001d038063::6:146683508-146685509(-)
Zm00001d010888::8:132246645-132248646(-)
Zm00001d002044::2:4927551-4929552(+)
Zm00001d036946::6:106963688-106965689(-)
Zm00001d044442::3:228213307-228215308(+)
Zm00001d035797::6:50382670-50384671(+)
Zm00001d047143::9:120015250-120017251(+)
Zm00001d008244::8:2450875-2452876(+)
Zm00001d014764::5:62107279-62109280(+)
Zm00001d032543::1:230036185-230038186(+)
Zm00001d009799::8:81981643-81983644(+)
Zm00001d006605::2:211885469-211887470(+)
Zm00001d053100::4:213755691-213757692(-)
Zm00001d045876::9:45288564-45290565(-)
Zm00001d053912::4:243589215-243591216(-)
Zm00001d044239::3:222769542-222771543(-)
Zm00001d015962::5:134453174-134455175(-)
Zm00001d019461::7:34778556-34780557(+)
Zm00001d018847::7:7293920-7295921(-)
Zm00001d030109::1:106378383-106380384(-)
Zm00001d012349::8:172828279-172830280(-)
Zm00001d023827::10:23687802-23689803(+)
Zm00001d046381::9:85599471-85601472(+)
Zm00001d017401::5:194937359-194939360(-)
Zm00001d015887::5:129135927-129137928(-)
Zm00001d009810::8:82420139-82422140(-)
Zm00001d015682::5:106606185-106608186(+)
Zm00001d007595::2:235877541-235879542(+)
Zm00001d031575::1:195068334-195070335(-)
Zm00001d038336::6:154805256-154807257(-)
Zm00001d030275::1:118378900-118380901(-)
Zm00001d030916::1:167086909-167088910(+)
Zm00001d051769::4:169021657-169023658(-)
Zm00001d009177::8:41090404-41092405(-)
Zm00001d051634::4:165276147-165278148(-)
Zm00001d042154::3:153990174-153992175(-)
Zm00001d052050::4:177641700-177643701(+)
Zm00001d032658::1:233388404-233390405(-)
Zm00001d033927::1:278714211-278716212(+)
Zm00001d050925::4:131919006-131921007(-)
Zm00001d032644::1:232979870-232981871(+)
Zm00001d051683::4:166649721-166651722(+)
Zm00001d012270::8:171647628-171649629(+)
Zm00001d012957::5:2357442-2359443(-)
Zm00001d044016::3:216677646-216679647(+)
Zm00001d040187::3:31070658-31072659(-)
Zm00001d015120::5:76337674-76339675(+)
Zm00001d020404::7:111768458-111770459(+)
Zm00001d050145::4:69075108-69077109(-)
Zm00001d041007::3:89969631-89971632(-)
Zm00001d024678::10:83379508-83381509(-)
Zm00001d043511::3:202360979-202362980(-)
Zm00001d009653::8:74614356-74616357(-)
Zm00001d051448::4:159034696-159036697(-)
Zm00001d027462::1:5818251-5820252(+)
Zm00001d041013::3:90295550-90297551(+)
Zm00001d024568::10:78543225-78545226(+)
Zm00001d044266::3:223382148-223384149(-)
Zm00001d024804::10:88760312-88762313(+)
Zm00001d046017::9:55196778-55198779(+)
```
