## Supplementary material for "A comprehensive map of preferentially located motifs reveals distinct proximal *cis*-regulatory elements in plants": TAGGACG_containing_gene_set.txt

```
#Occurences of TAGGACG between -426 and -417 (positions relative to the transcription start site)
#32 sequences with TAGGACG in this interval
#0.13% of the sequences in promoter set with TAGGACG (set with 25199 sequences)
Zm00001d022341::7:175845237-175847238(-)
Zm00001d032954::1:244533638-244535639(+)
Zm00001d005346::2:170379030-170381031(+)
Zm00001d028632::1:41459256-41461257(+)
Zm00001d001828::2:1556644-1558645(-)
Zm00001d034675::1:299601874-299603875(+)
Zm00001d032440::1:226425620-226427621(+)
Zm00001d016206::5:150428182-150430183(+)
Zm00001d022609::7:181033305-181035306(-)
Zm00001d043148::3:190151073-190153074(+)
Zm00001d043814::3:210942399-210944400(-)
Zm00001d053049::4:210620731-210622732(+)
Zm00001d029354::1:67217126-67219127(-)
Zm00001d040398::3:41306196-41308197(+)
Zm00001d022115::7:170670860-170672861(-)
Zm00001d023600::10:11479067-11481068(+)
Zm00001d024898::10:93631208-93633209(-)
Zm00001d038078::6:147029421-147031422(+)
Zm00001d004401::2:109327728-109329729(-)
Zm00001d006719::2:215151606-215153607(-)
Zm00001d005761::2:187001549-187003550(-)
Zm00001d011166::8:141515673-141517674(+)
Zm00001d015976::5:135879554-135881555(-)
Zm00001d046601::9:98203477-98205478(-)
Zm00001d022499::7:178847061-178849062(+)
Zm00001d008768::8:19553663-19555664(-)
Zm00001d031587::1:195525468-195527469(+)
Zm00001d015191::5:78810026-78812027(+)
Zm00001d004659::2:126968172-126970173(+)
Zm00001d052536::4:192537679-192539680(-)
Zm00001d031920::1:206691935-206693936(+)
Zm00001d010410::8:113390474-113392475(+)
```
