## Supplementary material for "A comprehensive map of preferentially located motifs reveals distinct proximal *cis*-regulatory elements in plants": TAGGACGA_containing_gene_set.txt

```
#Occurences of TAGGACGA between -433 and -419 (positions relative to the transcription start site)
#17 sequences with TAGGACGA in this interval
#0.07% of the sequences in promoter set with TAGGACGA (set with 25199 sequences)
Zm00001d012826::5:936650-938651(-)
Zm00001d008768::8:19553663-19555664(-)
Zm00001d006719::2:215151606-215153607(-)
Zm00001d029694::1:82891721-82893722(+)
Zm00001d015191::5:78810026-78812027(+)
Zm00001d052842::4:202393505-202395506(+)
Zm00001d016206::5:150428182-150430183(+)
Zm00001d031920::1:206691935-206693936(+)
Zm00001d029354::1:67217126-67219127(-)
Zm00001d043148::3:190151073-190153074(+)
Zm00001d022609::7:181033305-181035306(-)
Zm00001d028632::1:41459256-41461257(+)
Zm00001d032949::1:244465005-244467006(+)
Zm00001d038078::6:147029421-147031422(+)
Zm00001d052536::4:192537679-192539680(-)
Zm00001d032954::1:244533638-244535639(+)
Zm00001d005761::2:187001549-187003550(-)
```
