## Supplementary material for "A comprehensive map of preferentially located motifs reveals distinct proximal *cis*-regulatory elements in plants": TAGGAGAA_containing_gene_set.txt

```
#Occurences of TAGGAGAA between 160 and 216 (positions relative to the transcription start site)
#90 sequences with TAGGAGAA in this interval
#0.36% of the sequences in promoter set with TAGGAGAA (set with 25199 sequences)
Zm00001d045958::9:49776466-49778467(-)
Zm00001d039144::6:171030546-171032547(-)
Zm00001d019060::7:14497424-14499425(-)
Zm00001d046540::9:94831259-94833260(-)
Zm00001d005432::2:173780386-173782387(+)
Zm00001d051590::4:163913135-163915136(-)
Zm00001d046625::9:99492426-99494427(-)
Zm00001d015682::5:106606185-106608186(+)
Zm00001d031575::1:195068334-195070335(-)
Zm00001d051261::4:151011819-151013820(+)
Zm00001d018575::5:223593547-223595548(-)
Zm00001d031460::1:191034458-191036459(-)
Zm00001d041050::3:93120618-93122619(+)
Zm00001d040133::3:28853781-28855782(-)
Zm00001d035145::6:6907159-6909160(-)
Zm00001d041265::3:109136558-109138559(+)
Zm00001d032704::1:235323362-235325363(+)
Zm00001d028751::1:45511787-45513788(-)
Zm00001d046864::9:108495903-108497904(-)
Zm00001d046381::9:85599471-85601472(+)
Zm00001d049438::4:30252101-30254102(-)
Zm00001d035647::6:38174220-38176221(-)
Zm00001d054008::4:245046155-245048156(+)
Zm00001d009883::8:87299877-87301878(+)
Zm00001d042154::3:153990174-153992175(-)
Zm00001d021626::7:158453980-158455981(-)
Zm00001d019659::7:48428159-48430160(+)
Zm00001d038311::6:154174461-154176462(+)
Zm00001d026212::10:141033839-141035840(+)
Zm00001d050438::4:88134946-88136947(+)
Zm00001d053906::4:243391949-243393950(-)
Zm00001d022421::7:177322534-177324535(+)
Zm00001d015817::5:123619007-123621008(+)
Zm00001d050836::4:125509229-125511230(+)
Zm00001d046017::9:55196778-55198779(+)
Zm00001d015481::5:92809680-92811681(+)
Zm00001d019335::7:28399380-28401381(+)
Zm00001d026014::10:136048922-136050923(-)
Zm00001d024783::10:87875141-87877142(-)
Zm00001d052555::4:192886699-192888700(+)
Zm00001d035143::6:6890693-6892694(-)
Zm00001d047143::9:120015250-120017251(+)
Zm00001d027955::1:18279323-18281324(+)
Zm00001d008987::8:28722074-28724075(-)
Zm00001d024874::10:91750839-91752840(+)
Zm00001d045747::9:36931049-36933050(-)
Zm00001d019486::7:36645350-36647351(-)
Zm00001d030106::1:106129014-106131015(-)
Zm00001d036575::6:93375250-93377251(-)
Zm00001d009587::8:71700516-71702517(+)
Zm00001d041624::3:129826775-129828776(-)
Zm00001d054037::4:245440909-245442910(-)
Zm00001d008887::8:24105076-24107077(+)
Zm00001d035226::6:15066454-15068455(+)
Zm00001d009327::8:56286577-56288578(-)
Zm00001d005149::2:161140791-161142792(+)
Zm00001d046611::9:98776952-98778953(-)
Zm00001d028770::1:46010025-46012026(+)
Zm00001d042143::3:153386743-153388744(-)
Zm00001d010026::8:95729643-95731644(+)
Zm00001d028365::1:32244392-32246393(+)
Zm00001d033790::1:273756610-273758611(-)
Zm00001d049075::4:14907669-14909670(-)
Zm00001d020681::7:127877919-127879920(+)
Zm00001d035797::6:50382670-50384671(+)
Zm00001d032332::1:222798077-222800078(-)
Zm00001d049291::4:24639575-24641576(-)
Zm00001d005247::2:165584236-165586237(+)
Zm00001d029391::1:68667408-68669409(-)
Zm00001d025129::10:105675881-105677882(-)
Zm00001d045876::9:45288564-45290565(-)
Zm00001d037395::6:124283717-124285718(-)
Zm00001d041217::3:105967705-105969706(-)
Zm00001d049715::4:41270299-41272300(+)
Zm00001d040203::3:31840172-31842173(+)
Zm00001d021236::7:146656809-146658810(+)
Zm00001d037646::6:132766635-132768636(-)
Zm00001d016333::5:157774194-157776195(-)
Zm00001d003382::2:42344335-42346336(+)
Zm00001d053283::4:223936514-223938515(-)
Zm00001d011152::8:140851841-140853842(+)
Zm00001d020023::7:86412768-86414769(+)
Zm00001d050145::4:69075108-69077109(-)
Zm00001d044723::9:323664-325665(-)
Zm00001d015857::5:126867229-126869230(-)
Zm00001d015138::5:76840568-76842569(+)
Zm00001d019844::7:68695817-68697818(+)
Zm00001d015887::5:129135927-129137928(-)
Zm00001d049254::4:22960066-22962067(-)
Zm00001d011889::8:164044359-164046360(-)
```
