## Supplementary material for "A comprehensive map of preferentially located motifs reveals distinct proximal *cis*-regulatory elements in plants": TAGGAGT_containing_gene_set.txt

```
#Occurences of TAGGAGT between -69 and -67 (positions relative to the transcription start site)
#36 sequences with TAGGAGT in this interval
#0.14% of the sequences in promoter set with TAGGAGT (set with 25199 sequences)
Zm00001d028862::1:48852465-48854466(+)
Zm00001d040968::3:85427561-85429562(-)
Zm00001d004764::2:137388617-137390618(-)
Zm00001d015672::5:105096523-105098524(+)
Zm00001d028925::1:51729901-51731902(-)
Zm00001d016711::5:173430742-173432743(-)
Zm00001d033324::1:259035728-259037729(+)
Zm00001d044559::3:231693124-231695125(+)
Zm00001d035705::6:41906739-41908740(+)
Zm00001d019619::7:46403812-46405813(-)
Zm00001d044371::3:226332535-226334536(-)
Zm00001d004505::2:115435453-115437454(+)
Zm00001d034272::1:288311693-288313694(+)
Zm00001d021565::7:156210893-156212894(-)
Zm00001d024606::10:80158892-80160893(-)
Zm00001d029640::1:80884696-80886697(+)
Zm00001d043819::3:210961866-210963867(+)
Zm00001d012950::5:2321180-2323181(-)
Zm00001d047929::9:145593270-145595271(-)
Zm00001d031229::1:182802722-182804723(-)
Zm00001d052385::4:188825181-188827182(+)
Zm00001d028520::1:38039114-38041115(-)
Zm00001d039503::3:6082514-6084515(-)
Zm00001d016968::5:181545374-181547375(-)
Zm00001d044993::9:9497746-9499747(-)
Zm00001d044312::3:224976456-224978457(-)
Zm00001d006944::2:219964043-219966044(+)
Zm00001d027303::1:2291102-2293103(+)
Zm00001d054098::4:246454035-246456036(+)
Zm00001d033808::1:274300169-274302170(+)
Zm00001d028079::1:22189289-22191290(+)
Zm00001d047467::9:130969944-130971945(+)
Zm00001d010672::8:123812839-123814840(+)
Zm00001d042515::3:170298863-170300864(+)
Zm00001d051521::4:161218050-161220051(+)
Zm00001d015455::5:91168860-91170861(-)
```
