## Supplementary material for "A comprehensive map of preferentially located motifs reveals distinct proximal *cis*-regulatory elements in plants": TAGGATAT_containing_gene_set.txt

```
#Occurences of TAGGATAT between -252 and -227 (positions relative to the transcription start site)
#58 sequences with TAGGATAT in this interval
#0.23% of the sequences in promoter set with TAGGATAT (set with 25199 sequences)
Zm00001d041265::3:109136558-109138559(+)
Zm00001d009327::8:56286577-56288578(-)
Zm00001d053283::4:223936514-223938515(-)
Zm00001d035647::6:38174220-38176221(-)
Zm00001d046611::9:98776952-98778953(-)
Zm00001d022483::7:178485377-178487378(+)
Zm00001d005247::2:165584236-165586237(+)
Zm00001d049633::4:38178083-38180084(-)
Zm00001d004334::2:104153646-104155647(-)
Zm00001d017238::5:190039921-190041922(+)
Zm00001d031460::1:191034458-191036459(-)
Zm00001d032884::1:241405363-241407364(-)
Zm00001d031811::1:202552872-202554873(+)
Zm00001d050145::4:69075108-69077109(-)
Zm00001d046200::9:71539198-71541199(+)
Zm00001d019326::7:27939086-27941087(+)
Zm00001d014660::5:57838019-57840020(-)
Zm00001d003502::2:46154829-46156830(+)
Zm00001d021480::7:153347177-153349178(+)
Zm00001d029325::1:65989512-65991513(+)
Zm00001d002773::2:22214304-22216305(-)
Zm00001d050173::4:70697624-70699625(-)
Zm00001d002790::2:22703066-22705067(+)
Zm00001d023639::10:13314355-13316356(-)
Zm00001d040477::3:45763833-45765834(-)
Zm00001d012221::8:170365425-170367426(+)
Zm00001d019796::7:62243938-62245939(+)
Zm00001d020476::7:117739548-117741549(+)
Zm00001d039294::3:1169565-1171566(+)
Zm00001d049767::4:43890988-43892989(-)
Zm00001d018358::5:219157924-219159925(-)
Zm00001d050836::4:125509229-125511230(+)
Zm00001d020404::7:111768458-111770459(+)
Zm00001d019844::7:68695817-68697818(+)
Zm00001d003356::2:41432467-41434468(-)
Zm00001d033446::1:262977153-262979154(-)
Zm00001d048732::4:4474892-4476893(-)
Zm00001d015427::5:89586290-89588291(-)
Zm00001d031668::1:198131794-198133795(+)
Zm00001d026544::10:147963146-147965147(+)
Zm00001d021839::7:164316319-164318320(+)
Zm00001d015682::5:106606185-106608186(+)
Zm00001d037212::6:116065860-116067861(-)
Zm00001d053906::4:243391949-243393950(-)
Zm00001d015887::5:129135927-129137928(-)
Zm00001d012109::8:168378546-168380547(-)
Zm00001d006875::2:218326004-218328005(+)
Zm00001d026696::10:150203508-150205509(-)
Zm00001d049254::4:22960066-22962067(-)
Zm00001d033717::1:272121991-272123992(+)
Zm00001d037395::6:124283717-124285718(-)
Zm00001d015533::5:96257727-96259728(+)
Zm00001d040148::3:29228663-29230664(+)
Zm00001d009931::8:90451515-90453516(-)
Zm00001d020428::7:113327413-113329414(-)
Zm00001d025613::10:123904905-123906906(-)
Zm00001d046017::9:55196778-55198779(+)
Zm00001d007048::2:220865795-220867796(-)
```
