## Supplementary material for "A comprehensive map of preferentially located motifs reveals distinct proximal *cis*-regulatory elements in plants": TAGGATGC_containing_gene_set.txt

```
#Occurences of TAGGATGC between 170 and 284 (positions relative to the transcription start site)
#142 sequences with TAGGATGC in this interval
#0.56% of the sequences in promoter set with TAGGATGC (set with 25199 sequences)
Zm00001d052936::4:205474009-205476010(+)
Zm00001d040442::3:43567909-43569910(+)
Zm00001d031687::1:198648274-198650275(-)
Zm00001d024061::10:40786554-40788555(-)
Zm00001d024356::10:66568776-66570777(-)
Zm00001d021502::7:154176211-154178212(-)
Zm00001d033121::1:250964376-250966377(+)
Zm00001d014823::5:64556520-64558521(-)
Zm00001d047244::9:123877745-123879746(-)
Zm00001d023556::10:10136357-10138358(-)
Zm00001d002473::2:13528580-13530581(-)
Zm00001d011094::8:138803106-138805107(-)
Zm00001d016335::5:157890698-157892699(+)
Zm00001d044152::3:220527271-220529272(-)
Zm00001d037452::6:125855391-125857392(-)
Zm00001d049362::4:27909619-27911620(+)
Zm00001d040883::3:75381881-75383882(+)
Zm00001d034415::1:292329707-292331708(+)
Zm00001d037992::6:144489820-144491821(-)
Zm00001d004084::2:80921813-80923814(-)
Zm00001d044342::3:225513918-225515919(+)
Zm00001d053318::4:225890070-225892071(-)
Zm00001d032694::1:234844728-234846729(-)
Zm00001d047721::9:139935041-139937042(+)
Zm00001d032403::1:225534147-225536148(+)
Zm00001d044695::3:235105072-235107073(-)
Zm00001d031888::1:205335189-205337190(+)
Zm00001d011222::8:143441705-143443706(-)
Zm00001d046710::9:103065705-103067706(-)
Zm00001d037359::6:122792111-122794112(+)
Zm00001d032664::1:233546581-233548582(+)
Zm00001d039338::3:2049450-2051451(+)
Zm00001d008249::8:2674271-2676272(-)
Zm00001d019760::7:57491475-57493476(+)
Zm00001d029148::1:60524516-60526517(-)
Zm00001d013624::5:15731852-15733853(-)
Zm00001d025951::10:134561579-134563580(+)
Zm00001d023429::10:5411440-5413441(-)
Zm00001d011566::8:154587505-154589506(+)
Zm00001d009610::8:72972221-72974222(+)
Zm00001d004925::2:149190536-149192537(-)
Zm00001d023475::10:6849374-6851375(+)
Zm00001d013215::5:6635747-6637748(-)
Zm00001d025419::10:118109380-118111381(-)
Zm00001d016214::5:150603375-150605376(-)
Zm00001d022339::7:175735328-175737329(-)
Zm00001d045223::9:16506330-16508331(-)
Zm00001d044523::3:230845113-230847114(+)
Zm00001d047073::9:117287453-117289454(-)
Zm00001d023233::10:971582-973583(+)
Zm00001d011248::8:144590601-144592602(-)
Zm00001d033092::1:250108021-250110022(-)
Zm00001d028535::1:38519513-38521514(-)
Zm00001d052504::4:191567822-191569823(-)
Zm00001d007521::2:233711831-233713832(+)
Zm00001d024481::10:73440959-73442960(+)
Zm00001d049305::4:25526711-25528712(+)
Zm00001d052693::4:197538985-197540986(+)
Zm00001d007210::2:224790418-224792419(-)
Zm00001d020916::7:136511655-136513656(+)
Zm00001d019854::7:70496683-70498684(-)
Zm00001d031971::1:208251390-208253391(+)
Zm00001d021359::7:149800877-149802878(+)
Zm00001d020245::7:101950194-101952195(-)
Zm00001d050824::4:124820476-124822477(-)
Zm00001d017448::5:196095527-196097528(+)
Zm00001d028164::1:24950902-24952903(-)
Zm00001d038920::6:166933902-166935903(-)
Zm00001d022059::7:169186985-169188986(-)
Zm00001d002474::2:13571712-13573713(-)
Zm00001d015870::5:127452818-127454819(+)
Zm00001d010623::8:122211284-122213285(+)
Zm00001d015988::5:137082607-137084608(+)
Zm00001d033950::1:279375284-279377285(+)
Zm00001d018466::5:221340916-221342917(-)
Zm00001d028001::1:19941699-19943700(+)
Zm00001d040727::3:60292661-60294662(+)
Zm00001d013442::5:11708644-11710645(-)
Zm00001d030567::1:144613675-144615676(+)
Zm00001d012758::8:180043624-180045625(+)
Zm00001d020288::7:104311270-104313271(+)
Zm00001d030124::1:107464535-107466536(-)
Zm00001d029538::1:75324328-75326329(-)
Zm00001d050506::4:94732312-94734313(-)
Zm00001d016334::5:157891706-157893707(-)
Zm00001d004332::2:104143885-104145886(-)
Zm00001d011704::8:159245369-159247370(-)
Zm00001d026273::10:142616504-142618505(+)
Zm00001d039073::6:169556767-169558768(-)
Zm00001d041147::3:100324225-100326226(-)
Zm00001d050328::4:81519495-81521496(+)
Zm00001d052680::4:197116841-197118842(-)
Zm00001d023561::10:10260275-10262276(+)
Zm00001d043595::3:204591222-204593223(+)
Zm00001d003825::2:61125385-61127386(-)
Zm00001d013284::5:7859375-7861376(+)
Zm00001d017451::5:196208815-196210816(+)
Zm00001d037595::6:130836559-130838560(+)
Zm00001d012964::5:2437195-2439196(-)
Zm00001d009171::8:40737442-40739443(+)
Zm00001d013501::5:12923087-12925088(+)
Zm00001d025204::10:109023015-109025016(-)
Zm00001d025171::10:107514682-107516683(+)
Zm00001d011535::8:153748837-153750838(+)
Zm00001d002998::2:29039300-29041301(+)
Zm00001d024640::10:81534172-81536173(-)
Zm00001d029191::1:61640955-61642956(+)
Zm00001d026425::10:145555063-145557064(+)
Zm00001d007964::2:244286076-244288077(-)
Zm00001d051446::4:158849280-158851281(-)
Zm00001d036868::6:105065200-105067201(-)
Zm00001d037897::6:141440748-141442749(+)
Zm00001d035689::6:41138464-41140465(+)
Zm00001d053072::4:212305989-212307990(-)
Zm00001d048129::9:150532495-150534496(-)
Zm00001d051434::4:158470655-158472656(-)
Zm00001d015496::5:93750962-93752963(-)
Zm00001d053277::4:223882107-223884108(+)
Zm00001d021727::7:161514678-161516679(+)
Zm00001d045652::9:31127471-31129472(+)
Zm00001d019478::7:35958638-35960639(-)
Zm00001d045691::9:33518503-33520504(-)
Zm00001d042542::3:171439098-171441099(+)
Zm00001d049026::4:12962094-12964095(+)
Zm00001d043437::3:199879556-199881557(-)
Zm00001d006383::2:206309666-206311667(-)
Zm00001d047861::9:143639141-143641142(+)
Zm00001d043234::3:192676570-192678571(+)
Zm00001d003393::2:42617862-42619863(+)
Zm00001d019897::7:73564717-73566718(-)
Zm00001d020083::7:90823773-90825774(-)
Zm00001d018214::5:216732038-216734039(+)
Zm00001d015717::5:111709185-111711186(+)
Zm00001d035286::6:19369806-19371807(+)
Zm00001d018358::5:219157924-219159925(-)
Zm00001d053340::4:226746641-226748642(-)
Zm00001d011459::8:150996494-150998495(-)
Zm00001d008339::8:5744900-5746901(+)
Zm00001d031082::1:176365592-176367593(+)
Zm00001d022487::7:178597096-178599097(-)
Zm00001d019383::7:30993817-30995818(-)
Zm00001d036916::6:106354825-106356826(-)
```
