## Supplementary material for "A comprehensive map of preferentially located motifs reveals distinct proximal *cis*-regulatory elements in plants": TAGGATTT_containing_gene_set.txt

```
#Occurences of TAGGATTT between -200 and -160 (positions relative to the transcription start site)
#91 sequences with TAGGATTT in this interval
#0.36% of the sequences in promoter set with TAGGATTT (set with 25199 sequences)
Zm00001d042557::3:171683581-171685582(-)
Zm00001d053059::4:211234054-211236055(-)
Zm00001d052932::4:205273786-205275787(-)
Zm00001d014948::5:69544091-69546092(-)
Zm00001d034250::1:287920535-287922536(-)
Zm00001d052536::4:192537679-192539680(-)
Zm00001d044404::3:227295934-227297935(-)
Zm00001d023510::10:8029833-8031834(-)
Zm00001d003772::2:58359608-58361609(-)
Zm00001d038058::6:146571815-146573816(-)
Zm00001d012603::8:177062875-177064876(+)
Zm00001d006117::2:199026499-199028500(+)
Zm00001d037405::6:124642461-124644462(-)
Zm00001d006408::2:206932691-206934692(-)
Zm00001d032949::1:244465005-244467006(+)
Zm00001d043100::3:189196377-189198378(-)
Zm00001d012425::8:174295715-174297716(+)
Zm00001d038896::6:166660157-166662158(+)
Zm00001d048977::4:11328345-11330346(-)
Zm00001d035844::6:55328744-55330745(-)
Zm00001d006719::2:215151606-215153607(-)
Zm00001d028762::1:45895994-45897995(-)
Zm00001d010576::8:120770757-120772758(-)
Zm00001d050121::4:67399132-67401133(+)
Zm00001d028632::1:41459256-41461257(+)
Zm00001d038357::6:155276867-155278868(-)
Zm00001d005231::2:164759660-164761661(+)
Zm00001d005761::2:187001549-187003550(-)
Zm00001d041926::3:143906674-143908675(-)
Zm00001d031487::1:191771308-191773309(-)
Zm00001d032954::1:244533638-244535639(+)
Zm00001d017147::5:187052101-187054102(+)
Zm00001d051529::4:161592999-161595000(+)
Zm00001d047400::9:128764840-128766841(-)
Zm00001d036014::6:66265349-66267350(-)
Zm00001d013074::5:4367268-4369269(-)
Zm00001d032090::1:212237137-212239138(+)
Zm00001d028630::1:41455919-41457920(-)
Zm00001d043728::3:208550772-208552773(+)
Zm00001d051930::4:174764864-174766865(-)
Zm00001d011831::8:162252335-162254336(+)
Zm00001d037681::6:133849618-133851619(+)
Zm00001d020008::7:85217242-85219243(+)
Zm00001d007650::2:236928572-236930573(-)
Zm00001d015191::5:78810026-78812027(+)
Zm00001d050357::4:83385914-83387915(+)
Zm00001d032044::1:210443751-210445752(+)
Zm00001d004709::2:132741824-132743825(+)
Zm00001d039934::3:19864379-19866380(+)
Zm00001d026124::10:138972266-138974267(+)
Zm00001d029694::1:82891721-82893722(+)
Zm00001d051769::4:169021657-169023658(-)
Zm00001d024571::10:78695001-78697002(+)
Zm00001d033297::1:258036706-258038707(+)
Zm00001d004757::2:136527543-136529544(-)
Zm00001d002600::2:16446626-16448627(+)
Zm00001d017550::5:199323840-199325841(-)
Zm00001d043148::3:190151073-190153074(+)
Zm00001d019527::7:40263812-40265813(+)
Zm00001d049064::4:14567881-14569882(-)
Zm00001d025750::10:128379295-128381296(-)
Zm00001d002589::2:16285968-16287969(+)
Zm00001d049541::4:33816268-33818269(+)
Zm00001d049855::4:48357656-48359657(-)
Zm00001d043182::3:190806258-190808259(+)
Zm00001d026536::10:147842355-147844356(+)
Zm00001d016694::5:172812685-172814686(+)
Zm00001d034408::1:292153871-292155872(-)
Zm00001d022609::7:181033305-181035306(-)
Zm00001d022589::7:180442536-180444537(-)
Zm00001d019550::7:41860475-41862476(+)
Zm00001d025589::10:123301590-123303591(+)
Zm00001d023600::10:11479067-11481068(+)
Zm00001d016206::5:150428182-150430183(+)
Zm00001d039417::3:3836745-3838746(-)
Zm00001d008403::8:7620781-7622782(-)
Zm00001d045670::9:32597889-32599890(+)
Zm00001d025899::10:133319307-133321308(-)
Zm00001d051464::4:159596177-159598178(-)
Zm00001d003705::2:55528558-55530559(-)
Zm00001d021075::7:142290627-142292628(-)
Zm00001d026599::10:148716558-148718559(-)
Zm00001d017169::5:187813004-187815005(-)
Zm00001d003603::2:49595078-49597079(-)
Zm00001d042306::3:160120344-160122345(-)
Zm00001d029354::1:67217126-67219127(-)
Zm00001d020965::7:138122417-138124418(-)
Zm00001d042342::3:162161637-162163638(-)
Zm00001d018732::7:3337457-3339458(+)
Zm00001d013954::5:26098011-26100012(-)
Zm00001d039484::3:5604432-5606433(+)
```
