## Supplementary material for "A comprehensive map of preferentially located motifs reveals distinct proximal *cis*-regulatory elements in plants": TAGGCA_containing_gene_set.txt

```
#Occurences of TAGGCA between 161 and 163 (positions relative to the transcription start site)
#65 sequences with TAGGCA in this interval
#0.26% of the sequences in promoter set with TAGGCA (set with 25199 sequences)
Zm00001d027495::1:6557926-6559927(-)
Zm00001d023382::10:4331976-4333977(-)
Zm00001d044993::9:9497746-9499747(-)
Zm00001d027697::1:11317575-11319576(-)
Zm00001d014687::5:59024481-59026482(-)
Zm00001d018674::7:2273709-2275710(+)
Zm00001d033102::1:250201773-250203774(+)
Zm00001d002696::2:19452575-19454576(+)
Zm00001d015455::5:91168860-91170861(-)
Zm00001d013618::5:15627364-15629365(-)
Zm00001d038031::6:145659159-145661160(-)
Zm00001d021768::7:162730127-162732128(-)
Zm00001d015672::5:105096523-105098524(+)
Zm00001d025501::10:120599528-120601529(-)
Zm00001d039861::3:17120279-17122280(-)
Zm00001d047929::9:145593270-145595271(-)
Zm00001d040244::3:33431744-33433745(+)
Zm00001d028520::1:38039114-38041115(-)
Zm00001d048874::4:6824373-6826374(+)
Zm00001d051541::4:161913839-161915840(-)
Zm00001d047797::9:142002390-142004391(+)
Zm00001d043411::3:199017732-199019733(+)
Zm00001d008766::8:19545444-19547445(-)
Zm00001d004775::2:138479346-138481347(-)
Zm00001d005968::2:194117032-194119033(-)
Zm00001d040202::3:31837830-31839831(-)
Zm00001d019619::7:46403812-46405813(-)
Zm00001d022185::7:172181693-172183694(+)
Zm00001d029640::1:80884696-80886697(+)
Zm00001d031632::1:196907557-196909558(-)
Zm00001d027993::1:19602046-19604047(+)
Zm00001d012950::5:2321180-2323181(-)
Zm00001d050567::4:101327502-101329503(-)
Zm00001d039503::3:6082514-6084515(-)
Zm00001d016099::5:144531807-144533808(-)
Zm00001d027350::1:3446999-3449000(+)
Zm00001d016022::5:140071761-140073762(+)
Zm00001d034272::1:288311693-288313694(+)
Zm00001d035705::6:41906739-41908740(+)
Zm00001d016518::5:165881212-165883213(+)
Zm00001d049678::4:39729873-39731874(+)
Zm00001d054098::4:246454035-246456036(+)
Zm00001d044559::3:231693124-231695125(+)
Zm00001d042515::3:170298863-170300864(+)
Zm00001d053395::4:229170217-229172218(+)
Zm00001d043538::3:203304532-203306533(-)
Zm00001d016968::5:181545374-181547375(-)
Zm00001d016711::5:173430742-173432743(-)
Zm00001d005163::2:161913238-161915239(-)
Zm00001d028079::1:22189289-22191290(+)
Zm00001d012662::8:178242489-178244490(+)
Zm00001d025497::10:120582967-120584968(-)
Zm00001d021974::7:167387521-167389522(+)
Zm00001d052114::4:180175906-180177907(+)
Zm00001d026359::10:144196983-144198984(+)
Zm00001d044367::3:226314840-226316841(-)
Zm00001d003038::2:30069778-30071779(+)
Zm00001d021251::7:146865921-146867922(+)
Zm00001d032425::1:225988872-225990873(+)
Zm00001d009731::8:78410570-78412571(-)
Zm00001d050164::4:70176711-70178712(+)
Zm00001d033808::1:274300169-274302170(+)
Zm00001d043819::3:210961866-210963867(+)
Zm00001d031901::1:206062077-206064078(+)
Zm00001d004498::2:115227197-115229198(+)
```
