## Supplementary material for "A comprehensive map of preferentially located motifs reveals distinct proximal *cis*-regulatory elements in plants": TAGGCAGG_containing_gene_set.txt

```
#Occurences of TAGGCAGG between 136 and 283 (positions relative to the transcription start site)
#108 sequences with TAGGCAGG in this interval
#0.43% of the sequences in promoter set with TAGGCAGG (set with 25199 sequences)
Zm00001d041154::3:100563444-100565445(+)
Zm00001d013199::5:6336031-6338032(+)
Zm00001d043271::3:193961159-193963160(-)
Zm00001d044868::9:5907319-5909320(-)
Zm00001d025294::10:112984367-112986368(-)
Zm00001d030508::1:140243156-140245157(-)
Zm00001d034733::1:300952624-300954625(+)
Zm00001d044498::3:229725711-229727712(+)
Zm00001d026084::10:138079395-138081396(-)
Zm00001d048216::9:152613281-152615282(+)
Zm00001d039261::3:753230-755231(+)
Zm00001d033039::1:248266904-248268905(+)
Zm00001d003654::2:52016832-52018833(-)
Zm00001d020386::7:110682890-110684891(-)
Zm00001d030754::1:158240644-158242645(+)
Zm00001d011767::8:161246645-161248646(+)
Zm00001d021635::7:158754647-158756648(-)
Zm00001d007854::2:240968195-240970196(+)
Zm00001d037307::6:120262824-120264825(-)
Zm00001d042453::3:168342521-168344522(-)
Zm00001d022236::7:173378435-173380436(-)
Zm00001d004655::2:126654232-126656233(-)
Zm00001d052026::4:176839683-176841684(-)
Zm00001d005853::2:190930612-190932613(-)
Zm00001d047276::9:125271738-125273739(-)
Zm00001d025131::10:105803903-105805904(-)
Zm00001d048353::9:154860036-154862037(+)
Zm00001d038387::6:156101252-156103253(+)
Zm00001d001807::2:1266116-1268117(-)
Zm00001d007147::2:223334991-223336992(-)
Zm00001d027577::1:8337776-8339777(+)
Zm00001d029252::1:63840857-63842858(-)
Zm00001d033174::1:252795615-252797616(+)
Zm00001d052592::4:194067952-194069953(+)
Zm00001d050567::4:101327502-101329503(-)
Zm00001d037926::6:142179075-142181076(-)
Zm00001d017246::5:190229920-190231921(-)
Zm00001d006311::2:204260346-204262347(-)
Zm00001d029629::1:80602599-80604600(+)
Zm00001d010870::8:131540884-131542885(+)
Zm00001d006843::2:217711212-217713213(-)
Zm00001d017270::5:191244627-191246628(-)
Zm00001d007069::2:221363342-221365343(+)
Zm00001d016255::5:153716272-153718273(+)
Zm00001d032896::1:242001360-242003361(-)
Zm00001d045887::9:45748901-45750902(-)
Zm00001d025079::10:102819632-102821633(+)
Zm00001d026012::10:135965135-135967136(+)
Zm00001d032029::1:209941245-209943246(+)
Zm00001d030935::1:168091385-168093386(-)
Zm00001d015575::5:98920129-98922130(+)
Zm00001d046971::9:113590320-113592321(+)
Zm00001d022565::7:180095491-180097492(-)
Zm00001d019992::7:83431033-83433034(-)
Zm00001d051576::4:163288041-163290042(-)
Zm00001d026149::10:139802668-139804669(+)
Zm00001d012721::8:179177140-179179141(-)
Zm00001d020726::7:130293711-130295712(+)
Zm00001d016196::5:150141826-150143827(-)
Zm00001d048312::9:154435230-154437231(-)
Zm00001d021233::7:146650371-146652372(-)
Zm00001d004498::2:115227197-115229198(+)
Zm00001d038288::6:153437336-153439337(+)
Zm00001d016518::5:165881212-165883213(+)
Zm00001d002250::2:8978880-8980881(-)
Zm00001d007091::2:222099277-222101278(+)
Zm00001d005250::2:165696144-165698145(-)
Zm00001d045147::9:14234635-14236636(+)
Zm00001d028194::1:25920124-25922125(+)
Zm00001d031723::1:199505887-199507888(-)
Zm00001d009863::8:85727998-85729999(-)
Zm00001d005876::2:191463050-191465051(+)
Zm00001d047401::9:128896142-128898143(-)
Zm00001d048799::4:5690614-5692615(+)
Zm00001d043434::3:199732392-199734393(+)
Zm00001d052725::4:199038427-199040428(-)
Zm00001d053818::4:241642394-241644395(+)
Zm00001d051954::4:175234679-175236680(+)
Zm00001d012991::5:2856269-2858270(+)
Zm00001d007032::2:220441452-220443453(+)
Zm00001d034799::1:302443205-302445206(-)
Zm00001d050281::4:78411391-78413392(+)
Zm00001d036038::6:67842621-67844622(+)
Zm00001d004708::2:132580690-132582691(-)
Zm00001d012937::5:2228925-2230926(-)
Zm00001d005285::2:167703985-167705986(+)
Zm00001d032772::1:237789860-237791861(-)
Zm00001d012015::8:166512540-166514541(+)
Zm00001d017374::5:193774912-193776913(+)
Zm00001d009574::8:71474408-71476409(-)
Zm00001d015568::5:98404162-98406163(-)
Zm00001d018193::5:216138398-216140399(+)
Zm00001d043527::3:202751878-202753879(+)
Zm00001d002330::2:10469817-10471818(-)
Zm00001d031632::1:196907557-196909558(-)
Zm00001d051612::4:164546936-164548937(-)
Zm00001d007760::2:239074227-239076228(+)
Zm00001d036679::6:97444816-97446817(+)
Zm00001d038780::6:164296812-164298813(+)
Zm00001d021509::7:154581999-154584000(+)
Zm00001d029174::1:60995404-60997405(+)
Zm00001d010881::8:132067670-132069671(+)
Zm00001d016103::5:144629082-144631083(-)
Zm00001d048102::9:150277776-150279777(+)
Zm00001d016854::5:178393845-178395846(-)
Zm00001d045747::9:36931049-36933050(-)
Zm00001d004869::2:145648215-145650216(+)
Zm00001d026396::10:145139290-145141291(+)
```
