## Supplementary material for "A comprehensive map of preferentially located motifs reveals distinct proximal *cis*-regulatory elements in plants": TAGGCCG_containing_gene_set.txt

```
#Occurences of TAGGCCG between -421 and -380 (positions relative to the transcription start site)
#77 sequences with TAGGCCG in this interval
#0.31% of the sequences in promoter set with TAGGCCG (set with 25199 sequences)
Zm00001d008894::8:24232869-24234870(+)
Zm00001d035511::6:30355855-30357856(-)
Zm00001d039890::3:18009049-18011050(+)
Zm00001d051510::4:160973658-160975659(+)
Zm00001d008765::8:19527779-19529780(-)
Zm00001d039608::3:8849381-8851382(+)
Zm00001d002402::2:11997801-11999802(-)
Zm00001d023682::10:15279218-15281219(-)
Zm00001d012504::8:175576427-175578428(-)
Zm00001d024910::10:94434703-94436704(+)
Zm00001d034298::1:288719810-288721811(+)
Zm00001d052595::4:194256227-194258228(+)
Zm00001d017258::5:190758823-190760824(-)
Zm00001d027973::1:18909454-18911455(-)
Zm00001d033148::1:252129261-252131262(-)
Zm00001d032534::1:229829772-229831773(+)
Zm00001d038312::6:154180760-154182761(-)
Zm00001d005024::2:154433882-154435883(+)
Zm00001d010516::8:118825034-118827035(+)
Zm00001d030732::1:156408307-156410308(+)
Zm00001d007865::2:241254809-241256810(+)
Zm00001d051790::4:169873238-169875239(+)
Zm00001d043688::3:207416662-207418663(+)
Zm00001d024459::10:71760474-71762475(-)
Zm00001d038862::6:166029475-166031476(-)
Zm00001d028100::1:22994309-22996310(+)
Zm00001d047811::9:142368703-142370704(+)
Zm00001d039183::6:172093555-172095556(-)
Zm00001d024273::10:60917121-60919122(-)
Zm00001d051118::4:144243312-144245313(-)
Zm00001d004358::2:106079583-106081584(+)
Zm00001d034761::1:301512133-301514134(+)
Zm00001d014661::5:57852181-57854182(-)
Zm00001d014821::5:64553367-64555368(-)
Zm00001d047605::9:136921777-136923778(-)
Zm00001d037381::6:123787016-123789017(-)
Zm00001d009114::8:37232454-37234455(-)
Zm00001d026637::10:149250584-149252585(+)
Zm00001d034222::1:287044875-287046876(+)
Zm00001d015715::5:111143017-111145018(-)
Zm00001d002301::2:9772963-9774964(-)
Zm00001d032393::1:225188462-225190463(-)
Zm00001d047639::9:137822653-137824654(+)
Zm00001d023646::10:13504117-13506118(-)
Zm00001d044865::9:5840797-5842798(-)
Zm00001d031411::1:189278448-189280449(-)
Zm00001d030881::1:165230235-165232236(+)
Zm00001d009967::8:92804970-92806971(+)
Zm00001d043235::3:192717622-192719623(+)
Zm00001d052598::4:194315307-194317308(-)
Zm00001d020806::7:133442380-133444381(+)
Zm00001d018952::7:10372255-10374256(-)
Zm00001d008648::8:15865704-15867705(+)
Zm00001d002399::2:11971342-11973343(-)
Zm00001d010923::8:133673022-133675023(-)
Zm00001d021861::7:164832796-164834797(+)
Zm00001d047810::9:142360087-142362088(-)
Zm00001d047706::9:139666771-139668772(-)
Zm00001d047809::9:142343263-142345264(+)
Zm00001d024199::10:55249395-55251396(-)
Zm00001d032472::1:227852297-227854298(+)
Zm00001d004075::2:80536537-80538538(-)
Zm00001d044316::3:225060925-225062926(+)
Zm00001d013463::5:12127009-12129010(-)
Zm00001d014587::5:54427197-54429198(-)
Zm00001d031457::1:190942560-190944561(-)
Zm00001d043971::3:215392800-215394801(-)
Zm00001d037833::6:139170172-139172173(+)
Zm00001d015852::5:126375583-126377584(-)
Zm00001d027299::1:2155729-2157730(+)
Zm00001d026482::10:146766667-146768668(+)
Zm00001d037853::6:139799084-139801085(-)
Zm00001d024209::10:56569096-56571097(-)
Zm00001d048386::9:155335962-155337963(+)
Zm00001d010445::8:115431870-115433871(+)
Zm00001d011349::8:147533875-147535876(+)
Zm00001d024278::10:61395774-61397775(+)
```
