## Supplementary material for "A comprehensive map of preferentially located motifs reveals distinct proximal *cis*-regulatory elements in plants": TAGGCGTA_containing_gene_set.txt

```
#Occurences of TAGGCGTA between 147 and 171 (positions relative to the transcription start site)
#23 sequences with TAGGCGTA in this interval
#0.09% of the sequences in promoter set with TAGGCGTA (set with 25199 sequences)
Zm00001d007862::2:241116169-241118170(+)
Zm00001d036511::6:90947955-90949956(-)
Zm00001d019592::7:45129761-45131762(-)
Zm00001d007965::2:244307412-244309413(-)
Zm00001d023476::10:6859896-6861897(+)
Zm00001d017144::5:186768538-186770539(+)
Zm00001d037177::6:114826574-114828575(-)
Zm00001d005519::2:177084844-177086845(+)
Zm00001d011576::8:154833828-154835829(-)
Zm00001d028305::1:29832085-29834086(+)
Zm00001d013815::5:21319493-21321494(-)
Zm00001d053721::4:239843795-239845796(+)
Zm00001d009929::8:90224897-90226898(-)
Zm00001d023234::10:982190-984191(+)
Zm00001d019853::7:70485347-70487348(-)
Zm00001d007963::2:244275459-244277460(-)
Zm00001d010083::8:98784785-98786786(-)
Zm00001d006645::2:213343160-213345161(-)
Zm00001d051778::4:169304161-169306162(+)
Zm00001d006028::2:195578299-195580300(+)
Zm00001d013537::5:13911312-13913313(-)
Zm00001d021260::7:147098094-147100095(+)
Zm00001d010349::8:110700756-110702757(-)
```
