## Supplementary material for "A comprehensive map of preferentially located motifs reveals distinct proximal *cis*-regulatory elements in plants": TAGGGTAC_containing_gene_set.txt

```
#Occurences of TAGGGTAC between 330 and 341 (positions relative to the transcription start site)
#7 sequences with TAGGGTAC in this interval
#0.03% of the sequences in promoter set with TAGGGTAC (set with 25199 sequences)
Zm00001d016361::5:159220622-159222623(-)
Zm00001d049107::4:16169274-16171275(+)
Zm00001d021929::7:166014945-166016946(+)
Zm00001d043819::3:210961866-210963867(+)
Zm00001d010950::8:134828167-134830168(+)
Zm00001d017170::5:187813933-187815934(+)
Zm00001d025894::10:133242510-133244511(-)
```
