## Supplementary material for "A comprehensive map of preferentially located motifs reveals distinct proximal *cis*-regulatory elements in plants": TAGGTGAC_containing_gene_set.txt

```
#Occurences of TAGGTGAC between -231 and -186 (positions relative to the transcription start site)
#55 sequences with TAGGTGAC in this interval
#0.22% of the sequences in promoter set with TAGGTGAC (set with 25199 sequences)
Zm00001d046017::9:55196778-55198779(+)
Zm00001d042654::3:175448229-175450230(+)
Zm00001d020404::7:111768458-111770459(+)
Zm00001d021480::7:153347177-153349178(+)
Zm00001d046864::9:108495903-108497904(-)
Zm00001d051261::4:151011819-151013820(+)
Zm00001d035797::6:50382670-50384671(+)
Zm00001d019844::7:68695817-68697818(+)
Zm00001d010854::8:130511828-130513829(-)
Zm00001d040960::3:83470006-83472007(+)
Zm00001d036220::6:77713818-77715819(-)
Zm00001d009327::8:56286577-56288578(-)
Zm00001d009931::8:90451515-90453516(-)
Zm00001d029406::1:69142199-69144200(-)
Zm00001d050145::4:69075108-69077109(-)
Zm00001d016333::5:157774194-157776195(-)
Zm00001d031626::1:196844403-196846404(-)
Zm00001d035647::6:38174220-38176221(-)
Zm00001d014365::5:43034419-43036420(-)
Zm00001d050836::4:125509229-125511230(+)
Zm00001d005247::2:165584236-165586237(+)
Zm00001d042329::3:161486264-161488265(+)
Zm00001d042154::3:153990174-153992175(-)
Zm00001d034380::1:291359322-291361323(-)
Zm00001d030106::1:106129014-106131015(-)
Zm00001d034223::1:287063156-287065157(+)
Zm00001d043614::3:205245438-205247439(-)
Zm00001d028711::1:43907052-43909053(+)
Zm00001d046611::9:98776952-98778953(-)
Zm00001d009883::8:87299877-87301878(+)
Zm00001d037395::6:124283717-124285718(-)
Zm00001d015682::5:106606185-106608186(+)
Zm00001d045876::9:45288564-45290565(-)
Zm00001d033072::1:249506621-249508622(+)
Zm00001d046381::9:85599471-85601472(+)
Zm00001d031599::1:195875426-195877427(-)
Zm00001d011152::8:140851841-140853842(+)
Zm00001d045152::9:14489270-14491271(+)
Zm00001d031460::1:191034458-191036459(-)
Zm00001d053906::4:243391949-243393950(-)
Zm00001d041265::3:109136558-109138559(+)
Zm00001d045958::9:49776466-49778467(-)
Zm00001d008887::8:24105076-24107077(+)
Zm00001d049075::4:14907669-14909670(-)
Zm00001d049254::4:22960066-22962067(-)
Zm00001d015690::5:107848069-107850070(+)
Zm00001d024874::10:91750839-91752840(+)
Zm00001d036759::6:99956370-99958371(-)
Zm00001d002546::2:15134790-15136791(-)
Zm00001d036631::6:95648169-95650170(+)
Zm00001d031575::1:195068334-195070335(-)
Zm00001d041013::3:90295550-90297551(+)
Zm00001d047143::9:120015250-120017251(+)
Zm00001d035226::6:15066454-15068455(+)
Zm00001d041007::3:89969631-89971632(-)
```
