## Supplementary material for "A comprehensive map of preferentially located motifs reveals distinct proximal *cis*-regulatory elements in plants": TAGTACAT_containing_gene_set.txt

```
#Occurences of TAGTACAT between 32 and 59 (positions relative to the transcription start site)
#76 sequences with TAGTACAT in this interval
#0.30% of the sequences in promoter set with TAGTACAT (set with 25199 sequences)
Zm00001d021000::7:139888921-139890922(+)
Zm00001d014377::5:43572236-43574237(-)
Zm00001d010578::8:120769724-120771725(+)
Zm00001d010995::8:136180690-136182691(-)
Zm00001d017307::5:192248623-192250624(+)
Zm00001d006106::2:198199584-198201585(-)
Zm00001d032019::1:209576238-209578239(-)
Zm00001d015756::5:116651858-116653859(+)
Zm00001d038841::6:165628066-165630067(+)
Zm00001d024125::10:48081220-48083221(-)
Zm00001d051529::4:161592999-161595000(+)
Zm00001d031463::1:191080374-191082375(+)
Zm00001d032058::1:211052637-211054638(+)
Zm00001d012238::8:170737165-170739166(+)
Zm00001d020505::7:119715427-119717428(+)
Zm00001d037172::6:114773060-114775061(-)
Zm00001d019704::7:52250033-52252034(-)
Zm00001d046624::9:99415653-99417654(-)
Zm00001d003434::2:44259247-44261248(+)
Zm00001d044111::3:219560661-219562662(-)
Zm00001d027694::1:11303085-11305086(-)
Zm00001d031265::1:184284752-184286753(+)
Zm00001d049487::4:32018510-32020511(+)
Zm00001d011390::8:149379521-149381522(+)
Zm00001d030984::1:172055248-172057249(+)
Zm00001d051306::4:152566193-152568194(-)
Zm00001d002891::2:25943275-25945276(+)
Zm00001d028642::1:41589606-41591607(+)
Zm00001d049977::4:56584726-56586727(-)
Zm00001d006274::2:203393919-203395920(+)
Zm00001d048512::9:157595777-157597778(+)
Zm00001d031120::1:178018979-178020980(+)
Zm00001d044495::3:229663163-229665164(+)
Zm00001d016301::5:156273780-156275781(+)
Zm00001d020614::7:125132239-125134240(+)
Zm00001d012132::8:168621384-168623385(+)
Zm00001d016794::5:176118327-176120328(-)
Zm00001d025533::10:121568605-121570606(-)
Zm00001d045391::9:20445563-20447564(+)
Zm00001d002075::2:5454738-5456739(+)
Zm00001d023776::10:19784122-19786123(+)
Zm00001d033714::1:271995726-271997727(-)
Zm00001d024441::10:70869322-70871323(-)
Zm00001d005295::2:168135632-168137633(+)
Zm00001d042980::3:185750387-185752388(+)
Zm00001d020898::7:135846243-135848244(-)
Zm00001d011393::8:149448472-149450473(+)
Zm00001d010970::8:135483786-135485787(-)
Zm00001d018034::5:212545534-212547535(-)
Zm00001d016662::5:171758149-171760150(+)
Zm00001d037565::6:129800796-129802797(+)
Zm00001d045938::9:47943616-47945617(+)
Zm00001d024365::10:67165120-67167121(+)
Zm00001d028369::1:32359807-32361808(-)
Zm00001d017368::5:193707730-193709731(+)
Zm00001d039189::6:172209973-172211974(-)
Zm00001d052785::4:200789446-200791447(+)
Zm00001d052983::4:207294156-207296157(+)
Zm00001d024964::10:97007086-97009087(+)
Zm00001d047301::9:126054445-126056446(+)
Zm00001d010229::8:104835954-104837955(-)
Zm00001d044091::3:218830423-218832424(+)
Zm00001d041405::3:117287603-117289604(+)
Zm00001d010585::8:121018814-121020815(-)
Zm00001d047876::9:144030993-144032994(+)
Zm00001d053957::4:244189641-244191642(+)
Zm00001d006823::2:217337761-217339762(+)
Zm00001d035182::6:8506746-8508747(+)
Zm00001d010880::8:131991584-131993585(-)
Zm00001d039730::3:13140625-13142626(+)
Zm00001d025958::10:134773632-134775633(+)
Zm00001d032440::1:226425620-226427621(+)
Zm00001d040263::3:34656690-34658691(-)
Zm00001d024669::10:82921799-82923800(+)
Zm00001d040573::3:50778469-50780470(-)
Zm00001d043357::3:197606933-197608934(-)
```
