## Supplementary material for "A comprehensive map of preferentially located motifs reveals distinct proximal *cis*-regulatory elements in plants": TAGTACG_containing_gene_set.txt

```
#Occurences of TAGTACG between 28 and 168 (positions relative to the transcription start site)
#288 sequences with TAGTACG in this interval
#1.14% of the sequences in promoter set with TAGTACG (set with 25199 sequences)
Zm00001d044403::3:227291057-227293058(+)
Zm00001d014661::5:57852181-57854182(-)
Zm00001d048836::4:6150790-6152791(+)
Zm00001d047437::9:130018296-130020297(+)
Zm00001d024910::10:94434703-94436704(+)
Zm00001d011890::8:164043694-164045695(+)
Zm00001d045424::9:21658739-21660740(-)
Zm00001d047809::9:142343263-142345264(+)
Zm00001d020526::7:120917356-120919357(+)
Zm00001d010546::8:120068222-120070223(+)
Zm00001d034643::1:298704813-298706814(-)
Zm00001d031411::1:189278448-189280449(-)
Zm00001d011764::8:161074490-161076491(-)
Zm00001d044865::9:5840797-5842798(-)
Zm00001d039497::3:5917057-5919058(+)
Zm00001d004514::2:116032347-116034348(+)
Zm00001d050217::4:74115994-74117995(-)
Zm00001d002542::2:15063959-15065960(-)
Zm00001d033870::1:276810431-276812432(+)
Zm00001d034788::1:302327174-302329175(+)
Zm00001d022588::7:180431639-180433640(+)
Zm00001d003488::2:45757853-45759854(-)
Zm00001d022388::7:176587685-176589686(+)
Zm00001d051365::4:156030576-156032577(+)
Zm00001d030881::1:165230235-165232236(+)
Zm00001d024278::10:61395774-61397775(+)
Zm00001d052829::4:202071292-202073293(+)
Zm00001d045221::9:16489209-16491210(+)
Zm00001d053391::4:228955743-228957744(-)
Zm00001d037170::6:114745263-114747264(-)
Zm00001d034559::1:296318576-296320577(-)
Zm00001d032197::1:216769528-216771529(+)
Zm00001d036844::6:103613306-103615307(+)
Zm00001d052193::4:182758744-182760745(+)
Zm00001d022250::7:173622841-173624842(+)
Zm00001d007318::2:228281878-228283879(-)
Zm00001d027809::1:14206162-14208163(+)
Zm00001d010039::8:96547567-96549568(-)
Zm00001d043083::3:188685579-188687580(+)
Zm00001d045763::9:37486237-37488238(+)
Zm00001d047605::9:136921777-136923778(-)
Zm00001d035511::6:30355855-30357856(-)
Zm00001d022083::7:169732148-169734149(+)
Zm00001d013985::5:27484872-27486873(-)
Zm00001d012560::8:176651156-176653157(-)
Zm00001d014813::5:64067398-64069399(+)
Zm00001d039032::6:168947957-168949958(-)
Zm00001d019105::7:16886470-16888471(+)
Zm00001d042507::3:170095927-170097928(+)
Zm00001d010923::8:133673022-133675023(-)
Zm00001d049405::4:29548940-29550941(+)
Zm00001d035535::6:31588787-31590788(-)
Zm00001d053899::4:243342410-243344411(+)
Zm00001d031702::1:198849440-198851441(+)
Zm00001d046906::9:109929088-109931089(+)
Zm00001d005024::2:154433882-154435883(+)
Zm00001d026587::10:148405294-148407295(+)
Zm00001d053009::4:208866367-208868368(-)
Zm00001d032098::1:212612366-212614367(+)
Zm00001d025153::10:106775575-106777576(+)
Zm00001d031270::1:184548616-184550617(+)
Zm00001d019298::7:26617645-26619646(-)
Zm00001d025724::10:127582687-127584688(-)
Zm00001d014603::5:54919029-54921030(-)
Zm00001d028338::1:31193993-31195994(-)
Zm00001d023544::10:9590922-9592923(+)
Zm00001d019217::7:22229547-22231548(+)
Zm00001d042019::3:147548392-147550393(+)
Zm00001d026482::10:146766667-146768668(+)
Zm00001d022565::7:180095491-180097492(-)
Zm00001d014364::5:42933690-42935691(-)
Zm00001d013984::5:27298067-27300068(+)
Zm00001d020150::7:95876400-95878401(+)
Zm00001d051510::4:160973658-160975659(+)
Zm00001d032534::1:229829772-229831773(+)
Zm00001d024292::10:62315796-62317797(+)
Zm00001d017654::5:203243859-203245860(+)
Zm00001d027945::1:18057365-18059366(-)
Zm00001d034387::1:291603772-291605773(+)
Zm00001d002783::2:22582589-22584590(-)
Zm00001d006869::2:218299017-218301018(+)
Zm00001d008407::8:7960596-7962597(-)
Zm00001d008765::8:19527779-19529780(-)
Zm00001d013275::5:7557918-7559919(+)
Zm00001d048184::9:151926157-151928158(+)
Zm00001d007117::2:222665199-222667200(-)
Zm00001d021068::7:142051637-142053638(+)
Zm00001d034768::1:301677267-301679268(-)
Zm00001d026712::10:150829978-150831979(+)
Zm00001d009242::8:46228710-46230711(+)
Zm00001d014271::5:38632256-38634257(-)
Zm00001d032527::1:229514483-229516484(+)
Zm00001d015244::5:80937056-80939057(-)
Zm00001d052969::4:206590729-206592730(+)
Zm00001d039893::3:18373733-18375734(-)
Zm00001d037338::6:122056229-122058230(-)
Zm00001d034222::1:287044875-287046876(+)
Zm00001d011918::8:164543155-164545156(+)
Zm00001d015622::5:101913080-101915081(+)
Zm00001d002137::2:6508852-6510853(-)
Zm00001d013798::5:20527896-20529897(+)
Zm00001d044049::3:217800479-217802480(-)
Zm00001d007763::2:239251305-239253306(-)
Zm00001d010216::8:104490383-104492384(-)
Zm00001d024209::10:56569096-56571097(-)
Zm00001d044625::3:233524557-233526558(-)
Zm00001d052855::4:202670157-202672158(+)
Zm00001d044285::3:224216225-224218226(-)
Zm00001d032688::1:234472697-234474698(+)
Zm00001d044585::3:232637656-232639657(-)
Zm00001d041987::3:146667338-146669339(+)
Zm00001d012013::8:166468091-166470092(+)
Zm00001d033893::1:277646545-277648546(-)
Zm00001d024892::10:93170976-93172977(-)
Zm00001d005295::2:168135632-168137633(+)
Zm00001d038613::6:160914933-160916934(+)
Zm00001d015500::5:94104611-94106612(-)
Zm00001d047811::9:142368703-142370704(+)
Zm00001d026122::10:138967652-138969653(-)
Zm00001d029258::1:63929753-63931754(-)
Zm00001d015224::5:80046531-80048532(-)
Zm00001d037278::6:119171300-119173301(+)
Zm00001d052390::4:188974932-188976933(-)
Zm00001d014424::5:46055203-46057204(-)
Zm00001d042580::3:172641453-172643454(+)
Zm00001d006688::2:214474093-214476094(-)
Zm00001d026285::10:142829420-142831421(+)
Zm00001d033829::1:275159537-275161538(-)
Zm00001d022017::7:168158612-168160613(+)
Zm00001d001864::2:2076139-2078140(-)
Zm00001d021410::7:151483897-151485898(-)
Zm00001d034900::1:305105583-305107584(+)
Zm00001d023604::10:11806962-11808963(+)
Zm00001d018119::5:214692531-214694532(+)
Zm00001d040705::3:59361683-59363684(-)
Zm00001d038915::6:166882210-166884211(-)
Zm00001d026637::10:149250584-149252585(+)
Zm00001d021754::7:162298475-162300476(-)
Zm00001d043895::3:213253503-213255504(-)
Zm00001d052830::4:202078494-202080495(-)
Zm00001d018952::7:10372255-10374256(-)
Zm00001d019599::7:45892231-45894232(-)
Zm00001d010145::8:101317025-101319026(-)
Zm00001d049867::4:49649024-49651025(-)
Zm00001d022081::7:169730022-169732023(-)
Zm00001d046511::9:93194900-93196901(-)
Zm00001d014109::5:32776593-32778594(+)
Zm00001d022150::7:171310140-171312141(+)
Zm00001d016256::5:153842958-153844959(+)
Zm00001d023459::10:6298238-6300239(-)
Zm00001d036477::6:89571131-89573132(-)
Zm00001d007767::2:239272855-239274856(+)
Zm00001d052980::4:207107982-207109983(-)
Zm00001d046700::9:102884398-102886399(-)
Zm00001d041818::3:139106338-139108339(-)
Zm00001d053874::4:242697390-242699391(-)
Zm00001d011503::8:152690330-152692331(+)
Zm00001d034340::1:290227740-290229741(+)
Zm00001d021533::7:155258185-155260186(+)
Zm00001d013318::5:8533835-8535836(-)
Zm00001d043174::3:190627944-190629945(-)
Zm00001d019091::7:15911265-15913266(-)
Zm00001d016826::5:177537520-177539521(+)
Zm00001d031854::1:204240914-204242915(-)
Zm00001d032578::1:231150118-231152119(-)
Zm00001d012799::5:93095-95096(-)
Zm00001d028721::1:44339122-44341123(+)
Zm00001d033634::1:269329534-269331535(-)
Zm00001d024178::10:53429103-53431104(+)
Zm00001d046186::9:70324052-70326053(+)
Zm00001d024459::10:71760474-71762475(-)
Zm00001d043688::3:207416662-207418663(+)
Zm00001d014818::5:64432232-64434233(+)
Zm00001d020418::7:112712759-112714760(+)
Zm00001d024424::10:70412737-70414738(+)
Zm00001d034877::1:304526782-304528783(-)
Zm00001d008604::8:14290935-14292936(-)
Zm00001d015217::5:79955856-79957857(-)
Zm00001d045306::9:18546669-18548670(+)
Zm00001d025760::10:128640246-128642247(+)
Zm00001d046026::9:56176748-56178749(-)
Zm00001d053735::4:240047815-240049816(-)
Zm00001d029333::1:66336604-66338605(-)
Zm00001d034863::1:304070740-304072741(+)
Zm00001d048386::9:155335962-155337963(+)
Zm00001d043336::3:197012636-197014637(-)
Zm00001d012168::8:169390161-169392162(+)
Zm00001d011457::8:150977030-150979031(+)
Zm00001d032148::1:214495689-214497690(-)
Zm00001d002084::2:5714785-5716786(-)
Zm00001d053307::4:225272272-225274273(+)
Zm00001d002591::2:16302059-16304060(+)
Zm00001d015383::5:87522263-87524264(-)
Zm00001d042069::3:149625879-149627880(-)
Zm00001d037853::6:139799084-139801085(-)
Zm00001d033203::1:253922414-253924415(+)
Zm00001d031258::1:184108586-184110587(+)
Zm00001d012773::8:180622540-180624541(-)
Zm00001d014683::5:58812074-58814075(+)
Zm00001d014668::5:58172761-58174762(+)
Zm00001d005419::2:173365155-173367156(+)
Zm00001d040358::3:39839931-39841932(+)
Zm00001d011274::8:145455064-145457065(-)
Zm00001d036682::6:97480147-97482148(+)
Zm00001d014615::5:55729935-55731936(-)
Zm00001d046638::9:100060804-100062805(-)
Zm00001d012274::8:171720566-171722567(-)
Zm00001d027760::1:13023981-13025982(-)
Zm00001d003190::2:35066812-35068813(-)
Zm00001d047810::9:142360087-142362088(-)
Zm00001d052674::4:196904789-196906790(-)
Zm00001d024947::10:96356973-96358974(+)
Zm00001d041777::3:137269104-137271105(-)
Zm00001d047189::9:121407136-121409137(+)
Zm00001d010924::8:133672781-133674782(+)
Zm00001d039166::6:171613456-171615457(+)
Zm00001d032674::1:233756456-233758457(-)
Zm00001d018335::5:218655025-218657026(+)
Zm00001d014017::5:28891100-28893101(+)
Zm00001d003271::2:38439170-38441171(-)
Zm00001d053554::4:233853805-233855806(-)
Zm00001d020374::7:110029720-110031721(-)
Zm00001d033605::1:268444099-268446100(-)
Zm00001d053675::4:238808729-238810730(-)
Zm00001d030703::1:154504419-154506420(-)
Zm00001d045940::9:48267977-48269978(+)
Zm00001d048113::9:150380461-150382462(+)
Zm00001d020806::7:133442380-133444381(+)
Zm00001d049888::4:50685938-50687939(+)
Zm00001d017742::5:205732744-205734745(+)
Zm00001d019752::7:56254206-56256207(-)
Zm00001d033292::1:257766122-257768123(+)
Zm00001d033423::1:262651704-262653705(+)
Zm00001d016152::5:147336017-147338018(+)
Zm00001d049011::4:12469806-12471807(+)
Zm00001d005323::2:169610081-169612082(+)
Zm00001d028775::1:46179861-46181862(+)
Zm00001d037381::6:123787016-123789017(-)
Zm00001d038510::6:158913488-158915489(-)
Zm00001d014894::5:67117977-67119978(-)
Zm00001d027784::1:13439225-13441226(-)
Zm00001d010616::8:121971615-121973616(+)
Zm00001d045991::9:52949329-52951330(+)
Zm00001d008645::8:15644029-15646030(+)
Zm00001d016727::5:174364285-174366286(+)
Zm00001d043149::3:190155499-190157500(+)
Zm00001d032659::1:233389265-233391266(+)
Zm00001d013283::5:7814775-7816776(-)
Zm00001d013828::5:21565163-21567164(-)
Zm00001d028094::1:22840292-22842293(+)
Zm00001d032654::1:233236963-233238964(-)
Zm00001d034225::1:287136033-287138034(-)
Zm00001d047285::9:125458583-125460584(-)
Zm00001d015036::5:72867852-72869853(+)
Zm00001d044648::3:233937394-233939395(+)
Zm00001d036911::6:106205003-106207004(-)
Zm00001d010204::8:103924438-103926439(-)
Zm00001d041599::3:129313105-129315106(+)
Zm00001d023497::10:7359420-7361421(+)
Zm00001d044180::3:221248492-221250493(+)
Zm00001d002754::2:21691253-21693254(-)
Zm00001d052053::4:177832421-177834422(+)
Zm00001d033607::1:268504948-268506949(-)
Zm00001d039890::3:18009049-18011050(+)
Zm00001d036624::6:95239867-95241868(-)
Zm00001d044622::3:233501619-233503620(-)
Zm00001d043669::3:206831854-206833855(+)
Zm00001d017032::5:183210659-183212660(-)
Zm00001d030837::1:162457701-162459702(-)
Zm00001d048310::9:154319563-154321564(+)
Zm00001d030764::1:158953383-158955384(-)
Zm00001d012633::8:177520241-177522242(+)
Zm00001d050934::4:132597931-132599932(+)
Zm00001d013390::5:10259969-10261970(+)
Zm00001d013098::5:4700384-4702385(-)
Zm00001d042660::3:175805576-175807577(-)
Zm00001d007279::2:226698040-226700041(-)
Zm00001d041443::3:120170211-120172212(+)
Zm00001d007332::2:228915197-228917198(-)
Zm00001d003841::2:61915336-61917337(-)
Zm00001d034544::1:295924076-295926077(+)
Zm00001d005081::2:157618390-157620391(-)
Zm00001d023700::10:16131420-16133421(+)
Zm00001d003269::2:38421576-38423577(-)
Zm00001d006446::2:208455626-208457627(+)
Zm00001d021216::7:146425038-146427039(+)
Zm00001d004094::2:82430630-82432631(+)
Zm00001d031777::1:201512698-201514699(-)
```
