## Supplementary material for "A comprehensive map of preferentially located motifs reveals distinct proximal *cis*-regulatory elements in plants": TAGTACGA_containing_gene_set.txt

```
#Occurences of TAGTACGA between 95 and 182 (positions relative to the transcription start site)
#92 sequences with TAGTACGA in this interval
#0.37% of the sequences in promoter set with TAGTACGA (set with 25199 sequences)
Zm00001d043688::3:207416662-207418663(+)
Zm00001d015244::5:80937056-80939057(-)
Zm00001d006869::2:218299017-218301018(+)
Zm00001d048386::9:155335962-155337963(+)
Zm00001d031928::1:207096613-207098614(+)
Zm00001d006446::2:208455626-208457627(+)
Zm00001d030703::1:154504419-154506420(-)
Zm00001d051365::4:156030576-156032577(+)
Zm00001d037853::6:139799084-139801085(-)
Zm00001d034768::1:301677267-301679268(-)
Zm00001d020806::7:133442380-133444381(+)
Zm00001d033203::1:253922414-253924415(+)
Zm00001d015500::5:94104611-94106612(-)
Zm00001d030764::1:158953383-158955384(-)
Zm00001d049170::4:18999254-19001255(+)
Zm00001d030837::1:162457701-162459702(-)
Zm00001d034387::1:291603772-291605773(+)
Zm00001d047810::9:142360087-142362088(-)
Zm00001d002137::2:6508852-6510853(-)
Zm00001d052830::4:202078494-202080495(-)
Zm00001d025724::10:127582687-127584688(-)
Zm00001d010923::8:133673022-133675023(-)
Zm00001d015451::5:91108599-91110600(-)
Zm00001d040577::3:50993579-50995580(-)
Zm00001d024278::10:61395774-61397775(+)
Zm00001d013275::5:7557918-7559919(+)
Zm00001d003100::2:32064389-32066390(-)
Zm00001d034544::1:295924076-295926077(+)
Zm00001d005024::2:154433882-154435883(+)
Zm00001d042069::3:149625879-149627880(-)
Zm00001d053009::4:208866367-208868368(-)
Zm00001d044180::3:221248492-221250493(+)
Zm00001d034883::1:304662629-304664630(-)
Zm00001d005767::2:187353367-187355368(+)
Zm00001d024209::10:56569096-56571097(-)
Zm00001d047809::9:142343263-142345264(+)
Zm00001d018952::7:10372255-10374256(-)
Zm00001d032534::1:229829772-229831773(+)
Zm00001d020148::7:95799909-95801910(-)
Zm00001d030881::1:165230235-165232236(+)
Zm00001d034222::1:287044875-287046876(+)
Zm00001d015622::5:101913080-101915081(+)
Zm00001d044865::9:5840797-5842798(-)
Zm00001d047811::9:142368703-142370704(+)
Zm00001d035511::6:30355855-30357856(-)
Zm00001d031411::1:189278448-189280449(-)
Zm00001d027784::1:13439225-13441226(-)
Zm00001d029709::1:83410901-83412902(+)
Zm00001d036624::6:95239867-95241868(-)
Zm00001d048184::9:151926157-151928158(+)
Zm00001d051510::4:160973658-160975659(+)
Zm00001d046511::9:93194900-93196901(-)
Zm00001d024459::10:71760474-71762475(-)
Zm00001d007289::2:226919361-226921362(-)
Zm00001d010145::8:101317025-101319026(-)
Zm00001d007332::2:228915197-228917198(-)
Zm00001d042507::3:170095927-170097928(+)
Zm00001d046638::9:100060804-100062805(-)
Zm00001d012274::8:171720566-171722567(-)
Zm00001d019105::7:16886470-16888471(+)
Zm00001d026637::10:149250584-149252585(+)
Zm00001d026482::10:146766667-146768668(+)
Zm00001d024910::10:94434703-94436704(+)
Zm00001d003190::2:35066812-35068813(-)
Zm00001d025309::10:113730119-113732120(-)
Zm00001d021533::7:155258185-155260186(+)
Zm00001d009242::8:46228710-46230711(+)
Zm00001d005744::2:185662310-185664311(+)
Zm00001d031270::1:184548616-184550617(+)
Zm00001d033046::1:248460585-248462586(-)
Zm00001d013318::5:8533835-8535836(-)
Zm00001d047605::9:136921777-136923778(-)
Zm00001d039890::3:18009049-18011050(+)
Zm00001d043083::3:188685579-188687580(+)
Zm00001d050217::4:74115994-74117995(-)
Zm00001d051755::4:168936693-168938694(-)
Zm00001d008765::8:19527779-19529780(-)
Zm00001d012773::8:180622540-180624541(-)
Zm00001d032659::1:233389265-233391266(+)
Zm00001d023497::10:7359420-7361421(+)
Zm00001d015683::5:107118304-107120305(+)
Zm00001d005419::2:173365155-173367156(+)
Zm00001d050934::4:132597931-132599932(+)
Zm00001d031702::1:198849440-198851441(+)
Zm00001d052980::4:207107982-207109983(-)
Zm00001d023747::10:18442195-18444196(-)
Zm00001d022150::7:171310140-171312141(+)
Zm00001d013984::5:27298067-27300068(+)
Zm00001d036682::6:97480147-97482148(+)
Zm00001d052674::4:196904789-196906790(-)
Zm00001d045424::9:21658739-21660740(-)
Zm00001d025760::10:128640246-128642247(+)
```
