## Supplementary material for "A comprehensive map of preferentially located motifs reveals distinct proximal *cis*-regulatory elements in plants": TAGTAGC_containing_gene_set.txt

```
#Occurences of TAGTAGC between 45 and 192 (positions relative to the transcription start site)
#580 sequences with TAGTAGC in this interval
#2.30% of the sequences in promoter set with TAGTAGC (set with 25199 sequences)
Zm00001d044874::9:6096943-6098944(-)
Zm00001d030264::1:117367324-117369325(+)
Zm00001d006049::2:196558066-196560067(-)
Zm00001d027763::1:13053451-13055452(-)
Zm00001d005100::2:158140865-158142866(+)
Zm00001d015990::5:137521533-137523534(-)
Zm00001d051092::4:141765311-141767312(+)
Zm00001d029408::1:69298697-69300698(-)
Zm00001d018807::7:5749033-5751034(+)
Zm00001d032268::1:219860142-219862143(-)
Zm00001d002754::2:21691253-21693254(-)
Zm00001d045102::9:12498466-12500467(+)
Zm00001d038107::6:148220153-148222154(-)
Zm00001d027993::1:19602046-19604047(+)
Zm00001d036751::6:99770537-99772538(-)
Zm00001d045534::9:25757397-25759398(-)
Zm00001d043229::3:192551082-192553083(-)
Zm00001d037925::6:142151837-142153838(+)
Zm00001d004383::2:107709449-107711450(-)
Zm00001d038513::6:159020539-159022540(-)
Zm00001d018028::5:212374337-212376338(-)
Zm00001d009626::8:73802933-73804934(+)
Zm00001d026134::10:139369040-139371041(-)
Zm00001d035350::6:22775071-22777072(-)
Zm00001d046717::9:103209996-103211997(+)
Zm00001d052219::4:183566390-183568391(+)
Zm00001d015629::5:102086289-102088290(-)
Zm00001d006381::2:206113931-206115932(+)
Zm00001d011968::8:165307781-165309782(+)
Zm00001d002644::2:18025676-18027677(-)
Zm00001d013222::5:6719056-6721057(-)
Zm00001d050313::4:80554383-80556384(-)
Zm00001d017951::5:210778767-210780768(-)
Zm00001d004861::2:145375659-145377660(-)
Zm00001d019243::7:23654825-23656826(+)
Zm00001d035681::6:40868006-40870007(-)
Zm00001d011269::8:145258590-145260591(-)
Zm00001d037498::6:127317161-127319162(+)
Zm00001d033614::1:268752634-268754635(+)
Zm00001d054063::4:245759990-245761991(-)
Zm00001d022275::7:174210504-174212505(-)
Zm00001d008839::8:22126635-22128636(+)
Zm00001d010576::8:120770757-120772758(-)
Zm00001d017539::5:199060898-199062899(-)
Zm00001d025629::10:124620762-124622763(+)
Zm00001d050404::4:86265347-86267348(-)
Zm00001d045146::9:14228211-14230212(+)
Zm00001d034183::1:285938040-285940041(-)
Zm00001d048079::9:149448294-149450295(+)
Zm00001d025362::10:115710412-115712413(-)
Zm00001d051550::4:162304325-162306326(+)
Zm00001d029286::1:64852764-64854765(-)
Zm00001d033156::1:252350900-252352901(-)
Zm00001d048709::4:3834852-3836853(-)
Zm00001d049399::4:29279142-29281143(-)
Zm00001d016477::5:163945170-163947171(+)
Zm00001d038612::6:160912208-160914209(-)
Zm00001d038470::6:157953486-157955487(+)
Zm00001d029102::1:58053748-58055749(+)
Zm00001d010066::8:98054971-98056972(-)
Zm00001d026445::10:145976251-145978252(-)
Zm00001d043298::3:194980625-194982626(-)
Zm00001d031088::1:176620836-176622837(+)
Zm00001d019030::7:13541065-13543066(-)
Zm00001d011268::8:145142290-145144291(+)
Zm00001d051773::4:169204227-169206228(-)
Zm00001d002373::2:11336320-11338321(-)
Zm00001d014313::5:40587581-40589582(+)
Zm00001d049079::4:15081361-15083362(-)
Zm00001d026270::10:142435916-142437917(+)
Zm00001d053746::4:240331866-240333867(-)
Zm00001d034368::1:291058037-291060038(-)
Zm00001d002399::2:11971342-11973343(-)
Zm00001d003958::2:72201413-72203414(+)
Zm00001d024764::10:87128946-87130947(-)
Zm00001d045293::9:18075780-18077781(-)
Zm00001d028410::1:33848779-33850780(+)
Zm00001d044723::9:323664-325665(-)
Zm00001d007597::2:235975631-235977632(-)
Zm00001d054082::4:246077994-246079995(+)
Zm00001d007719::2:238200053-238202054(-)
Zm00001d032844::1:239915775-239917776(-)
Zm00001d005587::2:179830949-179832950(-)
Zm00001d043328::3:196691208-196693209(+)
Zm00001d038165::6:150161189-150163190(-)
Zm00001d031182::1:181579153-181581154(-)
Zm00001d013707::5:18194799-18196800(+)
Zm00001d011821::8:162137781-162139782(-)
Zm00001d012395::8:173524889-173526890(+)
Zm00001d039851::3:16610424-16612425(+)
Zm00001d035031::6:2446888-2448889(+)
Zm00001d047324::9:126620055-126622056(-)
Zm00001d039432::3:4123248-4125249(-)
Zm00001d019527::7:40263812-40265813(+)
Zm00001d002257::2:9075769-9077770(-)
Zm00001d028129::1:23626869-23628870(-)
Zm00001d031637::1:197047755-197049756(+)
Zm00001d020683::7:128195989-128197990(-)
Zm00001d006472::2:209330432-209332433(-)
Zm00001d042416::3:166410474-166412475(+)
Zm00001d002131::2:6426821-6428822(+)
Zm00001d004231::2:94069855-94071856(+)
Zm00001d018648::7:1662432-1664433(-)
Zm00001d007929::2:243172503-243174504(-)
Zm00001d022501::7:178947214-178949215(-)
Zm00001d014267::5:38552904-38554905(-)
Zm00001d031638::1:197066256-197068257(-)
Zm00001d034350::1:290343242-290345243(+)
Zm00001d031901::1:206062077-206064078(+)
Zm00001d048394::9:155579881-155581882(-)
Zm00001d034733::1:300952624-300954625(+)
Zm00001d038984::6:168207690-168209691(-)
Zm00001d042533::3:171048185-171050186(-)
Zm00001d043541::3:203338300-203340301(-)
Zm00001d021095::7:142662227-142664228(-)
Zm00001d047917::9:145314518-145316519(+)
Zm00001d012746::8:179621159-179623160(-)
Zm00001d046865::9:108541254-108543255(-)
Zm00001d042114::3:151475268-151477269(-)
Zm00001d017412::5:195190866-195192867(-)
Zm00001d032679::1:233906402-233908403(-)
Zm00001d042158::3:154271291-154273292(-)
Zm00001d046992::9:114341205-114343206(-)
Zm00001d051565::4:162885902-162887903(+)
Zm00001d025286::10:112662238-112664239(-)
Zm00001d010735::8:126340021-126342022(+)
Zm00001d039032::6:168947957-168949958(-)
Zm00001d030770::1:159023488-159025489(+)
Zm00001d024204::10:55987628-55989629(-)
Zm00001d039937::3:19994971-19996972(-)
Zm00001d035820::6:53201435-53203436(-)
Zm00001d051854::4:172412311-172414312(+)
Zm00001d018040::5:212689269-212691270(-)
Zm00001d007630::2:236507349-236509350(-)
Zm00001d024700::10:84020142-84022143(+)
Zm00001d005743::2:185602178-185604179(+)
Zm00001d040990::3:88729644-88731645(+)
Zm00001d017486::5:197359109-197361110(+)
Zm00001d002476::2:13592107-13594108(-)
Zm00001d053397::4:229274760-229276761(+)
Zm00001d012932::5:2182442-2184443(+)
Zm00001d011771::8:161289390-161291391(-)
Zm00001d027808::1:14083061-14085062(-)
Zm00001d016072::5:142987870-142989871(-)
Zm00001d002419::2:12299519-12301520(+)
Zm00001d037719::6:135121664-135123665(-)
Zm00001d042027::3:147769289-147771290(+)
Zm00001d047340::9:126971482-126973483(+)
Zm00001d014482::5:49748260-49750261(+)
Zm00001d046357::9:83805539-83807540(-)
Zm00001d052060::4:178017570-178019571(+)
Zm00001d025816::10:130398399-130400400(+)
Zm00001d020205::7:99156045-99158046(-)
Zm00001d018507::5:222070635-222072636(-)
Zm00001d042490::3:169329923-169331924(+)
Zm00001d051169::4:147006913-147008914(+)
Zm00001d010231::8:104888002-104890003(+)
Zm00001d034314::1:289001745-289003746(-)
Zm00001d032838::1:239721849-239723850(+)
Zm00001d006059::2:196799913-196801914(+)
Zm00001d003938::2:70459121-70461122(+)
Zm00001d005205::2:163507569-163509570(+)
Zm00001d028416::1:34213756-34215757(-)
Zm00001d031019::1:173940306-173942307(-)
Zm00001d005076::2:157558988-157560989(-)
Zm00001d024691::10:83697289-83699290(-)
Zm00001d013651::5:16210142-16212143(-)
Zm00001d015093::5:75203081-75205082(-)
Zm00001d027494::1:6553950-6555951(-)
Zm00001d051692::4:166907623-166909624(-)
Zm00001d025353::10:115204960-115206961(-)
Zm00001d041055::3:93409870-93411871(+)
Zm00001d038056::6:146553969-146555970(+)
Zm00001d032535::1:229846154-229848155(+)
Zm00001d024178::10:53429103-53431104(+)
Zm00001d032721::1:236113665-236115666(-)
Zm00001d041804::3:138830075-138832076(+)
Zm00001d020185::7:98427130-98429131(+)
Zm00001d038620::6:161063468-161065469(-)
Zm00001d006251::2:202847563-202849564(+)
Zm00001d017724::5:205287058-205289059(+)
Zm00001d030380::1:127552095-127554096(-)
Zm00001d005715::2:184460855-184462856(-)
Zm00001d012957::5:2357442-2359443(-)
Zm00001d048416::9:155901508-155903509(-)
Zm00001d039386::3:3103894-3105895(-)
Zm00001d017831::5:208056045-208058046(+)
Zm00001d024762::10:86731066-86733067(+)
Zm00001d004467::2:113709702-113711703(+)
Zm00001d037694::6:134243934-134245935(-)
Zm00001d032249::1:218789153-218791154(+)
Zm00001d046422::9:88936884-88938885(+)
Zm00001d053870::4:242622804-242624805(-)
Zm00001d042022::3:147648047-147650048(+)
Zm00001d044333::3:225389208-225391209(-)
Zm00001d006406::2:206817222-206819223(-)
Zm00001d008552::8:12748488-12750489(-)
Zm00001d006857::2:217981297-217983298(+)
Zm00001d034143::1:285010415-285012416(-)
Zm00001d051865::4:172724402-172726403(-)
Zm00001d025651::10:125011668-125013669(+)
Zm00001d039372::3:2740651-2742652(-)
Zm00001d048175::9:151501306-151503307(+)
Zm00001d046923::9:110945664-110947665(-)
Zm00001d010399::8:112880639-112882640(+)
Zm00001d009513::8:68443240-68445241(+)
Zm00001d020453::7:115384057-115386058(-)
Zm00001d013964::5:26494224-26496225(+)
Zm00001d020019::7:86099197-86101198(-)
Zm00001d039982::3:21730879-21732880(+)
Zm00001d026439::10:145896508-145898509(-)
Zm00001d050615::4:104787693-104789694(-)
Zm00001d047433::9:129862529-129864530(-)
Zm00001d005981::2:194591267-194593268(+)
Zm00001d046272::9:77372747-77374748(-)
Zm00001d052827::4:202043523-202045524(-)
Zm00001d045049::9:11149039-11151040(-)
Zm00001d048673::4:3100353-3102354(-)
Zm00001d012031::8:166788618-166790619(+)
Zm00001d028646::1:41718044-41720045(+)
Zm00001d014405::5:44699627-44701628(+)
Zm00001d033420::1:262570997-262572998(-)
Zm00001d010970::8:135483786-135485787(-)
Zm00001d030963::1:169508499-169510500(-)
Zm00001d035634::6:37854232-37856233(+)
Zm00001d015653::5:103231198-103233199(+)
Zm00001d036049::6:68974107-68976108(+)
Zm00001d016800::5:176391055-176393056(+)
Zm00001d007782::2:239485123-239487124(+)
Zm00001d053609::4:236286458-236288459(-)
Zm00001d040148::3:29228663-29230664(+)
Zm00001d025228::10:110197708-110199709(-)
Zm00001d027309::1:2627788-2629789(+)
Zm00001d039688::3:11898391-11900392(+)
Zm00001d040464::3:44812310-44814311(-)
Zm00001d013703::5:18052011-18054012(-)
Zm00001d008766::8:19545444-19547445(-)
Zm00001d044386::3:226650209-226652210(+)
Zm00001d012918::5:1956456-1958457(-)
Zm00001d004889::2:147002556-147004557(+)
Zm00001d023465::10:6425839-6427840(+)
Zm00001d032529::1:229639590-229641591(-)
Zm00001d020277::7:103972294-103974295(-)
Zm00001d040186::3:31045937-31047938(+)
Zm00001d017623::5:202009862-202011863(+)
Zm00001d049409::4:29647905-29649906(-)
Zm00001d025926::10:133897223-133899224(+)
Zm00001d045756::9:37393322-37395323(-)
Zm00001d010268::8:106749444-106751445(-)
Zm00001d048997::4:12009157-12011158(-)
Zm00001d011823::8:162141479-162143480(+)
Zm00001d032742::1:237019131-237021132(-)
Zm00001d048829::4:6040629-6042630(-)
Zm00001d010460::8:116266569-116268570(+)
Zm00001d025319::10:114036987-114038988(-)
Zm00001d037323::6:121113195-121115196(-)
Zm00001d021789::7:163019420-163021421(+)
Zm00001d019454::7:34477116-34479117(+)
Zm00001d047189::9:121407136-121409137(+)
Zm00001d007636::2:236686306-236688307(+)
Zm00001d007864::2:241249297-241251298(+)
Zm00001d053094::4:213445591-213447592(+)
Zm00001d035621::6:37467478-37469479(+)
Zm00001d011969::8:165319137-165321138(+)
Zm00001d043434::3:199732392-199734393(+)
Zm00001d052618::4:195012938-195014939(+)
Zm00001d052794::4:201192413-201194414(-)
Zm00001d034015::1:281231711-281233712(-)
Zm00001d018254::5:217438762-217440763(+)
Zm00001d005858::2:190979027-190981028(-)
Zm00001d052420::4:189611804-189613805(-)
Zm00001d020875::7:135221097-135223098(-)
Zm00001d002110::2:6041138-6043139(+)
Zm00001d015866::5:127127482-127129483(+)
Zm00001d003257::2:38089792-38091793(+)
Zm00001d013033::5:3490634-3492635(+)
Zm00001d028277::1:28938767-28940768(-)
Zm00001d003757::2:57739375-57741376(+)
Zm00001d032425::1:225988872-225990873(+)
Zm00001d002928::2:26786095-26788096(-)
Zm00001d002688::2:19329345-19331346(-)
Zm00001d023699::10:16082403-16084404(-)
Zm00001d046044::9:58532763-58534764(+)
Zm00001d022096::7:170214165-170216166(-)
Zm00001d022160::7:171444395-171446396(-)
Zm00001d038045::6:145990384-145992385(-)
Zm00001d012725::8:179212901-179214902(+)
Zm00001d004541::2:117110504-117112505(+)
Zm00001d042796::3:180093125-180095126(-)
Zm00001d044690::3:234989108-234991109(-)
Zm00001d050440::4:88237464-88239465(+)
Zm00001d018233::5:217125065-217127066(-)
Zm00001d038031::6:145659159-145661160(-)
Zm00001d014577::5:54071790-54073791(+)
Zm00001d011421::8:150044353-150046354(-)
Zm00001d002441::2:12743748-12745749(+)
Zm00001d015575::5:98920129-98922130(+)
Zm00001d007407::2:231035134-231037135(+)
Zm00001d019305::7:26926145-26928146(+)
Zm00001d034836::1:303455704-303457705(-)
Zm00001d018642::7:1463553-1465554(+)
Zm00001d039900::3:18643923-18645924(-)
Zm00001d014894::5:67117977-67119978(-)
Zm00001d028770::1:46010025-46012026(+)
Zm00001d009871::8:86287098-86289099(-)
Zm00001d051908::4:174317507-174319508(+)
Zm00001d012941::5:2278172-2280173(-)
Zm00001d021031::7:140953704-140955705(-)
Zm00001d021208::7:146037024-146039025(+)
Zm00001d040578::3:50996096-50998097(-)
Zm00001d021203::7:145877931-145879932(+)
Zm00001d012895::5:1711592-1713593(+)
Zm00001d026363::10:144368244-144370245(+)
Zm00001d048777::4:5413340-5415341(-)
Zm00001d050069::4:63836086-63838087(-)
Zm00001d042493::3:169440991-169442992(-)
Zm00001d032873::1:241074620-241076621(+)
Zm00001d039448::3:4598129-4600130(+)
Zm00001d049359::4:27810605-27812606(-)
Zm00001d048419::9:155954309-155956310(-)
Zm00001d049548::4:34371616-34373617(-)
Zm00001d031487::1:191771308-191773309(-)
Zm00001d050781::4:122459654-122461655(+)
Zm00001d052227::4:183818384-183820385(+)
Zm00001d042270::3:158429971-158431972(-)
Zm00001d052408::4:189231669-189233670(+)
Zm00001d010553::8:120204582-120206583(+)
Zm00001d031957::1:207953620-207955621(+)
Zm00001d010616::8:121971615-121973616(+)
Zm00001d047843::9:143116021-143118022(-)
Zm00001d008954::8:26893466-26895467(+)
Zm00001d028687::1:43081783-43083784(+)
Zm00001d037234::6:117127708-117129709(-)
Zm00001d036006::6:65376338-65378339(-)
Zm00001d011714::8:159666159-159668160(+)
Zm00001d032608::1:231929915-231931916(+)
Zm00001d015521::5:95619903-95621904(+)
Zm00001d048798::4:5675602-5677603(+)
Zm00001d016694::5:172812685-172814686(+)
Zm00001d004929::2:149270251-149272252(-)
Zm00001d035300::6:20186775-20188776(+)
Zm00001d042670::3:176205108-176207109(-)
Zm00001d033747::1:272703274-272705275(+)
Zm00001d017043::5:183521242-183523243(-)
Zm00001d025977::10:135064179-135066180(+)
Zm00001d047437::9:130018296-130020297(+)
Zm00001d019139::7:18790257-18792258(+)
Zm00001d015611::5:101016146-101018147(+)
Zm00001d047767::9:141354468-141356469(-)
Zm00001d046508::9:93069656-93071657(-)
Zm00001d046467::9:91187175-91189176(+)
Zm00001d046740::9:103971728-103973729(-)
Zm00001d032567::1:230712785-230714786(+)
Zm00001d026432::10:145734224-145736225(-)
Zm00001d028144::1:24010753-24012754(+)
Zm00001d032191::1:216357374-216359375(-)
Zm00001d002857::2:24837093-24839094(-)
Zm00001d052829::4:202071292-202073293(+)
Zm00001d043612::3:205154099-205156100(-)
Zm00001d048614::4:1305630-1307631(+)
Zm00001d025235::10:110441414-110443415(-)
Zm00001d038918::6:166900342-166902343(+)
Zm00001d050295::4:79406111-79408112(+)
Zm00001d047596::9:136684209-136686210(+)
Zm00001d022473::7:178329310-178331311(-)
Zm00001d003937::2:70460266-70462267(-)
Zm00001d045036::9:10720045-10722046(+)
Zm00001d047984::9:147156948-147158949(-)
Zm00001d011722::8:159972349-159974350(-)
Zm00001d006942::2:219960390-219962391(+)
Zm00001d027577::1:8337776-8339777(+)
Zm00001d047047::9:116615835-116617836(-)
Zm00001d039176::6:171822726-171824727(+)
Zm00001d006939::2:219890036-219892037(+)
Zm00001d043831::3:211087672-211089673(+)
Zm00001d046949::9:112339349-112341350(+)
Zm00001d017476::5:197145187-197147188(-)
Zm00001d027295::1:2106123-2108124(-)
Zm00001d051524::4:161336798-161338799(+)
Zm00001d028055::1:21773046-21775047(+)
Zm00001d043270::3:193926378-193928379(-)
Zm00001d042166::3:154389748-154391749(+)
Zm00001d027546::1:8016152-8018153(+)
Zm00001d010784::8:127675866-127677867(+)
Zm00001d039998::3:22426939-22428940(+)
Zm00001d051017::4:137139854-137141855(-)
Zm00001d003128::2:33307257-33309258(-)
Zm00001d053886::4:242980888-242982889(-)
Zm00001d044513::3:230495322-230497323(-)
Zm00001d027939::1:18003373-18005374(+)
Zm00001d022599::7:180833861-180835862(-)
Zm00001d002325::2:10314346-10316347(+)
Zm00001d040807::3:67150373-67152374(+)
Zm00001d014066::5:31261443-31263444(+)
Zm00001d010422::8:114405523-114407524(+)
Zm00001d038463::6:157795268-157797269(-)
Zm00001d044689::3:234974245-234976246(+)
Zm00001d007403::2:230951841-230953842(+)
Zm00001d042611::3:173557673-173559674(+)
Zm00001d029387::1:68546972-68548973(+)
Zm00001d053741::4:240157417-240159418(+)
Zm00001d001928::2:3078530-3080531(-)
Zm00001d029151::1:60747485-60749486(-)
Zm00001d049790::4:44845387-44847388(-)
Zm00001d007164::2:223632078-223634079(-)
Zm00001d046722::9:103558618-103560619(-)
Zm00001d029794::1:87315645-87317646(-)
Zm00001d012212::8:170114288-170116289(+)
Zm00001d011967::8:165308911-165310912(-)
Zm00001d024119::10:46972751-46974752(-)
Zm00001d025861::10:131799345-131801346(-)
Zm00001d016803::5:176584045-176586046(-)
Zm00001d014060::5:31077870-31079871(+)
Zm00001d044138::3:220165116-220167117(+)
Zm00001d035875::6:58237328-58239329(-)
Zm00001d015865::5:127122410-127124411(+)
Zm00001d012808::5:570801-572802(+)
Zm00001d047210::9:122121221-122123222(+)
Zm00001d045463::9:23150360-23152361(+)
Zm00001d022314::7:175009610-175011611(+)
Zm00001d027655::1:10258251-10260252(-)
Zm00001d044213::3:221963576-221965577(+)
Zm00001d026368::10:144422658-144424659(+)
Zm00001d020941::7:137272099-137274100(+)
Zm00001d021145::7:144096008-144098009(-)
Zm00001d050610::4:104007218-104009219(+)
Zm00001d025048::10:101559844-101561845(+)
Zm00001d003378::2:42146836-42148837(+)
Zm00001d031659::1:197775869-197777870(-)
Zm00001d044008::3:216398641-216400642(-)
Zm00001d021069::7:142083343-142085344(-)
Zm00001d037196::6:115286932-115288933(+)
Zm00001d037789::6:137841872-137843873(+)
Zm00001d018242::5:217269421-217271422(-)
Zm00001d003194::2:35285948-35287949(-)
Zm00001d020921::7:136611254-136613255(-)
Zm00001d028752::1:45539460-45541461(-)
Zm00001d021994::7:167662420-167664421(-)
Zm00001d026124::10:138972266-138974267(+)
Zm00001d012641::8:177676784-177678785(-)
Zm00001d011159::8:141233926-141235927(+)
Zm00001d018261::5:217587502-217589503(-)
Zm00001d014486::5:49917397-49919398(-)
Zm00001d009711::8:77217190-77219191(+)
Zm00001d021894::7:165552710-165554711(+)
Zm00001d003175::2:34557342-34559343(+)
Zm00001d019008::7:12770722-12772723(+)
Zm00001d042920::3:183965679-183967680(-)
Zm00001d027884::1:16705700-16707701(+)
Zm00001d034091::1:283766538-283768539(-)
Zm00001d048710::4:3839429-3841430(-)
Zm00001d036770::6:100197245-100199246(-)
Zm00001d020193::7:98662625-98664626(-)
Zm00001d044385::3:226575970-226577971(-)
Zm00001d052048::4:177562717-177564718(-)
Zm00001d023816::10:23317761-23319762(-)
Zm00001d034931::1:306071183-306073184(-)
Zm00001d018627::7:1334209-1336210(+)
Zm00001d043051::3:187589835-187591836(-)
Zm00001d002402::2:11997801-11999802(-)
Zm00001d028358::1:31908276-31910277(-)
Zm00001d010385::8:112507802-112509803(-)
Zm00001d042799::3:180212247-180214248(-)
Zm00001d026361::10:144218664-144220665(-)
Zm00001d007530::2:234054329-234056330(-)
Zm00001d050253::4:76526772-76528773(-)
Zm00001d033283::1:257406309-257408310(-)
Zm00001d044753::9:1267906-1269907(-)
Zm00001d035965::6:62967440-62969441(+)
Zm00001d047579::9:136184231-136186232(+)
Zm00001d016099::5:144531807-144533808(-)
Zm00001d011992::8:166017498-166019499(+)
Zm00001d040320::3:37922163-37924164(+)
Zm00001d011874::8:163446211-163448212(+)
Zm00001d040423::3:42816164-42818165(+)
Zm00001d019248::7:23852659-23854660(-)
Zm00001d007039::2:220652547-220654548(-)
Zm00001d046278::9:77860116-77862117(-)
Zm00001d049336::4:27052720-27054721(-)
Zm00001d053138::4:215591612-215593613(-)
Zm00001d042523::3:170598468-170600469(-)
Zm00001d017804::5:207300317-207302318(-)
Zm00001d043102::3:189312144-189314145(-)
Zm00001d049006::4:12306018-12308019(+)
Zm00001d021820::7:163677062-163679063(+)
Zm00001d008788::8:20206056-20208057(-)
Zm00001d002052::2:5016696-5018697(+)
Zm00001d042876::3:182605877-182607878(-)
Zm00001d016402::5:161094040-161096041(-)
Zm00001d039631::3:9576927-9578928(-)
Zm00001d010488::8:117500904-117502905(-)
Zm00001d034083::1:283637634-283639635(-)
Zm00001d037552::6:129186613-129188614(-)
Zm00001d041159::3:100702519-100704520(-)
Zm00001d012697::8:178792178-178794179(-)
Zm00001d019351::7:29363597-29365598(-)
Zm00001d041637::3:130715387-130717388(+)
Zm00001d029950::1:96146976-96148977(-)
Zm00001d037175::6:114788442-114790443(+)
Zm00001d042720::3:178127429-178129430(+)
Zm00001d044322::3:225139374-225141375(+)
Zm00001d049288::4:24525092-24527093(-)
Zm00001d011395::8:149466555-149468556(+)
Zm00001d043347::3:197312721-197314722(+)
Zm00001d039142::6:170974125-170976126(+)
Zm00001d017139::5:186704798-186706799(+)
Zm00001d052259::4:185027405-185029406(+)
Zm00001d044765::9:1837688-1839689(+)
Zm00001d042905::3:183570346-183572347(-)
Zm00001d020363::7:109386000-109388001(+)
Zm00001d022222::7:173072544-173074545(-)
Zm00001d045945::9:48529727-48531728(-)
Zm00001d023451::10:6035407-6037408(+)
Zm00001d003903::2:66483517-66485518(+)
Zm00001d047938::9:145759836-145761837(+)
Zm00001d047228::9:123041790-123043791(+)
Zm00001d038069::6:146852190-146854191(-)
Zm00001d021368::7:150083816-150085817(-)
Zm00001d051244::4:150195091-150197092(+)
Zm00001d020150::7:95876400-95878401(+)
Zm00001d013164::5:5676834-5678835(-)
Zm00001d007463::2:232254504-232256505(+)
Zm00001d002390::2:11663853-11665854(+)
Zm00001d024808::10:88846373-88848374(-)
Zm00001d006789::2:216679291-216681292(+)
Zm00001d017805::5:207307867-207309868(-)
Zm00001d030348::1:124400112-124402113(+)
Zm00001d013727::5:18697114-18699115(+)
Zm00001d029956::1:96449652-96451653(+)
Zm00001d027405::1:4535200-4537201(+)
Zm00001d032453::1:227159332-227161333(-)
Zm00001d024058::10:40475527-40477528(+)
Zm00001d007141::2:223274922-223276923(-)
Zm00001d037663::6:133418934-133420935(+)
Zm00001d012102::8:168289076-168291077(-)
Zm00001d040317::3:37807262-37809263(-)
Zm00001d005410::2:173114494-173116495(-)
Zm00001d015263::5:81964867-81966868(+)
Zm00001d009138::8:38828220-38830221(-)
Zm00001d008586::8:13642318-13644319(-)
Zm00001d041443::3:120170211-120172212(+)
Zm00001d036098::6:72198623-72200624(-)
Zm00001d039300::3:1303712-1305713(-)
Zm00001d031933::1:207281118-207283119(-)
Zm00001d017033::5:183229546-183231547(-)
Zm00001d017730::5:205465576-205467577(+)
Zm00001d009057::8:33666710-33668711(-)
Zm00001d044121::3:219838726-219840727(-)
Zm00001d016505::5:165225203-165227204(+)
Zm00001d014947::5:69455257-69457258(-)
Zm00001d034298::1:288719810-288721811(+)
Zm00001d025633::10:124644428-124646429(+)
Zm00001d008720::8:17733127-17735128(-)
Zm00001d005880::2:191639695-191641696(+)
Zm00001d043096::3:189147000-189149001(-)
Zm00001d047516::9:133205760-133207761(-)
Zm00001d034751::1:301301932-301303933(-)
Zm00001d021006::7:140179793-140181794(+)
Zm00001d010308::8:108954663-108956664(-)
Zm00001d025005::10:99215885-99217886(+)
Zm00001d018193::5:216138398-216140399(+)
Zm00001d027773::1:13257916-13259917(-)
Zm00001d032422::1:225975670-225977671(-)
Zm00001d008827::8:21838160-21840161(-)
Zm00001d017881::5:209501394-209503395(+)
Zm00001d038346::6:154921219-154923220(+)
Zm00001d022227::7:173164310-173166311(+)
Zm00001d047256::9:124519094-124521095(-)
Zm00001d036771::6:100196199-100198200(+)
Zm00001d052114::4:180175906-180177907(+)
Zm00001d027435::1:5208076-5210077(-)
Zm00001d010723::8:125887321-125889322(+)
Zm00001d039682::3:11813341-11815342(-)
Zm00001d015733::5:114322644-114324645(+)
Zm00001d035381::6:23812649-23814650(+)
Zm00001d044176::3:221178861-221180862(+)
Zm00001d008548::8:12670226-12672227(+)
Zm00001d029508::1:73761500-73763501(+)
Zm00001d009472::8:66132781-66134782(-)
Zm00001d031647::1:197307454-197309455(+)
```
