## Supplementary material for "A comprehensive map of preferentially located motifs reveals distinct proximal *cis*-regulatory elements in plants": TAGTATCG_containing_gene_set.txt

```
#Occurences of TAGTATCG between 63 and 80 (positions relative to the transcription start site)
#34 sequences with TAGTATCG in this interval
#0.13% of the sequences in promoter set with TAGTATCG (set with 25199 sequences)
Zm00001d047929::9:145593270-145595271(-)
Zm00001d039503::3:6082514-6084515(-)
Zm00001d044559::3:231693124-231695125(+)
Zm00001d054098::4:246454035-246456036(+)
Zm00001d047105::9:118774346-118776347(+)
Zm00001d033102::1:250201773-250203774(+)
Zm00001d044993::9:9497746-9499747(-)
Zm00001d029139::1:60185527-60187528(+)
Zm00001d026094::10:138303189-138305190(+)
Zm00001d015672::5:105096523-105098524(+)
Zm00001d043819::3:210961866-210963867(+)
Zm00001d033808::1:274300169-274302170(+)
Zm00001d035705::6:41906739-41908740(+)
Zm00001d019619::7:46403812-46405813(-)
Zm00001d052439::4:190071651-190073652(+)
Zm00001d014889::5:67037268-67039269(-)
Zm00001d012950::5:2321180-2323181(-)
Zm00001d029872::1:91257733-91259734(-)
Zm00001d015455::5:91168860-91170861(-)
Zm00001d025497::10:120582967-120584968(-)
Zm00001d027697::1:11317575-11319576(-)
Zm00001d042515::3:170298863-170300864(+)
Zm00001d042018::3:147549224-147551225(-)
Zm00001d013773::5:19860932-19862933(+)
Zm00001d045292::9:18059907-18061908(-)
Zm00001d029640::1:80884696-80886697(+)
Zm00001d025501::10:120599528-120601529(-)
Zm00001d008889::8:24121013-24123014(-)
Zm00001d016938::5:180475680-180477681(-)
Zm00001d028079::1:22189289-22191290(+)
Zm00001d038044::6:145986184-145988185(-)
Zm00001d048379::9:155273208-155275209(-)
Zm00001d034272::1:288311693-288313694(+)
Zm00001d015597::5:100233539-100235540(+)
```
