## Supplementary material for "A comprehensive map of preferentially located motifs reveals distinct proximal *cis*-regulatory elements in plants": TAGTCCA_containing_gene_set.txt

```
#Occurences of TAGTCCA between -719 and -592 (positions relative to the transcription start site)
#411 sequences with TAGTCCA in this interval
#1.63% of the sequences in promoter set with TAGTCCA (set with 25199 sequences)
Zm00001d002583::2:15997116-15999117(-)
Zm00001d034690::1:300085307-300087308(-)
Zm00001d019100::7:16653881-16655882(-)
Zm00001d022421::7:177322534-177324535(+)
Zm00001d018189::5:216098600-216100601(-)
Zm00001d020688::7:128445355-128447356(-)
Zm00001d043096::3:189147000-189149001(-)
Zm00001d039750::3:13770594-13772595(+)
Zm00001d021009::7:140303576-140305577(-)
Zm00001d038811::6:164909614-164911615(+)
Zm00001d051018::4:137139948-137141949(+)
Zm00001d027878::1:16354737-16356738(+)
Zm00001d020943::7:137360435-137362436(+)
Zm00001d006373::2:205994735-205996736(+)
Zm00001d037083::6:111668249-111670250(-)
Zm00001d016625::5:170511881-170513882(+)
Zm00001d005170::2:162190210-162192211(+)
Zm00001d003758::2:57751492-57753493(-)
Zm00001d025964::10:134977947-134979948(-)
Zm00001d038613::6:160914933-160916934(+)
Zm00001d053635::4:237829551-237831552(-)
Zm00001d033136::1:251755393-251757394(-)
Zm00001d046235::9:74055218-74057219(-)
Zm00001d043748::3:209016693-209018694(-)
Zm00001d044286::3:224218810-224220811(+)
Zm00001d051960::4:175361274-175363275(+)
Zm00001d010622::8:122162567-122164568(+)
Zm00001d015929::5:132195138-132197139(-)
Zm00001d028084::1:22261831-22263832(+)
Zm00001d053293::4:224622887-224624888(-)
Zm00001d047477::9:131426073-131428074(+)
Zm00001d041327::3:112399398-112401399(-)
Zm00001d052137::4:180620835-180622836(-)
Zm00001d041735::3:135547530-135549531(-)
Zm00001d017270::5:191244627-191246628(-)
Zm00001d050501::4:94342958-94344959(+)
Zm00001d015228::5:80070130-80072131(+)
Zm00001d022223::7:173078592-173080593(+)
Zm00001d024852::10:90654750-90656751(+)
Zm00001d044534::3:231137831-231139832(-)
Zm00001d007084::2:221914948-221916949(-)
Zm00001d018799::7:5402481-5404482(+)
Zm00001d035294::6:19586719-19588720(+)
Zm00001d044978::9:9098780-9100781(+)
Zm00001d049557::4:35011471-35013472(+)
Zm00001d035958::6:62331137-62333138(+)
Zm00001d039558::3:7978018-7980019(-)
Zm00001d021731::7:161605305-161607306(+)
Zm00001d011223::8:143501813-143503814(-)
Zm00001d039331::3:2017089-2019090(-)
Zm00001d025263::10:111744172-111746173(-)
Zm00001d020214::7:100367902-100369903(+)
Zm00001d006388::2:206394965-206396966(-)
Zm00001d022016::7:168051629-168053630(+)
Zm00001d032049::1:210747559-210749560(+)
Zm00001d049219::4:21198257-21200258(+)
Zm00001d032356::1:223600976-223602977(+)
Zm00001d034206::1:286754857-286756858(+)
Zm00001d018830::7:6733250-6735251(-)
Zm00001d035681::6:40868006-40870007(-)
Zm00001d007814::2:240147022-240149023(-)
Zm00001d005588::2:179866711-179868712(+)
Zm00001d040479::3:46079672-46081673(-)
Zm00001d011580::8:154910540-154912541(-)
Zm00001d005161::2:161886722-161888723(-)
Zm00001d051867::4:172768632-172770633(-)
Zm00001d023651::10:13650721-13652722(-)
Zm00001d043638::3:205795410-205797411(-)
Zm00001d031026::1:174110851-174112852(+)
Zm00001d030951::1:168633317-168635318(+)
Zm00001d049030::4:13050018-13052019(+)
Zm00001d019328::7:28089019-28091020(-)
Zm00001d033132::1:251720756-251722757(+)
Zm00001d010658::8:123181159-123183160(+)
Zm00001d008620::8:14950475-14952476(+)
Zm00001d012233::8:170592116-170594117(+)
Zm00001d009492::8:67173270-67175271(+)
Zm00001d037696::6:134318395-134320396(+)
Zm00001d031973::1:208356484-208358485(-)
Zm00001d034717::1:300609909-300611910(-)
Zm00001d025067::10:102423103-102425104(+)
Zm00001d019282::7:25498640-25500641(-)
Zm00001d053856::4:242284113-242286114(+)
Zm00001d050238::4:75291660-75293661(+)
Zm00001d011598::8:155463277-155465278(+)
Zm00001d046537::9:94657730-94659731(+)
Zm00001d024523::10:75992327-75994328(+)
Zm00001d042758::3:179022406-179024407(+)
Zm00001d036688::6:97590292-97592293(+)
Zm00001d031489::1:191773682-191775683(+)
Zm00001d013232::5:6800250-6802251(+)
Zm00001d032831::1:239608351-239610352(+)
Zm00001d028035::1:21005258-21007259(+)
Zm00001d019476::7:35816550-35818551(+)
Zm00001d027355::1:3574706-3576707(-)
Zm00001d004798::2:140010799-140012800(-)
Zm00001d027539::1:7842825-7844826(+)
Zm00001d025865::10:132006937-132008938(-)
Zm00001d014614::5:55729659-55731660(-)
Zm00001d028415::1:34149712-34151713(-)
Zm00001d019087::7:15815008-15817009(-)
Zm00001d044170::3:221026247-221028248(+)
Zm00001d041175::3:102217666-102219667(-)
Zm00001d026641::10:149272327-149274328(+)
Zm00001d007716::2:238068476-238070477(+)
Zm00001d037485::6:126952548-126954549(-)
Zm00001d003423::2:43896776-43898777(+)
Zm00001d049394::4:29100035-29102036(+)
Zm00001d051415::4:157607945-157609946(-)
Zm00001d004968::2:151120985-151122986(+)
Zm00001d002843::2:24292345-24294346(+)
Zm00001d038282::6:153249871-153251872(-)
Zm00001d044340::3:225476378-225478379(-)
Zm00001d020367::7:109760836-109762837(+)
Zm00001d040203::3:31840172-31842173(+)
Zm00001d021785::7:162969318-162971319(+)
Zm00001d040691::3:58484404-58486405(-)
Zm00001d002704::2:19806573-19808574(+)
Zm00001d014879::5:66806368-66808369(+)
Zm00001d032331::1:222702590-222704591(+)
Zm00001d045559::9:26675472-26677473(-)
Zm00001d032173::1:215566640-215568641(+)
Zm00001d009797::8:81865763-81867764(+)
Zm00001d007810::2:240072995-240074996(-)
Zm00001d045958::9:49776466-49778467(-)
Zm00001d027573::1:8307323-8309324(+)
Zm00001d040984::3:88119177-88121178(-)
Zm00001d006472::2:209330432-209332433(-)
Zm00001d040991::3:88846925-88848926(+)
Zm00001d017425::5:195721302-195723303(+)
Zm00001d014458::5:48266072-48268073(-)
Zm00001d046372::9:84917973-84919974(+)
Zm00001d002392::2:11814308-11816309(-)
Zm00001d051815::4:170371066-170373067(+)
Zm00001d045673::9:32619043-32621044(+)
Zm00001d016298::5:156107505-156109506(+)
Zm00001d003389::2:42584541-42586542(-)
Zm00001d013598::5:15103358-15105359(+)
Zm00001d005594::2:180122753-180124754(-)
Zm00001d008564::8:13136731-13138732(-)
Zm00001d027342::1:3291383-3293384(+)
Zm00001d052766::4:200041109-200043110(+)
Zm00001d033928::1:278736905-278738906(-)
Zm00001d036964::6:107567434-107569435(+)
Zm00001d010579::8:120804860-120806861(+)
Zm00001d005958::2:193812983-193814984(+)
Zm00001d048291::9:153998520-154000521(-)
Zm00001d044303::3:224621278-224623279(+)
Zm00001d005671::2:182858696-182860697(-)
Zm00001d048609::4:1280450-1282451(-)
Zm00001d036535::6:91339774-91341775(-)
Zm00001d042245::3:157382832-157384833(+)
Zm00001d032346::1:223333778-223335779(-)
Zm00001d028368::1:32327235-32329236(-)
Zm00001d003422::2:43833078-43835079(+)
Zm00001d035899::6:58735044-58737045(+)
Zm00001d009448::8:64902751-64904752(-)
Zm00001d013783::5:20076771-20078772(-)
Zm00001d051214::4:148924543-148926544(-)
Zm00001d012654::8:178001180-178003181(+)
Zm00001d009193::8:42031752-42033753(+)
Zm00001d021436::7:152287698-152289699(-)
Zm00001d024222::10:58036419-58038420(-)
Zm00001d052618::4:195012938-195014939(+)
Zm00001d024171::10:52660644-52662645(+)
Zm00001d001923::2:3010295-3012296(-)
Zm00001d026060::10:137304010-137306011(-)
Zm00001d028174::1:25498259-25500260(-)
Zm00001d052044::4:177339811-177341812(-)
Zm00001d021812::7:163522347-163524348(+)
Zm00001d005381::2:171682500-171684501(+)
Zm00001d006430::2:207772493-207774494(+)
Zm00001d007102::2:222316936-222318937(+)
Zm00001d021979::7:167516251-167518252(-)
Zm00001d005541::2:178095462-178097463(-)
Zm00001d036988::6:108403447-108405448(+)
Zm00001d034171::1:285659688-285661689(+)
Zm00001d038371::6:155674184-155676185(+)
Zm00001d045916::9:47193106-47195107(+)
Zm00001d018375::5:219480190-219482191(+)
Zm00001d035066::6:3701399-3703400(-)
Zm00001d023610::10:11916067-11918068(-)
Zm00001d044104::3:219362787-219364788(-)
Zm00001d003400::2:43086535-43088536(-)
Zm00001d039887::3:17696149-17698150(+)
Zm00001d049126::4:16824354-16826355(+)
Zm00001d028699::1:43581224-43583225(-)
Zm00001d029632::1:80759080-80761081(+)
Zm00001d030813::1:161364467-161366468(+)
Zm00001d034098::1:283980480-283982481(+)
Zm00001d033753::1:272914345-272916346(+)
Zm00001d027851::1:15173713-15175714(+)
Zm00001d007514::2:233611077-233613078(-)
Zm00001d051063::4:140064881-140066882(-)
Zm00001d020414::7:112327179-112329180(+)
Zm00001d037272::6:118952837-118954838(+)
Zm00001d042216::3:156423366-156425367(-)
Zm00001d044443::3:228233544-228235545(+)
Zm00001d047072::9:117275992-117277993(-)
Zm00001d015249::5:81215016-81217017(-)
Zm00001d052961::4:206346010-206348011(+)
Zm00001d019775::7:59468043-59470044(-)
Zm00001d020528::7:120941388-120943389(+)
Zm00001d048516::9:157630575-157632576(+)
Zm00001d050874::4:128049174-128051175(+)
Zm00001d018370::5:219419253-219421254(+)
Zm00001d020311::7:105595123-105597124(-)
Zm00001d029361::1:67434465-67436466(+)
Zm00001d025461::10:119219274-119221275(+)
Zm00001d053166::4:217734968-217736969(+)
Zm00001d027450::1:5527457-5529458(+)
Zm00001d029056::1:56699578-56701579(-)
Zm00001d003636::2:51258209-51260210(+)
Zm00001d032150::1:214517215-214519216(-)
Zm00001d017053::5:184021988-184023989(+)
Zm00001d008242::8:2437782-2439783(-)
Zm00001d039459::3:4939535-4941536(+)
Zm00001d016322::5:157119703-157121704(-)
Zm00001d002024::2:4605669-4607670(-)
Zm00001d030754::1:158240644-158242645(+)
Zm00001d017539::5:199060898-199062899(-)
Zm00001d002566::2:15559579-15561580(-)
Zm00001d034254::1:288027573-288029574(-)
Zm00001d053004::4:208647803-208649804(+)
Zm00001d039133::6:170772887-170774888(-)
Zm00001d014250::5:38074438-38076439(-)
Zm00001d006593::2:211763934-211765935(+)
Zm00001d010902::8:132650292-132652293(-)
Zm00001d050313::4:80554383-80556384(-)
Zm00001d051223::4:149060969-149062970(+)
Zm00001d035039::6:2913690-2915691(+)
Zm00001d028842::1:48423116-48425117(+)
Zm00001d003685::2:54350772-54352773(-)
Zm00001d038018::6:145330144-145332145(+)
Zm00001d018211::5:216635669-216637670(-)
Zm00001d017125::5:186176461-186178462(-)
Zm00001d005696::2:183688634-183690635(+)
Zm00001d027511::1:7142891-7144892(+)
Zm00001d036844::6:103613306-103615307(+)
Zm00001d042609::3:173460317-173462318(-)
Zm00001d033070::1:249473032-249475033(-)
Zm00001d029592::1:78161433-78163434(+)
Zm00001d045190::9:15653950-15655951(-)
Zm00001d048403::9:155634083-155636084(+)
Zm00001d036004::6:65323272-65325273(+)
Zm00001d050315::4:80623766-80625767(+)
Zm00001d022161::7:171456237-171458238(-)
Zm00001d046489::9:92153332-92155333(+)
Zm00001d008700::8:17393222-17395223(+)
Zm00001d021521::7:155090924-155092925(-)
Zm00001d027916::1:17552668-17554669(-)
Zm00001d045738::9:36129174-36131175(+)
Zm00001d017691::5:204332123-204334124(+)
Zm00001d022254::7:173712328-173714329(+)
Zm00001d002859::2:24839170-24841171(+)
Zm00001d028228::1:27283067-27285068(+)
Zm00001d029488::1:72874111-72876112(-)
Zm00001d015258::5:81750610-81752611(-)
Zm00001d022301::7:174762430-174764431(-)
Zm00001d042558::3:171708324-171710325(+)
Zm00001d046511::9:93194900-93196901(-)
Zm00001d006732::2:215446997-215448998(-)
Zm00001d028465::1:35817053-35819054(-)
Zm00001d034731::1:300939079-300941080(+)
Zm00001d043400::3:198763361-198765362(+)
Zm00001d053553::4:233806192-233808193(+)
Zm00001d041105::3:97509121-97511122(-)
Zm00001d042733::3:178488288-178490289(-)
Zm00001d013195::5:6189356-6191357(-)
Zm00001d008258::8:3334857-3336858(-)
Zm00001d023592::10:11125240-11127241(-)
Zm00001d025258::10:111494728-111496729(-)
Zm00001d012688::8:178700513-178702514(-)
Zm00001d036888::6:105657973-105659974(-)
Zm00001d032664::1:233546581-233548582(+)
Zm00001d014385::5:43922184-43924185(+)
Zm00001d010120::8:99999550-100001551(+)
Zm00001d044803::9:2818659-2820660(+)
Zm00001d012351::8:172910945-172912946(+)
Zm00001d004036::2:77716820-77718821(-)
Zm00001d033400::1:261837684-261839685(-)
Zm00001d044692::3:235007216-235009217(+)
Zm00001d021515::7:154783804-154785805(-)
Zm00001d024850::10:90613000-90615001(+)
Zm00001d031749::1:200684821-200686822(+)
Zm00001d022433::7:177643480-177645481(-)
Zm00001d013265::5:7396289-7398290(+)
Zm00001d030304::1:121173735-121175736(-)
Zm00001d016301::5:156273780-156275781(+)
Zm00001d004463::2:113567148-113569149(-)
Zm00001d013035::5:3541806-3543807(-)
Zm00001d007113::2:222489658-222491659(+)
Zm00001d012122::8:168484977-168486978(-)
Zm00001d006340::2:205018505-205020506(-)
Zm00001d025971::10:135013949-135015950(-)
Zm00001d011636::8:156954637-156956638(+)
Zm00001d038211::6:151752615-151754616(-)
Zm00001d023775::10:19783401-19785402(-)
Zm00001d006702::2:214684048-214686049(+)
Zm00001d047812::9:142387414-142389415(+)
Zm00001d027860::1:15528776-15530777(+)
Zm00001d026006::10:135860970-135862971(-)
Zm00001d033825::1:274896420-274898421(-)
Zm00001d002823::2:23767421-23769422(+)
Zm00001d052725::4:199038427-199040428(-)
Zm00001d002269::2:9178077-9180078(+)
Zm00001d033853::1:275861743-275863744(-)
Zm00001d023993::10:35137842-35139843(+)
Zm00001d001796::2:1049843-1051844(-)
Zm00001d024723::10:85126622-85128623(+)
Zm00001d047175::9:120987935-120989936(-)
Zm00001d023583::10:10820955-10822956(+)
Zm00001d015334::5:85043941-85045942(+)
Zm00001d016568::5:167815823-167817824(+)
Zm00001d027708::1:11663282-11665283(+)
Zm00001d049899::4:51392424-51394425(+)
Zm00001d015887::5:129135927-129137928(-)
Zm00001d018030::5:212392781-212394782(-)
Zm00001d034839::1:303572211-303574212(+)
Zm00001d036020::6:66593608-66595609(-)
Zm00001d048944::4:10374566-10376567(+)
Zm00001d013053::5:3892563-3894564(-)
Zm00001d023813::10:22946795-22948796(+)
Zm00001d028412::1:34037802-34039803(-)
Zm00001d052034::4:177029380-177031381(-)
Zm00001d006004::2:195077614-195079615(+)
Zm00001d016274::5:155131853-155133854(+)
Zm00001d038579::6:160392159-160394160(+)
Zm00001d029992::1:98011815-98013816(-)
Zm00001d008569::8:13255328-13257329(-)
Zm00001d044184::3:221304222-221306223(-)
Zm00001d021726::7:161508215-161510216(+)
Zm00001d006410::2:206970586-206972587(+)
Zm00001d049008::4:12382290-12384291(+)
Zm00001d040388::3:41003549-41005550(+)
Zm00001d043352::3:197450989-197452990(+)
Zm00001d042356::3:163103032-163105033(-)
Zm00001d018401::5:220003767-220005768(-)
Zm00001d008604::8:14290935-14292936(-)
Zm00001d003345::2:41019378-41021379(-)
Zm00001d045277::9:17751905-17753906(-)
Zm00001d039872::3:17305641-17307642(+)
Zm00001d029497::1:73242140-73244141(+)
Zm00001d031560::1:194269964-194271965(-)
Zm00001d034038::1:281977493-281979494(+)
Zm00001d042972::3:185404396-185406397(-)
Zm00001d043851::3:212041313-212043314(-)
Zm00001d012992::5:2869619-2871620(+)
Zm00001d012501::8:175531475-175533476(-)
Zm00001d053900::4:243347587-243349588(+)
Zm00001d002489::2:13851694-13853695(-)
Zm00001d026477::10:146709101-146711102(-)
Zm00001d008404::8:7747309-7749310(-)
Zm00001d040243::3:33409417-33411418(+)
Zm00001d018409::5:220203312-220205313(+)
Zm00001d001973::2:3726693-3728694(+)
Zm00001d024865::10:91159560-91161561(+)
Zm00001d006607::2:212388957-212390958(-)
Zm00001d022442::7:177750135-177752136(-)
Zm00001d050907::4:129656512-129658513(-)
Zm00001d044904::9:6854456-6856457(-)
Zm00001d049700::4:40569089-40571090(-)
Zm00001d043047::3:187341005-187343006(+)
Zm00001d049017::4:12727589-12729590(-)
Zm00001d020533::7:121240590-121242591(-)
Zm00001d026156::10:139983044-139985045(-)
Zm00001d010251::8:106125822-106127823(+)
Zm00001d021370::7:150113127-150115128(-)
Zm00001d011969::8:165319137-165321138(+)
Zm00001d053617::4:236579730-236581731(-)
Zm00001d007366::2:229769963-229771964(+)
Zm00001d021609::7:158043328-158045329(-)
Zm00001d033415::1:262544275-262546276(-)
Zm00001d024003::10:35855992-35857993(-)
Zm00001d039200::6:172433105-172435106(-)
Zm00001d048585::4:300953-302954(-)
Zm00001d044480::3:229383203-229385204(-)
Zm00001d008771::8:19579679-19581680(-)
Zm00001d031727::1:199718142-199720143(-)
Zm00001d021177::7:145080882-145082883(-)
Zm00001d049437::4:30245415-30247416(-)
Zm00001d021537::7:155329844-155331845(-)
Zm00001d028989::1:53770416-53772417(+)
Zm00001d003516::2:46376469-46378470(+)
Zm00001d032730::1:236471335-236473336(-)
Zm00001d053618::4:236690888-236692889(+)
Zm00001d004331::2:103985982-103987983(+)
Zm00001d053353::4:227249303-227251304(+)
Zm00001d050606::4:103705099-103707100(+)
Zm00001d023262::10:1563891-1565892(+)
Zm00001d031534::1:193341563-193343564(+)
Zm00001d016349::5:158782674-158784675(-)
Zm00001d038107::6:148220153-148222154(-)
Zm00001d035578::6:34501614-34503615(+)
Zm00001d006096::2:198092393-198094394(-)
Zm00001d006383::2:206309666-206311667(-)
Zm00001d002386::2:11637647-11639648(+)
Zm00001d051883::4:173397194-173399195(+)
Zm00001d029656::1:81670913-81672914(+)
Zm00001d002879::2:25542832-25544833(+)
Zm00001d044774::9:2066181-2068182(-)
Zm00001d036222::6:77838636-77840637(+)
Zm00001d012963::5:2414749-2416750(+)
Zm00001d052444::4:190135996-190137997(-)
Zm00001d014126::5:33394959-33396960(-)
Zm00001d003083::2:31518153-31520154(+)
Zm00001d010397::8:112813473-112815474(-)
Zm00001d003569::2:48395597-48397598(-)
Zm00001d053446::4:231904287-231906288(-)
Zm00001d045631::9:29289639-29291640(-)
Zm00001d015227::5:80070130-80072131(+)
```
