## Supplementary material for "A comprehensive map of preferentially located motifs reveals distinct proximal *cis*-regulatory elements in plants": TAGTGTGC_containing_gene_set.txt

```
#Occurences of TAGTGTGC between 4 and 107 (positions relative to the transcription start site)
#78 sequences with TAGTGTGC in this interval
#0.31% of the sequences in promoter set with TAGTGTGC (set with 25199 sequences)
Zm00001d039871::3:17286395-17288396(+)
Zm00001d024005::10:35921181-35923182(+)
Zm00001d052953::4:206114998-206116999(+)
Zm00001d015108::5:75639246-75641247(-)
Zm00001d016448::5:162683830-162685831(-)
Zm00001d037633::6:132469412-132471413(+)
Zm00001d047265::9:124811528-124813529(-)
Zm00001d005580::2:179435810-179437811(-)
Zm00001d048019::9:148175855-148177856(-)
Zm00001d007753::2:238892319-238894320(+)
Zm00001d030815::1:161477210-161479211(-)
Zm00001d049707::4:40975581-40977582(-)
Zm00001d040977::3:87275254-87277255(+)
Zm00001d002857::2:24837093-24839094(-)
Zm00001d047451::9:130649479-130651480(-)
Zm00001d002236::2:8477625-8479626(-)
Zm00001d029807::1:87792638-87794639(-)
Zm00001d018009::5:211937422-211939423(+)
Zm00001d011290::8:145987234-145989235(+)
Zm00001d039582::3:8337034-8339035(-)
Zm00001d034839::1:303572211-303574212(+)
Zm00001d038826::6:165294475-165296476(+)
Zm00001d013992::5:27759672-27761673(-)
Zm00001d025465::10:119818641-119820642(-)
Zm00001d029004::1:54484182-54486183(-)
Zm00001d049394::4:29100035-29102036(+)
Zm00001d002674::2:18933021-18935022(-)
Zm00001d049723::4:41534063-41536064(+)
Zm00001d016950::5:180968193-180970194(-)
Zm00001d004953::2:150444676-150446677(+)
Zm00001d023294::10:2260953-2262954(+)
Zm00001d024186::10:54195053-54197054(-)
Zm00001d002410::2:12122450-12124451(-)
Zm00001d020595::7:124133413-124135414(-)
Zm00001d026452::10:146102216-146104217(-)
Zm00001d010622::8:122162567-122164568(+)
Zm00001d045940::9:48267977-48269978(+)
Zm00001d008541::8:12314979-12316980(+)
Zm00001d048355::9:154873696-154875697(+)
Zm00001d043093::3:189122251-189124252(-)
Zm00001d019450::7:34345609-34347610(+)
Zm00001d026250::10:141992681-141994682(+)
Zm00001d014696::5:59774037-59776038(-)
Zm00001d002830::2:24144120-24146121(+)
Zm00001d046397::9:87182688-87184689(+)
Zm00001d023451::10:6035407-6037408(+)
Zm00001d017219::5:189315247-189317248(-)
Zm00001d017217::5:189239656-189241657(+)
Zm00001d045650::9:31091755-31093756(-)
Zm00001d021569::7:156293445-156295446(+)
Zm00001d002705::2:19812736-19814737(+)
Zm00001d011149::8:140720854-140722855(+)
Zm00001d035019::6:1977631-1979632(-)
Zm00001d030663::1:151764813-151766814(+)
Zm00001d042474::3:168870305-168872306(-)
Zm00001d050913::4:130431944-130433945(+)
Zm00001d049459::4:31015760-31017761(+)
Zm00001d049355::4:27740362-27742363(-)
Zm00001d008572::8:13322332-13324333(+)
Zm00001d004007::2:75053458-75055459(+)
Zm00001d025204::10:109023015-109025016(-)
Zm00001d019724::7:53799426-53801427(-)
Zm00001d047138::9:119755836-119757837(-)
Zm00001d046202::9:71571839-71573840(-)
Zm00001d041786::3:138045883-138047884(+)
Zm00001d043192::3:191177985-191179986(-)
Zm00001d004936::2:149584438-149586439(+)
Zm00001d034751::1:301301932-301303933(-)
Zm00001d045877::9:45290611-45292612(-)
Zm00001d007207::2:224756980-224758981(-)
Zm00001d053038::4:210229506-210231507(-)
Zm00001d010854::8:130511828-130513829(-)
Zm00001d028441::1:35123334-35125335(+)
Zm00001d030947::1:168629988-168631989(-)
Zm00001d015272::5:82369915-82371916(-)
Zm00001d046598::9:97935577-97937578(-)
Zm00001d042188::3:155484114-155486115(-)
Zm00001d050038::4:61668491-61670492(-)
```
