## Supplementary material for "A comprehensive map of preferentially located motifs reveals distinct proximal *cis*-regulatory elements in plants": TAGTTCCG_containing_gene_set.txt

```
#Occurences of TAGTTCCG between -238 and -106 (positions relative to the transcription start site)
#68 sequences with TAGTTCCG in this interval
#0.27% of the sequences in promoter set with TAGTTCCG (set with 25199 sequences)
Zm00001d050726::4:118936725-118938726(+)
Zm00001d034222::1:287044875-287046876(+)
Zm00001d013854::5:22723323-22725324(+)
Zm00001d024910::10:94434703-94436704(+)
Zm00001d047811::9:142368703-142370704(+)
Zm00001d051510::4:160973658-160975659(+)
Zm00001d050934::4:132597931-132599932(+)
Zm00001d018050::5:213160148-213162149(+)
Zm00001d012924::5:2003391-2005392(+)
Zm00001d006404::2:206800573-206802574(-)
Zm00001d025700::10:126771226-126773227(+)
Zm00001d021481::7:153362961-153364962(-)
Zm00001d025760::10:128640246-128642247(+)
Zm00001d013597::5:15104382-15106383(-)
Zm00001d047807::9:142291724-142293725(+)
Zm00001d035511::6:30355855-30357856(-)
Zm00001d033018::1:247101863-247103864(+)
Zm00001d031318::1:185920982-185922983(-)
Zm00001d045424::9:21658739-21660740(-)
Zm00001d025874::10:132246654-132248655(-)
Zm00001d039866::3:17172434-17174435(-)
Zm00001d046909::9:110046218-110048219(+)
Zm00001d023747::10:18442195-18444196(-)
Zm00001d047605::9:136921777-136923778(-)
Zm00001d037452::6:125855391-125857392(-)
Zm00001d029709::1:83410901-83412902(+)
Zm00001d010145::8:101317025-101319026(-)
Zm00001d044865::9:5840797-5842798(-)
Zm00001d043771::3:209624677-209626678(+)
Zm00001d051755::4:168936693-168938694(-)
Zm00001d040577::3:50993579-50995580(-)
Zm00001d028902::1:50199982-50201983(+)
Zm00001d005024::2:154433882-154435883(+)
Zm00001d018614::7:912055-914056(-)
Zm00001d039272::3:901352-903353(-)
Zm00001d015622::5:101913080-101915081(+)
Zm00001d046511::9:93194900-93196901(-)
Zm00001d005668::2:182819593-182821594(+)
Zm00001d052830::4:202078494-202080495(-)
Zm00001d019035::7:13727025-13729026(+)
Zm00001d005744::2:185662310-185664311(+)
Zm00001d010923::8:133673022-133675023(-)
Zm00001d045509::9:25026313-25028314(+)
Zm00001d009688::8:75937339-75939340(+)
Zm00001d007289::2:226919361-226921362(-)
Zm00001d047809::9:142343263-142345264(+)
Zm00001d005990::2:194861984-194863985(-)
Zm00001d015683::5:107118304-107120305(+)
Zm00001d027784::1:13439225-13441226(-)
Zm00001d018064::5:213686309-213688310(+)
Zm00001d023520::10:8649758-8651759(-)
Zm00001d043688::3:207416662-207418663(+)
Zm00001d020291::7:104339224-104341225(+)
Zm00001d018952::7:10372255-10374256(-)
Zm00001d011411::8:149800196-149802197(-)
Zm00001d047810::9:142360087-142362088(-)
Zm00001d008765::8:19527779-19529780(-)
Zm00001d033203::1:253922414-253924415(+)
Zm00001d033559::1:267207219-267209220(-)
Zm00001d030859::1:163880076-163882077(-)
Zm00001d048386::9:155335962-155337963(+)
Zm00001d026482::10:146766667-146768668(+)
Zm00001d025309::10:113730119-113732120(-)
Zm00001d005466::2:175170755-175172756(-)
Zm00001d014804::5:63817706-63819707(-)
Zm00001d003100::2:32064389-32066390(-)
Zm00001d050620::4:105048481-105050482(+)
Zm00001d024459::10:71760474-71762475(-)
```
