## Supplementary material for "A comprehensive map of preferentially located motifs reveals distinct proximal *cis*-regulatory elements in plants": TAGTTGGC_containing_gene_set.txt

```
#Occurences of TAGTTGGC between 387 and 455 (positions relative to the transcription start site)
#117 sequences with TAGTTGGC in this interval
#0.46% of the sequences in promoter set with TAGTTGGC (set with 25199 sequences)
Zm00001d052504::4:191567822-191569823(-)
Zm00001d030669::1:152131393-152133394(+)
Zm00001d015622::5:101913080-101915081(+)
Zm00001d039073::6:169556767-169558768(-)
Zm00001d040727::3:60292661-60294662(+)
Zm00001d005969::2:194259696-194261697(-)
Zm00001d007289::2:226919361-226921362(-)
Zm00001d015244::5:80937056-80939057(-)
Zm00001d023747::10:18442195-18444196(-)
Zm00001d033711::1:271956160-271958161(+)
Zm00001d007210::2:224790418-224792419(-)
Zm00001d043287::3:194439247-194441248(+)
Zm00001d042207::3:156094991-156096992(-)
Zm00001d049476::4:31588590-31590591(-)
Zm00001d044180::3:221248492-221250493(+)
Zm00001d029560::1:76208254-76210255(+)
Zm00001d052674::4:196904789-196906790(-)
Zm00001d029373::1:67972712-67974713(-)
Zm00001d029709::1:83410901-83412902(+)
Zm00001d049038::4:13522004-13524005(-)
Zm00001d052980::4:207107982-207109983(-)
Zm00001d007435::2:231644638-231646639(-)
Zm00001d045109::9:13105699-13107700(-)
Zm00001d026482::10:146766667-146768668(+)
Zm00001d050217::4:74115994-74117995(-)
Zm00001d020806::7:133442380-133444381(+)
Zm00001d044865::9:5840797-5842798(-)
Zm00001d028748::1:45268316-45270317(-)
Zm00001d033121::1:250964376-250966377(+)
Zm00001d051806::4:170135936-170137937(-)
Zm00001d029975::1:97111229-97113230(+)
Zm00001d045424::9:21658739-21660740(-)
Zm00001d023556::10:10136357-10138358(-)
Zm00001d005419::2:173365155-173367156(+)
Zm00001d005488::2:175659456-175661457(-)
Zm00001d030703::1:154504419-154506420(-)
Zm00001d026637::10:149250584-149252585(+)
Zm00001d014823::5:64556520-64558521(-)
Zm00001d047445::9:130358123-130360124(-)
Zm00001d012348::8:172808458-172810459(-)
Zm00001d050506::4:94732312-94734313(-)
Zm00001d015683::5:107118304-107120305(+)
Zm00001d047861::9:143639141-143641142(+)
Zm00001d002998::2:29039300-29041301(+)
Zm00001d039361::3:2566841-2568842(-)
Zm00001d046638::9:100060804-100062805(-)
Zm00001d011570::8:154699438-154701439(+)
Zm00001d025760::10:128640246-128642247(+)
Zm00001d027784::1:13439225-13441226(-)
Zm00001d036206::6:77075325-77077326(+)
Zm00001d048184::9:151926157-151928158(+)
Zm00001d009242::8:46228710-46230711(+)
Zm00001d039890::3:18009049-18011050(+)
Zm00001d050171::4:70427562-70429563(-)
Zm00001d011855::8:162938267-162940268(+)
Zm00001d030881::1:165230235-165232236(+)
Zm00001d035038::6:2748368-2750369(+)
Zm00001d033203::1:253922414-253924415(+)
Zm00001d034106::1:284126209-284128210(-)
Zm00001d035511::6:30355855-30357856(-)
Zm00001d006383::2:206309666-206311667(-)
Zm00001d037326::6:121211895-121213896(+)
Zm00001d045665::9:32294553-32296554(-)
Zm00001d010145::8:101317025-101319026(-)
Zm00001d050934::4:132597931-132599932(+)
Zm00001d014920::5:68357212-68359213(+)
Zm00001d011566::8:154587505-154589506(+)
Zm00001d015500::5:94104611-94106612(-)
Zm00001d020421::7:113084609-113086610(+)
Zm00001d041272::3:109592252-109594253(+)
Zm00001d040577::3:50993579-50995580(-)
Zm00001d044090::3:218823699-218825700(+)
Zm00001d049080::4:15131769-15133770(+)
Zm00001d003100::2:32064389-32066390(-)
Zm00001d024459::10:71760474-71762475(-)
Zm00001d034108::1:284167812-284169813(+)
Zm00001d022150::7:171310140-171312141(+)
Zm00001d024278::10:61395774-61397775(+)
Zm00001d043874::3:212658098-212660099(+)
Zm00001d002440::2:12650091-12652092(+)
Zm00001d042188::3:155484114-155486115(-)
Zm00001d013284::5:7859375-7861376(+)
Zm00001d030075::1:103721003-103723004(+)
Zm00001d037302::6:120023972-120025973(+)
Zm00001d010520::8:118978275-118980276(-)
Zm00001d044159::3:220754099-220756100(-)
Zm00001d005541::2:178095462-178097463(-)
Zm00001d038366::6:155618214-155620215(-)
Zm00001d013692::5:17666859-17668860(-)
Zm00001d043688::3:207416662-207418663(+)
Zm00001d035037::6:2748366-2750367(+)
Zm00001d005744::2:185662310-185664311(+)
Zm00001d015468::5:91972177-91974178(-)
Zm00001d048386::9:155335962-155337963(+)
Zm00001d045691::9:33518503-33520504(-)
Zm00001d029794::1:87315645-87317646(-)
Zm00001d024209::10:56569096-56571097(-)
Zm00001d005264::2:166214372-166216373(-)
Zm00001d028653::1:41837703-41839704(-)
Zm00001d031687::1:198648274-198650275(-)
Zm00001d046511::9:93194900-93196901(-)
Zm00001d028001::1:19941699-19943700(+)
Zm00001d051765::4:168990367-168992368(+)
Zm00001d003432::2:44205805-44207806(+)
Zm00001d051755::4:168936693-168938694(-)
Zm00001d015690::5:107848069-107850070(+)
Zm00001d019105::7:16886470-16888471(+)
Zm00001d052950::4:206094931-206096932(-)
Zm00001d021854::7:164539948-164541949(-)
Zm00001d013215::5:6635747-6637748(-)
Zm00001d016334::5:157891706-157893707(-)
Zm00001d018952::7:10372255-10374256(-)
Zm00001d032534::1:229829772-229831773(+)
Zm00001d025309::10:113730119-113732120(-)
Zm00001d049815::4:45900260-45902261(+)
Zm00001d034544::1:295924076-295926077(+)
Zm00001d029418::1:69730792-69732793(+)
```
