## Supplementary material for "A comprehensive map of preferentially located motifs reveals distinct proximal *cis*-regulatory elements in plants": TATA_containing_gene_set.txt

```
#Occurences of TATA between 5 and 54 (positions relative to the transcription start site)
#8522 sequences with TATA in this interval
#33.82% of the sequences in promoter set with TATA (set with 25199 sequences)
Zm00001d032787::1:238153085-238155086(+)
Zm00001d044096::3:219036636-219038637(+)
Zm00001d016477::5:163945170-163947171(+)
Zm00001d018254::5:217438762-217440763(+)
Zm00001d020083::7:90823773-90825774(-)
Zm00001d027419::1:4894489-4896490(-)
Zm00001d027925::1:17805623-17807624(+)
Zm00001d048505::9:157489056-157491057(-)
Zm00001d020910::7:136265856-136267857(-)
Zm00001d042746::3:178832520-178834521(-)
Zm00001d013214::5:6633194-6635195(-)
Zm00001d008805::8:21007417-21009418(-)
Zm00001d021453::7:152607581-152609582(-)
Zm00001d006496::2:209842272-209844273(-)
Zm00001d051702::4:167220303-167222304(-)
Zm00001d038692::6:162627283-162629284(+)
Zm00001d025547::10:121884502-121886503(+)
Zm00001d008386::8:6911360-6913361(-)
Zm00001d030549::1:143228899-143230900(+)
Zm00001d011510::8:152921150-152923151(-)
Zm00001d011166::8:141515673-141517674(+)
Zm00001d006838::2:217670725-217672726(+)
Zm00001d021407::7:151476314-151478315(-)
Zm00001d013049::5:3817742-3819743(+)
Zm00001d036843::6:103561777-103563778(-)
Zm00001d043854::3:212114060-212116061(-)
Zm00001d020016::7:85863074-85865075(+)
Zm00001d006210::2:201904138-201906139(+)
Zm00001d030231::1:114880004-114882005(-)
Zm00001d045744::9:36409874-36411875(-)
Zm00001d033985::1:280284881-280286882(-)
Zm00001d051154::4:146256323-146258324(+)
Zm00001d050017::4:59933825-59935826(-)
Zm00001d043154::3:190265457-190267458(-)
Zm00001d037786::6:137833793-137835794(-)
Zm00001d031473::1:191326327-191328328(+)
Zm00001d018297::5:218087246-218089247(+)
Zm00001d047461::9:130895762-130897763(-)
Zm00001d048410::9:155784625-155786626(+)
Zm00001d040679::3:57621066-57623067(+)
Zm00001d022321::7:175369650-175371651(+)
Zm00001d002880::2:25549738-25551739(-)
Zm00001d038092::6:147494733-147496734(-)
Zm00001d017202::5:188701990-188703991(+)
Zm00001d041208::3:105546943-105548944(-)
Zm00001d045014::9:10219636-10221637(+)
Zm00001d012984::5:2832632-2834633(-)
Zm00001d012786::8:180930552-180932553(-)
Zm00001d053798::4:241315847-241317848(+)
Zm00001d007403::2:230951841-230953842(+)
Zm00001d038691::6:162628134-162630135(-)
Zm00001d039533::3:7444884-7446885(+)
Zm00001d029393::1:68682921-68684922(-)
Zm00001d046601::9:98203477-98205478(-)
Zm00001d014915::5:68026131-68028132(+)
Zm00001d042731::3:178453160-178455161(+)
Zm00001d005570::2:178763857-178765858(+)
Zm00001d006885::2:218536310-218538311(+)
Zm00001d028368::1:32327235-32329236(-)
Zm00001d005118::2:159229565-159231566(-)
Zm00001d038358::6:155275867-155277868(+)
Zm00001d015927::5:131792818-131794819(+)
Zm00001d044662::3:234294484-234296485(+)
Zm00001d046017::9:55196778-55198779(+)
Zm00001d007848::2:240834369-240836370(+)
Zm00001d048988::4:11657552-11659553(-)
Zm00001d011819::8:162064972-162066973(-)
Zm00001d039716::3:12833840-12835841(+)
Zm00001d037760::6:136605200-136607201(+)
Zm00001d011386::8:149255613-149257614(+)
Zm00001d039363::3:2607705-2609706(+)
Zm00001d026083::10:138057458-138059459(-)
Zm00001d030468::1:134961328-134963329(+)
Zm00001d043320::3:196437347-196439348(+)
Zm00001d050935::4:132606776-132608777(-)
Zm00001d043159::3:190370843-190372844(-)
Zm00001d035370::6:23531885-23533886(+)
Zm00001d052656::4:196027839-196029840(+)
Zm00001d008250::8:2674057-2676058(+)
Zm00001d009231::8:45260907-45262908(-)
Zm00001d010610::8:121825386-121827387(-)
Zm00001d047135::9:119583253-119585254(-)
Zm00001d019111::7:17264720-17266721(-)
Zm00001d014347::5:42130403-42132404(+)
Zm00001d049449::4:30669024-30671025(-)
Zm00001d025835::10:131412861-131414862(-)
Zm00001d040466::3:44984045-44986046(+)
Zm00001d045559::9:26675472-26677473(-)
Zm00001d026128::10:139272179-139274180(-)
Zm00001d037607::6:131562271-131564272(-)
Zm00001d019670::7:49530042-49532043(+)
Zm00001d025644::10:124862460-124864461(-)
Zm00001d032428::1:226098139-226100140(+)
Zm00001d025474::10:119965820-119967821(+)
Zm00001d029750::1:85464005-85466006(+)
Zm00001d005365::2:171085118-171087119(-)
Zm00001d014159::5:34484404-34486405(+)
Zm00001d039195::6:172323897-172325898(+)
Zm00001d002999::2:29177612-29179613(-)
Zm00001d010585::8:121018814-121020815(-)
Zm00001d006103::2:198179075-198181076(-)
Zm00001d045575::9:27086358-27088359(-)
Zm00001d046537::9:94657730-94659731(+)
Zm00001d033510::1:265097990-265099991(-)
Zm00001d017644::5:202969946-202971947(-)
Zm00001d019936::7:77665091-77667092(-)
Zm00001d021752::7:162188858-162190859(+)
Zm00001d035981::6:64339768-64341769(+)
Zm00001d022143::7:171101968-171103969(-)
Zm00001d016395::5:160743513-160745514(+)
Zm00001d049625::4:37974897-37976898(+)
Zm00001d010448::8:115609947-115611948(-)
Zm00001d043824::3:210992077-210994078(+)
Zm00001d035098::6:5181409-5183410(+)
Zm00001d044502::3:230006606-230008607(-)
Zm00001d028952::1:52670657-52672658(+)
Zm00001d049787::4:44678693-44680694(+)
Zm00001d011283::8:145771744-145773745(-)
Zm00001d039762::3:14140676-14142677(-)
Zm00001d004691::2:131618179-131620180(+)
Zm00001d012925::5:2068317-2070318(-)
Zm00001d024048::10:39724347-39726348(-)
Zm00001d046827::9:107403826-107405827(+)
Zm00001d028679::1:42786361-42788362(-)
Zm00001d021520::7:154993948-154995949(+)
Zm00001d030583::1:146256718-146258719(+)
Zm00001d046476::9:91661201-91663202(-)
Zm00001d039833::3:16201609-16203610(+)
Zm00001d011598::8:155463277-155465278(+)
Zm00001d021844::7:164360890-164362891(-)
Zm00001d051315::4:153337315-153339316(-)
Zm00001d029637::1:80861809-80863810(-)
Zm00001d051760::4:168954418-168956419(+)
Zm00001d016308::5:156566461-156568462(+)
Zm00001d047178::9:121082026-121084027(-)
Zm00001d029948::1:96082881-96084882(+)
Zm00001d009780::8:80735770-80737771(-)
Zm00001d047557::9:135410597-135412598(-)
Zm00001d009525::8:68955326-68957327(+)
Zm00001d034207::1:286818593-286820594(+)
Zm00001d037217::6:116235253-116237254(+)
Zm00001d003081::2:31388312-31390313(+)
Zm00001d032808::1:238900909-238902910(+)
Zm00001d031182::1:181579153-181581154(-)
Zm00001d023254::10:1476784-1478785(+)
Zm00001d040639::3:55592319-55594320(-)
Zm00001d020552::7:122016866-122018867(-)
Zm00001d041588::3:128520263-128522264(-)
Zm00001d050115::4:66961637-66963638(+)
Zm00001d027975::1:18952739-18954740(+)
Zm00001d027314::1:2811416-2813417(-)
Zm00001d043142::3:190036542-190038543(-)
Zm00001d024744::10:85870748-85872749(+)
Zm00001d021050::7:141286659-141288660(+)
Zm00001d043753::3:209097219-209099220(+)
Zm00001d024904::10:94182316-94184317(-)
Zm00001d041961::3:145903568-145905569(-)
Zm00001d036990::6:108474743-108476744(-)
Zm00001d033383::1:261131061-261133062(+)
Zm00001d035172::6:7608416-7610417(+)
Zm00001d029046::1:56037465-56039466(-)
Zm00001d011033::8:137138133-137140134(-)
Zm00001d048095::9:150082159-150084160(-)
Zm00001d038923::6:167107921-167109922(-)
Zm00001d040268::3:35118338-35120339(+)
Zm00001d018916::7:9213795-9215796(+)
Zm00001d013709::5:18226540-18228541(-)
Zm00001d043505::3:202185126-202187127(+)
Zm00001d020362::7:109288940-109290941(+)
Zm00001d035704::6:41835084-41837085(+)
Zm00001d028348::1:31547498-31549499(+)
Zm00001d006853::2:217838693-217840694(-)
Zm00001d027281::1:1608982-1610983(+)
Zm00001d041099::3:97284650-97286651(+)
Zm00001d015789::5:119786098-119788099(-)
Zm00001d027259::1:687982-689983(+)
Zm00001d019307::7:26970432-26972433(+)
Zm00001d053100::4:213755691-213757692(-)
Zm00001d017882::5:209533459-209535460(-)
Zm00001d037559::6:129535715-129537716(+)
Zm00001d048877::4:6910801-6912802(-)
Zm00001d020288::7:104311270-104313271(+)
Zm00001d005657::2:182383467-182385468(-)
Zm00001d043431::3:199617107-199619108(-)
Zm00001d012681::8:178512634-178514635(+)
Zm00001d006028::2:195578299-195580300(+)
Zm00001d004438::2:111721671-111723672(+)
Zm00001d028827::1:47800008-47802009(-)
Zm00001d017208::5:188984795-188986796(-)
Zm00001d030223::1:114095776-114097777(-)
Zm00001d028011::1:20290274-20292275(+)
Zm00001d025416::10:117963680-117965681(-)
Zm00001d046490::9:92159169-92161170(+)
Zm00001d014695::5:59737620-59739621(-)
Zm00001d017574::5:200140799-200142800(-)
Zm00001d032609::1:232013482-232015483(-)
Zm00001d029416::1:69624360-69626361(-)
Zm00001d015521::5:95619903-95621904(+)
Zm00001d031037::1:174656312-174658313(+)
Zm00001d003531::2:46843574-46845575(-)
Zm00001d033149::1:252138037-252140038(-)
Zm00001d044324::3:225196472-225198473(+)
Zm00001d047238::9:123553713-123555714(+)
Zm00001d036285::6:81821713-81823714(+)
Zm00001d046717::9:103209996-103211997(+)
Zm00001d004545::2:117224781-117226782(+)
Zm00001d009167::8:40632546-40634547(-)
Zm00001d019947::7:78858225-78860226(-)
Zm00001d018086::5:213976891-213978892(-)
Zm00001d028745::1:45168433-45170434(+)
Zm00001d031876::1:205134908-205136909(-)
Zm00001d014155::5:34329633-34331634(-)
Zm00001d012661::8:178169285-178171286(+)
Zm00001d014614::5:55729659-55731660(-)
Zm00001d010497::8:118065977-118067978(+)
Zm00001d052383::4:188783246-188785247(+)
Zm00001d038257::6:152494111-152496112(-)
Zm00001d045956::9:49744237-49746238(-)
Zm00001d031241::1:183295071-183297072(-)
Zm00001d024114::10:46727676-46729677(-)
Zm00001d051290::4:151993164-151995165(-)
Zm00001d003640::2:51352591-51354592(-)
Zm00001d038006::6:144944435-144946436(+)
Zm00001d015186::5:78727293-78729294(-)
Zm00001d027384::1:4117218-4119219(-)
Zm00001d015822::5:123931030-123933031(-)
Zm00001d052751::4:199810550-199812551(-)
Zm00001d024644::10:81908421-81910422(+)
Zm00001d004209::2:91714864-91716865(+)
Zm00001d008986::8:28667294-28669295(+)
Zm00001d036877::6:105438112-105440113(+)
Zm00001d037627::6:132318776-132320777(-)
Zm00001d035303::6:20254276-20256277(-)
Zm00001d020797::7:133226499-133228500(+)
Zm00001d039430::3:4035936-4037937(+)
Zm00001d003256::2:38090663-38092664(-)
Zm00001d047727::9:140061358-140063359(-)
Zm00001d023842::10:24274587-24276588(-)
Zm00001d037393::6:124227947-124229948(+)
Zm00001d018601::7:472687-474688(+)
Zm00001d039253::3:566421-568422(+)
Zm00001d029370::1:67915060-67917061(-)
Zm00001d014783::5:62950975-62952976(-)
Zm00001d033078::1:249830633-249832634(-)
Zm00001d033792::1:273826161-273828162(+)
Zm00001d036888::6:105657973-105659974(-)
Zm00001d032664::1:233546581-233548582(+)
Zm00001d035092::6:4893610-4895611(-)
Zm00001d052695::4:197648959-197650960(+)
Zm00001d010887::8:132232217-132234218(+)
Zm00001d024813::10:89239857-89241858(-)
Zm00001d012932::5:2182442-2184443(+)
Zm00001d030008::1:98937603-98939604(+)
Zm00001d026089::10:138137651-138139652(+)
Zm00001d028659::1:42110329-42112330(+)
Zm00001d051401::4:157152668-157154669(-)
Zm00001d020129::7:94626087-94628088(+)
Zm00001d028527::1:38213980-38215981(+)
Zm00001d027758::1:12771496-12773497(-)
Zm00001d025041::10:101197062-101199063(-)
Zm00001d036432::6:88266221-88268222(+)
Zm00001d048379::9:155273208-155275209(-)
Zm00001d011093::8:138777367-138779368(+)
Zm00001d033046::1:248460585-248462586(-)
Zm00001d036855::6:104126121-104128122(+)
Zm00001d030654::1:151041070-151043071(+)
Zm00001d008307::8:4782462-4784463(+)
Zm00001d020622::7:125317621-125319622(-)
Zm00001d021626::7:158453980-158455981(-)
Zm00001d012609::8:177162004-177164005(-)
Zm00001d036026::6:66943466-66945467(-)
Zm00001d051104::4:142718582-142720583(-)
Zm00001d033338::1:259496229-259498230(+)
Zm00001d019476::7:35816550-35818551(+)
Zm00001d018484::5:221665830-221667831(+)
Zm00001d053916::4:243625063-243627064(+)
Zm00001d026383::10:144826699-144828700(-)
Zm00001d018341::5:218863056-218865057(+)
Zm00001d021815::7:163559401-163561402(-)
Zm00001d028186::1:25744881-25746882(-)
Zm00001d032855::1:240359559-240361560(+)
Zm00001d028971::1:53300205-53302206(-)
Zm00001d041455::3:121301398-121303399(-)
Zm00001d018887::7:8352904-8354905(+)
Zm00001d030814::1:161425598-161427599(+)
Zm00001d026696::10:150203508-150205509(-)
Zm00001d023846::10:24406097-24408098(+)
Zm00001d016278::5:155421217-155423218(+)
Zm00001d002810::2:23329133-23331134(-)
Zm00001d032781::1:237950475-237952476(-)
Zm00001d027802::1:13861799-13863800(+)
Zm00001d048513::9:157609004-157611005(-)
Zm00001d044023::3:217008306-217010307(-)
Zm00001d032197::1:216769528-216771529(+)
Zm00001d046941::9:111968501-111970502(-)
Zm00001d006184::2:200976572-200978573(-)
Zm00001d053626::4:237107470-237109471(+)
Zm00001d002799::2:22970933-22972934(+)
Zm00001d031902::1:206153422-206155423(-)
Zm00001d035534::6:31467127-31469128(-)
Zm00001d045729::9:35626907-35628908(-)
Zm00001d002625::2:17153482-17155483(-)
Zm00001d053404::4:230473981-230475982(-)
Zm00001d009150::8:39635850-39637851(-)
Zm00001d031203::1:181976819-181978820(+)
Zm00001d033056::1:248797398-248799399(+)
Zm00001d048503::9:157462500-157464501(+)
Zm00001d049461::4:31105016-31107017(-)
Zm00001d021232::7:146621784-146623785(-)
Zm00001d041049::3:92913221-92915222(-)
Zm00001d052598::4:194315307-194317308(-)
Zm00001d043700::3:207763410-207765411(+)
Zm00001d027451::1:5535611-5537612(+)
Zm00001d043166::3:190404953-190406954(+)
Zm00001d052595::4:194256227-194258228(+)
Zm00001d028229::1:27306133-27308134(-)
Zm00001d041601::3:129403430-129405431(-)
Zm00001d046254::9:76909415-76911416(-)
Zm00001d034424::1:292623499-292625500(+)
Zm00001d053560::4:234191682-234193683(-)
Zm00001d050509::4:94924357-94926358(+)
Zm00001d041180::3:102998270-103000271(-)
Zm00001d022272::7:174091132-174093133(-)
Zm00001d004655::2:126654232-126656233(-)
Zm00001d032911::1:242882647-242884648(+)
Zm00001d007435::2:231644638-231646639(-)
Zm00001d048292::9:154000537-154002538(+)
Zm00001d024512::10:75068186-75070187(+)
Zm00001d032380::1:224651043-224653044(+)
Zm00001d019375::7:30716792-30718793(+)
Zm00001d053591::4:235610970-235612971(+)
Zm00001d053542::4:233522442-233524443(-)
Zm00001d029081::1:57329796-57331797(-)
Zm00001d023241::10:1288999-1291000(-)
Zm00001d047873::9:143985381-143987382(-)
Zm00001d050163::4:69978107-69980108(+)
Zm00001d052527::4:192220127-192222128(-)
Zm00001d044855::9:5308026-5310027(+)
Zm00001d035321::6:21259683-21261684(-)
Zm00001d039366::3:2657989-2659990(-)
Zm00001d041277::3:109761170-109763171(+)
Zm00001d014564::5:53470822-53472823(-)
Zm00001d016664::5:171907774-171909775(-)
Zm00001d027622::1:9232804-9234805(-)
Zm00001d018498::5:221847295-221849296(+)
Zm00001d050521::4:96346980-96348981(+)
Zm00001d011813::8:161929425-161931426(+)
Zm00001d039920::3:19380132-19382133(+)
Zm00001d018583::5:223767373-223769374(-)
Zm00001d017383::5:193955265-193957266(-)
Zm00001d025836::10:131413583-131415584(+)
Zm00001d044775::9:2068362-2070363(-)
Zm00001d029252::1:63840857-63842858(-)
Zm00001d006494::2:209829926-209831927(-)
Zm00001d034491::1:294499602-294501603(+)
Zm00001d020096::7:91631805-91633806(-)
Zm00001d007384::2:230437289-230439290(+)
Zm00001d035149::6:7046993-7048994(+)
Zm00001d008185::8:636872-638873(+)
Zm00001d017977::5:211171127-211173128(-)
Zm00001d025456::10:119080575-119082576(+)
Zm00001d043904::3:213448316-213450317(+)
Zm00001d009244::8:46787362-46789363(+)
Zm00001d053620::4:236806028-236808029(+)
Zm00001d010409::8:113369256-113371257(-)
Zm00001d020670::7:127454839-127456840(+)
Zm00001d043439::3:199919230-199921231(-)
Zm00001d005679::2:183166469-183168470(-)
Zm00001d015501::5:94111853-94113854(-)
Zm00001d048245::9:153120313-153122314(+)
Zm00001d030683::1:152854104-152856105(-)
Zm00001d020612::7:125101108-125103109(-)
Zm00001d034659::1:299109787-299111788(+)
Zm00001d013406::5:10500823-10502824(-)
Zm00001d026190::10:140560472-140562473(+)
Zm00001d012787::8:180941339-180943340(-)
Zm00001d048354::9:154870183-154872184(+)
Zm00001d049789::4:44707979-44709980(-)
Zm00001d031747::1:200678895-200680896(-)
Zm00001d039517::3:6374231-6376232(+)
Zm00001d049719::4:41372714-41374715(+)
Zm00001d052344::4:187580009-187582010(+)
Zm00001d008990::8:29050425-29052426(-)
Zm00001d032291::1:220515051-220517052(-)
Zm00001d011185::8:142292657-142294658(-)
Zm00001d041611::3:129670743-129672744(-)
Zm00001d053624::4:237059335-237061336(-)
Zm00001d012738::8:179533333-179535334(-)
Zm00001d002499::2:14084878-14086879(+)
Zm00001d022606::7:180941081-180943082(-)
Zm00001d042980::3:185750387-185752388(+)
Zm00001d012975::5:2623439-2625440(+)
Zm00001d031926::1:206981101-206983102(+)
Zm00001d016531::5:166563333-166565334(+)
Zm00001d021947::7:166770345-166772346(+)
Zm00001d033029::1:247786161-247788162(-)
Zm00001d016397::5:160950727-160952728(+)
Zm00001d014889::5:67037268-67039269(-)
Zm00001d021504::7:154246036-154248037(-)
Zm00001d046766::9:104912146-104914147(-)
Zm00001d007312::2:227515288-227517289(-)
Zm00001d042378::3:163832786-163834787(+)
Zm00001d019976::7:81482954-81484955(-)
Zm00001d039033::6:168958604-168960605(-)
Zm00001d038865::6:166069966-166071967(+)
Zm00001d011210::8:143027337-143029338(-)
Zm00001d011585::8:155019347-155021348(-)
Zm00001d007551::2:234553297-234555298(+)
Zm00001d038034::6:145743471-145745472(+)
Zm00001d019283::7:25498371-25500372(+)
Zm00001d053877::4:242752609-242754610(+)
Zm00001d003274::2:38559360-38561361(-)
Zm00001d052087::4:179072321-179074322(-)
Zm00001d031003::1:172840582-172842583(+)
Zm00001d024275::10:61188516-61190517(-)
Zm00001d051707::4:167317990-167319991(+)
Zm00001d045894::9:46158567-46160568(-)
Zm00001d033788::1:273744274-273746275(+)
Zm00001d053194::4:219167633-219169634(-)
Zm00001d019027::7:13228428-13230429(-)
Zm00001d053234::4:221209508-221211509(+)
Zm00001d037929::6:142397893-142399894(+)
Zm00001d038319::6:154337541-154339542(+)
Zm00001d019857::7:70644088-70646089(+)
Zm00001d002645::2:18048229-18050230(+)
Zm00001d053286::4:224094711-224096712(+)
Zm00001d053710::4:239669051-239671052(-)
Zm00001d017352::5:193498800-193500801(+)
Zm00001d027524::1:7402596-7404597(-)
Zm00001d011912::8:164360885-164362886(-)
Zm00001d004806::2:140440496-140442497(+)
Zm00001d025274::10:112167613-112169614(-)
Zm00001d001883::2:2348040-2350041(-)
Zm00001d052748::4:199648140-199650141(-)
Zm00001d015445::5:90497601-90499602(-)
Zm00001d034824::1:303001013-303003014(+)
Zm00001d026607::10:148902497-148904498(+)
Zm00001d030110::1:106377398-106379399(+)
Zm00001d002479::2:13603288-13605289(+)
Zm00001d029048::1:56103739-56105740(-)
Zm00001d012034::8:166901880-166903881(-)
Zm00001d051790::4:169873238-169875239(+)
Zm00001d008725::8:17919979-17921980(+)
Zm00001d010564::8:120489118-120491119(-)
Zm00001d016920::5:180058877-180060878(+)
Zm00001d027752::1:12627388-12629389(+)
Zm00001d003136::2:33390569-33392570(-)
Zm00001d004626::2:122674019-122676020(+)
Zm00001d021904::7:165731879-165733880(-)
Zm00001d010888::8:132246645-132248646(-)
Zm00001d044195::3:221642310-221644311(-)
Zm00001d014795::5:63485975-63487976(-)
Zm00001d031344::1:186834737-186836738(+)
Zm00001d027850::1:15155417-15157418(+)
Zm00001d014331::5:41120985-41122986(-)
Zm00001d026458::10:146240308-146242309(+)
Zm00001d006484::2:209680228-209682229(+)
Zm00001d018535::5:222619623-222621624(+)
Zm00001d038662::6:162197111-162199112(-)
Zm00001d046805::9:106601629-106603630(+)
Zm00001d011923::8:164677414-164679415(+)
Zm00001d015573::5:98917516-98919517(+)
Zm00001d007720::2:238199954-238201955(+)
Zm00001d027922::1:17721275-17723276(+)
Zm00001d050483::4:91997433-91999434(+)
Zm00001d044677::3:234649704-234651705(-)
Zm00001d031008::1:173133703-173135704(+)
Zm00001d028579::1:39744723-39746724(+)
Zm00001d017962::5:210954390-210956391(-)
Zm00001d045063::9:11348018-11350019(-)
Zm00001d034730::1:300932153-300934154(-)
Zm00001d048082::9:149620801-149622802(-)
Zm00001d017521::5:198551580-198553581(-)
Zm00001d009144::8:39284623-39286624(+)
Zm00001d026643::10:149292169-149294170(-)
Zm00001d024732::10:85591679-85593680(-)
Zm00001d037251::6:118050795-118052796(-)
Zm00001d030995::1:172456977-172458978(-)
Zm00001d028752::1:45539460-45541461(-)
Zm00001d035552::6:32909398-32911399(-)
Zm00001d023257::10:1490276-1492277(+)
Zm00001d030677::1:152642056-152644057(-)
Zm00001d046222::9:72971914-72973915(+)
Zm00001d041767::3:136597175-136599176(+)
Zm00001d016606::5:169949247-169951248(-)
Zm00001d040218::3:32559678-32561679(+)
Zm00001d019599::7:45892231-45894232(-)
Zm00001d051865::4:172724402-172726403(-)
Zm00001d009792::8:81578127-81580128(+)
Zm00001d036573::6:93295937-93297938(-)
Zm00001d042245::3:157382832-157384833(+)
Zm00001d028363::1:32143679-32145680(+)
Zm00001d030080::1:104120378-104122379(-)
Zm00001d048375::9:155254919-155256920(-)
Zm00001d023915::10:28081634-28083635(+)
Zm00001d045861::9:44260478-44262479(-)
Zm00001d034444::1:293193140-293195141(-)
Zm00001d036704::6:98141511-98143512(+)
Zm00001d014969::5:70574244-70576245(-)
Zm00001d026541::10:147940549-147942550(-)
Zm00001d036138::6:74178077-74180078(+)
Zm00001d042709::3:177767679-177769680(-)
Zm00001d031163::1:180290001-180292002(+)
Zm00001d032852::1:240257195-240259196(+)
Zm00001d022424::7:177375526-177377527(-)
Zm00001d045680::9:32980294-32982295(+)
Zm00001d024211::10:56728038-56730039(-)
Zm00001d048174::9:151400061-151402062(+)
Zm00001d045233::9:16742140-16744141(+)
Zm00001d027371::1:3916562-3918563(-)
Zm00001d017601::5:201316417-201318418(-)
Zm00001d017482::5:197270686-197272687(+)
Zm00001d041333::3:112546365-112548366(-)
Zm00001d021525::7:155150029-155152030(+)
Zm00001d011121::8:139546013-139548014(-)
Zm00001d030166::1:110000560-110002561(+)
Zm00001d033672::1:270399164-270401165(-)
Zm00001d005323::2:169610081-169612082(+)
Zm00001d015926::5:131719333-131721334(+)
Zm00001d040971::3:85996865-85998866(+)
Zm00001d048814::4:5913127-5915128(-)
Zm00001d023711::10:16566441-16568442(+)
Zm00001d047828::9:142624373-142626374(+)
Zm00001d002295::2:9725560-9727561(-)
Zm00001d014967::5:70441023-70443024(+)
Zm00001d007719::2:238200053-238202054(-)
Zm00001d011604::8:155680413-155682414(-)
Zm00001d017544::5:199141519-199143520(-)
Zm00001d009638::8:73988183-73990184(+)
Zm00001d011101::8:139031676-139033677(-)
Zm00001d037241::6:117496580-117498581(+)
Zm00001d035444::6:25702443-25704444(-)
Zm00001d034443::1:293102001-293104002(-)
Zm00001d017908::5:209972774-209974775(+)
Zm00001d011956::8:165138833-165140834(+)
Zm00001d050498::4:93537497-93539498(-)
Zm00001d013508::5:12965964-12967965(-)
Zm00001d014685::5:59015472-59017473(-)
Zm00001d025526::10:121363254-121365255(-)
Zm00001d052615::4:194835266-194837267(+)
Zm00001d025180::10:107997710-107999711(+)
Zm00001d030086::1:104415068-104417069(+)
Zm00001d032484::1:228139392-228141393(-)
Zm00001d024464::10:71968841-71970842(-)
Zm00001d029137::1:60111385-60113386(+)
Zm00001d024850::10:90613000-90615001(+)
Zm00001d033490::1:264085701-264087702(-)
Zm00001d053237::4:221577964-221579965(-)
Zm00001d040462::3:44591235-44593236(+)
Zm00001d017376::5:193827588-193829589(+)
Zm00001d041726::3:135358045-135360046(+)
Zm00001d016957::5:181273354-181275355(-)
Zm00001d051876::4:173199114-173201115(-)
Zm00001d013213::5:6631225-6633226(-)
Zm00001d045348::9:19278169-19280170(-)
Zm00001d040100::3:27423852-27425853(+)
Zm00001d044991::9:9472320-9474321(+)
Zm00001d015866::5:127127482-127129483(+)
Zm00001d051588::4:163588001-163590002(-)
Zm00001d013010::5:3170516-3172517(-)
Zm00001d041272::3:109592252-109594253(+)
Zm00001d034206::1:286754857-286756858(+)
Zm00001d010940::8:134325603-134327604(-)
Zm00001d049987::4:57418326-57420327(-)
Zm00001d024225::10:58207767-58209768(-)
Zm00001d017146::5:186846704-186848705(+)
Zm00001d011100::8:139025779-139027780(-)
Zm00001d005015::2:153786581-153788582(-)
Zm00001d018316::5:218359132-218361133(-)
Zm00001d024946::10:96327326-96329327(-)
Zm00001d012836::5:970508-972509(-)
Zm00001d015326::5:84618948-84620949(-)
Zm00001d010615::8:121857918-121859919(+)
Zm00001d051626::4:164950104-164952105(+)
Zm00001d043254::3:193420909-193422910(+)
Zm00001d008909::8:24851242-24853243(+)
Zm00001d011086::8:138469963-138471964(-)
Zm00001d015780::5:118855394-118857395(+)
Zm00001d051149::4:145957778-145959779(+)
Zm00001d045886::9:45708883-45710884(-)
Zm00001d038753::6:163894281-163896282(+)
Zm00001d035705::6:41906739-41908740(+)
Zm00001d004941::2:149619082-149621083(-)
Zm00001d054052::4:245608416-245610417(-)
Zm00001d028981::1:53454680-53456681(+)
Zm00001d004463::2:113567148-113569149(-)
Zm00001d009359::8:59321911-59323912(-)
Zm00001d022501::7:178947214-178949215(-)
Zm00001d011515::8:153106597-153108598(+)
Zm00001d025674::10:125989471-125991472(-)
Zm00001d033933::1:278906951-278908952(-)
Zm00001d028083::1:22221065-22223066(-)
Zm00001d037540::6:128728306-128730307(-)
Zm00001d014887::5:67029522-67031523(-)
Zm00001d022160::7:171444395-171446396(-)
Zm00001d045405::9:20782988-20784989(+)
Zm00001d024982::10:97881023-97883024(+)
Zm00001d013365::5:9790592-9792593(-)
Zm00001d007726::2:238230336-238232337(+)
Zm00001d009676::8:75412252-75414253(-)
Zm00001d037547::6:128953500-128955501(-)
Zm00001d024970::10:97511604-97513605(+)
Zm00001d033047::1:248459664-248461665(+)
Zm00001d010061::8:97790988-97792989(-)
Zm00001d009753::8:79786965-79788966(+)
Zm00001d052832::4:202129642-202131643(+)
Zm00001d038658::6:161950606-161952607(-)
Zm00001d053414::4:230781237-230783238(+)
Zm00001d008623::8:15014255-15016256(-)
Zm00001d028272::1:28800085-28802086(-)
Zm00001d028184::1:25737043-25739044(-)
Zm00001d014267::5:38552904-38554905(-)
Zm00001d017915::5:210058824-210060825(-)
Zm00001d049690::4:40426465-40428466(+)
Zm00001d049785::4:44639650-44641651(-)
Zm00001d012952::5:2328031-2330032(-)
Zm00001d003693::2:54632042-54634043(+)
Zm00001d020219::7:100659693-100661694(-)
Zm00001d002301::2:9772963-9774964(-)
Zm00001d003128::2:33307257-33309258(-)
Zm00001d005478::2:175511288-175513289(-)
Zm00001d041568::3:127510696-127512697(+)
Zm00001d036245::6:79488428-79490429(-)
Zm00001d021610::7:158043027-158045028(+)
Zm00001d049630::4:38146089-38148090(+)
Zm00001d013516::5:13412338-13414339(-)
Zm00001d017470::5:196850894-196852895(+)
Zm00001d013452::5:11963327-11965328(-)
Zm00001d036973::6:108030099-108032100(+)
Zm00001d048970::4:11114144-11116145(+)
Zm00001d040348::3:39322403-39324404(-)
Zm00001d006004::2:195077614-195079615(+)
Zm00001d029264::1:64216021-64218022(-)
Zm00001d004428::2:111132664-111134665(+)
Zm00001d041965::3:145915659-145917660(+)
Zm00001d046465::9:91050889-91052890(+)
Zm00001d016552::5:167127606-167129607(-)
Zm00001d041198::3:105026758-105028759(+)
Zm00001d031540::1:193701024-193703025(-)
Zm00001d017285::5:191699954-191701955(-)
Zm00001d016883::5:179272870-179274871(-)
Zm00001d053018::4:209386071-209388072(-)
Zm00001d039311::3:1450010-1452011(+)
Zm00001d018727::7:3151012-3153013(+)
Zm00001d008887::8:24105076-24107077(+)
Zm00001d043102::3:189312144-189314145(-)
Zm00001d037120::6:113000012-113002013(+)
Zm00001d006697::2:214533956-214535957(+)
Zm00001d051016::4:137041729-137043730(+)
Zm00001d028804::1:46897166-46899167(+)
Zm00001d053718::4:239805828-239807829(+)
Zm00001d020602::7:124342974-124344975(-)
Zm00001d019331::7:28125887-28127888(-)
Zm00001d007871::2:241407018-241409019(-)
Zm00001d018615::7:1026298-1028299(-)
Zm00001d010659::8:123188949-123190950(-)
Zm00001d019226::7:22698761-22700762(-)
Zm00001d051490::4:160318839-160320840(+)
Zm00001d047512::9:133118979-133120980(-)
Zm00001d021948::7:166830150-166832151(-)
Zm00001d028007::1:20104475-20106476(+)
Zm00001d052468::4:190665882-190667883(+)
Zm00001d037056::6:110798265-110800266(-)
Zm00001d041525::3:125900173-125902174(+)
Zm00001d044443::3:228233544-228235545(+)
Zm00001d020773::7:131953418-131955419(-)
Zm00001d035063::6:3468474-3470475(+)
Zm00001d038587::6:160543442-160545443(+)
Zm00001d021871::7:165005368-165007369(+)
Zm00001d042114::3:151475268-151477269(-)
Zm00001d023366::10:4126719-4128720(+)
Zm00001d036307::6:83735046-83737047(-)
Zm00001d028931::1:51979050-51981051(-)
Zm00001d026333::10:143646427-143648428(+)
Zm00001d011967::8:165308911-165310912(-)
Zm00001d029056::1:56699578-56701579(-)
Zm00001d053211::4:220342799-220344800(-)
Zm00001d022301::7:174762430-174764431(-)
Zm00001d035140::6:6798250-6800251(+)
Zm00001d012383::8:173269591-173271592(+)
Zm00001d025036::10:100771855-100773856(+)
Zm00001d013579::5:14717511-14719512(-)
Zm00001d049834::4:47100635-47102636(+)
Zm00001d037117::6:112966571-112968572(-)
Zm00001d009394::8:62171211-62173212(-)
Zm00001d032557::1:230441707-230443708(+)
Zm00001d052410::4:189312072-189314073(+)
Zm00001d012043::8:167099429-167101430(-)
Zm00001d040360::3:39912912-39914913(-)
Zm00001d038173::6:150517235-150519236(-)
Zm00001d049617::4:37705696-37707697(+)
Zm00001d008212::8:1353555-1355556(+)
Zm00001d025266::10:111793474-111795475(+)
Zm00001d041873::3:141733592-141735593(+)
Zm00001d006311::2:204260346-204262347(-)
Zm00001d016786::5:175958382-175960383(+)
Zm00001d033092::1:250108021-250110022(-)
Zm00001d005785::2:188392702-188394703(-)
Zm00001d015242::5:80680274-80682275(-)
Zm00001d030106::1:106129014-106131015(-)
Zm00001d051499::4:160462442-160464443(+)
Zm00001d024373::10:67658571-67660572(-)
Zm00001d026568::10:148184609-148186610(+)
Zm00001d043240::3:192836964-192838965(-)
Zm00001d051504::4:160594209-160596210(-)
Zm00001d043444::3:200354206-200356207(-)
Zm00001d029362::1:67483052-67485053(+)
Zm00001d010818::8:128724594-128726595(+)
Zm00001d016006::5:138920917-138922918(-)
Zm00001d041214::3:105720153-105722154(+)
Zm00001d032321::1:222199911-222201912(+)
Zm00001d020001::7:84203866-84205867(-)
Zm00001d002098::2:5962615-5964616(+)
Zm00001d036988::6:108403447-108405448(+)
Zm00001d011130::8:139923913-139925914(-)
Zm00001d029085::1:57455028-57457029(-)
Zm00001d025228::10:110197708-110199709(-)
Zm00001d017070::5:184383319-184385320(+)
Zm00001d045276::9:17744058-17746059(+)
Zm00001d047366::9:127831604-127833605(+)
Zm00001d041598::3:129187888-129189889(+)
Zm00001d031126::1:178551560-178553561(+)
Zm00001d052966::4:206446441-206448442(+)
Zm00001d010752::8:126879030-126881031(+)
Zm00001d039698::3:12379417-12381418(-)
Zm00001d034965::6:288545-290546(+)
Zm00001d048526::9:157815454-157817455(-)
Zm00001d048210::9:152567419-152569420(-)
Zm00001d020434::7:114137854-114139855(+)
Zm00001d043307::3:195677645-195679646(+)
Zm00001d019061::7:14731011-14733012(+)
Zm00001d007640::2:236781063-236783064(+)
Zm00001d033558::1:267130650-267132651(+)
Zm00001d041395::3:116080125-116082126(-)
Zm00001d046912::9:110203704-110205705(-)
Zm00001d009879::8:86974485-86976486(-)
Zm00001d043599::3:204840405-204842406(-)
Zm00001d007245::2:225569652-225571653(+)
Zm00001d051524::4:161336798-161338799(+)
Zm00001d007417::2:231187393-231189394(-)
Zm00001d011073::8:138087117-138089118(+)
Zm00001d009513::8:68443240-68445241(+)
Zm00001d029155::1:60831490-60833491(-)
Zm00001d012853::5:1118253-1120254(-)
Zm00001d034951::1:306512208-306514209(-)
Zm00001d002951::2:27936513-27938514(+)
Zm00001d043821::3:210973866-210975867(+)
Zm00001d009783::8:80841764-80843765(+)
Zm00001d042520::3:170386953-170388954(+)
Zm00001d042286::3:158987161-158989162(+)
Zm00001d009127::8:38449958-38451959(-)
Zm00001d046184::9:70232141-70234142(-)
Zm00001d041389::3:115406377-115408378(-)
Zm00001d008628::8:15227621-15229622(-)
Zm00001d027530::1:7488866-7490867(+)
Zm00001d014244::5:37834454-37836455(-)
Zm00001d036995::6:108559373-108561374(+)
Zm00001d047481::9:131634359-131636360(-)
Zm00001d041751::3:135914406-135916407(-)
Zm00001d020943::7:137360435-137362436(+)
Zm00001d027308::1:2560782-2562783(+)
Zm00001d024420::10:70275988-70277989(+)
Zm00001d038204::6:151476700-151478701(+)
Zm00001d012170::8:169427553-169429554(+)
Zm00001d030173::1:110376871-110378872(+)
Zm00001d019822::7:65801685-65803686(+)
Zm00001d006483::2:209673388-209675389(+)
Zm00001d031430::1:189861143-189863144(+)
Zm00001d008269::8:3601211-3603212(-)
Zm00001d021485::7:153508315-153510316(+)
Zm00001d041804::3:138830075-138832076(+)
Zm00001d047091::9:118284404-118286405(-)
Zm00001d012744::8:179564359-179566360(+)
Zm00001d033857::1:276044237-276046238(+)
Zm00001d045636::9:30233749-30235750(-)
Zm00001d035310::6:20535439-20537440(-)
Zm00001d007677::2:237291177-237293178(+)
Zm00001d028549::1:38972464-38974465(-)
Zm00001d052637::4:195494607-195496608(-)
Zm00001d015618::5:101492052-101494053(+)
Zm00001d033654::1:269764589-269766590(+)
Zm00001d015006::5:72023125-72025126(-)
Zm00001d033313::1:258662238-258664239(+)
Zm00001d021073::7:142159582-142161583(+)
Zm00001d034915::1:305487678-305489679(-)
Zm00001d048529::9:157910947-157912948(+)
Zm00001d045162::9:14780805-14782806(-)
Zm00001d016900::5:179635392-179637393(-)
Zm00001d015481::5:92809680-92811681(+)
Zm00001d017700::5:204561835-204563836(-)
Zm00001d031667::1:198117671-198119672(+)
Zm00001d017943::5:210530676-210532677(-)
Zm00001d004172::2:89174702-89176703(-)
Zm00001d011178::8:142035866-142037867(+)
Zm00001d044535::3:231198277-231200278(-)
Zm00001d019489::7:36793023-36795024(-)
Zm00001d002420::2:12306626-12308627(-)
Zm00001d049155::4:18235809-18237810(-)
Zm00001d029710::1:83498900-83500901(+)
Zm00001d026144::10:139665377-139667378(+)
Zm00001d030496::1:138711460-138713461(-)
Zm00001d049157::4:18293745-18295746(+)
Zm00001d017863::5:209099535-209101536(-)
Zm00001d007431::2:231537637-231539638(+)
Zm00001d038954::6:167631581-167633582(-)
Zm00001d039852::3:16633490-16635491(+)
Zm00001d038463::6:157795268-157797269(-)
Zm00001d007354::2:229500782-229502783(-)
Zm00001d052308::4:186724695-186726696(-)
Zm00001d025480::10:120106396-120108397(+)
Zm00001d026483::10:146815944-146817945(-)
Zm00001d006398::2:206592093-206594094(-)
Zm00001d025963::10:134961283-134963284(-)
Zm00001d036765::6:100107064-100109065(-)
Zm00001d029787::1:86784840-86786841(-)
Zm00001d007773::2:239376941-239378942(-)
Zm00001d017785::5:206725027-206727028(+)
Zm00001d028453::1:35464274-35466275(+)
Zm00001d016589::5:168670150-168672151(+)
Zm00001d031326::1:186053217-186055218(+)
Zm00001d037521::6:128044703-128046704(-)
Zm00001d019031::7:13557545-13559546(-)
Zm00001d038211::6:151752615-151754616(-)
Zm00001d045418::9:21511007-21513008(-)
Zm00001d027706::1:11589666-11591667(-)
Zm00001d022045::7:168611657-168613658(-)
Zm00001d004379::2:107363519-107365520(+)
Zm00001d028392::1:33146175-33148176(+)
Zm00001d053261::4:222938667-222940668(+)
Zm00001d012575::8:176839221-176841222(-)
Zm00001d047373::9:128057739-128059740(-)
Zm00001d039520::3:6770333-6772334(-)
Zm00001d051628::4:165056046-165058047(+)
Zm00001d012160::8:169174591-169176592(+)
Zm00001d042542::3:171439098-171441099(+)
Zm00001d044488::3:229577969-229579970(-)
Zm00001d018776::7:4960160-4962161(+)
Zm00001d021392::7:150694461-150696462(+)
Zm00001d028103::1:23018361-23020362(-)
Zm00001d019325::7:27940000-27942001(-)
Zm00001d047626::9:137458182-137460183(+)
Zm00001d006875::2:218326004-218328005(+)
Zm00001d029383::1:68459218-68461219(+)
Zm00001d036198::6:76871511-76873512(-)
Zm00001d002497::2:14016042-14018043(+)
Zm00001d026270::10:142435916-142437917(+)
Zm00001d050470::4:91086624-91088625(+)
Zm00001d047301::9:126054445-126056446(+)
Zm00001d015912::5:130789363-130791364(-)
Zm00001d019669::7:49323361-49325362(-)
Zm00001d037557::6:129474390-129476391(+)
Zm00001d019083::7:15674132-15676133(+)
Zm00001d053283::4:223936514-223938515(-)
Zm00001d047347::9:127075972-127077973(-)
Zm00001d033094::1:250116612-250118613(+)
Zm00001d038968::6:167935665-167937666(+)
Zm00001d041827::3:139487084-139489085(-)
Zm00001d016442::5:162547541-162549542(-)
Zm00001d042663::3:175915327-175917328(-)
Zm00001d048325::9:154498334-154500335(+)
Zm00001d044552::3:231535243-231537244(+)
Zm00001d006345::2:205185187-205187188(+)
Zm00001d047140::9:119766922-119768923(+)
Zm00001d051115::4:143889599-143891600(+)
Zm00001d032990::1:245855949-245857950(+)
Zm00001d028062::1:21840736-21842737(+)
Zm00001d053648::4:238151725-238153726(+)
Zm00001d006239::2:202622438-202624439(+)
Zm00001d031209::1:182294452-182296453(-)
Zm00001d017913::5:210043605-210045606(+)
Zm00001d040455::3:44152363-44154364(-)
Zm00001d039901::3:18643658-18645659(+)
Zm00001d005016::2:153925819-153927820(-)
Zm00001d026118::10:138831209-138833210(+)
Zm00001d021867::7:164947483-164949484(+)
Zm00001d007202::2:224646164-224648165(-)
Zm00001d028930::1:51838003-51840004(+)
Zm00001d035226::6:15066454-15068455(+)
Zm00001d052602::4:194402727-194404728(+)
Zm00001d027888::1:16747259-16749260(+)
Zm00001d050658::4:112869527-112871528(-)
Zm00001d015887::5:129135927-129137928(-)
Zm00001d039682::3:11813341-11815342(-)
Zm00001d022400::7:176818035-176820036(-)
Zm00001d020781::7:132447536-132449537(+)
Zm00001d014698::5:59821221-59823222(+)
Zm00001d017494::5:197533297-197535298(-)
Zm00001d009715::8:77389068-77391069(+)
Zm00001d040392::3:41122691-41124692(+)
Zm00001d025268::10:111865958-111867959(+)
Zm00001d021788::7:163001619-163003620(-)
Zm00001d011475::8:151645194-151647195(-)
Zm00001d015348::5:85739252-85741253(-)
Zm00001d008689::8:17229128-17231129(+)
Zm00001d031463::1:191080374-191082375(+)
Zm00001d050755::4:121100425-121102426(-)
Zm00001d021672::7:159694058-159696059(-)
Zm00001d027582::1:8372316-8374317(+)
Zm00001d047271::9:124917161-124919162(-)
Zm00001d012979::5:2680619-2682620(-)
Zm00001d048770::4:5257271-5259272(-)
Zm00001d036178::6:75752003-75754004(+)
Zm00001d026432::10:145734224-145736225(-)
Zm00001d027516::1:7296436-7298437(-)
Zm00001d034485::1:294248561-294250562(-)
Zm00001d053695::4:239188555-239190556(+)
Zm00001d027542::1:7884024-7886025(+)
Zm00001d018893::7:8552729-8554730(-)
Zm00001d014017::5:28891100-28893101(+)
Zm00001d009716::8:77439965-77441966(-)
Zm00001d035770::6:46881702-46883703(-)
Zm00001d010319::8:109388288-109390289(-)
Zm00001d039675::3:11582676-11584677(-)
Zm00001d032144::1:214376653-214378654(+)
Zm00001d033524::1:265559654-265561655(-)
Zm00001d012460::8:174879704-174881705(+)
Zm00001d041693::3:133752810-133754811(-)
Zm00001d003308::2:39658390-39660391(+)
Zm00001d039836::3:16256461-16258462(+)
Zm00001d049075::4:14907669-14909670(-)
Zm00001d021565::7:156210893-156212894(-)
Zm00001d010993::8:136139246-136141247(-)
Zm00001d047821::9:142592735-142594736(+)
Zm00001d017210::5:188994484-188996485(+)
Zm00001d005798::2:189025129-189027130(-)
Zm00001d037941::6:142908476-142910477(+)
Zm00001d028040::1:21292496-21294497(+)
Zm00001d009131::8:38684626-38686627(-)
Zm00001d004599::2:121333831-121335832(+)
Zm00001d028782::1:46319192-46321193(-)
Zm00001d020808::7:133515657-133517658(+)
Zm00001d046837::9:108064796-108066797(+)
Zm00001d045220::9:16478997-16480998(+)
Zm00001d033525::1:265602147-265604148(+)
Zm00001d043841::3:211596978-211598979(+)
Zm00001d023345::10:3852519-3854520(+)
Zm00001d007938::2:243479225-243481226(-)
Zm00001d028929::1:51820122-51822123(-)
Zm00001d049715::4:41270299-41272300(+)
Zm00001d020431::7:113757522-113759523(+)
Zm00001d045835::9:42523493-42525494(-)
Zm00001d034462::1:293746254-293748255(-)
Zm00001d012632::8:177515900-177517901(+)
Zm00001d048272::9:153604268-153606269(+)
Zm00001d007045::2:220800085-220802086(+)
Zm00001d009112::8:37141382-37143383(+)
Zm00001d011963::8:165274569-165276570(-)
Zm00001d002431::2:12536041-12538042(-)
Zm00001d038242::6:152217910-152219911(-)
Zm00001d039549::3:7823816-7825817(+)
Zm00001d005863::2:191082957-191084958(-)
Zm00001d011826::8:162214082-162216083(+)
Zm00001d019227::7:22699783-22701784(+)
Zm00001d002052::2:5016696-5018697(+)
Zm00001d005456::2:174865437-174867438(+)
Zm00001d009730::8:78167163-78169164(-)
Zm00001d040137::3:28977797-28979798(-)
Zm00001d012645::8:177769785-177771786(+)
Zm00001d051883::4:173397194-173399195(+)
Zm00001d013737::5:18921452-18923453(+)
Zm00001d041812::3:139018725-139020726(-)
Zm00001d003140::2:33433309-33435310(+)
Zm00001d048205::9:152407024-152409025(+)
Zm00001d034978::6:668026-670027(+)
Zm00001d048353::9:154860036-154862037(+)
Zm00001d034552::1:296068720-296070721(-)
Zm00001d027898::1:17058078-17060079(+)
Zm00001d013840::5:22103745-22105746(+)
Zm00001d031049::1:174838418-174840419(+)
Zm00001d029593::1:78162721-78164722(+)
Zm00001d045072::9:11553536-11555537(+)
Zm00001d030613::1:148630519-148632520(+)
Zm00001d016907::5:179672624-179674625(-)
Zm00001d013751::5:19239452-19241453(-)
Zm00001d030250::1:116776682-116778683(-)
Zm00001d039192::6:172244551-172246552(-)
Zm00001d042226::3:156831597-156833598(-)
Zm00001d048442::9:156481636-156483637(+)
Zm00001d039817::3:15767553-15769554(-)
Zm00001d008739::8:18567267-18569268(+)
Zm00001d007495::2:233065871-233067872(+)
Zm00001d043124::3:189750918-189752919(-)
Zm00001d044618::3:233474033-233476034(-)
Zm00001d004332::2:104143885-104145886(-)
Zm00001d002130::2:6424486-6426487(-)
Zm00001d043618::3:205357400-205359401(+)
Zm00001d007903::2:242106173-242108174(-)
Zm00001d039204::6:172471318-172473319(-)
Zm00001d008648::8:15865704-15867705(+)
Zm00001d026017::10:136071703-136073704(+)
Zm00001d008374::8:6702943-6704944(-)
Zm00001d053223::4:220784639-220786640(+)
Zm00001d006897::2:218921124-218923125(+)
Zm00001d042697::3:177337444-177339445(+)
Zm00001d032397::1:225303625-225305626(-)
Zm00001d017935::5:210382255-210384256(-)
Zm00001d038486::6:158499537-158501538(+)
Zm00001d016330::5:157539702-157541703(+)
Zm00001d012564::8:176753545-176755546(+)
Zm00001d002735::2:20722161-20724162(+)
Zm00001d015239::5:80578316-80580317(+)
Zm00001d035802::6:50789948-50791949(-)
Zm00001d006180::2:200829044-200831045(+)
Zm00001d028482::1:36507411-36509412(+)
Zm00001d002033::2:4809100-4811101(-)
Zm00001d007781::2:239482992-239484993(-)
Zm00001d029643::1:80922113-80924114(+)
Zm00001d042896::3:183207401-183209402(-)
Zm00001d005996::2:194931716-194933717(-)
Zm00001d040155::3:29584411-29586412(-)
Zm00001d039073::6:169556767-169558768(-)
Zm00001d019496::7:37781574-37783575(-)
Zm00001d020087::7:91037629-91039630(-)
Zm00001d009801::8:82105151-82107152(-)
Zm00001d018937::7:9822829-9824830(-)
Zm00001d035206::6:9901888-9903889(-)
Zm00001d025599::10:123601318-123603319(-)
Zm00001d005434::2:173880827-173882828(+)
Zm00001d036522::6:91178243-91180244(-)
Zm00001d037000::6:108694579-108696580(-)
Zm00001d019788::7:61523854-61525855(-)
Zm00001d037648::6:132805377-132807378(-)
Zm00001d050456::4:89801751-89803752(-)
Zm00001d013590::5:14977799-14979800(+)
Zm00001d012144::8:168854186-168856187(+)
Zm00001d003159::2:33999002-34001003(-)
Zm00001d003667::2:53273342-53275343(-)
Zm00001d044628::3:233535124-233537125(-)
Zm00001d028409::1:33798638-33800639(+)
Zm00001d026689::10:150023160-150025161(-)
Zm00001d037977::6:143976848-143978849(-)
Zm00001d034017::1:281249536-281251537(-)
Zm00001d033405::1:262093726-262095727(-)
Zm00001d010520::8:118978275-118980276(-)
Zm00001d005976::2:194518947-194520948(-)
Zm00001d032981::1:245734572-245736573(+)
Zm00001d039169::6:171661937-171663938(+)
Zm00001d047451::9:130649479-130651480(-)
Zm00001d032069::1:211231888-211233889(-)
Zm00001d003735::2:56919795-56921796(-)
Zm00001d038271::6:152899043-152901044(+)
Zm00001d016204::5:150389773-150391774(+)
Zm00001d050386::4:85165605-85167606(+)
Zm00001d035631::6:37792005-37794006(+)
Zm00001d044147::3:220484946-220486947(+)
Zm00001d045088::9:12098490-12100491(-)
Zm00001d042110::3:150991911-150993912(-)
Zm00001d039106::6:170127082-170129083(+)
Zm00001d009445::8:64738208-64740209(+)
Zm00001d036261::6:80482497-80484498(-)
Zm00001d024669::10:82921799-82923800(+)
Zm00001d017382::5:193929483-193931484(+)
Zm00001d011816::8:162013928-162015929(-)
Zm00001d032905::1:242402902-242404903(+)
Zm00001d040798::3:66472279-66474280(+)
Zm00001d017699::5:204539680-204541681(-)
Zm00001d007060::2:221014968-221016969(-)
Zm00001d042156::3:154192130-154194131(+)
Zm00001d031178::1:181313754-181315755(-)
Zm00001d020614::7:125132239-125134240(+)
Zm00001d040343::3:39040379-39042380(+)
Zm00001d014692::5:59273241-59275242(+)
Zm00001d014468::5:49215827-49217828(-)
Zm00001d029148::1:60524516-60526517(-)
Zm00001d042638::3:174858287-174860288(-)
Zm00001d003559::2:48065262-48067263(+)
Zm00001d040622::3:54364927-54366928(+)
Zm00001d047404::9:129013123-129015124(+)
Zm00001d018609::7:833954-835955(+)
Zm00001d021168::7:144741619-144743620(+)
Zm00001d043900::3:213340824-213342825(-)
Zm00001d002026::2:4643878-4645879(-)
Zm00001d049894::4:51280693-51282694(-)
Zm00001d012522::8:176049145-176051146(-)
Zm00001d047441::9:130333226-130335227(-)
Zm00001d011527::8:153563670-153565671(+)
Zm00001d011708::8:159403866-159405867(-)
Zm00001d043445::3:200382859-200384860(-)
Zm00001d004115::2:83491066-83493067(-)
Zm00001d019106::7:16906771-16908772(-)
Zm00001d050428::4:87287638-87289639(+)
Zm00001d021248::7:146831565-146833566(-)
Zm00001d035542::6:31726736-31728737(+)
Zm00001d047632::9:137489557-137491558(+)
Zm00001d012328::8:172513124-172515125(+)
Zm00001d047358::9:127485734-127487735(-)
Zm00001d002732::2:20701822-20703823(+)
Zm00001d035715::6:42376577-42378578(-)
Zm00001d035409::6:24605172-24607173(+)
Zm00001d024141::10:49076306-49078307(-)
Zm00001d048642::4:2506868-2508869(+)
Zm00001d038542::6:159648335-159650336(+)
Zm00001d016529::5:166526704-166528705(+)
Zm00001d006586::2:211672501-211674502(-)
Zm00001d038172::6:150513269-150515270(-)
Zm00001d002929::2:26785329-26787330(+)
Zm00001d017390::5:194299361-194301362(+)
Zm00001d010763::8:127323244-127325245(+)
Zm00001d052981::4:207127813-207129814(+)
Zm00001d045147::9:14234635-14236636(+)
Zm00001d014382::5:43773830-43775831(+)
Zm00001d014562::5:53276265-53278266(-)
Zm00001d007405::2:230991113-230993114(-)
Zm00001d003043::2:30137511-30139512(-)
Zm00001d025798::10:129881014-129883015(-)
Zm00001d008939::8:26143469-26145470(-)
Zm00001d045334::9:19135624-19137625(-)
Zm00001d021516::7:154819845-154821846(+)
Zm00001d002937::2:27419077-27421078(+)
Zm00001d017869::5:209161413-209163414(-)
Zm00001d034962::1:306900491-306902492(+)
Zm00001d015406::5:88520297-88522298(-)
Zm00001d028807::1:46962551-46964552(+)
Zm00001d027895::1:16976685-16978686(-)
Zm00001d036897::6:105869522-105871523(+)
Zm00001d031845::1:203909783-203911784(+)
Zm00001d028230::1:27305849-27307850(+)
Zm00001d002998::2:29039300-29041301(+)
Zm00001d015014::5:72146921-72148922(-)
Zm00001d001870::2:2116660-2118661(+)
Zm00001d024292::10:62315796-62317797(+)
Zm00001d021490::7:153923118-153925119(-)
Zm00001d034721::1:300737425-300739426(-)
Zm00001d011231::8:143889261-143891262(-)
Zm00001d030867::1:164146904-164148905(+)
Zm00001d027304::1:2302442-2304443(-)
Zm00001d001838::2:1681170-1683171(-)
Zm00001d045513::9:25065913-25067914(+)
Zm00001d022114::7:170596748-170598749(+)
Zm00001d049506::4:32688672-32690673(+)
Zm00001d053803::4:241440201-241442202(-)
Zm00001d037045::6:110222318-110224319(+)
Zm00001d031011::1:173326736-173328737(+)
Zm00001d042397::3:164479813-164481814(-)
Zm00001d010339::8:110344209-110346210(-)
Zm00001d011429::8:150283477-150285478(-)
Zm00001d039399::3:3408999-3411000(+)
Zm00001d034109::1:284174836-284176837(+)
Zm00001d050834::4:125419687-125421688(+)
Zm00001d013330::5:8776263-8778264(+)
Zm00001d018642::7:1463553-1465554(+)
Zm00001d020946::7:137479433-137481434(-)
Zm00001d053102::4:213814612-213816613(+)
Zm00001d014760::5:61832887-61834888(-)
Zm00001d035624::6:37482003-37484004(-)
Zm00001d039300::3:1303712-1305713(-)
Zm00001d039851::3:16610424-16612425(+)
Zm00001d049964::4:56141558-56143559(+)
Zm00001d009034::8:30864504-30866505(+)
Zm00001d041147::3:100324225-100326226(-)
Zm00001d043491::3:201682187-201684188(-)
Zm00001d044770::9:1941183-1943184(+)
Zm00001d040689::3:58287338-58289339(+)
Zm00001d043556::3:203752028-203754029(-)
Zm00001d013265::5:7396289-7398290(+)
Zm00001d022600::7:180839086-180841087(-)
Zm00001d033467::1:263517512-263519513(-)
Zm00001d006670::2:213903232-213905233(+)
Zm00001d016604::5:169746507-169748508(+)
Zm00001d025771::10:129063352-129065353(-)
Zm00001d036224::6:77881815-77883816(-)
Zm00001d026207::10:140949020-140951021(-)
Zm00001d029717::1:83803178-83805179(+)
Zm00001d042464::3:168531964-168533965(-)
Zm00001d040720::3:59859751-59861752(-)
Zm00001d026472::10:146566311-146568312(-)
Zm00001d037996::6:144713191-144715192(+)
Zm00001d002854::2:24775639-24777640(-)
Zm00001d037509::6:127636487-127638488(+)
Zm00001d038327::6:154619996-154621997(-)
Zm00001d047806::9:142288964-142290965(-)
Zm00001d026317::10:143494247-143496248(-)
Zm00001d011405::8:149597049-149599050(-)
Zm00001d002939::2:27523449-27525450(-)
Zm00001d050191::4:72043584-72045585(-)
Zm00001d025590::10:123319861-123321862(+)
Zm00001d028784::1:46377086-46379087(-)
Zm00001d024058::10:40475527-40477528(+)
Zm00001d011388::8:149329264-149331265(-)
Zm00001d003751::2:57535066-57537067(-)
Zm00001d003320::2:40126827-40128828(-)
Zm00001d035209::6:9954102-9956103(+)
Zm00001d040937::3:80855486-80857487(-)
Zm00001d051083::4:141343298-141345299(-)
Zm00001d022343::7:175915589-175917590(-)
Zm00001d033516::1:265275808-265277809(+)
Zm00001d019950::7:79552227-79554228(-)
Zm00001d004230::2:94067368-94069369(-)
Zm00001d018430::5:220605681-220607682(-)
Zm00001d028660::1:42126201-42128202(-)
Zm00001d039452::3:4743443-4745444(-)
Zm00001d051509::4:160963196-160965197(-)
Zm00001d001923::2:3010295-3012296(-)
Zm00001d049273::4:24003989-24005990(-)
Zm00001d020419::7:112909093-112911094(-)
Zm00001d036530::6:91285261-91287262(-)
Zm00001d041870::3:141624872-141626873(-)
Zm00001d033850::1:275846926-275848927(-)
Zm00001d010877::8:131825753-131827754(-)
Zm00001d051151::4:146156701-146158702(+)
Zm00001d028047::1:21554635-21556636(-)
Zm00001d051557::4:162757100-162759101(+)
Zm00001d025297::10:113217000-113219001(-)
Zm00001d025738::10:127955592-127957593(+)
Zm00001d049325::4:26400859-26402860(-)
Zm00001d027943::1:18046724-18048725(-)
Zm00001d009298::8:52968184-52970185(-)
Zm00001d028653::1:41837703-41839704(-)
Zm00001d041627::3:130022079-130024080(+)
Zm00001d044533::3:231098803-231100804(+)
Zm00001d039347::3:2202501-2204502(-)
Zm00001d043095::3:189139311-189141312(+)
Zm00001d025248::10:110941052-110943053(+)
Zm00001d049830::4:46816158-46818159(-)
Zm00001d006068::2:197298263-197300264(-)
Zm00001d047495::9:132533108-132535109(-)
Zm00001d041705::3:134130560-134132561(+)
Zm00001d023465::10:6425839-6427840(+)
Zm00001d053861::4:242522030-242524031(-)
Zm00001d028511::1:37579097-37581098(+)
Zm00001d038582::6:160507406-160509407(+)
Zm00001d031913::1:206638877-206640878(+)
Zm00001d038991::6:168304497-168306498(+)
Zm00001d038723::6:163345152-163347153(+)
Zm00001d049349::4:27565237-27567238(-)
Zm00001d002447::2:12899051-12901052(+)
Zm00001d047981::9:147116283-147118284(+)
Zm00001d005384::2:171870800-171872801(+)
Zm00001d002583::2:15997116-15999117(-)
Zm00001d016364::5:159324669-159326670(+)
Zm00001d041603::3:129429756-129431757(-)
Zm00001d015870::5:127452818-127454819(+)
Zm00001d038853::6:165897133-165899134(-)
Zm00001d019163::7:19753823-19755824(-)
Zm00001d049899::4:51392424-51394425(+)
Zm00001d043084::3:188693541-188695542(+)
Zm00001d049469::4:31439514-31441515(-)
Zm00001d034891::1:304942861-304944862(-)
Zm00001d048837::4:6171582-6173583(+)
Zm00001d017205::5:188876341-188878342(-)
Zm00001d029973::1:97100190-97102191(-)
Zm00001d042080::3:149893927-149895928(+)
Zm00001d010630::8:122401755-122403756(+)
Zm00001d020297::7:104759109-104761110(+)
Zm00001d045758::9:37428272-37430273(+)
Zm00001d048132::9:150602549-150604550(-)
Zm00001d005114::2:159057448-159059449(+)
Zm00001d010709::8:125236591-125238592(-)
Zm00001d003571::2:48468606-48470607(+)
Zm00001d032304::1:221396806-221398807(-)
Zm00001d030614::1:148685795-148687796(+)
Zm00001d020444::7:114902099-114904100(+)
Zm00001d040383::3:40872305-40874306(+)
Zm00001d033984::1:280142255-280144256(+)
Zm00001d003470::2:45286174-45288175(-)
Zm00001d051446::4:158849280-158851281(-)
Zm00001d005192::2:163042577-163044578(+)
Zm00001d025502::10:120602881-120604882(-)
Zm00001d022513::7:179168537-179170538(+)
Zm00001d031071::1:175968208-175970209(+)
Zm00001d053931::4:243766287-243768288(-)
Zm00001d007475::2:232610565-232612566(-)
Zm00001d002631::2:17557856-17559857(-)
Zm00001d010578::8:120769724-120771725(+)
Zm00001d032546::1:230132897-230134898(+)
Zm00001d012929::5:2168643-2170644(-)
Zm00001d035838::6:54312076-54314077(-)
Zm00001d019897::7:73564717-73566718(-)
Zm00001d030940::1:168457626-168459627(-)
Zm00001d013268::5:7502714-7504715(+)
Zm00001d026336::10:143758823-143760824(-)
Zm00001d033552::1:266974802-266976803(-)
Zm00001d026652::10:149391576-149393577(+)
Zm00001d041450::3:120549231-120551232(+)
Zm00001d021569::7:156293445-156295446(+)
Zm00001d032350::1:223438944-223440945(+)
Zm00001d052735::4:199343526-199345527(-)
Zm00001d047904::9:144841638-144843639(-)
Zm00001d005578::2:179314455-179316456(+)
Zm00001d013300::5:8014822-8016823(+)
Zm00001d045800::9:39946702-39948703(-)
Zm00001d049387::4:28603800-28605801(+)
Zm00001d032962::1:244880479-244882480(+)
Zm00001d006426::2:207631219-207633220(+)
Zm00001d043502::3:202100926-202102927(-)
Zm00001d038905::6:166767814-166769815(-)
Zm00001d036793::6:101129351-101131352(-)
Zm00001d027809::1:14206162-14208163(+)
Zm00001d043107::3:189321499-189323500(+)
Zm00001d047066::9:117134671-117136672(-)
Zm00001d006536::2:210664408-210666409(+)
Zm00001d023233::10:971582-973583(+)
Zm00001d015995::5:138117401-138119402(-)
Zm00001d035817::6:52289328-52291329(-)
Zm00001d031494::1:191910479-191912480(-)
Zm00001d026642::10:149279678-149281679(-)
Zm00001d019948::7:79097491-79099492(-)
Zm00001d034914::1:305339735-305341736(+)
Zm00001d007302::2:227312081-227314082(+)
Zm00001d025845::10:131473981-131475982(-)
Zm00001d003533::2:47103686-47105687(+)
Zm00001d031514::1:192435160-192437161(+)
Zm00001d031754::1:200813453-200815454(+)
Zm00001d004495::2:115170366-115172367(-)
Zm00001d051479::4:160039029-160041030(-)
Zm00001d034752::1:301373642-301375643(-)
Zm00001d050268::4:77418570-77420571(-)
Zm00001d048141::9:150727286-150729287(-)
Zm00001d018731::7:3335216-3337217(-)
Zm00001d023734::10:17855084-17857085(-)
Zm00001d037993::6:144584308-144586309(-)
Zm00001d031349::1:187060338-187062339(-)
Zm00001d023566::10:10422814-10424815(-)
Zm00001d005429::2:173716505-173718506(-)
Zm00001d019430::7:33330968-33332969(-)
Zm00001d044931::9:7605714-7607715(-)
Zm00001d023774::10:19672436-19674437(-)
Zm00001d022455::7:178068326-178070327(-)
Zm00001d008578::8:13457965-13459966(+)
Zm00001d003378::2:42146836-42148837(+)
Zm00001d011379::8:149084662-149086663(+)
Zm00001d021639::7:158779472-158781473(+)
Zm00001d034586::1:297170027-297172028(+)
Zm00001d037855::6:139896439-139898440(-)
Zm00001d021517::7:154948556-154950557(+)
Zm00001d034964::6:167201-169202(+)
Zm00001d024619::10:80409182-80411183(-)
Zm00001d044514::3:230584269-230586270(-)
Zm00001d052736::4:199342498-199344499(+)
Zm00001d041915::3:143320131-143322132(+)
Zm00001d039252::3:565644-567645(-)
Zm00001d050607::4:103734742-103736743(-)
Zm00001d038134::6:148970779-148972780(+)
Zm00001d039372::3:2740651-2742652(-)
Zm00001d047256::9:124519094-124521095(-)
Zm00001d034607::1:297656730-297658731(+)
Zm00001d011579::8:154894824-154896825(-)
Zm00001d049023::4:12946568-12948569(-)
Zm00001d023796::10:21534110-21536111(-)
Zm00001d029336::1:66392559-66394560(-)
Zm00001d015527::5:96003908-96005909(+)
Zm00001d017880::5:209501280-209503281(-)
Zm00001d047546::9:134871989-134873990(+)
Zm00001d028712::1:44006179-44008180(-)
Zm00001d047330::9:126721472-126723473(+)
Zm00001d043171::3:190535117-190537118(-)
Zm00001d038628::6:161293440-161295441(-)
Zm00001d004697::2:131936647-131938648(-)
Zm00001d032658::1:233388404-233390405(-)
Zm00001d004835::2:142242685-142244686(-)
Zm00001d041962::3:145907753-145909754(-)
Zm00001d003262::2:38267265-38269266(+)
Zm00001d029193::1:61663167-61665168(+)
Zm00001d003247::2:37817923-37819924(-)
Zm00001d004162::2:88160115-88162116(+)
Zm00001d013712::5:18265022-18267023(+)
Zm00001d047092::9:118311778-118313779(-)
Zm00001d019306::7:26939500-26941501(-)
Zm00001d002603::2:16546085-16548086(+)
Zm00001d029342::1:66647955-66649956(-)
Zm00001d025302::10:113397948-113399949(-)
Zm00001d010523::8:119141665-119143666(+)
Zm00001d008519::8:11313437-11315438(-)
Zm00001d037539::6:128703850-128705851(-)
Zm00001d051427::4:158191257-158193258(-)
Zm00001d037235::6:117168712-117170713(-)
Zm00001d013862::5:23183374-23185375(-)
Zm00001d046900::9:109552189-109554190(+)
Zm00001d007708::2:237894910-237896911(+)
Zm00001d048944::4:10374566-10376567(+)
Zm00001d026603::10:148756522-148758523(+)
Zm00001d020025::7:86721726-86723727(-)
Zm00001d017427::5:195762966-195764967(+)
Zm00001d022269::7:174023062-174025063(-)
Zm00001d047156::9:120314698-120316699(-)
Zm00001d039866::3:17172434-17174435(-)
Zm00001d051861::4:172534256-172536257(-)
Zm00001d015853::5:126426264-126428265(-)
Zm00001d019486::7:36645350-36647351(-)
Zm00001d051902::4:173986960-173988961(+)
Zm00001d031992::1:208950281-208952282(-)
Zm00001d016377::5:160009151-160011152(+)
Zm00001d031078::1:176205398-176207399(-)
Zm00001d003248::2:37817249-37819250(+)
Zm00001d019971::7:81152103-81154104(-)
Zm00001d024212::10:56827254-56829255(+)
Zm00001d046843::9:108260538-108262539(-)
Zm00001d013854::5:22723323-22725324(+)
Zm00001d053119::4:214487872-214489873(+)
Zm00001d044192::3:221549765-221551766(-)
Zm00001d017057::5:184103070-184105071(-)
Zm00001d036844::6:103613306-103615307(+)
Zm00001d021870::7:164999821-165001822(-)
Zm00001d025128::10:105636867-105638868(+)
Zm00001d019671::7:49652091-49654092(-)
Zm00001d051617::4:164897074-164899075(+)
Zm00001d049191::4:19865499-19867500(-)
Zm00001d034569::1:296488319-296490320(+)
Zm00001d036782::6:100782091-100784092(-)
Zm00001d016977::5:181787780-181789781(+)
Zm00001d008403::8:7620781-7622782(-)
Zm00001d003162::2:34078660-34080661(+)
Zm00001d050205::4:73444975-73446976(+)
Zm00001d036293::6:82194415-82196416(-)
Zm00001d023672::10:14674734-14676735(-)
Zm00001d035352::6:22885013-22887014(-)
Zm00001d048593::4:923237-925238(-)
Zm00001d013237::5:6850163-6852164(+)
Zm00001d005050::2:156265926-156267927(+)
Zm00001d038678::6:162440543-162442544(-)
Zm00001d045152::9:14489270-14491271(+)
Zm00001d031600::1:195874541-195876542(+)
Zm00001d009404::8:63106343-63108344(-)
Zm00001d045373::9:20001093-20003094(-)
Zm00001d008890::8:24122176-24124177(+)
Zm00001d010083::8:98784785-98786786(-)
Zm00001d009572::8:71292072-71294073(+)
Zm00001d020418::7:112712759-112714760(+)
Zm00001d016183::5:148943453-148945454(+)
Zm00001d018751::7:4193628-4195629(+)
Zm00001d012795::5:34282-36283(+)
Zm00001d012915::5:1907831-1909832(-)
Zm00001d049714::4:41259300-41261301(+)
Zm00001d052392::4:188986973-188988974(+)
Zm00001d009115::8:37494226-37496227(+)
Zm00001d024175::10:53025694-53027695(+)
Zm00001d040090::3:27131918-27133919(+)
Zm00001d014909::5:67869664-67871665(-)
Zm00001d049338::4:27144495-27146496(+)
Zm00001d020120::7:94098517-94100518(+)
Zm00001d012336::8:172696235-172698236(+)
Zm00001d029590::1:78105527-78107528(+)
Zm00001d045576::9:27085897-27087898(+)
Zm00001d002343::2:10632852-10634853(-)
Zm00001d017448::5:196095527-196097528(+)
Zm00001d013622::5:15685978-15687979(+)
Zm00001d020023::7:86412768-86414769(+)
Zm00001d005544::2:178133212-178135213(-)
Zm00001d028513::1:37767355-37769356(-)
Zm00001d039312::3:1460488-1462489(+)
Zm00001d037849::6:139655570-139657571(-)
Zm00001d024944::10:96161050-96163051(+)
Zm00001d017866::5:209139410-209141411(-)
Zm00001d006899::2:218946641-218948642(-)
Zm00001d020057::7:89266534-89268535(+)
Zm00001d017807::5:207377684-207379685(-)
Zm00001d006837::2:217661200-217663201(+)
Zm00001d037195::6:115286793-115288794(+)
Zm00001d025874::10:132246654-132248655(-)
Zm00001d004877::2:145960813-145962814(+)
Zm00001d027461::1:5819170-5821171(-)
Zm00001d037498::6:127317161-127319162(+)
Zm00001d033020::1:247313813-247315814(-)
Zm00001d044990::9:9471646-9473647(-)
Zm00001d014508::5:50804742-50806743(-)
Zm00001d018213::5:216729380-216731381(-)
Zm00001d007055::2:220971102-220973103(-)
Zm00001d002524::2:14753352-14755353(-)
Zm00001d027846::1:15062532-15064533(-)
Zm00001d053702::4:239557033-239559034(-)
Zm00001d007692::2:237531946-237533947(-)
Zm00001d015932::5:132614055-132616056(-)
Zm00001d017363::5:193669204-193671205(+)
Zm00001d033916::1:278528209-278530210(-)
Zm00001d025652::10:125101473-125103474(+)
Zm00001d048133::9:150635375-150637376(-)
Zm00001d031656::1:197632200-197634201(+)
Zm00001d049276::4:24153542-24155543(-)
Zm00001d042089::3:150297075-150299076(-)
Zm00001d002823::2:23767421-23769422(+)
Zm00001d048893::4:7223154-7225155(+)
Zm00001d033950::1:279375284-279377285(+)
Zm00001d050833::4:125335061-125337062(+)
Zm00001d021347::7:149581124-149583125(+)
Zm00001d049544::4:34208048-34210049(-)
Zm00001d039070::6:169540765-169542766(-)
Zm00001d037109::6:112503476-112505477(+)
Zm00001d032116::1:213633819-213635820(+)
Zm00001d035312::6:20658037-20660038(+)
Zm00001d004088::2:81500986-81502987(-)
Zm00001d021878::7:165287278-165289279(-)
Zm00001d040744::3:61449534-61451535(+)
Zm00001d008886::8:24103283-24105284(-)
Zm00001d047758::9:141025056-141027057(+)
Zm00001d046605::9:98557983-98559984(+)
Zm00001d023783::10:19976908-19978909(-)
Zm00001d012674::8:178409466-178411467(-)
Zm00001d005426::2:173610517-173612518(+)
Zm00001d006033::2:195818577-195820578(-)
Zm00001d044353::3:225693648-225695649(-)
Zm00001d015533::5:96257727-96259728(+)
Zm00001d017385::5:194004025-194006026(-)
Zm00001d022520::7:179287440-179289441(-)
Zm00001d013955::5:26107962-26109963(-)
Zm00001d034564::1:296457281-296459282(+)
Zm00001d024148::10:49669659-49671660(-)
Zm00001d039664::3:11344281-11346282(-)
Zm00001d008997::8:29236940-29238941(-)
Zm00001d011473::8:151506370-151508371(+)
Zm00001d002000::2:4153903-4155904(-)
Zm00001d029125::1:59068930-59070931(+)
Zm00001d040499::3:46900549-46902550(+)
Zm00001d003804::2:59927856-59929857(-)
Zm00001d048079::9:149448294-149450295(+)
Zm00001d011610::8:155806422-155808423(+)
Zm00001d045436::9:22156339-22158340(-)
Zm00001d012236::8:170640051-170642052(-)
Zm00001d019923::7:76635721-76637722(-)
Zm00001d047720::9:139929127-139931128(+)
Zm00001d002241::2:8685625-8687626(-)
Zm00001d026468::10:146510237-146512238(+)
Zm00001d005630::2:181237108-181239109(-)
Zm00001d022356::7:176095526-176097527(-)
Zm00001d008311::8:4839230-4841231(+)
Zm00001d052033::4:176972129-176974130(-)
Zm00001d018230::5:217044195-217046196(+)
Zm00001d036006::6:65376338-65378339(-)
Zm00001d005659::2:182561137-182563138(+)
Zm00001d023656::10:13777974-13779975(+)
Zm00001d037388::6:124164520-124166521(+)
Zm00001d053162::4:217402909-217404910(-)
Zm00001d021634::7:158645689-158647690(-)
Zm00001d048047::9:148735280-148737281(+)
Zm00001d039071::6:169539884-169541885(+)
Zm00001d041996::3:146871796-146873797(+)
Zm00001d039090::6:169787029-169789030(+)
Zm00001d027967::1:18525318-18527319(-)
Zm00001d030579::1:145824290-145826291(-)
Zm00001d033718::1:272129164-272131165(+)
Zm00001d010193::8:103470295-103472296(+)
Zm00001d017128::5:186389389-186391390(-)
Zm00001d029959::1:96470256-96472257(-)
Zm00001d047162::9:120448971-120450972(+)
Zm00001d038221::6:151944449-151946450(-)
Zm00001d047853::9:143468049-143470050(+)
Zm00001d003354::2:41370151-41372152(-)
Zm00001d045676::9:32728636-32730637(-)
Zm00001d035390::6:24032706-24034707(+)
Zm00001d052744::4:199499440-199501441(+)
Zm00001d048151::9:150986159-150988160(-)
Zm00001d026469::10:146519493-146521494(-)
Zm00001d005616::2:180788690-180790691(+)
Zm00001d009971::8:93019942-93021943(-)
Zm00001d019397::7:31804112-31806113(-)
Zm00001d024061::10:40786554-40788555(-)
Zm00001d030068::1:103204159-103206160(-)
Zm00001d021135::7:143616262-143618263(+)
Zm00001d002450::2:12950759-12952760(+)
Zm00001d052138::4:180629613-180631614(-)
Zm00001d041637::3:130715387-130717388(+)
Zm00001d042481::3:169071691-169073692(-)
Zm00001d039274::3:918469-920470(-)
Zm00001d020628::7:125511929-125513930(-)
Zm00001d043187::3:190909409-190911410(-)
Zm00001d006079::2:197543167-197545168(+)
Zm00001d016760::5:175168501-175170502(+)
Zm00001d022083::7:169732148-169734149(+)
Zm00001d052321::4:187093227-187095228(-)
Zm00001d034129::1:284694784-284696785(-)
Zm00001d011981::8:165746350-165748351(-)
Zm00001d047896::9:144628308-144630309(-)
Zm00001d051866::4:172759023-172761024(+)
Zm00001d052185::4:182583131-182585132(-)
Zm00001d004479::2:114483018-114485019(+)
Zm00001d024779::10:87527742-87529743(-)
Zm00001d021488::7:153861097-153863098(-)
Zm00001d047929::9:145593270-145595271(-)
Zm00001d047920::9:145456665-145458666(-)
Zm00001d037055::6:110697114-110699115(+)
Zm00001d040173::3:30594034-30596035(-)
Zm00001d019467::7:35256408-35258409(+)
Zm00001d053765::4:240695479-240697480(+)
Zm00001d014252::5:38186107-38188108(+)
Zm00001d014991::5:71282428-71284429(-)
Zm00001d013296::5:7997612-7999613(-)
Zm00001d011122::8:139567354-139569355(+)
Zm00001d039719::3:12976778-12978779(+)
Zm00001d027232::1:90798-92799(+)
Zm00001d021240::7:146734330-146736331(+)
Zm00001d027919::1:17614061-17616062(+)
Zm00001d027974::1:18913471-18915472(+)
Zm00001d048769::4:5255275-5257276(-)
Zm00001d026223::10:141449411-141451412(+)
Zm00001d019613::7:46352258-46354259(+)
Zm00001d038227::6:151994455-151996456(+)
Zm00001d009374::8:60783585-60785586(-)
Zm00001d046564::9:96091147-96093148(-)
Zm00001d038878::6:166303555-166305556(-)
Zm00001d043185::3:190869468-190871469(-)
Zm00001d007716::2:238068476-238070477(+)
Zm00001d052307::4:186589228-186591229(+)
Zm00001d020498::7:119317431-119319432(+)
Zm00001d048547::9:158516238-158518239(+)
Zm00001d007470::2:232405521-232407522(-)
Zm00001d050923::4:131647273-131649274(+)
Zm00001d021359::7:149800877-149802878(+)
Zm00001d013421::5:11024903-11026904(-)
Zm00001d042695::3:177274765-177276766(+)
Zm00001d029654::1:81611247-81613248(+)
Zm00001d040396::3:41246975-41248976(+)
Zm00001d042866::3:182483638-182485639(-)
Zm00001d035833::6:54110457-54112458(+)
Zm00001d009928::8:90106585-90108586(-)
Zm00001d031090::1:176655707-176657708(+)
Zm00001d037071::6:111359223-111361224(+)
Zm00001d009915::8:89357311-89359312(+)
Zm00001d019659::7:48428159-48430160(+)
Zm00001d036467::6:89399294-89401295(-)
Zm00001d019538::7:41107238-41109239(+)
Zm00001d051135::4:145472639-145474640(-)
Zm00001d031013::1:173402262-173404263(-)
Zm00001d028330::1:31039988-31041989(+)
Zm00001d016026::5:140198158-140200159(+)
Zm00001d004517::2:116141346-116143347(-)
Zm00001d032527::1:229514483-229516484(+)
Zm00001d046225::9:73155946-73157947(+)
Zm00001d015085::5:74829894-74831895(-)
Zm00001d007299::2:227229497-227231498(+)
Zm00001d040417::3:42396797-42398798(+)
Zm00001d010010::8:95007392-95009393(-)
Zm00001d016551::5:167019824-167021825(-)
Zm00001d020290::7:104319099-104321100(+)
Zm00001d009287::8:52298911-52300912(+)
Zm00001d016100::5:144546615-144548616(-)
Zm00001d049289::4:24584880-24586881(-)
Zm00001d042619::3:174094653-174096654(-)
Zm00001d019267::7:24902036-24904037(+)
Zm00001d035461::6:27603771-27605772(-)
Zm00001d013492::5:12693165-12695166(+)
Zm00001d018955::7:10464391-10466392(+)
Zm00001d051875::4:173013629-173015630(+)
Zm00001d027794::1:13665423-13667424(+)
Zm00001d011805::8:161832925-161834926(+)
Zm00001d010137::8:101125931-101127932(+)
Zm00001d034305::1:288861741-288863742(+)
Zm00001d027583::1:8412856-8414857(+)
Zm00001d036770::6:100197245-100199246(-)
Zm00001d017310::5:192389794-192391795(-)
Zm00001d045958::9:49776466-49778467(-)
Zm00001d027300::1:2232453-2234454(+)
Zm00001d040920::3:79256160-79258161(-)
Zm00001d017904::5:209853627-209855628(+)
Zm00001d006698::2:214595197-214597198(-)
Zm00001d043298::3:194980625-194982626(-)
Zm00001d021763::7:162635024-162637025(+)
Zm00001d020223::7:100772558-100774559(-)
Zm00001d023290::10:2228713-2230714(+)
Zm00001d053353::4:227249303-227251304(+)
Zm00001d002893::2:26047882-26049883(-)
Zm00001d006872::2:218315514-218317515(-)
Zm00001d045056::9:11224307-11226308(-)
Zm00001d001898::2:2551843-2553844(+)
Zm00001d045127::9:13688643-13690644(-)
Zm00001d038594::6:160664339-160666340(-)
Zm00001d052018::4:176595614-176597615(+)
Zm00001d036497::6:90605042-90607043(-)
Zm00001d028261::1:28224566-28226567(+)
Zm00001d048623::4:1533693-1535694(-)
Zm00001d046590::9:97451070-97453071(+)
Zm00001d009605::8:72868094-72870095(-)
Zm00001d047958::9:146173388-146175389(+)
Zm00001d010049::8:96928262-96930263(+)
Zm00001d025484::10:120220670-120222671(+)
Zm00001d011740::8:160441791-160443792(-)
Zm00001d047635::9:137665994-137667995(+)
Zm00001d006884::2:218529416-218531417(+)
Zm00001d034148::1:285031661-285033662(+)
Zm00001d051583::4:163355479-163357480(+)
Zm00001d049525::4:33188685-33190686(-)
Zm00001d041887::3:142422057-142424058(+)
Zm00001d043613::3:205191039-205193040(+)
Zm00001d051759::4:168954925-168956926(-)
Zm00001d027859::1:15501161-15503162(-)
Zm00001d014246::5:37919503-37921504(-)
Zm00001d025353::10:115204960-115206961(-)
Zm00001d011781::8:161474622-161476623(-)
Zm00001d025533::10:121568605-121570606(-)
Zm00001d008716::8:17622209-17624210(+)
Zm00001d044717::9:57800-59801(+)
Zm00001d034015::1:281231711-281233712(-)
Zm00001d014547::5:52710062-52712063(+)
Zm00001d038703::6:162997683-162999684(+)
Zm00001d006226::2:202329035-202331036(-)
Zm00001d028212::1:26533907-26535908(-)
Zm00001d051813::4:170335239-170337240(-)
Zm00001d003395::2:42793568-42795569(-)
Zm00001d030831::1:162195579-162197580(-)
Zm00001d036018::6:66397274-66399275(-)
Zm00001d015175::5:78398159-78400160(+)
Zm00001d030712::1:155201081-155203082(-)
Zm00001d042341::3:162109801-162111802(+)
Zm00001d032450::1:226920320-226922321(-)
Zm00001d024509::10:74929228-74931229(-)
Zm00001d048556::9:158648144-158650145(-)
Zm00001d026705::10:150496694-150498695(-)
Zm00001d041352::3:113914958-113916959(+)
Zm00001d047143::9:120015250-120017251(+)
Zm00001d014735::5:61102298-61104299(+)
Zm00001d048267::9:153483480-153485481(-)
Zm00001d013428::5:11193509-11195510(+)
Zm00001d011964::8:165283327-165285328(-)
Zm00001d032773::1:237848382-237850383(-)
Zm00001d033978::1:279940420-279942421(+)
Zm00001d038208::6:151710328-151712329(-)
Zm00001d047420::9:129495662-129497663(+)
Zm00001d013314::5:8361285-8363286(+)
Zm00001d048564::9:158843560-158845561(-)
Zm00001d003142::2:33454382-33456383(+)
Zm00001d003071::2:31123907-31125908(-)
Zm00001d023281::10:2044801-2046802(-)
Zm00001d004090::2:81695025-81697026(+)
Zm00001d009938::8:90685623-90687624(+)
Zm00001d038506::6:158823948-158825949(+)
Zm00001d009255::8:47729782-47731783(-)
Zm00001d040340::3:38785630-38787631(-)
Zm00001d039098::6:169967273-169969274(-)
Zm00001d022209::7:172906384-172908385(-)
Zm00001d006688::2:214474093-214476094(-)
Zm00001d020989::7:139623517-139625518(-)
Zm00001d021438::7:152297520-152299521(-)
Zm00001d039426::3:3978864-3980865(-)
Zm00001d007824::2:240325991-240327992(+)
Zm00001d017754::5:205922777-205924778(+)
Zm00001d042713::3:178071423-178073424(-)
Zm00001d050182::4:71326741-71328742(+)
Zm00001d044674::3:234625704-234627705(-)
Zm00001d005658::2:182515517-182517518(-)
Zm00001d029279::1:64617128-64619129(-)
Zm00001d022115::7:170670860-170672861(-)
Zm00001d004551::2:117421714-117423715(-)
Zm00001d012974::5:2624157-2626158(-)
Zm00001d011108::8:139151610-139153611(+)
Zm00001d001918::2:2918324-2920325(+)
Zm00001d045978::9:51356828-51358829(+)
Zm00001d010629::8:122276782-122278783(+)
Zm00001d031959::1:208015370-208017371(+)
Zm00001d016549::5:167011281-167013282(-)
Zm00001d020534::7:121248829-121250830(+)
Zm00001d028280::1:29052095-29054096(-)
Zm00001d034802::1:302451073-302453074(+)
Zm00001d032555::1:230381171-230383172(+)
Zm00001d036004::6:65323272-65325273(+)
Zm00001d042651::3:175306143-175308144(+)
Zm00001d012707::8:179036661-179038662(-)
Zm00001d019032::7:13590462-13592463(-)
Zm00001d037474::6:126461909-126463910(-)
Zm00001d050026::4:60972867-60974868(+)
Zm00001d052050::4:177641700-177643701(+)
Zm00001d044993::9:9497746-9499747(-)
Zm00001d024546::10:77698637-77700638(+)
Zm00001d050380::4:84838181-84840182(+)
Zm00001d010117::8:99954934-99956935(-)
Zm00001d042523::3:170598468-170600469(-)
Zm00001d004885::2:146494848-146496849(+)
Zm00001d049011::4:12469806-12471807(+)
Zm00001d030009::1:98959014-98961015(+)
Zm00001d015970::5:134951428-134953429(+)
Zm00001d048776::4:5382233-5384234(-)
Zm00001d043513::3:202388306-202390307(-)
Zm00001d030935::1:168091385-168093386(-)
Zm00001d010797::8:128114355-128116356(+)
Zm00001d041458::3:121468549-121470550(-)
Zm00001d052399::4:189154201-189156202(-)
Zm00001d046274::9:77372531-77374532(+)
Zm00001d003088::2:31841147-31843148(-)
Zm00001d051634::4:165276147-165278148(-)
Zm00001d008930::8:25818878-25820879(+)
Zm00001d015720::5:112430302-112432303(-)
Zm00001d011750::8:160748486-160750487(-)
Zm00001d046005::9:53475690-53477691(-)
Zm00001d011467::8:151281429-151283430(-)
Zm00001d010241::8:105692052-105694053(-)
Zm00001d006567::2:211047161-211049162(-)
Zm00001d033295::1:257897523-257899524(+)
Zm00001d002415::2:12242485-12244486(-)
Zm00001d048948::4:10531258-10533259(+)
Zm00001d017242::5:190094332-190096333(+)
Zm00001d029191::1:61640955-61642956(+)
Zm00001d028595::1:40238805-40240806(-)
Zm00001d020898::7:135846243-135848244(-)
Zm00001d019907::7:74611506-74613507(+)
Zm00001d012173::8:169524547-169526548(-)
Zm00001d017495::5:197538127-197540128(+)
Zm00001d011945::8:164892807-164894808(+)
Zm00001d012513::8:175870141-175872142(+)
Zm00001d045884::9:45475459-45477460(+)
Zm00001d008602::8:14166086-14168087(+)
Zm00001d015411::5:89058273-89060274(+)
Zm00001d049563::4:35299050-35301051(+)
Zm00001d052149::4:181207176-181209177(+)
Zm00001d006027::2:195559967-195561968(+)
Zm00001d012766::8:180364933-180366934(-)
Zm00001d045756::9:37393322-37395323(-)
Zm00001d025495::10:120565089-120567090(+)
Zm00001d008597::8:13985966-13987967(+)
Zm00001d047502::9:132771922-132773923(-)
Zm00001d022084::7:169765130-169767131(-)
Zm00001d010447::8:115545727-115547728(-)
Zm00001d033244::1:255757181-255759182(-)
Zm00001d049018::4:12738900-12740901(-)
Zm00001d047146::9:120059410-120061411(+)
Zm00001d033957::1:279608994-279610995(-)
Zm00001d042260::3:157877975-157879976(+)
Zm00001d003742::2:56998946-57000947(-)
Zm00001d039369::3:2680078-2682079(+)
Zm00001d050885::4:128465116-128467117(-)
Zm00001d019223::7:22571121-22573122(+)
Zm00001d044732::9:666265-668266(+)
Zm00001d023305::10:2594021-2596022(-)
Zm00001d035046::6:3072439-3074440(+)
Zm00001d042870::3:182561540-182563541(-)
Zm00001d042133::3:152714762-152716763(-)
Zm00001d032606::1:231872564-231874565(+)
Zm00001d009695::8:76225893-76227894(-)
Zm00001d021437::7:152287724-152289725(+)
Zm00001d041059::3:93625814-93627815(-)
Zm00001d011701::8:159185291-159187292(-)
Zm00001d020214::7:100367902-100369903(+)
Zm00001d023436::10:5476660-5478661(-)
Zm00001d037979::6:144059071-144061072(+)
Zm00001d038469::6:157936844-157938845(+)
Zm00001d044521::3:230843253-230845254(-)
Zm00001d013015::5:3229868-3231869(+)
Zm00001d010795::8:128031176-128033177(+)
Zm00001d008322::8:5180573-5182574(-)
Zm00001d003494::2:46043275-46045276(+)
Zm00001d014205::5:36552628-36554629(-)
Zm00001d013773::5:19860932-19862933(+)
Zm00001d002714::2:20018282-20020283(-)
Zm00001d024338::10:65529590-65531591(-)
Zm00001d040727::3:60292661-60294662(+)
Zm00001d017096::5:185265828-185267829(+)
Zm00001d027731::1:12353261-12355262(+)
Zm00001d053340::4:226746641-226748642(-)
Zm00001d050572::4:101439130-101441131(-)
Zm00001d037643::6:132727072-132729073(-)
Zm00001d028419::1:34326864-34328865(+)
Zm00001d031969::1:208242589-208244590(-)
Zm00001d029141::1:60321449-60323450(+)
Zm00001d050089::4:65090237-65092238(-)
Zm00001d030330::1:122752965-122754966(+)
Zm00001d002729::2:20592275-20594276(-)
Zm00001d019666::7:49122040-49124041(-)
Zm00001d010159::8:102411906-102413907(+)
Zm00001d016446::5:162601697-162603698(+)
Zm00001d024395::10:68728373-68730374(+)
Zm00001d005049::2:156251538-156253539(+)
Zm00001d053444::4:231763920-231765921(+)
Zm00001d027596::1:8665370-8667371(+)
Zm00001d039613::3:9082577-9084578(+)
Zm00001d046992::9:114341205-114343206(-)
Zm00001d023316::10:2859634-2861635(-)
Zm00001d010439::8:115169280-115171281(-)
Zm00001d037522::6:128048750-128050751(+)
Zm00001d035476::6:28515249-28517250(+)
Zm00001d040265::3:35059599-35061600(-)
Zm00001d039518::3:6561665-6563666(-)
Zm00001d002501::2:14155308-14157309(-)
Zm00001d021993::7:167642272-167644273(+)
Zm00001d030640::1:150295413-150297414(-)
Zm00001d015886::5:129040693-129042694(-)
Zm00001d029039::1:55698708-55700709(+)
Zm00001d037278::6:119171300-119173301(+)
Zm00001d024960::10:96938140-96940141(-)
Zm00001d033489::1:264059980-264061981(-)
Zm00001d044278::3:223868323-223870324(+)
Zm00001d050359::4:83500357-83502358(-)
Zm00001d040035::3:23933938-23935939(+)
Zm00001d020763::7:131557544-131559545(-)
Zm00001d013477::5:12482362-12484363(-)
Zm00001d023267::10:1679250-1681251(+)
Zm00001d016351::5:158824870-158826871(+)
Zm00001d041253::3:108408015-108410016(+)
Zm00001d025588::10:123298413-123300414(+)
Zm00001d024489::10:73943748-73945749(-)
Zm00001d052911::4:204479263-204481264(+)
Zm00001d017435::5:195862640-195864641(+)
Zm00001d024903::10:93910734-93912735(-)
Zm00001d028204::1:26180614-26182615(-)
Zm00001d016835::5:177822180-177824181(-)
Zm00001d036382::6:86300296-86302297(+)
Zm00001d050508::4:94918888-94920889(+)
Zm00001d027581::1:8373109-8375110(-)
Zm00001d048369::9:155201870-155203871(+)
Zm00001d033770::1:273102784-273104785(+)
Zm00001d020533::7:121240590-121242591(-)
Zm00001d011366::8:148701296-148703297(+)
Zm00001d007226::2:225145036-225147037(-)
Zm00001d021551::7:155651299-155653300(-)
Zm00001d002944::2:27777820-27779821(+)
Zm00001d046645::9:100363663-100365664(+)
Zm00001d033457::1:263189516-263191517(+)
Zm00001d010881::8:132067670-132069671(+)
Zm00001d008615::8:14500353-14502354(-)
Zm00001d032427::1:226004595-226006596(+)
Zm00001d002743::2:21268443-21270444(+)
Zm00001d025494::10:120564881-120566882(-)
Zm00001d039415::3:3818977-3820978(-)
Zm00001d031413::1:189317042-189319043(+)
Zm00001d036568::6:92895425-92897426(+)
Zm00001d009805::8:82283332-82285333(+)
Zm00001d017826::5:207859263-207861264(+)
Zm00001d017307::5:192248623-192250624(+)
Zm00001d045203::9:15994239-15996240(-)
Zm00001d025722::10:127565303-127567304(-)
Zm00001d053518::4:232856987-232858988(-)
Zm00001d031941::1:207591305-207593306(-)
Zm00001d043238::3:192751449-192753450(-)
Zm00001d019700::7:51776270-51778271(-)
Zm00001d042583::3:172738324-172740325(-)
Zm00001d015333::5:84886884-84888885(-)
Zm00001d039150::6:171095950-171097951(+)
Zm00001d029129::1:59420623-59422624(-)
Zm00001d050193::4:72528365-72530366(-)
Zm00001d006336::2:204950128-204952129(+)
Zm00001d048295::9:154027100-154029101(+)
Zm00001d017547::5:199269454-199271455(+)
Zm00001d044522::3:230842720-230844721(+)
Zm00001d007270::2:226299332-226301333(+)
Zm00001d032768::1:237685143-237687144(-)
Zm00001d017380::5:193885663-193887664(+)
Zm00001d044184::3:221304222-221306223(-)
Zm00001d051438::4:158522250-158524251(-)
Zm00001d046366::9:84483193-84485194(+)
Zm00001d018438::5:220883776-220885777(+)
Zm00001d046182::9:70087268-70089269(+)
Zm00001d047772::9:141395921-141397922(+)
Zm00001d026702::10:150490276-150492277(-)
Zm00001d039323::3:1837546-1839547(+)
Zm00001d021137::7:143760225-143762226(-)
Zm00001d011722::8:159972349-159974350(-)
Zm00001d013900::5:24273409-24275410(+)
Zm00001d040851::3:71657125-71659126(-)
Zm00001d030679::1:152723873-152725874(-)
Zm00001d030523::1:141160549-141162550(-)
Zm00001d043333::3:196853290-196855291(-)
Zm00001d043808::3:210746082-210748083(-)
Zm00001d019124::7:18112901-18114902(-)
Zm00001d021641::7:158884638-158886639(+)
Zm00001d053589::4:235593298-235595299(-)
Zm00001d030158::1:109417103-109419104(+)
Zm00001d009927::8:89844329-89846330(-)
Zm00001d010000::8:94266379-94268380(+)
Zm00001d013831::5:21885862-21887863(+)
Zm00001d031322::1:185963872-185965873(+)
Zm00001d002736::2:20733950-20735951(-)
Zm00001d022565::7:180095491-180097492(-)
Zm00001d051809::4:170141299-170143300(+)
Zm00001d039706::3:12672899-12674900(+)
Zm00001d048658::4:2821330-2823331(+)
Zm00001d005941::2:193485412-193487413(+)
Zm00001d031575::1:195068334-195070335(-)
Zm00001d024743::10:85866135-85868136(-)
Zm00001d041432::3:119219677-119221678(-)
Zm00001d048983::4:11479731-11481732(-)
Zm00001d041993::3:146854033-146856034(+)
Zm00001d036700::6:98072953-98074954(+)
Zm00001d043921::3:213848986-213850987(-)
Zm00001d018415::5:220298713-220300714(-)
Zm00001d041136::3:99779122-99781123(-)
Zm00001d014823::5:64556520-64558521(-)
Zm00001d043131::3:189939781-189941782(+)
Zm00001d052294::4:186231810-186233811(+)
Zm00001d002706::2:19844319-19846320(-)
Zm00001d039245::3:473148-475149(+)
Zm00001d006476::2:209518073-209520074(-)
Zm00001d028597::1:40260337-40262338(-)
Zm00001d020494::7:118945395-118947396(+)
Zm00001d004725::2:134071707-134073708(+)
Zm00001d006521::2:210453926-210455927(+)
Zm00001d002103::2:5980330-5982331(+)
Zm00001d007311::2:227454362-227456363(+)
Zm00001d012234::8:170598787-170600788(+)
Zm00001d006364::2:205728667-205730668(+)
Zm00001d052585::4:193612016-193614017(-)
Zm00001d052682::4:197138005-197140006(-)
Zm00001d010009::8:94985830-94987831(+)
Zm00001d042885::3:182851379-182853380(+)
Zm00001d045291::9:18042025-18044026(+)
Zm00001d031133::1:178996749-178998750(-)
Zm00001d005432::2:173780386-173782387(+)
Zm00001d018850::7:7306184-7308185(-)
Zm00001d048006::9:147802210-147804211(-)
Zm00001d007447::2:231963271-231965272(-)
Zm00001d044806::9:2942824-2944825(-)
Zm00001d026528::10:147614252-147616253(+)
Zm00001d025501::10:120599528-120601529(-)
Zm00001d036876::6:105420642-105422643(-)
Zm00001d035494::6:29416920-29418921(+)
Zm00001d016756::5:175027476-175029477(-)
Zm00001d041139::3:99822100-99824101(-)
Zm00001d024706::10:84373580-84375581(-)
Zm00001d006634::2:213074284-213076285(+)
Zm00001d029198::1:61902600-61904601(+)
Zm00001d014442::5:47131648-47133649(-)
Zm00001d018847::7:7293920-7295921(-)
Zm00001d044061::3:218238323-218240324(+)
Zm00001d033164::1:252583218-252585219(+)
Zm00001d011823::8:162141479-162143480(+)
Zm00001d052810::4:201665923-201667924(+)
Zm00001d033684::1:271168180-271170181(+)
Zm00001d003144::2:33546152-33548153(+)
Zm00001d029195::1:61782940-61784941(-)
Zm00001d022036::7:168370717-168372718(+)
Zm00001d008444::8:8756003-8758004(+)
Zm00001d025848::10:131500443-131502444(-)
Zm00001d010907::8:132972883-132974884(-)
Zm00001d033625::1:269138139-269140140(-)
Zm00001d037663::6:133418934-133420935(+)
Zm00001d053633::4:237654461-237656462(-)
Zm00001d021906::7:165741088-165743089(-)
Zm00001d023475::10:6849374-6851375(+)
Zm00001d028835::1:48145561-48147562(-)
Zm00001d047869::9:143861640-143863641(+)
Zm00001d028358::1:31908276-31910277(-)
Zm00001d008515::8:11263188-11265189(-)
Zm00001d002434::2:12566695-12568696(-)
Zm00001d024505::10:74773602-74775603(-)
Zm00001d015609::5:100947554-100949555(+)
Zm00001d017576::5:200174935-200176936(-)
Zm00001d032384::1:224849171-224851172(+)
Zm00001d031621::1:196583717-196585718(-)
Zm00001d048066::9:149281934-149283935(+)
Zm00001d044766::9:1856258-1858259(+)
Zm00001d049666::4:39270477-39272478(-)
Zm00001d018809::7:5833379-5835380(+)
Zm00001d054005::4:245044370-245046371(-)
Zm00001d025279::10:112325050-112327051(-)
Zm00001d027837::1:14700715-14702716(+)
Zm00001d033812::1:274318300-274320301(-)
Zm00001d020289::7:104318207-104320208(-)
Zm00001d051871::4:172952675-172954676(+)
Zm00001d033187::1:253275337-253277338(-)
Zm00001d023385::10:4346110-4348111(+)
Zm00001d052721::4:198795823-198797824(-)
Zm00001d020506::7:119723807-119725808(+)
Zm00001d028926::1:51753051-51755052(+)
Zm00001d020371::7:109920513-109922514(+)
Zm00001d002678::2:19070189-19072190(+)
Zm00001d015936::5:132742550-132744551(+)
Zm00001d022631::7:181801921-181803922(+)
Zm00001d017019::5:182802718-182804719(+)
Zm00001d014446::5:47420945-47422946(+)
Zm00001d012518::8:176002929-176004930(+)
Zm00001d039337::3:2050682-2052683(-)
Zm00001d030100::1:105695695-105697696(-)
Zm00001d012070::8:167596982-167598983(+)
Zm00001d053862::4:242511231-242513232(+)
Zm00001d002853::2:24771721-24773722(-)
Zm00001d029389::1:68586462-68588463(+)
Zm00001d006604::2:211886192-211888193(-)
Zm00001d052632::4:195453635-195455636(-)
Zm00001d049729::4:41736017-41738018(-)
Zm00001d013501::5:12923087-12925088(+)
Zm00001d026360::10:144213018-144215019(-)
Zm00001d016479::5:164266061-164268062(-)
Zm00001d022616::7:181179860-181181861(-)
Zm00001d037001::6:108724044-108726045(+)
Zm00001d039499::3:6008714-6010715(+)
Zm00001d005587::2:179830949-179832950(-)
Zm00001d035995::6:65186917-65188918(+)
Zm00001d034406::1:292052586-292054587(-)
Zm00001d039319::3:1690500-1692501(+)
Zm00001d030006::1:98793742-98795743(-)
Zm00001d015285::5:82699477-82701478(+)
Zm00001d053895::4:243228604-243230605(+)
Zm00001d024999::10:98628771-98630772(-)
Zm00001d051930::4:174764864-174766865(-)
Zm00001d002048::2:4955380-4957381(-)
Zm00001d034124::1:284543454-284545455(-)
Zm00001d039403::3:3461516-3463517(+)
Zm00001d012676::8:178445674-178447675(-)
Zm00001d004894::2:147270303-147272304(-)
Zm00001d030218::1:113765746-113767747(-)
Zm00001d019760::7:57491475-57493476(+)
Zm00001d010493::8:117902516-117904517(-)
Zm00001d051672::4:166284426-166286427(+)
Zm00001d030863::1:164035537-164037538(+)
Zm00001d045430::9:21876298-21878299(+)
Zm00001d002147::2:6780818-6782819(-)
Zm00001d025343::10:114916150-114918151(+)
Zm00001d052796::4:201213348-201215349(+)
Zm00001d036235::6:78456535-78458536(-)
Zm00001d012721::8:179177140-179179141(-)
Zm00001d024083::10:42506236-42508237(+)
Zm00001d020253::7:102361795-102363796(+)
Zm00001d005359::2:170958055-170960056(+)
Zm00001d036049::6:68974107-68976108(+)
Zm00001d034595::1:297418991-297420992(-)
Zm00001d014697::5:59817036-59819037(+)
Zm00001d012103::8:168302368-168304369(+)
Zm00001d029511::1:73860255-73862256(+)
Zm00001d033446::1:262977153-262979154(-)
Zm00001d002129::2:6411408-6413409(+)
Zm00001d021753::7:162204975-162206976(+)
Zm00001d005484::2:175597588-175599589(+)
Zm00001d030795::1:160028115-160030116(+)
Zm00001d051789::4:169874020-169876021(-)
Zm00001d028211::1:26523709-26525710(+)
Zm00001d037837::6:139281647-139283648(+)
Zm00001d026106::10:138567653-138569654(+)
Zm00001d019789::7:61631865-61633866(+)
Zm00001d048109::9:150359246-150361247(-)
Zm00001d050091::4:65310382-65312383(-)
Zm00001d051839::4:171774983-171776984(+)
Zm00001d025517::10:121031588-121033589(-)
Zm00001d050614::4:104547798-104549799(+)
Zm00001d012654::8:178001180-178003181(+)
Zm00001d053366::4:227755654-227757655(-)
Zm00001d048979::4:11356234-11358235(+)
Zm00001d007160::2:223567377-223569378(-)
Zm00001d042899::3:183390003-183392004(-)
Zm00001d023779::10:19917730-19919731(-)
Zm00001d044460::3:228718461-228720462(-)
Zm00001d022027::7:168261769-168263770(+)
Zm00001d021864::7:164878626-164880627(+)
Zm00001d005823::2:189799470-189801471(-)
Zm00001d049375::4:28143798-28145799(+)
Zm00001d030558::1:143985312-143987313(+)
Zm00001d042626::3:174362275-174364276(+)
Zm00001d038843::6:165656326-165658327(-)
Zm00001d022257::7:173799241-173801242(-)
Zm00001d047642::9:137900011-137902012(+)
Zm00001d051571::4:163131713-163133714(-)
Zm00001d017386::5:194076957-194078958(+)
Zm00001d006406::2:206817222-206819223(-)
Zm00001d027662::1:10427028-10429029(-)
Zm00001d046800::9:106459850-106461851(+)
Zm00001d037495::6:127256879-127258880(+)
Zm00001d012764::8:180331161-180333162(+)
Zm00001d003781::2:59178885-59180886(+)
Zm00001d043039::3:187189412-187191413(+)
Zm00001d043388::3:198487397-198489398(+)
Zm00001d047419::9:129496718-129498719(-)
Zm00001d027481::1:6272594-6274595(+)
Zm00001d018756::7:4307238-4309239(-)
Zm00001d039330::3:2000994-2002995(-)
Zm00001d006040::2:196146193-196148194(-)
Zm00001d039318::3:1629649-1631650(-)
Zm00001d042996::3:186192224-186194225(-)
Zm00001d043903::3:213413565-213415566(-)
Zm00001d044823::9:3918474-3920475(+)
Zm00001d040899::3:77277331-77279332(+)
Zm00001d025640::10:124759448-124761449(+)
Zm00001d003975::2:73015284-73017285(+)
Zm00001d002992::2:28976227-28978228(-)
Zm00001d004084::2:80921813-80923814(-)
Zm00001d007078::2:221779724-221781725(-)
Zm00001d038595::6:160664053-160666054(+)
Zm00001d048599::4:1041821-1043822(-)
Zm00001d018797::7:5388112-5390113(-)
Zm00001d043348::3:197338250-197340251(-)
Zm00001d046377::9:85336557-85338558(+)
Zm00001d047471::9:131186982-131188983(+)
Zm00001d003663::2:53139924-53141925(-)
Zm00001d004913::2:148159029-148161030(+)
Zm00001d048452::9:156665035-156667036(-)
Zm00001d029696::1:82923331-82925332(+)
Zm00001d035408::6:24602271-24604272(-)
Zm00001d019672::7:49651338-49653339(+)
Zm00001d036426::6:87952354-87954355(+)
Zm00001d006295::2:203931822-203933823(+)
Zm00001d015100::5:75372822-75374823(-)
Zm00001d052207::4:183231761-183233762(-)
Zm00001d018151::5:215568487-215570488(+)
Zm00001d026166::10:140247979-140249980(+)
Zm00001d004462::2:113400857-113402858(-)
Zm00001d008303::8:4662013-4664014(+)
Zm00001d044666::3:234414896-234416897(+)
Zm00001d045155::9:14564162-14566163(-)
Zm00001d005008::2:153460673-153462674(-)
Zm00001d052213::4:183439447-183441448(-)
Zm00001d002759::2:21821129-21823130(+)
Zm00001d046834::9:107877590-107879591(-)
Zm00001d046226::9:73242761-73244762(+)
Zm00001d034668::1:299313017-299315018(-)
Zm00001d023340::10:3668382-3670383(+)
Zm00001d043191::3:191139471-191141472(-)
Zm00001d033951::1:279385034-279387035(+)
Zm00001d020064::7:89646016-89648017(+)
Zm00001d016792::5:176046583-176048584(+)
Zm00001d025888::10:133101483-133103484(-)
Zm00001d051981::4:175839486-175841487(+)
Zm00001d018618::7:1149277-1151278(-)
Zm00001d016716::5:173614230-173616231(+)
Zm00001d031967::1:208216664-208218665(+)
Zm00001d027488::1:6409314-6411315(-)
Zm00001d002444::2:12837274-12839275(+)
Zm00001d008690::8:17243142-17245143(-)
Zm00001d026645::10:149325065-149327066(+)
Zm00001d036175::6:75715341-75717342(-)
Zm00001d019125::7:18154323-18156324(-)
Zm00001d051666::4:166117498-166119499(+)
Zm00001d043090::3:188971358-188973359(+)
Zm00001d010456::8:116046598-116048599(+)
Zm00001d008333::8:5566850-5568851(-)
Zm00001d008987::8:28722074-28724075(-)
Zm00001d009702::8:76421973-76423974(+)
Zm00001d002873::2:25236128-25238129(+)
Zm00001d030007::1:98893382-98895383(-)
Zm00001d018331::5:218586363-218588364(-)
Zm00001d003903::2:66483517-66485518(+)
Zm00001d025098::10:103787073-103789074(-)
Zm00001d047881::9:144122660-144124661(+)
Zm00001d037404::6:124633520-124635521(-)
Zm00001d014773::5:62645963-62647964(-)
Zm00001d039532::3:7397893-7399894(+)
Zm00001d034701::1:300248511-300250512(-)
Zm00001d033764::1:273004745-273006746(-)
Zm00001d024941::10:96014468-96016469(+)
Zm00001d035527::6:31121213-31123214(+)
Zm00001d014275::5:38950076-38952077(-)
Zm00001d043694::3:207561630-207563631(+)
Zm00001d035569::6:33987844-33989845(+)
Zm00001d007103::2:222360254-222362255(-)
Zm00001d004325::2:103315621-103317622(-)
Zm00001d044207::3:221906914-221908915(-)
Zm00001d053210::4:220291181-220293182(+)
Zm00001d044649::3:234061952-234063953(-)
Zm00001d002085::2:5768434-5770435(-)
Zm00001d032316::1:221940640-221942641(+)
Zm00001d034454::1:293444340-293446341(-)
Zm00001d008174::8:258339-260340(-)
Zm00001d020283::7:104113813-104115814(+)
Zm00001d007422::2:231392146-231394147(-)
Zm00001d026103::10:138513870-138515871(-)
Zm00001d017095::5:185261125-185263126(+)
Zm00001d006639::2:213115352-213117353(-)
Zm00001d051732::4:168457489-168459490(+)
Zm00001d009383::8:61552327-61554328(-)
Zm00001d025573::10:122707364-122709365(+)
Zm00001d006158::2:200052165-200054166(+)
Zm00001d043031::3:187052067-187054068(-)
Zm00001d017472::5:196962004-196964005(-)
Zm00001d038093::6:147627136-147629137(-)
Zm00001d039971::3:21172946-21174947(+)
Zm00001d014078::5:31720534-31722535(-)
Zm00001d029865::1:90964200-90966201(+)
Zm00001d030751::1:158116505-158118506(+)
Zm00001d010174::8:102987399-102989400(+)
Zm00001d024659::10:82480585-82482586(+)
Zm00001d007964::2:244286076-244288077(-)
Zm00001d052827::4:202043523-202045524(-)
Zm00001d028352::1:31687614-31689615(-)
Zm00001d032884::1:241405363-241407364(-)
Zm00001d014005::5:28300821-28302822(-)
Zm00001d037098::6:112037261-112039262(+)
Zm00001d010693::8:124739636-124741637(-)
Zm00001d014660::5:57838019-57840020(-)
Zm00001d048709::4:3834852-3836853(-)
Zm00001d026580::10:148341585-148343586(+)
Zm00001d011643::8:157372796-157374797(+)
Zm00001d042664::3:175915766-175917767(+)
Zm00001d014046::5:30561849-30563850(-)
Zm00001d012595::8:177030939-177032940(-)
Zm00001d016256::5:153842958-153844959(+)
Zm00001d043509::3:202335283-202337284(-)
Zm00001d045650::9:31091755-31093756(-)
Zm00001d024348::10:65985233-65987234(-)
Zm00001d013073::5:4319601-4321602(+)
Zm00001d007361::2:229699928-229701929(-)
Zm00001d031635::1:196942732-196944733(+)
Zm00001d052164::4:181555592-181557593(-)
Zm00001d024852::10:90654750-90656751(+)
Zm00001d004843::2:143856637-143858638(-)
Zm00001d043571::3:204232732-204234733(+)
Zm00001d038394::6:156290924-156292925(+)
Zm00001d014911::5:67868738-67870739(+)
Zm00001d040178::3:30683893-30685894(+)
Zm00001d042591::3:172996908-172998909(+)
Zm00001d018918::7:9400346-9402347(-)
Zm00001d040693::3:58564701-58566702(-)
Zm00001d011138::8:140112658-140114659(+)
Zm00001d031973::1:208356484-208358485(-)
Zm00001d046779::9:105669671-105671672(+)
Zm00001d015043::5:73063832-73065833(+)
Zm00001d028987::1:53747321-53749322(+)
Zm00001d033334::1:259328814-259330815(+)
Zm00001d044399::3:227153282-227155283(-)
Zm00001d040382::3:40872963-40874964(-)
Zm00001d002590::2:16292195-16294196(+)
Zm00001d050336::4:82003412-82005413(+)
Zm00001d028045::1:21526520-21528521(-)
Zm00001d007753::2:238892319-238894320(+)
Zm00001d032213::1:217295714-217297715(-)
Zm00001d013215::5:6635747-6637748(-)
Zm00001d018014::5:212107029-212109030(+)
Zm00001d042402::3:164919386-164921387(+)
Zm00001d051730::4:168224381-168226382(+)
Zm00001d052747::4:199609739-199611740(+)
Zm00001d019342::7:28766938-28768939(-)
Zm00001d045685::9:33206638-33208639(+)
Zm00001d014751::5:61420003-61422004(-)
Zm00001d007169::2:223716198-223718199(+)
Zm00001d002828::2:24005572-24007573(-)
Zm00001d025859::10:131637934-131639935(-)
Zm00001d013043::5:3624652-3626653(+)
Zm00001d021150::7:144128703-144130704(+)
Zm00001d029848::1:89935498-89937499(-)
Zm00001d030489::1:136750445-136752446(+)
Zm00001d029228::1:63152556-63154557(-)
Zm00001d049354::4:27734435-27736436(+)
Zm00001d034638::1:298680239-298682240(-)
Zm00001d043959::3:214839742-214841743(-)
Zm00001d024088::10:43225428-43227429(-)
Zm00001d042834::3:181542409-181544410(-)
Zm00001d030765::1:158958435-158960436(-)
Zm00001d004876::2:145770290-145772291(-)
Zm00001d037722::6:135229558-135231559(+)
Zm00001d025251::10:111151695-111153696(-)
Zm00001d030159::1:109467883-109469884(+)
Zm00001d002064::2:5195256-5197257(-)
Zm00001d013248::5:7098583-7100584(-)
Zm00001d004152::2:86814007-86816008(-)
Zm00001d053379::4:228493406-228495407(+)
Zm00001d013720::5:18480730-18482731(-)
Zm00001d012884::5:1593091-1595092(-)
Zm00001d007653::2:237004755-237006756(-)
Zm00001d009506::8:67917150-67919151(-)
Zm00001d031428::1:189807170-189809171(+)
Zm00001d048736::4:4609856-4611857(-)
Zm00001d003139::2:33431319-33433320(+)
Zm00001d038017::6:145292155-145294156(+)
Zm00001d033711::1:271956160-271958161(+)
Zm00001d021442::7:152334336-152336337(+)
Zm00001d013005::5:2995818-2997819(+)
Zm00001d047046::9:116595494-116597495(+)
Zm00001d013126::5:5157404-5159405(-)
Zm00001d053053::4:210924228-210926229(-)
Zm00001d037395::6:124283717-124285718(-)
Zm00001d021404::7:151355045-151357046(-)
Zm00001d035779::6:48225177-48227178(+)
Zm00001d024670::10:82956794-82958795(+)
Zm00001d044254::3:223084234-223086235(+)
Zm00001d042567::3:172186635-172188636(-)
Zm00001d031268::1:184436304-184438305(-)
Zm00001d037780::6:137465378-137467379(-)
Zm00001d006148::2:199737015-199739016(-)
Zm00001d023444::10:5652798-5654799(-)
Zm00001d006069::2:197413231-197415232(-)
Zm00001d034751::1:301301932-301303933(-)
Zm00001d027467::1:5913009-5915010(-)
Zm00001d012868::5:1374865-1376866(-)
Zm00001d006439::2:208241516-208243517(-)
Zm00001d017896::5:209712672-209714673(+)
Zm00001d016913::5:179730050-179732051(-)
Zm00001d021918::7:165873633-165875634(+)
Zm00001d047540::9:134440482-134442483(+)
Zm00001d039639::3:9877722-9879723(+)
Zm00001d042160::3:154281281-154283282(-)
Zm00001d047439::9:130094951-130096952(+)
Zm00001d008810::8:21266161-21268162(-)
Zm00001d042017::3:147529440-147531441(+)
Zm00001d032772::1:237789860-237791861(-)
Zm00001d045672::9:32614844-32616845(+)
Zm00001d037200::6:115550237-115552238(-)
Zm00001d009795::8:81770856-81772857(-)
Zm00001d028325::1:30792236-30794237(+)
Zm00001d042092::3:150546422-150548423(-)
Zm00001d038252::6:152418568-152420569(+)
Zm00001d038801::6:164732860-164734861(+)
Zm00001d028188::1:25758819-25760820(+)
Zm00001d017112::5:185771629-185773630(+)
Zm00001d043146::3:190112197-190114198(-)
Zm00001d045691::9:33518503-33520504(-)
Zm00001d026398::10:145218112-145220113(-)
Zm00001d028193::1:25918978-25920979(-)
Zm00001d051403::4:157203486-157205487(-)
Zm00001d042018::3:147549224-147551225(-)
Zm00001d016889::5:179431967-179433968(+)
Zm00001d002773::2:22214304-22216305(-)
Zm00001d041884::3:142361952-142363953(-)
Zm00001d004094::2:82430630-82432631(+)
Zm00001d034054::1:282597064-282599065(-)
Zm00001d052379::4:188627662-188629663(+)
Zm00001d021962::7:167216019-167218020(-)
Zm00001d008256::8:3221685-3223686(-)
Zm00001d038807::6:164816584-164818585(-)
Zm00001d011444::8:150556098-150558099(-)
Zm00001d012733::8:179497560-179499561(-)
Zm00001d033055::1:248798271-248800272(-)
Zm00001d033708::1:271817644-271819645(+)
Zm00001d044230::3:222534699-222536700(+)
Zm00001d049499::4:32580152-32582153(+)
Zm00001d042699::3:177341148-177343149(+)
Zm00001d046300::9:79373958-79375959(-)
Zm00001d032303::1:221296370-221298371(-)
Zm00001d033364::1:260348626-260350627(-)
Zm00001d038526::6:159311246-159313247(-)
Zm00001d043428::3:199531853-199533854(-)
Zm00001d006374::2:206060430-206062431(-)
Zm00001d038530::6:159371492-159373493(-)
Zm00001d040129::3:28667161-28669162(+)
Zm00001d028218::1:26885862-26887863(+)
Zm00001d044219::3:222121908-222123909(-)
Zm00001d011616::8:156077621-156079622(+)
Zm00001d010658::8:123181159-123183160(+)
Zm00001d020015::7:85858342-85860343(+)
Zm00001d017507::5:197883821-197885822(-)
Zm00001d053401::4:230204888-230206889(-)
Zm00001d033423::1:262651704-262653705(+)
Zm00001d035540::6:31629371-31631372(-)
Zm00001d008314::8:4959594-4961595(+)
Zm00001d021371::7:150145139-150147140(+)
Zm00001d023655::10:13759114-13761115(-)
Zm00001d016905::5:179658184-179660185(-)
Zm00001d003934::2:70026410-70028411(-)
Zm00001d029538::1:75324328-75326329(-)
Zm00001d018057::5:213286884-213288885(+)
Zm00001d022352::7:176048951-176050952(+)
Zm00001d042770::3:179176068-179178069(+)
Zm00001d025182::10:108130983-108132984(-)
Zm00001d014499::5:50447985-50449986(-)
Zm00001d038007::6:145009086-145011087(-)
Zm00001d050000::4:58833854-58835855(+)
Zm00001d008528::8:11882070-11884071(+)
Zm00001d031946::1:207704639-207706640(-)
Zm00001d043021::3:186773425-186775426(-)
Zm00001d046200::9:71539198-71541199(+)
Zm00001d049494::4:32381716-32383717(+)
Zm00001d041989::3:146712874-146714875(+)
Zm00001d039916::3:19341189-19343190(-)
Zm00001d003418::2:43778770-43780771(+)
Zm00001d004417::2:110446842-110448843(+)
Zm00001d033101::1:250198420-250200421(+)
Zm00001d050748::4:120552306-120554307(+)
Zm00001d013220::5:6713104-6715105(-)
Zm00001d022425::7:177406502-177408503(+)
Zm00001d027476::1:6207722-6209723(-)
Zm00001d032517::1:229148601-229150602(-)
Zm00001d048239::9:153032693-153034694(+)
Zm00001d021879::7:165318854-165320855(-)
Zm00001d019327::7:27982723-27984724(+)
Zm00001d016968::5:181545374-181547375(-)
Zm00001d029084::1:57452094-57454095(-)
Zm00001d005990::2:194861984-194863985(-)
Zm00001d043459::3:200574281-200576282(+)
Zm00001d022216::7:172960653-172962654(-)
Zm00001d002621::2:16978862-16980863(+)
Zm00001d044313::3:224995504-224997505(-)
Zm00001d009562::8:70205311-70207312(-)
Zm00001d013750::5:19224899-19226900(-)
Zm00001d006274::2:203393919-203395920(+)
Zm00001d024874::10:91750839-91752840(+)
Zm00001d044929::9:7562944-7564945(-)
Zm00001d006358::2:205689335-205691336(-)
Zm00001d017139::5:186704798-186706799(+)
Zm00001d005641::2:181715493-181717494(-)
Zm00001d045967::9:50658526-50660527(-)
Zm00001d050937::4:132631935-132633936(-)
Zm00001d024567::10:78548546-78550547(-)
Zm00001d011525::8:153522390-153524391(-)
Zm00001d006704::2:214790605-214792606(-)
Zm00001d002199::2:8131216-8133217(-)
Zm00001d040388::3:41003549-41005550(+)
Zm00001d018144::5:215391163-215393164(+)
Zm00001d051986::4:175914163-175916164(-)
Zm00001d017401::5:194937359-194939360(-)
Zm00001d037291::6:119609331-119611332(+)
Zm00001d039494::3:5816844-5818845(-)
Zm00001d043052::3:187604938-187606939(-)
Zm00001d020383::7:110508255-110510256(-)
Zm00001d046489::9:92153332-92155333(+)
Zm00001d022096::7:170214165-170216166(-)
Zm00001d011419::8:149990867-149992868(-)
Zm00001d053782::4:240978603-240980604(+)
Zm00001d052504::4:191567822-191569823(-)
Zm00001d032653::1:233142831-233144832(-)
Zm00001d042154::3:153990174-153992175(-)
Zm00001d044853::9:5218669-5220670(-)
Zm00001d048161::9:151212577-151214578(+)
Zm00001d015208::5:79394811-79396812(-)
Zm00001d003504::2:46186076-46188077(+)
Zm00001d005182::2:162853362-162855363(+)
Zm00001d028408::1:33789681-33791682(-)
Zm00001d041057::3:93564618-93566619(+)
Zm00001d041573::3:127702493-127704494(-)
Zm00001d032336::1:223001566-223003567(-)
Zm00001d032617::1:232183751-232185752(-)
Zm00001d007107::2:222391987-222393988(+)
Zm00001d049217::4:21138356-21140357(-)
Zm00001d005173::2:162269990-162271991(+)
Zm00001d013923::5:24945140-24947141(-)
Zm00001d016054::5:141751231-141753232(+)
Zm00001d005453::2:174634622-174636623(+)
Zm00001d021254::7:146963606-146965607(-)
Zm00001d013076::5:4381353-4383354(-)
Zm00001d028766::1:45939537-45941538(-)
Zm00001d044723::9:323664-325665(-)
Zm00001d002326::2:10328817-10330818(+)
Zm00001d045728::9:35560781-35562782(-)
Zm00001d016358::5:159036422-159038423(+)
Zm00001d011632::8:156788425-156790426(+)
Zm00001d047939::9:145777363-145779364(-)
Zm00001d020110::7:92790262-92792263(+)
Zm00001d043294::3:194899326-194901327(-)
Zm00001d039535::3:7478191-7480192(+)
Zm00001d026434::10:145758930-145760931(-)
Zm00001d017598::5:201226125-201228126(-)
Zm00001d012998::5:2892464-2894465(+)
Zm00001d011537::8:153800844-153802845(-)
Zm00001d021470::7:153073848-153075849(+)
Zm00001d007577::2:235093342-235095343(+)
Zm00001d008625::8:15174519-15176520(-)
Zm00001d009233::8:45639421-45641422(-)
Zm00001d021889::7:165488120-165490121(+)
Zm00001d012849::5:1084229-1086230(-)
Zm00001d046865::9:108541254-108543255(-)
Zm00001d036956::6:107323730-107325731(-)
Zm00001d018104::5:214354040-214356041(+)
Zm00001d025018::10:99918340-99920341(-)
Zm00001d016080::5:143353813-143355814(-)
Zm00001d033370::1:260857229-260859230(-)
Zm00001d015943::5:132990538-132992539(-)
Zm00001d039673::3:11574181-11576182(-)
Zm00001d038091::6:147429906-147431907(+)
Zm00001d008376::8:6703560-6705561(+)
Zm00001d040643::3:55819214-55821215(+)
Zm00001d041769::3:136871359-136873360(+)
Zm00001d042453::3:168342521-168344522(-)
Zm00001d044390::3:226836068-226838069(+)
Zm00001d011802::8:161756324-161758325(+)
Zm00001d040769::3:64638053-64640054(+)
Zm00001d026280::10:142740670-142742671(+)
Zm00001d006198::2:201399506-201401507(-)
Zm00001d011083::8:138445402-138447403(-)
Zm00001d038550::6:159757460-159759461(+)
Zm00001d002675::2:19013436-19015437(-)
Zm00001d052784::4:200746869-200748870(-)
Zm00001d002836::2:24256947-24258948(+)
Zm00001d015201::5:78982901-78984902(+)
Zm00001d012930::5:2171386-2173387(-)
Zm00001d021552::7:155697140-155699141(-)
Zm00001d002830::2:24144120-24146121(+)
Zm00001d023991::10:34957187-34959188(-)
Zm00001d004866::2:145448000-145450001(-)
Zm00001d039758::3:14140699-14142700(-)
Zm00001d049442::4:30474291-30476292(-)
Zm00001d028719::1:44243979-44245980(-)
Zm00001d052316::4:186974618-186976619(+)
Zm00001d038871::6:166182006-166184007(-)
Zm00001d037856::6:139900806-139902807(-)
Zm00001d002541::2:14999965-15001966(+)
Zm00001d049045::4:13818644-13820645(-)
Zm00001d033982::1:280029492-280031493(+)
Zm00001d032535::1:229846154-229848155(+)
Zm00001d028785::1:46378031-46380032(+)
Zm00001d038766::6:164156402-164158403(+)
Zm00001d049222::4:21345682-21347683(+)
Zm00001d009452::8:65140368-65142369(+)
Zm00001d003677::2:53847687-53849688(+)
Zm00001d027691::1:11224716-11226717(-)
Zm00001d009824::8:83962640-83964641(+)
Zm00001d024751::10:86087799-86089800(+)
Zm00001d053632::4:237549622-237551623(+)
Zm00001d036609::6:94238876-94240877(-)
Zm00001d040724::3:60046640-60048641(+)
Zm00001d052938::4:205509090-205511091(-)
Zm00001d047051::9:116627560-116629561(+)
Zm00001d002614::2:16768458-16770459(+)
Zm00001d019339::7:28577809-28579810(+)
Zm00001d008306::8:4746501-4748502(-)
Zm00001d003116::2:32715312-32717313(+)
Zm00001d011906::8:164288022-164290023(+)
Zm00001d025557::10:122325015-122327016(-)
Zm00001d048253::9:153253859-153255860(+)
Zm00001d041407::3:117394711-117396712(-)
Zm00001d008460::8:9328109-9330110(+)
Zm00001d029357::1:67295351-67297352(+)
Zm00001d004965::2:150854066-150856067(-)
Zm00001d033062::1:249129603-249131604(+)
Zm00001d053265::4:223184856-223186857(+)
Zm00001d018013::5:212106247-212108248(-)
Zm00001d044297::3:224482875-224484876(+)
Zm00001d039555::3:7935093-7937094(-)
Zm00001d025271::10:112022838-112024839(-)
Zm00001d033876::1:277134491-277136492(-)
Zm00001d019893::7:73480050-73482051(-)
Zm00001d008569::8:13255328-13257329(-)
Zm00001d047078::9:117544560-117546561(+)
Zm00001d014507::5:50798831-50800832(-)
Zm00001d033067::1:249376450-249378451(+)
Zm00001d046672::9:101704839-101706840(-)
Zm00001d031518::1:192622093-192624094(-)
Zm00001d053524::4:233017449-233019450(+)
Zm00001d033070::1:249473032-249475033(-)
Zm00001d034498::1:294674415-294676416(+)
Zm00001d036933::6:106779956-106781957(-)
Zm00001d042793::3:179900137-179902138(-)
Zm00001d030639::1:150132894-150134895(-)
Zm00001d015301::5:83436172-83438173(-)
Zm00001d046813::9:106815408-106817409(-)
Zm00001d018250::5:217419611-217421612(-)
Zm00001d026347::10:143973129-143975130(-)
Zm00001d025542::10:121759084-121761085(+)
Zm00001d012004::8:166295067-166297068(+)
Zm00001d034249::1:287871914-287873915(+)
Zm00001d052165::4:181555838-181557839(-)
Zm00001d042262::3:157894929-157896930(-)
Zm00001d021465::7:152802951-152804952(-)
Zm00001d029814::1:88198130-88200131(-)
Zm00001d042662::3:175815196-175817197(+)
Zm00001d040443::3:43580370-43582371(+)
Zm00001d011193::8:142601185-142603186(+)
Zm00001d016280::5:155456601-155458602(+)
Zm00001d046180::9:69834570-69836571(-)
Zm00001d028500::1:37239898-37241899(+)
Zm00001d038490::6:158528167-158530168(-)
Zm00001d006025::2:195444239-195446240(+)
Zm00001d018598::7:411618-413619(+)
Zm00001d015245::5:81072561-81074562(-)
Zm00001d036469::6:89401642-89403643(+)
Zm00001d042922::3:184002758-184004759(+)
Zm00001d043906::3:213466048-213468049(-)
Zm00001d033866::1:276736549-276738550(+)
Zm00001d012254::8:171063321-171065322(+)
Zm00001d035115::6:5902998-5904999(+)
Zm00001d034192::1:286207340-286209341(+)
Zm00001d049435::4:30183539-30185540(-)
Zm00001d003021::2:29669698-29671699(-)
Zm00001d035844::6:55328744-55330745(-)
Zm00001d050826::4:124868566-124870567(-)
Zm00001d002122::2:6154645-6156646(-)
Zm00001d008299::8:4563025-4565026(+)
Zm00001d034859::1:303998765-304000766(-)
Zm00001d016119::5:145524527-145526528(-)
Zm00001d015460::5:91590486-91592487(-)
Zm00001d016732::5:174497195-174499196(-)
Zm00001d024012::10:36876665-36878666(-)
Zm00001d002942::2:27637385-27639386(+)
Zm00001d003598::2:49335618-49337619(-)
Zm00001d001914::2:2802375-2804376(+)
Zm00001d020209::7:100247062-100249063(-)
Zm00001d027445::1:5487073-5489074(-)
Zm00001d009987::8:93551246-93553247(-)
Zm00001d028056::1:21779427-21781428(-)
Zm00001d029567::1:76612395-76614396(+)
Zm00001d052797::4:201288749-201290750(+)
Zm00001d006353::2:205439226-205441227(-)
Zm00001d025794::10:129815251-129817252(-)
Zm00001d038300::6:153810854-153812855(-)
Zm00001d003293::2:39099975-39101976(-)
Zm00001d016149::5:147040170-147042171(+)
Zm00001d046169::9:68816638-68818639(+)
Zm00001d021832::7:164109567-164111568(+)
Zm00001d016002::5:138885654-138887655(-)
Zm00001d038443::6:157390865-157392866(-)
Zm00001d019357::7:29504769-29506770(+)
Zm00001d020291::7:104339224-104341225(+)
Zm00001d046534::9:94417568-94419569(-)
Zm00001d030199::1:112979774-112981775(-)
Zm00001d037406::6:124642509-124644510(+)
Zm00001d005247::2:165584236-165586237(+)
Zm00001d005824::2:189873242-189875243(-)
Zm00001d037620::6:132062714-132064715(+)
Zm00001d010478::8:117171257-117173258(+)
Zm00001d030680::1:152722977-152724978(+)
Zm00001d017441::5:195905188-195907189(+)
Zm00001d044922::9:7294414-7296415(+)
Zm00001d005853::2:190930612-190932613(-)
Zm00001d002156::2:6880652-6882653(-)
Zm00001d045899::9:46382350-46384351(-)
Zm00001d052396::4:189097708-189099709(-)
Zm00001d033557::1:267124416-267126417(-)
Zm00001d010609::8:121806963-121808964(-)
Zm00001d012867::5:1365141-1367142(+)
Zm00001d021664::7:159489464-159491465(-)
Zm00001d048321::9:154480611-154482612(-)
Zm00001d028924::1:51727389-51729390(-)
Zm00001d024413::10:69710966-69712967(+)
Zm00001d007778::2:239426271-239428272(+)
Zm00001d052144::4:180986404-180988405(+)
Zm00001d023784::10:20015130-20017131(+)
Zm00001d046442::9:90001863-90003864(-)
Zm00001d052333::4:187329313-187331314(+)
Zm00001d029214::1:62508996-62510997(+)
Zm00001d031259::1:184112124-184114125(+)
Zm00001d020464::7:116494925-116496926(+)
Zm00001d032804::1:238804364-238806365(-)
Zm00001d017519::5:198530214-198532215(-)
Zm00001d018532::5:222550937-222552938(-)
Zm00001d022026::7:168239463-168241464(-)
Zm00001d016456::5:162961240-162963241(+)
Zm00001d045050::9:11151843-11153844(+)
Zm00001d041055::3:93409870-93411871(+)
Zm00001d040567::3:50464638-50466639(-)
Zm00001d042026::3:147733667-147735668(-)
Zm00001d015401::5:88447196-88449197(+)
Zm00001d044367::3:226314840-226316841(-)
Zm00001d051637::4:165357926-165359927(+)
Zm00001d038555::6:159793828-159795829(-)
Zm00001d042490::3:169329923-169331924(+)
Zm00001d007288::2:226874247-226876248(+)
Zm00001d008749::8:18950257-18952258(+)
Zm00001d048804::4:5798679-5800680(-)
Zm00001d020549::7:122008595-122010596(-)
Zm00001d002133::2:6442830-6444831(-)
Zm00001d030868::1:164204909-164206910(-)
Zm00001d018812::7:5869622-5871623(+)
Zm00001d008331::8:5500165-5502166(-)
Zm00001d030755::1:158274392-158276393(+)
Zm00001d019383::7:30993817-30995818(-)
Zm00001d023391::10:4478928-4480929(-)
Zm00001d030117::1:107087321-107089322(+)
Zm00001d011351::8:147727313-147729314(-)
Zm00001d047074::9:117454072-117456073(-)
Zm00001d022456::7:178095202-178097203(+)
Zm00001d008654::8:16041243-16043244(-)
Zm00001d037034::6:109809347-109811348(+)
Zm00001d027844::1:15011047-15013048(+)
Zm00001d021522::7:155090763-155092764(+)
Zm00001d035145::6:6907159-6909160(-)
Zm00001d034133::1:284756211-284758212(-)
Zm00001d023520::10:8649758-8651759(-)
Zm00001d053998::4:244828511-244830512(+)
Zm00001d029530::1:75040277-75042278(+)
Zm00001d033898::1:277880378-277882379(+)
Zm00001d030542::1:142567689-142569690(+)
Zm00001d009017::8:30235862-30237863(+)
Zm00001d001885::2:2465973-2467974(-)
Zm00001d019414::7:32839569-32841570(+)
Zm00001d048902::4:7404996-7406997(+)
Zm00001d051063::4:140064881-140066882(-)
Zm00001d037228::6:116838044-116840045(+)
Zm00001d014189::5:35723214-35725215(-)
Zm00001d015628::5:102013703-102015704(+)
Zm00001d024400::10:68969032-68971033(-)
Zm00001d041265::3:109136558-109138559(+)
Zm00001d022603::7:180894347-180896348(-)
Zm00001d020965::7:138122417-138124418(-)
Zm00001d053636::4:237926883-237928884(+)
Zm00001d031856::1:204241778-204243779(+)
Zm00001d022119::7:170772294-170774295(+)
Zm00001d022586::7:180371982-180373983(-)
Zm00001d048697::4:3462765-3464766(+)
Zm00001d029703::1:83192904-83194905(-)
Zm00001d049252::4:22930591-22932592(+)
Zm00001d001834::2:1639649-1641650(-)
Zm00001d021357::7:149772137-149774138(-)
Zm00001d019457::7:34631087-34633088(+)
Zm00001d029135::1:59946544-59948545(+)
Zm00001d034180::1:285811935-285813936(+)
Zm00001d023874::10:25934964-25936965(+)
Zm00001d030790::1:159883990-159885991(-)
Zm00001d028687::1:43081783-43083784(+)
Zm00001d026575::10:148252708-148254709(-)
Zm00001d026542::10:147940911-147942912(+)
Zm00001d012036::8:166922759-166924760(-)
Zm00001d012690::8:178706243-178708244(-)
Zm00001d022226::7:173087954-173089955(+)
Zm00001d037168::6:114655823-114657824(+)
Zm00001d010862::8:130826749-130828750(+)
Zm00001d013317::5:8501333-8503334(-)
Zm00001d054082::4:246077994-246079995(+)
Zm00001d052371::4:188390774-188392775(+)
Zm00001d021654::7:159176467-159178468(-)
Zm00001d048150::9:150979637-150981638(-)
Zm00001d042152::3:153899822-153901823(+)
Zm00001d044389::3:226833778-226835779(-)
Zm00001d030207::1:113123863-113125864(-)
Zm00001d035350::6:22775071-22777072(-)
Zm00001d037714::6:134993535-134995536(-)
Zm00001d029736::1:84580224-84582225(+)
Zm00001d051347::4:155299946-155301947(+)
Zm00001d027330::1:3052485-3054486(-)
Zm00001d020677::7:127732530-127734531(-)
Zm00001d023733::10:17845174-17847175(+)
Zm00001d036404::6:86987891-86989892(-)
Zm00001d016659::5:171620572-171622573(-)
Zm00001d041932::3:144148048-144150049(+)
Zm00001d017930::5:210261941-210263942(-)
Zm00001d022005::7:167825356-167827357(+)
Zm00001d035741::6:44435001-44437002(-)
Zm00001d002540::2:14992152-14994153(+)
Zm00001d041801::3:138811022-138813023(-)
Zm00001d040827::3:68154089-68156090(+)
Zm00001d041690::3:133493228-133495229(-)
Zm00001d017392::5:194377072-194379073(+)
Zm00001d051018::4:137139948-137141949(+)
Zm00001d047843::9:143116021-143118022(-)
Zm00001d035198::6:9597892-9599893(-)
Zm00001d053351::4:227180798-227182799(-)
Zm00001d046294::9:78786780-78788781(+)
Zm00001d035141::6:6852484-6854485(+)
Zm00001d019332::7:28217380-28219381(+)
Zm00001d049619::4:37786104-37788105(-)
Zm00001d005813::2:189504459-189506460(+)
Zm00001d004707::2:132431553-132433554(+)
Zm00001d051247::4:150381520-150383521(+)
Zm00001d035459::6:27552951-27554952(-)
Zm00001d022385::7:176526145-176528146(+)
Zm00001d050645::4:109296009-109298010(-)
Zm00001d032748::1:237167775-237169776(+)
Zm00001d046243::9:76102354-76104355(+)
Zm00001d018237::5:217161771-217163772(+)
Zm00001d012126::8:168498481-168500482(+)
Zm00001d026111::10:138707716-138709717(-)
Zm00001d038675::6:162385051-162387052(-)
Zm00001d051015::4:137038813-137040814(+)
Zm00001d031099::1:177233414-177235415(-)
Zm00001d035519::6:30806239-30808240(+)
Zm00001d012737::8:179529750-179531751(-)
Zm00001d048083::9:149625845-149627846(+)
Zm00001d044828::9:4252669-4254670(-)
Zm00001d023318::10:2948876-2950877(+)
Zm00001d047774::9:141478578-141480579(-)
Zm00001d014003::5:28277872-28279873(-)
Zm00001d005713::2:184334969-184336970(-)
Zm00001d047089::9:118069498-118071499(-)
Zm00001d042720::3:178127429-178129430(+)
Zm00001d022421::7:177322534-177324535(+)
Zm00001d039959::3:20749840-20751841(+)
Zm00001d021614::7:158110737-158112738(-)
Zm00001d023680::10:15097783-15099784(-)
Zm00001d020230::7:101299476-101301477(-)
Zm00001d048089::9:149905921-149907922(-)
Zm00001d041508::3:124923181-124925182(-)
Zm00001d010584::8:120903481-120905482(+)
Zm00001d044529::3:230997601-230999602(-)
Zm00001d010414::8:113687279-113689280(-)
Zm00001d024471::10:72425171-72427172(+)
Zm00001d018718::7:3072241-3074242(+)
Zm00001d029437::1:70447703-70449704(-)
Zm00001d028691::1:43310590-43312591(+)
Zm00001d038376::6:155910575-155912576(-)
Zm00001d005251::2:165786865-165788866(-)
Zm00001d025574::10:122794878-122796879(-)
Zm00001d029816::1:88322978-88324979(-)
Zm00001d021258::7:147083776-147085777(+)
Zm00001d029035::1:55560376-55562377(-)
Zm00001d034048::1:282392907-282394908(-)
Zm00001d006041::2:196157466-196159467(-)
Zm00001d024117::10:46747763-46749764(+)
Zm00001d010455::8:115978909-115980910(-)
Zm00001d018156::5:215692493-215694494(-)
Zm00001d007533::2:234174346-234176347(-)
Zm00001d043215::3:192100692-192102693(+)
Zm00001d036654::6:96551301-96553302(+)
Zm00001d022098::7:170228958-170230959(+)
Zm00001d041972::3:146282301-146284302(-)
Zm00001d004046::2:78654503-78656504(-)
Zm00001d045787::9:39205535-39207536(-)
Zm00001d022294::7:174696752-174698753(-)
Zm00001d040014::3:22987441-22989442(-)
Zm00001d017054::5:184084513-184086514(-)
Zm00001d021881::7:165330391-165332392(+)
Zm00001d039667::3:11443218-11445219(-)
Zm00001d015036::5:72867852-72869853(+)
Zm00001d052951::4:206106829-206108830(+)
Zm00001d001946::2:3401618-3403619(-)
Zm00001d002704::2:19806573-19808574(+)
Zm00001d007355::2:229565807-229567808(-)
Zm00001d035973::6:63732964-63734965(-)
Zm00001d034028::1:281460165-281462166(+)
Zm00001d023469::10:6633595-6635596(+)
Zm00001d044701::3:235258718-235260719(-)
Zm00001d008733::8:18175874-18177875(-)
Zm00001d029194::1:61728258-61730259(+)
Zm00001d052079::4:178763054-178765055(+)
Zm00001d036981::6:108211370-108213371(-)
Zm00001d021244::7:146788469-146790470(+)
Zm00001d005178::2:162545404-162547405(-)
Zm00001d029205::1:62292310-62294311(+)
Zm00001d011658::8:157725221-157727222(-)
Zm00001d007775::2:239387384-239389385(+)
Zm00001d044624::3:233512187-233514188(-)
Zm00001d021976::7:167422022-167424023(+)
Zm00001d006094::2:197973215-197975216(-)
Zm00001d019354::7:29422939-29424940(-)
Zm00001d029378::1:68250275-68252276(-)
Zm00001d015857::5:126867229-126869230(-)
Zm00001d012166::8:169362390-169364391(+)
Zm00001d012428::8:174324945-174326946(+)
Zm00001d028194::1:25920124-25922125(+)
Zm00001d044729::9:637705-639706(+)
Zm00001d035286::6:19369806-19371807(+)
Zm00001d012834::5:964263-966264(-)
Zm00001d020843::7:134480629-134482630(-)
Zm00001d003179::2:34713274-34715275(-)
Zm00001d033814::1:274364575-274366576(+)
Zm00001d027344::1:3374365-3376366(-)
Zm00001d046112::9:63976991-63978992(-)
Zm00001d035877::6:58264667-58266668(+)
Zm00001d009849::8:85013094-85015095(-)
Zm00001d043800::3:210469214-210471215(-)
Zm00001d033148::1:252129261-252131262(-)
Zm00001d022469::7:178244968-178246969(+)
Zm00001d004689::2:131240892-131242893(+)
Zm00001d052963::4:206412086-206414087(-)
Zm00001d015327::5:84629341-84631342(+)
Zm00001d018233::5:217125065-217127066(-)
Zm00001d052317::4:186983057-186985058(+)
Zm00001d029716::1:83790191-83792192(+)
Zm00001d051990::4:176015907-176017908(-)
Zm00001d022254::7:173712328-173714329(+)
Zm00001d036448::6:88908360-88910361(+)
Zm00001d052025::4:176829774-176831775(+)
Zm00001d039990::3:22040723-22042724(+)
Zm00001d039978::3:21465248-21467249(+)
Zm00001d016001::5:138742250-138744251(+)
Zm00001d039940::3:20010339-20012340(-)
Zm00001d036564::6:92505461-92507462(+)
Zm00001d047744::9:140586111-140588112(-)
Zm00001d049515::4:32958482-32960483(+)
Zm00001d028881::1:49574802-49576803(-)
Zm00001d043896::3:213255064-213257065(+)
Zm00001d024611::10:80310885-80312886(-)
Zm00001d010424::8:114428195-114430196(+)
Zm00001d006825::2:217433055-217435056(+)
Zm00001d003695::2:54866684-54868685(+)
Zm00001d032894::1:241913258-241915259(-)
Zm00001d041531::3:126092143-126094144(-)
Zm00001d021573::7:156463828-156465829(+)
Zm00001d048621::4:1523901-1525902(-)
Zm00001d011040::8:137242266-137244267(+)
Zm00001d029667::1:81896111-81898112(-)
Zm00001d053124::4:214605717-214607718(+)
Zm00001d048138::9:150681991-150683992(+)
Zm00001d033218::1:254668053-254670054(+)
Zm00001d024535::10:76867835-76869836(-)
Zm00001d010282::8:107272000-107274001(+)
Zm00001d004621::2:122478123-122480124(-)
Zm00001d020312::7:105595241-105597242(+)
Zm00001d018129::5:214922732-214924733(+)
Zm00001d049902::4:51438734-51440735(-)
Zm00001d010667::8:123640408-123642409(+)
Zm00001d013319::5:8615615-8617616(+)
Zm00001d038127::6:148801207-148803208(+)
Zm00001d036771::6:100196199-100198200(+)
Zm00001d034401::1:291860545-291862546(+)
Zm00001d049641::4:38550043-38552044(+)
Zm00001d034070::1:283085784-283087785(+)
Zm00001d040235::3:33199241-33201242(+)
Zm00001d026375::10:144613269-144615270(+)
Zm00001d051339::4:155198281-155200282(-)
Zm00001d033824::1:274819677-274821678(+)
Zm00001d042357::3:163191835-163193836(-)
Zm00001d050942::4:132806814-132808815(+)
Zm00001d014481::5:49733812-49735813(-)
Zm00001d015714::5:110433609-110435610(-)
Zm00001d007351::2:229466519-229468520(-)
Zm00001d041453::3:120953590-120955591(-)
Zm00001d035087::6:4640397-4642398(-)
Zm00001d023246::10:1444095-1446096(+)
Zm00001d003717::2:56262007-56264008(+)
Zm00001d048515::9:157628762-157630763(+)
Zm00001d051234::4:149419761-149421762(+)
Zm00001d025697::10:126599725-126601726(+)
Zm00001d049643::4:38583937-38585938(-)
Zm00001d029663::1:81794656-81796657(+)
Zm00001d025556::10:122309371-122311372(+)
Zm00001d046569::9:96320635-96322636(+)
Zm00001d043868::3:212516955-212518956(-)
Zm00001d027335::1:3170812-3172813(+)
Zm00001d044045::3:217681558-217683559(-)
Zm00001d013240::5:6866632-6868633(+)
Zm00001d024605::10:80140137-80142138(-)
Zm00001d029139::1:60185527-60187528(+)
Zm00001d010536::8:119690473-119692474(+)
Zm00001d021314::7:148634619-148636620(-)
Zm00001d021935::7:166378311-166380312(-)
Zm00001d005745::2:185840382-185842383(-)
Zm00001d018242::5:217269421-217271422(-)
Zm00001d041798::3:138775680-138777681(-)
Zm00001d006595::2:211794113-211796114(-)
Zm00001d047244::9:123877745-123879746(-)
Zm00001d035443::6:25693535-25695536(+)
Zm00001d037215::6:116215561-116217562(+)
Zm00001d006798::2:216933589-216935590(+)
Zm00001d017938::5:210400654-210402655(-)
Zm00001d040627::3:54946799-54948800(+)
Zm00001d042451::3:168260023-168262024(-)
Zm00001d032521::1:229325259-229327260(-)
Zm00001d003166::2:34277726-34279727(-)
Zm00001d009766::8:80258614-80260615(-)
Zm00001d004500::2:115234896-115236897(+)
Zm00001d020666::7:127321566-127323567(-)
Zm00001d001984::2:3950711-3952712(+)
Zm00001d041663::3:132595714-132597715(-)
Zm00001d041154::3:100563444-100565445(+)
Zm00001d037140::6:113742964-113744965(+)
Zm00001d004757::2:136527543-136529544(-)
Zm00001d003031::2:29816332-29818333(+)
Zm00001d050038::4:61668491-61670492(-)
Zm00001d047216::9:122524063-122526064(-)
Zm00001d029579::1:77560550-77562551(-)
Zm00001d022122::7:170793373-170795374(+)
Zm00001d009245::8:46793890-46795891(-)
Zm00001d027254::1:431629-433630(-)
Zm00001d008720::8:17733127-17735128(-)
Zm00001d048552::9:158535970-158537971(+)
Zm00001d049577::4:35893366-35895367(+)
Zm00001d027811::1:14317955-14319956(-)
Zm00001d030711::1:154989719-154991720(-)
Zm00001d025829::10:131122560-131124561(+)
Zm00001d012960::5:2379845-2381846(-)
Zm00001d048011::9:147987904-147989905(+)
Zm00001d027703::1:11491715-11493716(+)
Zm00001d026588::10:148411355-148413356(+)
Zm00001d051140::4:145571564-145573565(-)
Zm00001d027738::1:12397757-12399758(-)
Zm00001d024624::10:80774400-80776401(-)
Zm00001d016512::5:165504417-165506418(+)
Zm00001d007865::2:241254809-241256810(+)
Zm00001d038525::6:159274682-159276683(-)
Zm00001d050227::4:74757541-74759542(+)
Zm00001d031909::1:206463898-206465899(+)
Zm00001d020202::7:98959006-98961007(-)
Zm00001d024958::10:96866695-96868696(+)
Zm00001d043070::3:188314196-188316197(+)
Zm00001d016203::5:150384526-150386527(+)
Zm00001d031657::1:197691164-197693165(+)
Zm00001d018872::7:7903607-7905608(+)
Zm00001d018481::5:221583066-221585067(-)
Zm00001d016832::5:177778273-177780274(+)
Zm00001d028271::1:28755103-28757104(-)
Zm00001d041521::3:125706691-125708692(+)
Zm00001d006197::2:201328338-201330339(+)
Zm00001d007967::2:244316569-244318570(+)
Zm00001d045004::9:9812578-9814579(-)
Zm00001d036601::6:94184221-94186222(+)
Zm00001d001765::2:98300-100301(+)
Zm00001d039969::3:21076117-21078118(+)
Zm00001d017941::5:210499607-210501608(-)
Zm00001d043216::3:192129064-192131065(+)
Zm00001d006383::2:206309666-206311667(-)
Zm00001d004713::2:133077262-133079263(-)
Zm00001d024199::10:55249395-55251396(-)
Zm00001d010398::8:112850705-112852706(+)
Zm00001d017770::5:206297995-206299996(+)
Zm00001d022062::7:169197280-169199281(-)
Zm00001d038546::6:159660155-159662156(+)
Zm00001d037060::6:110984366-110986367(-)
Zm00001d003859::2:63417346-63419347(-)
Zm00001d020811::7:133778432-133780433(-)
Zm00001d053093::4:213326569-213328570(+)
Zm00001d045302::9:18527844-18529845(+)
Zm00001d018619::7:1176694-1178695(-)
Zm00001d004370::2:106726379-106728380(-)
Zm00001d039029::6:168916819-168918820(+)
Zm00001d031740::1:200310698-200312699(+)
Zm00001d023223::10:822377-824378(+)
Zm00001d004473::2:114084005-114086006(+)
Zm00001d010790::8:127850574-127852575(+)
Zm00001d050803::4:123899120-123901121(+)
Zm00001d002738::2:21103163-21105164(+)
Zm00001d031141::1:179513932-179515933(+)
Zm00001d023544::10:9590922-9592923(+)
Zm00001d027598::1:8676134-8678135(+)
Zm00001d009774::8:80506827-80508828(+)
Zm00001d030834::1:162280481-162282482(-)
Zm00001d045558::9:26663980-26665981(+)
Zm00001d033129::1:251634593-251636594(-)
Zm00001d029755::1:85772105-85774106(+)
Zm00001d053630::4:237403458-237405459(-)
Zm00001d013056::5:3931222-3933223(-)
Zm00001d049208::4:20621966-20623967(+)
Zm00001d052809::4:201660474-201662475(+)
Zm00001d018490::5:221712842-221714843(-)
Zm00001d039244::3:467799-469800(+)
Zm00001d014577::5:54071790-54073791(+)
Zm00001d047790::9:141812089-141814090(+)
Zm00001d020055::7:89033106-89035107(-)
Zm00001d042257::3:157564058-157566059(+)
Zm00001d037681::6:133849618-133851619(+)
Zm00001d003014::2:29461272-29463273(-)
Zm00001d043889::3:213107540-213109541(+)
Zm00001d028813::1:47403280-47405281(-)
Zm00001d037582::6:130522958-130524959(-)
Zm00001d002317::2:10168160-10170161(+)
Zm00001d013723::5:18590210-18592211(+)
Zm00001d048715::4:4118392-4120393(-)
Zm00001d027667::1:10613078-10615079(+)
Zm00001d040144::3:29124342-29126343(+)
Zm00001d049649::4:38709238-38711239(-)
Zm00001d020068::7:89720633-89722634(+)
Zm00001d043517::3:202507867-202509868(-)
Zm00001d026406::10:145323803-145325804(-)
Zm00001d010434::8:115005549-115007550(+)
Zm00001d023552::10:9847377-9849378(+)
Zm00001d010803::8:128339218-128341219(+)
Zm00001d012369::8:173119501-173121502(+)
Zm00001d034513::1:295274494-295276495(-)
Zm00001d051927::4:174746054-174748055(-)
Zm00001d028721::1:44339122-44341123(+)
Zm00001d053095::4:213516111-213518112(-)
Zm00001d025075::10:102768962-102770963(+)
Zm00001d046505::9:92932351-92934352(-)
Zm00001d013364::5:9740074-9742075(-)
Zm00001d006640::2:213257621-213259622(-)
Zm00001d034994::6:1299442-1301443(-)
Zm00001d051607::4:164400847-164402848(-)
Zm00001d006002::2:195070552-195072553(+)
Zm00001d044845::9:5034123-5036124(-)
Zm00001d053010::4:208869047-208871048(+)
Zm00001d014615::5:55729935-55731936(-)
Zm00001d047175::9:120987935-120989936(-)
Zm00001d008595::8:13964222-13966223(-)
Zm00001d018466::5:221340916-221342917(-)
Zm00001d034629::1:298426549-298428550(-)
Zm00001d017872::5:209273317-209275318(+)
Zm00001d011748::8:160705336-160707337(+)
Zm00001d038660::6:161966577-161968578(+)
Zm00001d047990::9:147345720-147347721(-)
Zm00001d049671::4:39545602-39547603(+)
Zm00001d050559::4:100659942-100661943(-)
Zm00001d025203::10:108949049-108951050(-)
Zm00001d036072::6:70420825-70422826(-)
Zm00001d006419::2:207347092-207349093(+)
Zm00001d038851::6:165840892-165842893(+)
Zm00001d031560::1:194269964-194271965(-)
Zm00001d051553::4:162530744-162532745(+)
Zm00001d036425::6:87901769-87903770(-)
Zm00001d029907::1:93608144-93610145(-)
Zm00001d032916::1:243024439-243026440(-)
Zm00001d041985::3:146595270-146597271(+)
Zm00001d040233::3:33138876-33140877(+)
Zm00001d044733::9:706204-708205(-)
Zm00001d022344::7:175931186-175933187(-)
Zm00001d006881::2:218475375-218477376(-)
Zm00001d013511::5:13216041-13218042(-)
Zm00001d033704::1:271703290-271705291(+)
Zm00001d038421::6:156996823-156998824(-)
Zm00001d013546::5:14013698-14015699(-)
Zm00001d021341::7:149325682-149327683(+)
Zm00001d024620::10:80549630-80551631(+)
Zm00001d028540::1:38643314-38645315(+)
Zm00001d025371::10:115920052-115922053(+)
Zm00001d006590::2:211721178-211723179(+)
Zm00001d029289::1:64919068-64921069(-)
Zm00001d003888::2:65274488-65276489(+)
Zm00001d033981::1:279980894-279982895(+)
Zm00001d051859::4:172520974-172522975(+)
Zm00001d044458::3:228691265-228693266(+)
Zm00001d021779::7:162879178-162881179(+)
Zm00001d010395::8:112625631-112627632(+)
Zm00001d013060::5:4061063-4063064(-)
Zm00001d020483::7:118399583-118401584(+)
Zm00001d005632::2:181288143-181290144(+)
Zm00001d044839::9:4688269-4690270(+)
Zm00001d026487::10:146894093-146896094(+)
Zm00001d027456::1:5660236-5662237(+)
Zm00001d032532::1:229812368-229814369(-)
Zm00001d006702::2:214684048-214686049(+)
Zm00001d012883::5:1582814-1584815(+)
Zm00001d004511::2:115891322-115893323(-)
Zm00001d024772::10:87301976-87303977(-)
Zm00001d037966::6:143781601-143783602(-)
Zm00001d035466::6:28063961-28065962(-)
Zm00001d014789::5:63233982-63235983(-)
Zm00001d044267::3:223381590-223383591(+)
Zm00001d052978::4:207030931-207032932(-)
Zm00001d027570::1:8284754-8286755(-)
Zm00001d039913::3:19210303-19212304(-)
Zm00001d033291::1:257766229-257768230(-)
Zm00001d016938::5:180475680-180477681(-)
Zm00001d013295::5:7988662-7990663(+)
Zm00001d006355::2:205465696-205467697(+)
Zm00001d049768::4:43892759-43894760(+)
Zm00001d044793::9:2549336-2551337(+)
Zm00001d043157::3:190363656-190365657(-)
Zm00001d052910::4:204478838-204480839(-)
Zm00001d030672::1:152350953-152352954(+)
Zm00001d040189::3:31399623-31401624(+)
Zm00001d029883::1:91988472-91990473(-)
Zm00001d009365::8:60082485-60084486(+)
Zm00001d048100::9:150164485-150166486(+)
Zm00001d019562::7:42854795-42856796(-)
Zm00001d046480::9:91883851-91885852(-)
Zm00001d048343::9:154789658-154791659(+)
Zm00001d036579::6:93642345-93644346(-)
Zm00001d035029::6:2399757-2401758(-)
Zm00001d038186::6:150860004-150862005(+)
Zm00001d041883::3:142275444-142277445(+)
Zm00001d005767::2:187353367-187355368(+)
Zm00001d047581::9:136324664-136326665(+)
Zm00001d004085::2:81378547-81380548(+)
Zm00001d041475::3:122409994-122411995(-)
Zm00001d052108::4:179886087-179888088(+)
Zm00001d034168::1:285654868-285656869(-)
Zm00001d053416::4:230819348-230821349(+)
Zm00001d031993::1:208980623-208982624(+)
Zm00001d016696::5:172837458-172839459(-)
Zm00001d030323::1:122197504-122199505(+)
Zm00001d052261::4:185172996-185174997(+)
Zm00001d029088::1:57480704-57482705(-)
Zm00001d018791::7:5301257-5303258(-)
Zm00001d017387::5:194082164-194084165(+)
Zm00001d041544::3:126520684-126522685(+)
Zm00001d038357::6:155276867-155278868(-)
Zm00001d028016::1:20359959-20361960(-)
Zm00001d029396::1:68892310-68894311(-)
Zm00001d019249::7:23920675-23922676(-)
Zm00001d021122::7:143283346-143285347(-)
Zm00001d037815::6:138657582-138659583(+)
Zm00001d050201::4:73396830-73398831(-)
Zm00001d012758::8:180043624-180045625(+)
Zm00001d052453::4:190346607-190348608(-)
Zm00001d035679::6:40859878-40861879(-)
Zm00001d022621::7:181283470-181285471(+)
Zm00001d013441::5:11412027-11414028(+)
Zm00001d049572::4:35624864-35626865(+)
Zm00001d047050::9:116623073-116625074(+)
Zm00001d018113::5:214623836-214625837(-)
Zm00001d022594::7:180719722-180721723(+)
Zm00001d051180::4:147441511-147443512(+)
Zm00001d024516::10:75579463-75581464(+)
Zm00001d012935::5:2224710-2226711(-)
Zm00001d030984::1:172055248-172057249(+)
Zm00001d033415::1:262544275-262546276(-)
Zm00001d046774::9:105253240-105255241(+)
Zm00001d038870::6:166161049-166163050(-)
Zm00001d012492::8:175442076-175444077(+)
Zm00001d012845::5:1065030-1067031(+)
Zm00001d020916::7:136511655-136513656(+)
Zm00001d010213::8:104358967-104360968(-)
Zm00001d037860::6:140052997-140054998(+)
Zm00001d013944::5:25545125-25547126(-)
Zm00001d027728::1:12340165-12342166(-)
Zm00001d002390::2:11663853-11665854(+)
Zm00001d051527::4:161524755-161526756(-)
Zm00001d021202::7:145863210-145865211(+)
Zm00001d043047::3:187341005-187343006(+)
Zm00001d022172::7:171721649-171723650(+)
Zm00001d030312::1:121814363-121816364(-)
Zm00001d003848::2:62263259-62265260(-)
Zm00001d013097::5:4690189-4692190(-)
Zm00001d018287::5:217938073-217940074(+)
Zm00001d045661::9:32057970-32059971(-)
Zm00001d026701::10:150354783-150356784(+)
Zm00001d007474::2:232515265-232517266(+)
Zm00001d043457::3:200500322-200502323(-)
Zm00001d046422::9:88936884-88938885(+)
Zm00001d021233::7:146650371-146652372(-)
Zm00001d043277::3:194214810-194216811(-)
Zm00001d003268::2:38418402-38420403(-)
Zm00001d002879::2:25542832-25544833(+)
Zm00001d015956::5:134171763-134173764(-)
Zm00001d034011::1:281131118-281133119(-)
Zm00001d028264::1:28577348-28579349(-)
Zm00001d005097::2:158070732-158072733(-)
Zm00001d044593::3:232899272-232901273(+)
Zm00001d009626::8:73802933-73804934(+)
Zm00001d027982::1:19319425-19321426(-)
Zm00001d029146::1:60477809-60479810(-)
Zm00001d035405::6:24543578-24545579(+)
Zm00001d048525::9:157785480-157787481(+)
Zm00001d011214::8:143199886-143201887(+)
Zm00001d035509::6:29931526-29933527(+)
Zm00001d051544::4:162016023-162018024(+)
Zm00001d034571::1:296600182-296602183(-)
Zm00001d042050::3:148700325-148702326(+)
Zm00001d038440::6:157307680-157309681(-)
Zm00001d025617::10:124148243-124150244(-)
Zm00001d029714::1:83656302-83658303(-)
Zm00001d003850::2:62449299-62451300(-)
Zm00001d003718::2:56317036-56319037(+)
Zm00001d010257::8:106418298-106420299(-)
Zm00001d004861::2:145375659-145377660(-)
Zm00001d009014::8:30174910-30176911(-)
Zm00001d031422::1:189590657-189592658(-)
Zm00001d050202::4:73395880-73397881(+)
Zm00001d026268::10:142400403-142402404(-)
Zm00001d028400::1:33600022-33602023(-)
Zm00001d026599::10:148716558-148718559(-)
Zm00001d028550::1:38977573-38979574(-)
Zm00001d013038::5:3585390-3587391(+)
Zm00001d021261::7:147134565-147136566(-)
Zm00001d006340::2:205018505-205020506(-)
Zm00001d005383::2:171800786-171802787(-)
Zm00001d013836::5:21954029-21956030(+)
Zm00001d011308::8:146321588-146323589(-)
Zm00001d015783::5:119210351-119212352(-)
Zm00001d039411::3:3707410-3709411(+)
Zm00001d040368::3:40483558-40485559(+)
Zm00001d045263::9:17434928-17436929(-)
Zm00001d002626::2:17193098-17195099(-)
Zm00001d029950::1:96146976-96148977(-)
Zm00001d020521::7:120457566-120459567(+)
Zm00001d035603::6:36121834-36123835(+)
Zm00001d042104::3:150757559-150759560(+)
Zm00001d003897::2:65741212-65743213(+)
Zm00001d023578::10:10642475-10644476(-)
Zm00001d002778::2:22321160-22323161(+)
Zm00001d021024::7:140749487-140751488(+)
Zm00001d046194::9:71333784-71335785(+)
Zm00001d034757::1:301492236-301494237(-)
Zm00001d018980::7:11652436-11654437(-)
Zm00001d035606::6:36435051-36437052(-)
Zm00001d007381::2:230303400-230305401(+)
Zm00001d052291::4:186138232-186140233(-)
Zm00001d005450::2:174573080-174575081(-)
Zm00001d041747::3:135809128-135811129(+)
Zm00001d048937::4:9743726-9745727(+)
Zm00001d013753::5:19358708-19360709(-)
Zm00001d005270::2:166550425-166552426(+)
Zm00001d033749::1:272719227-272721228(-)
Zm00001d030391::1:128843175-128845176(-)
Zm00001d018204::5:216550809-216552810(-)
Zm00001d026311::10:143368785-143370786(-)
Zm00001d011399::8:149508716-149510717(-)
Zm00001d040493::3:46550823-46552824(+)
Zm00001d043317::3:196252204-196254205(-)
Zm00001d039640::3:9899389-9901390(-)
Zm00001d036862::6:104410750-104412751(+)
Zm00001d031898::1:205929757-205931758(-)
Zm00001d034547::1:295998387-296000388(-)
Zm00001d047719::9:139927757-139929758(-)
Zm00001d042045::3:148448588-148450589(+)
Zm00001d005144::2:160872791-160874792(+)
Zm00001d034568::1:296484082-296486083(+)
Zm00001d011397::8:149489732-149491733(-)
Zm00001d012508::8:175599235-175601236(+)
Zm00001d030216::1:113617410-113619411(-)
Zm00001d007904::2:242173496-242175497(-)
Zm00001d036402::6:86948905-86950906(+)
Zm00001d027421::1:4899333-4901334(+)
Zm00001d042807::3:180565274-180567275(+)
Zm00001d047368::9:127897334-127899335(-)
Zm00001d039717::3:12900075-12902076(-)
Zm00001d036407::6:87059399-87061400(-)
Zm00001d049019::4:12799786-12801787(-)
Zm00001d032588::1:231395123-231397124(+)
Zm00001d043819::3:210961866-210963867(+)
Zm00001d017152::5:187134031-187136032(-)
Zm00001d008389::8:7027045-7029046(-)
Zm00001d043458::3:200567022-200569023(-)
Zm00001d004891::2:147084631-147086632(+)
Zm00001d008702::8:17445818-17447819(+)
Zm00001d039231::6:173935546-173937547(-)
Zm00001d051908::4:174317507-174319508(+)
Zm00001d048443::9:156574491-156576492(-)
Zm00001d018657::7:2054714-2056715(+)
Zm00001d044646::3:233937934-233939935(-)
Zm00001d001855::2:1961296-1963297(+)
Zm00001d048039::9:148594732-148596733(+)
Zm00001d049786::4:44639962-44641963(+)
Zm00001d020260::7:102650280-102652281(+)
Zm00001d008422::8:8317409-8319410(-)
Zm00001d003037::2:30058723-30060724(-)
Zm00001d034463::1:293747500-293749501(+)
Zm00001d008266::8:3526057-3528058(+)
Zm00001d042266::3:158056494-158058495(-)
Zm00001d017391::5:194314683-194316684(+)
Zm00001d046810::9:106752370-106754371(-)
Zm00001d008612::8:14468069-14470070(+)
Zm00001d038049::6:146400012-146402013(+)
Zm00001d051118::4:144243312-144245313(-)
Zm00001d019110::7:17241802-17243803(-)
Zm00001d048502::9:157463592-157465593(-)
Zm00001d036946::6:106963688-106965689(-)
Zm00001d021344::7:149455169-149457170(+)
Zm00001d006456::2:208768603-208770604(+)
Zm00001d033837::1:275423719-275425720(-)
Zm00001d040147::3:29190049-29192050(+)
Zm00001d047317::9:126396718-126398719(+)
Zm00001d024497::10:74152402-74154403(+)
Zm00001d031332::1:186374830-186376831(+)
Zm00001d047335::9:126821283-126823284(+)
Zm00001d037369::6:123083906-123085907(-)
Zm00001d048620::4:1474146-1476147(+)
Zm00001d046710::9:103065705-103067706(-)
Zm00001d043293::3:194810235-194812236(-)
Zm00001d013339::5:8902402-8904403(-)
Zm00001d025483::10:120192629-120194630(+)
Zm00001d041323::3:112354639-112356640(-)
Zm00001d003773::2:58371175-58373176(+)
Zm00001d027573::1:8307323-8309324(+)
Zm00001d020351::7:108483037-108485038(+)
Zm00001d031860::1:204438270-204440271(-)
Zm00001d024248::10:59445949-59447950(-)
Zm00001d049916::4:52463291-52465292(+)
Zm00001d015162::5:77983568-77985569(+)
Zm00001d002314::2:10149940-10151941(-)
Zm00001d034523::1:295620247-295622248(-)
Zm00001d050297::4:79516716-79518717(-)
Zm00001d053337::4:226699074-226701075(-)
Zm00001d011746::8:160677846-160679847(-)
Zm00001d030340::1:123382243-123384244(+)
Zm00001d020432::7:113875764-113877765(+)
Zm00001d017801::5:207144327-207146328(-)
Zm00001d002958::2:28096799-28098800(-)
Zm00001d002458::2:13290926-13292927(-)
Zm00001d042517::3:170329661-170331662(-)
Zm00001d028522::1:38047191-38049192(-)
Zm00001d048219::9:152663453-152665454(-)
Zm00001d030603::1:147912100-147914101(+)
Zm00001d025951::10:134561579-134563580(+)
Zm00001d034930::1:305983757-305985758(-)
Zm00001d008257::8:3292611-3294612(-)
Zm00001d052930::4:205242017-205244018(+)
Zm00001d011882::8:163878209-163880210(-)
Zm00001d003776::2:58878826-58880827(-)
Zm00001d051332::4:154910690-154912691(+)
Zm00001d011576::8:154833828-154835829(-)
Zm00001d024353::10:66260833-66262834(-)
Zm00001d037725::6:135243299-135245300(+)
Zm00001d005631::2:181236024-181238025(+)
Zm00001d041963::3:145907184-145909185(+)
Zm00001d021180::7:145143089-145145090(-)
Zm00001d011570::8:154699438-154701439(+)
Zm00001d040850::3:71600958-71602959(-)
Zm00001d006057::2:196695873-196697874(+)
Zm00001d013318::5:8533835-8535836(-)
Zm00001d033019::1:247132511-247134512(-)
Zm00001d008481::8:9838436-9840437(-)
Zm00001d008763::8:19456519-19458520(-)
Zm00001d028267::1:28637044-28639045(+)
Zm00001d003023::2:29709893-29711894(-)
Zm00001d046181::9:69845598-69847599(-)
Zm00001d043485::3:201651128-201653129(+)
Zm00001d037659::6:133274292-133276293(+)
Zm00001d045101::9:12498093-12500094(-)
Zm00001d015820::5:123888096-123890097(+)
Zm00001d017711::5:204912025-204914026(-)
Zm00001d037438::6:125412758-125414759(+)
Zm00001d008268::8:3548832-3550833(-)
Zm00001d011989::8:166004809-166006810(+)
Zm00001d026427::10:145651781-145653782(-)
Zm00001d007240::2:225524362-225526363(-)
Zm00001d018238::5:217195033-217197034(-)
Zm00001d028082::1:22208826-22210827(+)
Zm00001d007320::2:228348560-228350561(-)
Zm00001d014785::5:63019798-63021799(-)
Zm00001d011430::8:150341691-150343692(-)
Zm00001d004768::2:137855739-137857740(-)
Zm00001d020684::7:128257758-128259759(-)
Zm00001d050978::4:134814862-134816863(+)
Zm00001d002822::2:23768000-23770001(-)
Zm00001d027509::1:7074023-7076024(-)
Zm00001d003841::2:61915336-61917337(-)
Zm00001d002797::2:22936556-22938557(-)
Zm00001d049818::4:45999994-46001995(+)
Zm00001d024222::10:58036419-58038420(-)
Zm00001d042507::3:170095927-170097928(+)
Zm00001d052433::4:189867845-189869846(+)
Zm00001d017323::5:192702092-192704093(-)
Zm00001d039386::3:3103894-3105895(-)
Zm00001d022239::7:173395198-173397199(+)
Zm00001d044159::3:220754099-220756100(-)
Zm00001d012693::8:178729057-178731058(+)
Zm00001d007675::2:237249149-237251150(+)
Zm00001d028630::1:41455919-41457920(-)
Zm00001d019679::7:50546646-50548647(+)
Zm00001d007508::2:233477093-233479094(-)
Zm00001d020021::7:86268938-86270939(-)
Zm00001d029699::1:83059158-83061159(-)
Zm00001d013838::5:22092002-22094003(+)
Zm00001d016154::5:147355331-147357332(+)
Zm00001d041282::3:110288636-110290637(+)
Zm00001d007745::2:238605420-238607421(+)
Zm00001d034119::1:284490615-284492616(+)
Zm00001d032725::1:236252443-236254444(-)
Zm00001d053076::4:212573673-212575674(-)
Zm00001d042480::3:169059511-169061512(-)
Zm00001d012918::5:1956456-1958457(-)
Zm00001d031486::1:191644453-191646454(-)
Zm00001d038846::6:165728967-165730968(+)
Zm00001d034970::6:386779-388780(+)
Zm00001d003259::2:38103878-38105879(+)
Zm00001d028635::1:41473344-41475345(+)
Zm00001d037439::6:125465213-125467214(-)
Zm00001d045206::9:16074657-16076658(+)
Zm00001d033926::1:278713021-278715022(-)
Zm00001d041103::3:97446960-97448961(-)
Zm00001d033854::1:275918721-275920722(-)
Zm00001d047838::9:142885992-142887993(+)
Zm00001d047767::9:141354468-141356469(-)
Zm00001d038046::6:145995507-145997508(+)
Zm00001d026205::10:140894164-140896165(-)
Zm00001d015649::5:103228722-103230723(-)
Zm00001d029331::1:66254869-66256870(-)
Zm00001d012398::8:173579511-173581512(+)
Zm00001d052014::4:176583578-176585579(+)
Zm00001d035948::6:61625587-61627588(-)
Zm00001d013577::5:14624610-14626611(-)
Zm00001d011334::8:147204406-147206407(-)
Zm00001d038057::6:146562050-146564051(+)
Zm00001d048381::9:155281416-155283417(-)
Zm00001d041331::3:112435674-112437675(-)
Zm00001d026412::10:145388072-145390073(-)
Zm00001d025023::10:100053957-100055958(+)
Zm00001d015212::5:79553002-79555003(+)
Zm00001d035769::6:46864253-46866254(-)
Zm00001d044656::3:234157858-234159859(-)
Zm00001d012667::8:178300933-178302934(+)
Zm00001d008210::8:1297515-1299516(-)
Zm00001d019472::7:35460514-35462515(-)
Zm00001d026301::10:143202582-143204583(+)
Zm00001d007234::2:225335467-225337468(+)
Zm00001d029512::1:73973464-73975465(-)
Zm00001d013108::5:4779667-4781668(-)
Zm00001d034512::1:295269257-295271258(-)
Zm00001d016064::5:142465885-142467886(+)
Zm00001d003949::2:71577619-71579620(+)
Zm00001d033300::1:258061692-258063693(+)
Zm00001d026485::10:146890121-146892122(-)
Zm00001d005286::2:167708054-167710055(+)
Zm00001d013582::5:14851411-14853412(-)
Zm00001d010246::8:105884125-105886126(+)
Zm00001d027845::1:15018198-15020199(-)
Zm00001d016899::5:179632891-179634892(-)
Zm00001d025853::10:131516669-131518670(+)
Zm00001d031392::1:188716545-188718546(-)
Zm00001d042314::3:160557186-160559187(+)
Zm00001d039903::3:18826613-18828614(+)
Zm00001d045732::9:35863059-35865060(-)
Zm00001d037829::6:138951400-138953401(+)
Zm00001d043640::3:205806565-205808566(-)
Zm00001d046828::9:107484393-107486394(+)
Zm00001d017523::5:198636421-198638422(+)
Zm00001d037208::6:115816941-115818942(+)
Zm00001d010198::8:103714123-103716124(-)
Zm00001d052442::4:190117680-190119681(+)
Zm00001d013284::5:7859375-7861376(+)
Zm00001d002155::2:6877006-6879007(-)
Zm00001d011041::8:137258414-137260415(+)
Zm00001d041973::3:146283563-146285564(+)
Zm00001d021529::7:155182393-155184394(+)
Zm00001d033591::1:268004243-268006244(-)
Zm00001d042643::3:175226104-175228105(-)
Zm00001d048609::4:1280450-1282451(-)
Zm00001d025955::10:134650741-134652742(+)
Zm00001d037530::6:128239024-128241025(+)
Zm00001d005932::2:193257281-193259282(+)
Zm00001d047868::9:143836004-143838005(+)
Zm00001d052163::4:181550487-181552488(-)
Zm00001d012953::5:2328780-2330781(+)
Zm00001d025235::10:110441414-110443415(-)
Zm00001d005271::2:166693662-166695663(+)
Zm00001d010064::8:98036765-98038766(+)
Zm00001d020804::7:133413348-133415349(-)
Zm00001d022537::7:179681253-179683254(-)
Zm00001d016923::5:180093857-180095858(-)
Zm00001d006522::2:210475903-210477904(-)
Zm00001d030806::1:160786395-160788396(-)
Zm00001d029592::1:78161433-78163434(+)
Zm00001d008963::8:27603215-27605216(-)
Zm00001d008278::8:3776396-3778397(-)
Zm00001d012921::5:1958212-1960213(+)
Zm00001d033832::1:275191545-275193546(-)
Zm00001d007945::2:243770973-243772974(-)
Zm00001d038796::6:164511003-164513004(+)
Zm00001d053663::4:238380190-238382191(-)
Zm00001d048376::9:155255127-155257128(+)
Zm00001d012634::8:177535855-177537856(+)
Zm00001d029312::1:65583281-65585282(+)
Zm00001d029059::1:56746686-56748687(-)
Zm00001d045125::9:13617234-13619235(-)
Zm00001d015217::5:79955856-79957857(-)
Zm00001d004733::2:134526807-134528808(-)
Zm00001d006789::2:216679291-216681292(+)
Zm00001d041914::3:143310825-143312826(+)
Zm00001d047182::9:121103578-121105579(-)
Zm00001d013250::5:7125092-7127093(-)
Zm00001d054002::4:244900906-244902907(+)
Zm00001d019068::7:15075852-15077853(-)
Zm00001d012760::8:180055415-180057416(-)
Zm00001d047464::9:130961635-130963636(-)
Zm00001d025837::10:131417823-131419824(+)
Zm00001d017294::5:192006079-192008080(+)
Zm00001d029303::1:65494951-65496952(+)
Zm00001d015566::5:98147129-98149130(-)
Zm00001d039693::3:12087916-12089917(-)
Zm00001d044119::3:219818944-219820945(+)
Zm00001d008925::8:25524325-25526326(-)
Zm00001d009574::8:71474408-71476409(-)
Zm00001d019502::7:37950097-37952098(+)
Zm00001d004171::2:88963142-88965143(-)
Zm00001d040344::3:39048918-39050919(-)
Zm00001d046947::9:112274778-112276779(-)
Zm00001d053788::4:241097489-241099490(+)
Zm00001d031375::1:187631581-187633582(-)
Zm00001d011360::8:148436405-148438406(-)
Zm00001d013891::5:24008240-24010241(-)
Zm00001d023374::10:4262135-4264136(+)
Zm00001d021950::7:166921173-166923174(-)
Zm00001d014249::5:38006012-38008013(-)
Zm00001d033976::1:279921556-279923557(+)
Zm00001d005168::2:162124472-162126473(-)
Zm00001d017370::5:193717136-193719137(+)
Zm00001d010143::8:101196076-101198077(-)
Zm00001d044136::3:220096851-220098852(+)
Zm00001d006714::2:215021675-215023676(+)
Zm00001d003079::2:31356487-31358488(+)
Zm00001d033201::1:253758831-253760832(+)
Zm00001d018728::7:3155187-3157188(-)
Zm00001d034368::1:291058037-291060038(-)
Zm00001d046817::9:107019989-107021990(-)
Zm00001d035428::6:25147233-25149234(+)
Zm00001d025825::10:130919595-130921596(+)
Zm00001d006841::2:217690372-217692373(+)
Zm00001d002663::2:18765598-18767599(-)
Zm00001d008640::8:15543630-15545631(-)
Zm00001d031641::1:197115082-197117083(-)
Zm00001d002001::2:4155059-4157060(+)
Zm00001d025205::10:109119098-109121099(-)
Zm00001d047194::9:121578298-121580299(+)
Zm00001d034948::1:306489855-306491856(-)
Zm00001d027788::1:13482752-13484753(-)
Zm00001d019628::7:46877997-46879998(+)
Zm00001d037152::6:113978855-113980856(-)
Zm00001d008620::8:14950475-14952476(+)
Zm00001d014687::5:59024481-59026482(-)
Zm00001d017422::5:195635359-195637360(+)
Zm00001d015433::5:89795062-89797063(+)
Zm00001d042840::3:181637139-181639140(+)
Zm00001d012448::8:174718806-174720807(+)
Zm00001d013448::5:11833563-11835564(-)
Zm00001d050162::4:69708124-69710125(+)
Zm00001d043787::3:210237858-210239859(-)
Zm00001d015377::5:87070459-87072460(-)
Zm00001d014775::5:62832366-62834367(-)
Zm00001d042519::3:170387567-170389568(-)
Zm00001d031502::1:192120512-192122513(+)
Zm00001d020607::7:124672833-124674834(-)
Zm00001d025491::10:120504360-120506361(-)
Zm00001d018429::5:220586715-220588716(+)
Zm00001d045540::9:25854574-25856575(-)
Zm00001d040606::3:53040005-53042006(-)
Zm00001d031677::1:198455259-198457260(-)
Zm00001d047208::9:121995827-121997828(+)
Zm00001d019627::7:46650025-46652026(-)
Zm00001d019949::7:79133310-79135311(-)
Zm00001d011506::8:152788371-152790372(-)
Zm00001d029543::1:75647561-75649562(-)
Zm00001d016846::5:178238366-178240367(+)
Zm00001d025739::10:128020107-128022108(+)
Zm00001d008631::8:15286802-15288803(-)
Zm00001d049071::4:14762014-14764015(-)
Zm00001d019501::7:37924417-37926418(-)
Zm00001d045632::9:29540300-29542301(-)
Zm00001d005973::2:194457884-194459885(-)
Zm00001d021894::7:165552710-165554711(+)
Zm00001d053316::4:225849092-225851093(+)
Zm00001d032040::1:210210869-210212870(-)
Zm00001d044374::3:226361727-226363728(+)
Zm00001d042416::3:166410474-166412475(+)
Zm00001d031632::1:196907557-196909558(-)
Zm00001d044395::3:227054071-227056072(+)
Zm00001d037551::6:129106264-129108265(+)
Zm00001d032492::1:228333551-228335552(-)
Zm00001d032817::1:239150370-239152371(+)
Zm00001d032362::1:224026153-224028154(-)
Zm00001d021436::7:152287698-152289699(-)
Zm00001d044111::3:219560661-219562662(-)
Zm00001d027757::1:12715888-12717889(-)
Zm00001d053236::4:221554938-221556939(-)
Zm00001d042264::3:158022761-158024762(-)
Zm00001d043022::3:186813122-186815123(-)
Zm00001d016333::5:157774194-157776195(-)
Zm00001d012322::8:172401900-172403901(+)
Zm00001d046172::9:68903413-68905414(+)
Zm00001d051157::4:146404389-146406390(+)
Zm00001d036545::6:91580019-91582020(-)
Zm00001d032858::1:240470799-240472800(-)
Zm00001d029077::1:57265705-57267706(-)
Zm00001d011370::8:148839450-148841451(-)
Zm00001d051967::4:175607806-175609807(+)
Zm00001d047941::9:145895446-145897447(-)
Zm00001d030328::1:122694180-122696181(+)
Zm00001d013048::5:3758684-3760685(+)
Zm00001d029628::1:80599354-80601355(+)
Zm00001d054038::4:245457567-245459568(-)
Zm00001d003923::2:68464094-68466095(+)
Zm00001d014587::5:54427197-54429198(-)
Zm00001d021147::7:144095513-144097514(+)
Zm00001d043017::3:186593936-186595937(+)
Zm00001d049678::4:39729873-39731874(+)
Zm00001d052811::4:201674650-201676651(-)
Zm00001d049219::4:21198257-21200258(+)
Zm00001d012117::8:168415755-168417756(+)
Zm00001d018656::7:2051328-2053329(-)
Zm00001d020974::7:138261258-138263259(-)
Zm00001d043244::3:192999228-193001229(+)
Zm00001d029165::1:60877937-60879938(+)
Zm00001d026318::10:143502275-143504276(+)
Zm00001d036784::6:100809745-100811746(-)
Zm00001d011807::8:161918726-161920727(-)
Zm00001d026618::10:149043701-149045702(+)
Zm00001d040002::3:22478684-22480685(-)
Zm00001d002640::2:17738388-17740389(-)
Zm00001d021584::7:157091305-157093306(+)
Zm00001d052053::4:177832421-177834422(+)
Zm00001d052939::4:205517344-205519345(-)
Zm00001d024842::10:90455147-90457148(-)
Zm00001d035215::6:10272233-10274234(+)
Zm00001d019262::7:24653893-24655894(+)
Zm00001d033271::1:256838291-256840292(-)
Zm00001d033815::1:274394836-274396837(-)
Zm00001d008234::8:2072099-2074100(+)
Zm00001d019642::7:47826403-47828404(+)
Zm00001d023237::10:1095395-1097396(+)
Zm00001d038496::6:158592449-158594450(+)
Zm00001d011622::8:156362841-156364842(+)
Zm00001d035184::6:8534833-8536834(-)
Zm00001d038326::6:154564037-154566038(-)
Zm00001d028075::1:22052044-22054045(+)
Zm00001d043838::3:211455492-211457493(-)
Zm00001d020225::7:100931699-100933700(-)
Zm00001d037604::6:131347454-131349455(+)
Zm00001d040213::3:32147137-32149138(+)
Zm00001d040479::3:46079672-46081673(-)
Zm00001d054001::4:244900586-244902587(-)
Zm00001d050164::4:70176711-70178712(+)
Zm00001d014606::5:55058033-55060034(-)
Zm00001d049135::4:17286614-17288615(-)
Zm00001d043825::3:211005060-211007061(-)
Zm00001d047212::9:122289524-122291525(+)
Zm00001d048373::9:155234799-155236800(+)
Zm00001d028233::1:27422151-27424152(-)
Zm00001d031000::1:172784322-172786323(+)
Zm00001d003501::2:46130823-46132824(+)
Zm00001d006737::2:215596133-215598134(+)
Zm00001d024633::10:81352137-81354138(-)
Zm00001d048329::9:154552477-154554478(+)
Zm00001d023698::10:16000488-16002489(+)
Zm00001d044301::3:224589059-224591060(-)
Zm00001d004559::2:118080732-118082733(-)
Zm00001d018059::5:213448955-213450956(+)
Zm00001d018779::7:5050312-5052313(+)
Zm00001d039001::6:168524439-168526440(+)
Zm00001d019453::7:34421555-34423556(+)
Zm00001d044765::9:1837688-1839689(+)
Zm00001d042166::3:154389748-154391749(+)
Zm00001d028424::1:34546042-34548043(-)
Zm00001d026585::10:148386655-148388656(+)
Zm00001d018699::7:2725846-2727847(+)
Zm00001d034836::1:303455704-303457705(-)
Zm00001d028750::1:45284830-45286831(+)
Zm00001d012646::8:177774291-177776292(+)
Zm00001d045945::9:48529727-48531728(-)
Zm00001d007187::2:224122744-224124745(-)
Zm00001d017553::5:199395512-199397513(-)
Zm00001d020541::7:121692576-121694577(-)
Zm00001d001797::2:1073877-1075878(-)
Zm00001d017471::5:196867424-196869425(+)
Zm00001d023604::10:11806962-11808963(+)
Zm00001d008518::8:11310619-11312620(-)
Zm00001d031291::1:185476990-185478991(-)
Zm00001d046055::9:60346792-60348793(+)
Zm00001d027624::1:9344288-9346289(-)
Zm00001d040660::3:56946106-56948107(+)
Zm00001d041772::3:137007168-137009169(-)
Zm00001d003319::2:40119359-40121360(-)
Zm00001d007054::2:220968284-220970285(-)
Zm00001d040764::3:64372582-64374583(+)
Zm00001d047849::9:143266966-143268967(+)
Zm00001d012536::8:176316229-176318230(-)
Zm00001d015133::5:76817697-76819698(-)
Zm00001d014632::5:56755556-56757557(-)
Zm00001d053313::4:225613874-225615875(+)
Zm00001d052110::4:179898571-179900572(+)
Zm00001d037762::6:136635976-136637977(+)
Zm00001d044152::3:220527271-220529272(-)
Zm00001d038808::6:164872556-164874557(-)
Zm00001d043395::3:198674999-198677000(+)
Zm00001d036795::6:101161547-101163548(-)
Zm00001d018595::7:182583-184584(-)
Zm00001d014147::5:34123346-34125347(-)
Zm00001d039272::3:901352-903353(-)
Zm00001d010225::8:104664602-104666603(+)
Zm00001d039334::3:2018961-2020962(+)
Zm00001d002272::2:9187738-9189739(+)
Zm00001d010948::8:134765640-134767641(-)
Zm00001d027996::1:19698031-19700032(+)
Zm00001d033368::1:260632596-260634597(-)
Zm00001d048074::9:149390645-149392646(+)
Zm00001d015221::5:80008023-80010024(+)
Zm00001d045970::9:50871767-50873768(+)
Zm00001d047917::9:145314518-145316519(+)
Zm00001d003370::2:41785931-41787932(+)
Zm00001d028413::1:34107797-34109798(+)
Zm00001d010958::8:135047174-135049175(+)
Zm00001d007839::2:240609485-240611486(-)
Zm00001d011580::8:154910540-154912541(-)
Zm00001d047425::9:129654078-129656079(+)
Zm00001d037808::6:138451959-138453960(+)
Zm00001d047276::9:125271738-125273739(-)
Zm00001d047757::9:141024028-141026029(-)
Zm00001d010535::8:119685198-119687199(+)
Zm00001d016378::5:160087127-160089128(-)
Zm00001d012199::8:170012467-170014468(-)
Zm00001d016518::5:165881212-165883213(+)
Zm00001d024762::10:86731066-86733067(+)
Zm00001d027540::1:7876833-7878834(+)
Zm00001d041757::3:136136125-136138126(-)
Zm00001d003702::2:55229646-55231647(+)
Zm00001d002755::2:21695474-21697475(+)
Zm00001d044895::9:6585750-6587751(+)
Zm00001d021701::7:160735671-160737672(+)
Zm00001d011817::8:162013394-162015395(+)
Zm00001d018687::7:2647515-2649516(-)
Zm00001d050321::4:81381682-81383683(-)
Zm00001d029497::1:73242140-73244141(+)
Zm00001d027546::1:8016152-8018153(+)
Zm00001d052619::4:195016387-195018388(+)
Zm00001d048718::4:4151864-4153865(+)
Zm00001d032391::1:225163417-225165418(+)
Zm00001d005082::2:157617603-157619604(+)
Zm00001d046949::9:112339349-112341350(+)
Zm00001d031136::1:179008846-179010847(+)
Zm00001d033825::1:274896420-274898421(-)
Zm00001d002167::2:7086169-7088170(-)
Zm00001d036820::6:102177732-102179733(+)
Zm00001d044833::9:4445277-4447278(-)
Zm00001d007758::2:239002100-239004101(+)
Zm00001d034660::1:299113615-299115616(+)
Zm00001d038251::6:152414040-152416041(+)
Zm00001d033228::1:255218055-255220056(+)
Zm00001d024262::10:59949052-59951053(+)
Zm00001d003947::2:71149464-71151465(+)
Zm00001d034550::1:296029952-296031953(-)
Zm00001d027740::1:12441120-12443121(+)
Zm00001d052517::4:191942044-191944045(-)
Zm00001d011497::8:152511559-152513560(-)
Zm00001d049141::4:17582810-17584811(-)
Zm00001d032280::1:220118145-220120146(+)
Zm00001d051103::4:142670585-142672586(-)
Zm00001d033807::1:274293234-274295235(+)
Zm00001d030968::1:169615471-169617472(-)
Zm00001d014516::5:51297181-51299182(-)
Zm00001d004383::2:107709449-107711450(-)
Zm00001d043067::3:188268041-188270042(-)
Zm00001d022035::7:168349345-168351346(+)
Zm00001d031583::1:195480442-195482443(+)
Zm00001d027350::1:3446999-3449000(+)
Zm00001d017395::5:194478348-194480349(-)
Zm00001d038039::6:145942012-145944013(-)
Zm00001d035561::6:33192020-33194021(+)
Zm00001d035962::6:62957007-62959008(-)
Zm00001d037876::6:140762130-140764131(-)
Zm00001d033138::1:251845544-251847545(-)
Zm00001d034986::6:842424-844425(-)
Zm00001d025653::10:125106473-125108474(+)
Zm00001d047923::9:145516600-145518601(+)
Zm00001d037182::6:114977999-114980000(+)
Zm00001d033152::1:252203257-252205258(-)
Zm00001d026636::10:149248362-149250363(+)
Zm00001d007243::2:225536756-225538757(-)
Zm00001d007185::2:224105196-224107197(+)
Zm00001d008363::8:6363819-6365820(+)
Zm00001d008261::8:3372951-3374952(-)
Zm00001d047507::9:133048448-133050449(+)
Zm00001d002022::2:4552073-4554074(-)
Zm00001d049087::4:15651062-15653063(-)
Zm00001d018318::5:218386954-218388955(-)
Zm00001d019446::7:34275609-34277610(+)
Zm00001d038634::6:161403523-161405524(-)
Zm00001d009362::8:59511837-59513838(+)
Zm00001d032838::1:239721849-239723850(+)
Zm00001d036410::6:87192165-87194166(+)
Zm00001d020257::7:102494099-102496100(-)
Zm00001d030149::1:108716074-108718075(+)
Zm00001d046468::9:91363829-91365830(+)
Zm00001d028208::1:26434243-26436244(-)
Zm00001d031236::1:183200063-183202064(-)
Zm00001d003857::2:63031868-63033869(+)
Zm00001d028279::1:29002479-29004480(-)
Zm00001d049676::4:39729393-39731394(-)
Zm00001d035895::6:58704293-58706294(-)
Zm00001d053371::4:227974496-227976497(+)
Zm00001d037537::6:128613331-128615332(-)
Zm00001d041402::3:116831651-116833652(-)
Zm00001d050455::4:89652638-89654639(+)
Zm00001d043492::3:201681216-201683217(+)
Zm00001d007881::2:241671344-241673345(-)
Zm00001d031937::1:207440790-207442791(-)
Zm00001d045626::9:29240037-29242038(+)
Zm00001d043669::3:206831854-206833855(+)
Zm00001d043252::3:193358426-193360427(-)
Zm00001d015634::5:102220421-102222422(+)
Zm00001d031338::1:186738815-186740816(-)
Zm00001d038058::6:146571815-146573816(-)
Zm00001d050166::4:70218952-70220953(-)
Zm00001d041785::3:138029534-138031535(-)
Zm00001d048792::4:5626502-5628503(+)
Zm00001d048020::9:148178907-148180908(-)
Zm00001d042116::3:151478765-151480766(-)
Zm00001d012560::8:176651156-176653157(-)
Zm00001d002465::2:13316589-13318590(-)
Zm00001d026638::10:149258017-149260018(-)
Zm00001d049977::4:56584726-56586727(-)
Zm00001d040040::3:24345828-24347829(+)
Zm00001d021072::7:142159316-142161317(-)
Zm00001d037934::6:142594035-142596036(-)
Zm00001d024933::10:95592933-95594934(-)
Zm00001d005031::2:154982225-154984226(+)
Zm00001d038027::6:145582987-145584988(+)
Zm00001d025980::10:135232064-135234065(+)
Zm00001d039422::3:3910358-3912359(-)
Zm00001d035347::6:22750198-22752199(-)
Zm00001d049190::4:19767978-19769979(+)
Zm00001d033650::1:269667658-269669659(+)
Zm00001d044457::3:228662557-228664558(+)
Zm00001d010499::8:118128198-118130199(-)
Zm00001d013895::5:24093055-24095056(-)
Zm00001d052198::4:183158817-183160818(-)
Zm00001d031821::1:202910939-202912940(+)
Zm00001d037595::6:130836559-130838560(+)
Zm00001d035543::6:31732548-31734549(+)
Zm00001d040771::3:64736403-64738404(-)
Zm00001d003035::2:30054142-30056143(-)
Zm00001d024444::10:71063792-71065793(-)
Zm00001d025240::10:110663050-110665051(-)
Zm00001d010532::8:119569790-119571791(+)
Zm00001d013199::5:6336031-6338032(+)
Zm00001d025258::10:111494728-111496729(-)
Zm00001d008225::8:1783518-1785519(+)
Zm00001d019029::7:13468998-13470999(-)
Zm00001d008618::8:14740780-14742781(+)
Zm00001d027612::1:9007450-9009451(+)
Zm00001d036749::6:99760006-99762007(-)
Zm00001d042123::3:151898722-151900723(+)
Zm00001d035990::6:64974399-64976400(+)
Zm00001d006796::2:216892306-216894307(-)
Zm00001d033769::1:273098356-273100357(+)
Zm00001d036126::6:73732578-73734579(-)
Zm00001d010220::8:104633041-104635042(+)
Zm00001d011947::8:164906825-164908826(+)
Zm00001d052651::4:195814707-195816708(+)
Zm00001d002835::2:24246831-24248832(+)
Zm00001d050394::4:85654315-85656316(+)
Zm00001d014596::5:54664016-54666017(+)
Zm00001d052327::4:187150990-187152991(+)
Zm00001d045735::9:36013388-36015389(-)
Zm00001d013120::5:5121609-5123610(-)
Zm00001d052718::4:198620167-198622168(+)
Zm00001d049459::4:31015760-31017761(+)
Zm00001d012116::8:168416805-168418806(-)
Zm00001d051005::4:136344938-136346939(-)
Zm00001d029976::1:97213876-97215877(-)
Zm00001d026218::10:141369471-141371472(-)
Zm00001d043560::3:203819508-203821509(+)
Zm00001d028001::1:19941699-19943700(+)
Zm00001d004798::2:140010799-140012800(-)
Zm00001d015758::5:116975883-116977884(-)
Zm00001d053262::4:223049506-223051507(-)
Zm00001d024676::10:83291328-83293329(-)
Zm00001d017501::5:197646030-197648031(+)
Zm00001d051394::4:157045770-157047771(+)
Zm00001d047639::9:137822653-137824654(+)
Zm00001d027839::1:14756527-14758528(-)
Zm00001d017113::5:185785704-185787705(-)
Zm00001d044183::3:221289247-221291248(+)
Zm00001d024891::10:93135904-93137905(+)
Zm00001d037059::6:110982370-110984371(-)
Zm00001d027386::1:4120279-4122280(+)
Zm00001d009940::8:90885911-90887912(+)
Zm00001d046933::9:111693292-111695293(+)
Zm00001d016744::5:174759400-174761401(+)
Zm00001d004322::2:103035106-103037107(-)
Zm00001d009587::8:71700516-71702517(+)
Zm00001d037771::6:136913668-136915669(+)
Zm00001d024596::10:79829434-79831435(+)
Zm00001d028744::1:45112160-45114161(-)
Zm00001d010019::8:95339378-95341379(+)
Zm00001d035614::6:36915850-36917851(-)
Zm00001d024679::10:83446637-83448638(-)
Zm00001d052630::4:195314704-195316705(+)
Zm00001d034173::1:285695072-285697073(+)
Zm00001d027932::1:17928003-17930004(+)
Zm00001d040190::3:31508236-31510237(+)
Zm00001d031420::1:189576798-189578799(-)
Zm00001d002819::2:23563457-23565458(-)
Zm00001d031493::1:191849144-191851145(-)
Zm00001d004159::2:87721882-87723883(+)
Zm00001d026241::10:141724851-141726852(+)
Zm00001d038929::6:167163220-167165221(+)
Zm00001d033261::1:256415169-256417170(-)
Zm00001d040435::3:43322239-43324240(+)
Zm00001d008788::8:20206056-20208057(-)
Zm00001d018608::7:746343-748344(-)
Zm00001d017248::5:190308343-190310344(-)
Zm00001d037265::6:118740606-118742607(-)
Zm00001d032714::1:235876487-235878488(-)
Zm00001d026134::10:139369040-139371041(-)
Zm00001d043175::3:190627316-190629317(+)
Zm00001d046272::9:77372747-77374748(-)
Zm00001d035089::6:4679170-4681171(+)
Zm00001d032311::1:221836738-221838739(-)
Zm00001d053903::4:243363763-243365764(+)
Zm00001d048358::9:154913541-154915542(+)
Zm00001d026302::10:143208075-143210076(+)
Zm00001d032200::1:216906867-216908868(-)
Zm00001d051724::4:168112981-168114982(+)
Zm00001d034073::1:283192229-283194230(+)
Zm00001d020540::7:121548911-121550912(-)
Zm00001d032939::1:244120664-244122665(+)
Zm00001d047329::9:126697996-126699997(-)
Zm00001d016219::5:150959023-150961024(+)
Zm00001d016465::5:163306660-163308661(+)
Zm00001d038702::6:162913753-162915754(+)
Zm00001d013510::5:13060668-13062669(+)
Zm00001d015092::5:75197071-75199072(-)
Zm00001d042233::3:157011463-157013464(+)
Zm00001d010436::8:115037869-115039870(-)
Zm00001d041461::3:121784159-121786160(-)
Zm00001d027999::1:19904635-19906636(+)
Zm00001d028012::1:20302667-20304668(-)
Zm00001d050884::4:128323773-128325774(-)
Zm00001d031643::1:197141503-197143504(-)
Zm00001d011625::8:156533744-156535745(+)
Zm00001d014797::5:63621482-63623483(+)
Zm00001d012431::8:174363504-174365505(+)
Zm00001d025419::10:118109380-118111381(-)
Zm00001d036315::6:83943489-83945490(-)
Zm00001d025613::10:123904905-123906906(-)
Zm00001d012587::8:176926735-176928736(+)
Zm00001d043759::3:209171803-209173804(+)
Zm00001d039373::3:2748188-2750189(-)
Zm00001d005259::2:166068259-166070260(+)
Zm00001d004320::2:103007132-103009133(-)
Zm00001d049557::4:35011471-35013472(+)
Zm00001d043776::3:209888007-209890008(+)
Zm00001d048483::9:157067300-157069301(-)
Zm00001d027672::1:10689672-10691673(-)
Zm00001d010290::8:107771833-107773834(+)
Zm00001d019693::7:51236011-51238012(-)
Zm00001d012283::8:171846734-171848735(+)
Zm00001d015349::5:85750850-85752851(-)
Zm00001d010608::8:121800179-121802180(-)
Zm00001d036241::6:78622118-78624119(+)
Zm00001d046630::9:99657414-99659415(+)
Zm00001d040612::3:53874161-53876162(-)
Zm00001d008513::8:11211771-11213772(-)
Zm00001d035647::6:38174220-38176221(-)
Zm00001d029482::1:72596856-72598857(+)
Zm00001d005692::2:183560701-183562702(+)
Zm00001d011154::8:140939333-140941334(-)
Zm00001d012797::5:48942-50943(+)
Zm00001d025241::10:110755784-110757785(-)
Zm00001d029601::1:78653174-78655175(+)
Zm00001d002961::2:28153093-28155094(+)
Zm00001d007715::2:238065672-238067673(-)
Zm00001d037108::6:112469988-112471989(+)
Zm00001d045837::9:42687092-42689093(+)
Zm00001d019093::7:15932484-15934485(+)
Zm00001d018830::7:6733250-6735251(-)
Zm00001d038648::6:161706362-161708363(-)
Zm00001d002367::2:11049179-11051180(-)
Zm00001d033326::1:259104466-259106467(-)
Zm00001d030093::1:105073231-105075232(-)
Zm00001d034213::1:286964129-286966130(-)
Zm00001d051695::4:167036280-167038281(-)
Zm00001d034941::1:306290487-306292488(-)
Zm00001d044906::9:6894512-6896513(-)
Zm00001d022561::7:180067783-180069784(-)
Zm00001d002373::2:11336320-11338321(-)
Zm00001d046555::9:95831121-95833122(+)
Zm00001d015759::5:116971351-116973352(+)
Zm00001d018651::7:1788971-1790972(+)
Zm00001d011248::8:144590601-144592602(-)
Zm00001d003002::2:29215887-29217888(+)
Zm00001d033309::1:258363109-258365110(+)
Zm00001d039306::3:1423334-1425335(+)
Zm00001d008390::8:7128719-7130720(-)
Zm00001d046381::9:85599471-85601472(+)
Zm00001d009410::8:63368601-63370602(-)
Zm00001d011457::8:150977030-150979031(+)
Zm00001d047299::9:125987369-125989370(-)
Zm00001d049608::4:37420421-37422422(+)
Zm00001d043598::3:204720746-204722747(+)
Zm00001d031396::1:188823731-188825732(-)
Zm00001d011049::8:137406022-137408023(+)
Zm00001d044115::3:219646123-219648124(-)
Zm00001d025763::10:128650184-128652185(+)
Zm00001d052667::4:196489843-196491844(+)
Zm00001d029448::1:71160169-71162170(+)
Zm00001d038004::6:144864535-144866536(+)
Zm00001d044071::3:218351029-218353030(+)
Zm00001d026014::10:136048922-136050923(-)
Zm00001d037318::6:120775498-120777499(+)
Zm00001d011242::8:144284292-144286293(+)
Zm00001d048629::4:1749262-1751263(+)
Zm00001d028542::1:38696824-38698825(-)
Zm00001d031543::1:193780028-193782029(-)
Zm00001d033308::1:258346181-258348182(-)
Zm00001d024344::10:65885191-65887192(+)
Zm00001d018155::5:215687698-215689699(-)
Zm00001d032681::1:234065233-234067234(+)
Zm00001d039740::3:13455980-13457981(+)
Zm00001d031458::1:190925818-190927819(+)
Zm00001d007953::2:243987178-243989179(-)
Zm00001d028237::1:27576774-27578775(-)
Zm00001d050745::4:120508564-120510565(+)
Zm00001d039218::6:173063980-173065981(-)
Zm00001d026260::10:142290948-142292949(-)
Zm00001d053957::4:244189641-244191642(+)
Zm00001d023949::10:31068334-31070335(-)
Zm00001d001864::2:2076139-2078140(-)
Zm00001d028079::1:22189289-22191290(+)
Zm00001d021138::7:143858141-143860142(-)
Zm00001d009138::8:38828220-38830221(-)
Zm00001d007065::2:221293225-221295226(-)
Zm00001d038509::6:158904801-158906802(+)
Zm00001d009597::8:72400203-72402204(-)
Zm00001d050526::4:96828309-96830310(-)
Zm00001d032691::1:234673862-234675863(-)
Zm00001d044510::3:230398040-230400041(-)
Zm00001d024217::10:57146002-57148003(-)
Zm00001d024807::10:88841904-88843905(-)
Zm00001d032383::1:224769868-224771869(-)
Zm00001d007014::2:220187332-220189333(-)
Zm00001d038170::6:150416643-150418644(+)
Zm00001d004525::2:116606016-116608017(+)
Zm00001d024894::10:93461923-93463924(-)
Zm00001d045877::9:45290611-45292612(-)
Zm00001d016361::5:159220622-159222623(-)
Zm00001d042908::3:183673690-183675691(-)
Zm00001d039712::3:12782762-12784763(-)
Zm00001d040536::3:48597413-48599414(+)
Zm00001d014186::5:35492744-35494745(-)
Zm00001d008229::8:1981565-1983566(+)
Zm00001d037425::6:125121986-125123987(+)
Zm00001d015150::5:77074900-77076901(+)
Zm00001d051233::4:149420063-149422064(-)
Zm00001d041582::3:128234685-128236686(+)
Zm00001d039265::3:825867-827868(-)
Zm00001d017216::5:189151358-189153359(+)
Zm00001d033511::1:265210392-265212393(+)
Zm00001d028585::1:40037975-40039976(-)
Zm00001d050438::4:88134946-88136947(+)
Zm00001d046434::9:89627166-89629167(+)
Zm00001d048217::9:152625641-152627642(-)
Zm00001d010842::8:129918561-129920562(+)
Zm00001d042872::3:182590871-182592872(-)
Zm00001d017651::5:203218204-203220205(-)
Zm00001d003019::2:29634837-29636838(-)
Zm00001d007694::2:237550239-237552240(+)
Zm00001d019621::7:46415971-46417972(-)
Zm00001d005888::2:191782361-191784362(-)
Zm00001d019641::7:47734766-47736767(-)
Zm00001d013252::5:7136751-7138752(+)
Zm00001d048737::4:4609794-4611795(+)
Zm00001d030707::1:154856553-154858554(-)
Zm00001d016483::5:164456122-164458123(-)
Zm00001d002380::2:11532624-11534625(-)
Zm00001d036464::6:89379165-89381166(-)
Zm00001d051778::4:169304161-169306162(+)
Zm00001d015026::5:72693854-72695855(+)
Zm00001d007718::2:238142056-238144057(+)
Zm00001d012865::5:1356592-1358593(-)
Zm00001d036986::6:108337560-108339561(-)
Zm00001d018507::5:222070635-222072636(-)
Zm00001d045583::9:27334426-27336427(-)
Zm00001d042258::3:157665504-157667505(-)
Zm00001d006645::2:213343160-213345161(-)
Zm00001d043117::3:189697539-189699540(-)
Zm00001d011599::8:155477403-155479404(-)
Zm00001d038754::6:163905589-163907590(-)
Zm00001d033174::1:252795615-252797616(+)
Zm00001d049372::4:28133426-28135427(+)
Zm00001d029449::1:71317400-71319401(-)
Zm00001d046864::9:108495903-108497904(-)
Zm00001d031460::1:191034458-191036459(-)
Zm00001d011848::8:162679664-162681665(-)
Zm00001d022638::7:181988078-181990079(-)
Zm00001d045667::9:32542033-32544034(-)
Zm00001d001967::2:3616537-3618538(-)
Zm00001d015817::5:123619007-123621008(+)
Zm00001d021765::7:162693866-162695867(-)
Zm00001d048299::9:154129396-154131397(+)
Zm00001d042543::3:171451860-171453861(+)
Zm00001d036985::6:108316022-108318023(+)
Zm00001d019087::7:15815008-15817009(-)
Zm00001d045655::9:31229532-31231533(+)
Zm00001d050973::4:134672665-134674666(-)
Zm00001d023278::10:2031475-2033476(-)
Zm00001d025431::10:118600746-118602747(+)
Zm00001d012850::5:1083139-1085140(+)
Zm00001d047349::9:127181186-127183187(-)
Zm00001d049638::4:38437361-38439362(-)
Zm00001d020421::7:113084609-113086610(+)
Zm00001d017764::5:206193930-206195931(-)
Zm00001d004143::2:86092214-86094215(+)
Zm00001d048959::4:10752825-10754826(+)
Zm00001d040468::3:45118536-45120537(+)
Zm00001d029033::1:55448858-55450859(+)
Zm00001d005828::2:190016934-190018935(+)
Zm00001d050412::4:86683218-86685219(+)
Zm00001d049210::4:20796325-20798326(-)
Zm00001d013954::5:26098011-26100012(-)
Zm00001d010806::8:128419958-128421959(+)
Zm00001d038397::6:156311835-156313836(+)
Zm00001d033580::1:267762716-267764717(-)
Zm00001d019611::7:46315763-46317764(-)
Zm00001d029640::1:80884696-80886697(+)
Zm00001d033333::1:259330034-259332035(-)
Zm00001d011970::8:165343030-165345031(-)
Zm00001d009912::8:89308454-89310455(-)
Zm00001d049174::4:19151519-19153520(+)
Zm00001d006208::2:201884553-201886554(+)
Zm00001d022387::7:176586282-176588283(-)
Zm00001d035094::6:4935301-4937302(+)
Zm00001d006309::2:204249377-204251378(-)
Zm00001d051301::4:152417826-152419827(+)
Zm00001d027267::1:1035955-1037956(-)
Zm00001d038411::6:156633074-156635075(+)
Zm00001d019584::7:44547672-44549673(+)
Zm00001d014376::5:43557234-43559235(-)
Zm00001d017419::5:195385862-195387863(+)
Zm00001d043096::3:189147000-189149001(-)
Zm00001d019808::7:63660713-63662714(-)
Zm00001d047784::9:141745031-141747032(+)
Zm00001d052258::4:185023499-185025500(+)
Zm00001d052026::4:176839683-176841684(-)
Zm00001d007039::2:220652547-220654548(-)
Zm00001d007210::2:224790418-224792419(-)
Zm00001d037429::6:125226219-125228220(+)
Zm00001d048324::9:154488504-154490505(+)
Zm00001d024549::10:77775587-77777588(+)
Zm00001d032403::1:225534147-225536148(+)
Zm00001d019118::7:17851481-17853482(+)
Zm00001d035558::6:33060438-33062439(+)
Zm00001d014701::5:59906929-59908930(-)
Zm00001d039382::3:2986991-2988992(-)
Zm00001d025607::10:123737129-123739130(-)
Zm00001d041776::3:137249156-137251157(+)
Zm00001d012121::8:168480377-168482378(-)
Zm00001d030757::1:158366820-158368821(+)
Zm00001d037553::6:129186601-129188602(+)
Zm00001d038199::6:151390493-151392494(-)
Zm00001d037947::6:143124661-143126662(+)
Zm00001d017140::5:186714562-186716563(+)
Zm00001d015571::5:98875414-98877415(-)
Zm00001d017252::5:190433299-190435300(+)
Zm00001d038038::6:145848441-145850442(+)
Zm00001d034346::1:290278167-290280168(+)
Zm00001d037507::6:127632499-127634500(-)
Zm00001d014443::5:47268376-47270377(+)
Zm00001d015748::5:115887239-115889240(-)
Zm00001d019624::7:46605653-46607654(+)
Zm00001d020717::7:129915442-129917443(+)
Zm00001d036481::6:90055128-90057129(+)
Zm00001d027896::1:16975661-16977662(+)
Zm00001d003294::2:39109539-39111540(-)
Zm00001d003468::2:45237798-45239799(-)
Zm00001d037083::6:111668249-111670250(-)
Zm00001d042276::3:158612401-158614402(-)
Zm00001d051901::4:173987593-173989594(-)
Zm00001d033420::1:262570997-262572998(-)
Zm00001d017329::5:192999208-193001209(+)
Zm00001d050274::4:77865148-77867149(+)
Zm00001d028739::1:44837282-44839283(-)
Zm00001d048896::4:7258456-7260457(+)
Zm00001d016575::5:167948816-167950817(-)
Zm00001d035723::6:43296732-43298733(-)
Zm00001d044939::9:7774209-7776210(+)
Zm00001d035812::6:51700603-51702604(+)
Zm00001d052519::4:191972079-191974080(-)
Zm00001d025470::10:119893449-119895450(-)
Zm00001d039487::3:5626595-5628596(-)
Zm00001d009883::8:87299877-87301878(+)
Zm00001d025338::10:114697387-114699388(+)
Zm00001d051566::4:162918657-162920658(+)
Zm00001d003176::2:34604864-34606865(+)
Zm00001d024155::10:50394212-50396213(-)
Zm00001d030944::1:168493854-168495855(+)
Zm00001d022535::7:179625617-179627618(+)
Zm00001d009877::8:86776218-86778219(-)
Zm00001d023738::10:18081946-18083947(+)
Zm00001d038218::6:151842070-151844071(-)
Zm00001d010240::8:105680568-105682569(+)
Zm00001d025115::10:105044849-105046850(+)
Zm00001d042163::3:154314239-154316240(-)
Zm00001d013542::5:13960313-13962314(-)
Zm00001d030824::1:162007609-162009610(+)
Zm00001d037383::6:123803439-123805440(+)
Zm00001d046894::9:109344784-109346785(+)
Zm00001d044216::3:222095400-222097401(-)
Zm00001d029041::1:55778344-55780345(+)
Zm00001d008244::8:2450875-2452876(+)
Zm00001d040005::3:22640898-22642899(-)
Zm00001d021959::7:167126883-167128884(-)
Zm00001d027807::1:14011189-14013190(+)
Zm00001d028958::1:52871668-52873669(+)
Zm00001d003033::2:29994939-29996940(-)
Zm00001d031680::1:198548624-198550625(+)
Zm00001d024687::10:83607321-83609322(-)
Zm00001d009693::8:76215415-76217416(-)
Zm00001d033573::1:267368426-267370427(+)
Zm00001d011895::8:164152639-164154640(-)
Zm00001d047531::9:134018434-134020435(-)
Zm00001d014728::5:60858716-60860717(-)
Zm00001d026149::10:139802668-139804669(+)
Zm00001d051521::4:161218050-161220051(+)
Zm00001d045822::9:41423671-41425672(+)
Zm00001d043968::3:215277380-215279381(-)
Zm00001d011775::8:161304592-161306593(-)
Zm00001d028534::1:38448281-38450282(+)
Zm00001d035663::6:39871676-39873677(+)
Zm00001d049910::4:52075702-52077703(-)
Zm00001d010840::8:129738030-129740031(+)
Zm00001d031655::1:197548551-197550552(-)
Zm00001d014263::5:38540508-38542509(+)
Zm00001d004896::2:147531349-147533350(+)
Zm00001d040734::3:60732662-60734663(-)
Zm00001d029149::1:60534896-60536897(-)
Zm00001d048573::9:159284386-159286387(-)
Zm00001d018451::5:221118913-221120914(-)
Zm00001d034555::1:296184569-296186570(-)
Zm00001d032158::1:214728432-214730433(+)
Zm00001d015676::5:105120601-105122602(+)
Zm00001d009791::8:81567363-81569364(-)
Zm00001d002276::2:9317297-9319298(-)
Zm00001d015612::5:101057404-101059405(+)
Zm00001d023896::10:26775249-26777250(-)
Zm00001d038536::6:159543124-159545125(-)
Zm00001d046763::9:104797875-104799876(+)
Zm00001d003512::2:46294855-46296856(+)
Zm00001d015062::5:73829529-73831530(+)
Zm00001d042183::3:155338424-155340425(-)
Zm00001d014260::5:38479283-38481284(+)
Zm00001d026522::10:147503206-147505207(+)
Zm00001d025861::10:131799345-131801346(-)
Zm00001d019082::7:15673026-15675027(-)
Zm00001d003626::2:50873746-50875747(+)
Zm00001d044292::3:224401664-224403665(+)
Zm00001d037775::6:137238226-137240227(+)
Zm00001d052404::4:189189502-189191503(-)
Zm00001d044328::3:225329266-225331267(+)
Zm00001d047382::9:128263440-128265441(-)
Zm00001d031208::1:182120048-182122049(-)
Zm00001d010322::8:109549172-109551173(-)
Zm00001d043479::3:201464489-201466490(+)
Zm00001d038974::6:168031668-168033669(+)
Zm00001d013571::5:14481010-14483011(-)
Zm00001d004756::2:136521485-136523486(-)
Zm00001d042778::3:179395940-179397941(+)
Zm00001d031863::1:204516957-204518958(+)
Zm00001d031789::1:201872616-201874617(-)
Zm00001d025642::10:124769188-124771189(-)
Zm00001d040033::3:23714433-23716434(+)
Zm00001d048544::9:158370642-158372643(-)
Zm00001d019265::7:24769601-24771602(+)
Zm00001d011680::8:158510715-158512716(+)
Zm00001d039142::6:170974125-170976126(+)
Zm00001d015394::5:88149802-88151803(-)
Zm00001d014250::5:38074438-38076439(-)
Zm00001d013107::5:4771377-4773378(-)
Zm00001d045292::9:18059907-18061908(-)
Zm00001d008332::8:5547337-5549338(-)
Zm00001d025714::10:127158788-127160789(+)
Zm00001d036050::6:69001221-69003222(-)
Zm00001d037916::6:141933012-141935013(-)
Zm00001d003356::2:41432467-41434468(-)
Zm00001d022630::7:181798896-181800897(-)
Zm00001d032166::1:215346586-215348587(+)
Zm00001d007592::2:235867395-235869396(+)
Zm00001d023881::10:26203815-26205816(-)
Zm00001d025412::10:117874055-117876056(-)
Zm00001d040513::3:47621883-47623884(+)
Zm00001d035179::6:8223884-8225885(+)
Zm00001d015560::5:97683821-97685822(-)
Zm00001d015856::5:126819161-126821162(-)
Zm00001d019724::7:53799426-53801427(-)
Zm00001d045121::9:13442746-13444747(-)
Zm00001d029373::1:67972712-67974713(-)
Zm00001d004468::2:113817369-113819370(+)
Zm00001d045721::9:35085631-35087632(+)
Zm00001d005672::2:182906061-182908062(+)
Zm00001d053735::4:240047815-240049816(-)
Zm00001d043519::3:202656604-202658605(-)
Zm00001d004053::2:79792568-79794569(-)
Zm00001d033369::1:260634202-260636203(-)
Zm00001d017707::5:204750644-204752645(-)
Zm00001d029451::1:71331131-71333132(-)
Zm00001d030727::1:156210572-156212573(-)
Zm00001d038060::6:146621045-146623046(-)
Zm00001d028960::1:52937129-52939130(+)
Zm00001d001908::2:2696640-2698641(-)
Zm00001d045845::9:43386147-43388148(+)
Zm00001d026479::10:146718686-146720687(-)
Zm00001d011518::8:153279544-153281545(-)
Zm00001d006651::2:213477242-213479243(-)
Zm00001d024710::10:84553132-84555133(-)
Zm00001d028797::1:46675039-46677040(-)
Zm00001d028141::1:23990305-23992306(+)
Zm00001d012221::8:170365425-170367426(+)
Zm00001d042555::3:171665732-171667733(+)
Zm00001d048531::9:157937596-157939597(+)
Zm00001d001988::2:4004621-4006622(-)
Zm00001d002717::2:20390520-20392521(-)
Zm00001d043082::3:188682046-188684047(+)
Zm00001d040560::3:49801301-49803302(+)
Zm00001d041202::3:105278123-105280124(+)
Zm00001d035401::6:24411820-24413821(+)
Zm00001d011144::8:140402392-140404393(-)
Zm00001d043540::3:203329748-203331749(-)
Zm00001d013559::5:14324895-14326896(-)
Zm00001d038489::6:158516468-158518469(+)
Zm00001d018541::5:222666694-222668695(-)
Zm00001d041183::3:103244715-103246716(+)
Zm00001d021236::7:146656809-146658810(+)
Zm00001d029636::1:80859451-80861452(-)
Zm00001d031939::1:207514035-207516036(+)
Zm00001d020595::7:124133413-124135414(-)
Zm00001d005009::2:153476032-153478033(-)
Zm00001d034623::1:298185165-298187166(-)
Zm00001d008691::8:17292513-17294514(-)
Zm00001d024895::10:93456206-93458207(+)
Zm00001d050640::4:108479145-108481146(-)
Zm00001d032074::1:211496518-211498519(+)
Zm00001d019595::7:45550382-45552383(-)
Zm00001d046103::9:63754122-63756123(-)
Zm00001d033520::1:265491633-265493634(-)
Zm00001d008656::8:16235958-16237959(-)
Zm00001d037272::6:118952837-118954838(+)
Zm00001d025503::10:120607718-120609719(-)
Zm00001d046311::9:79799782-79801783(-)
Zm00001d033568::1:267324479-267326480(-)
Zm00001d053675::4:238808729-238810730(-)
Zm00001d002095::2:5872111-5874112(+)
Zm00001d005406::2:173044165-173046166(+)
Zm00001d036819::6:102080027-102082028(+)
Zm00001d014089::5:31975726-31977727(+)
Zm00001d022479::7:178452302-178454303(+)
Zm00001d034636::1:298591073-298593074(+)
Zm00001d048026::9:148347441-148349442(-)
Zm00001d043989::3:215687850-215689851(+)
Zm00001d047261::9:124765636-124767637(-)
Zm00001d028698::1:43438025-43440026(+)
Zm00001d024770::10:87263901-87265902(+)
Zm00001d050584::4:102570224-102572225(-)
Zm00001d012270::8:171647628-171649629(+)
Zm00001d009074::8:34610990-34612991(-)
Zm00001d019490::7:36805435-36807436(-)
Zm00001d014926::5:68752807-68754808(+)
Zm00001d036280::6:81613695-81615696(-)
Zm00001d035855::6:56380013-56382014(+)
Zm00001d053372::4:228103943-228105944(-)
Zm00001d043895::3:213253503-213255504(-)
Zm00001d025428::10:118315030-118317031(+)
Zm00001d015545::5:96698484-96700485(-)
Zm00001d042118::3:151574542-151576543(+)
Zm00001d042558::3:171708324-171710325(+)
Zm00001d046069::9:61158257-61160258(-)
Zm00001d030532::1:142194448-142196449(-)
Zm00001d053572::4:234907066-234909067(-)
Zm00001d038500::6:158632682-158634683(+)
Zm00001d017936::5:210381350-210383351(+)
Zm00001d023300::10:2364919-2366920(-)
Zm00001d032866::1:240601508-240603509(-)
Zm00001d010393::8:112612381-112614382(+)
Zm00001d018220::5:216861090-216863091(+)
Zm00001d004190::2:90079088-90081089(+)
Zm00001d021365::7:150026879-150028880(-)
Zm00001d006204::2:201770324-201772325(-)
Zm00001d036125::6:73476513-73478514(+)
Zm00001d042146::3:153570290-153572291(-)
Zm00001d034917::1:305579868-305581869(+)
Zm00001d006046::2:196378446-196380447(+)
Zm00001d053754::4:240519634-240521635(-)
Zm00001d016098::5:144499575-144501576(+)
Zm00001d023249::10:1459665-1461666(+)
Zm00001d048137::9:150681028-150683029(-)
Zm00001d034758::1:301491510-301493511(+)
Zm00001d011396::8:149475257-149477258(-)
Zm00001d023608::10:11907870-11909871(+)
Zm00001d041576::3:127809691-127811692(-)
Zm00001d023429::10:5411440-5413441(-)
Zm00001d016965::5:181507018-181509019(+)
Zm00001d001949::2:3417431-3419432(+)
Zm00001d028064::1:21884188-21886189(-)
Zm00001d004396::2:108734741-108736742(+)
Zm00001d002320::2:10192080-10194081(-)
Zm00001d008205::8:1080151-1082152(-)
Zm00001d026124::10:138972266-138974267(+)
Zm00001d006195::2:201273331-201275332(+)
Zm00001d043401::3:198877271-198879272(-)
Zm00001d037787::6:137838110-137840111(-)
Zm00001d022637::7:181975449-181977450(+)
Zm00001d040652::3:56428092-56430093(+)
Zm00001d008993::8:29090308-29092309(+)
Zm00001d020041::7:88136758-88138759(-)
Zm00001d042510::3:170138696-170140697(+)
Zm00001d032086::1:212143940-212145941(+)
Zm00001d013218::5:6651079-6653080(+)
Zm00001d028130::1:23627123-23629124(+)
Zm00001d030191::1:112124483-112126484(+)
Zm00001d001799::2:1082934-1084935(+)
Zm00001d048309::9:154301693-154303694(+)
Zm00001d044088::3:218702510-218704511(+)
Zm00001d049055::4:14075557-14077558(-)
Zm00001d027271::1:1066312-1068313(+)
Zm00001d010138::8:101135743-101137744(-)
Zm00001d032545::1:230130238-230132239(-)
Zm00001d033596::1:268073040-268075041(+)
Zm00001d006065::2:197129771-197131772(+)
Zm00001d007943::2:243524231-243526232(+)
Zm00001d014933::5:68961253-68963254(-)
Zm00001d026331::10:143643754-143645755(-)
Zm00001d051000::4:136178717-136180718(-)
Zm00001d012872::5:1480396-1482397(-)
Zm00001d049685::4:39994849-39996850(-)
Zm00001d017895::5:209713777-209715778(-)
Zm00001d026633::10:149200258-149202259(-)
Zm00001d045950::9:49164759-49166760(-)
Zm00001d024220::10:57647078-57649079(+)
Zm00001d048073::9:149389024-149391025(-)
Zm00001d014112::5:32951720-32953721(-)
Zm00001d013828::5:21565163-21567164(-)
Zm00001d014418::5:45734696-45736697(-)
Zm00001d045109::9:13105699-13107700(-)
Zm00001d050133::4:68207702-68209703(+)
Zm00001d050339::4:82305578-82307579(-)
Zm00001d012395::8:173524889-173526890(+)
Zm00001d037651::6:133042709-133044710(-)
Zm00001d011428::8:150255222-150257223(-)
Zm00001d019018::7:12871995-12873996(+)
Zm00001d004839::2:143077353-143079354(-)
Zm00001d045082::9:11881103-11883104(+)
Zm00001d020938::7:137231425-137233426(+)
Zm00001d028225::1:27266466-27268467(-)
Zm00001d038104::6:148053628-148055629(-)
Zm00001d003648::2:51949505-51951506(-)
Zm00001d032146::1:214435110-214437111(+)
Zm00001d032214::1:217342851-217344852(-)
Zm00001d040667::3:57057070-57059071(+)
Zm00001d042027::3:147769289-147771290(+)
Zm00001d023859::10:25282387-25284388(+)
Zm00001d029644::1:80926048-80928049(-)
Zm00001d008611::8:14452204-14454205(+)
Zm00001d017354::5:193516456-193518457(+)
Zm00001d025062::10:102245412-102247413(+)
Zm00001d041713::3:134680708-134682709(-)
Zm00001d025733::10:127880015-127882016(+)
Zm00001d017788::5:206874757-206876758(+)
Zm00001d044133::3:220053713-220055714(+)
Zm00001d010528::8:119337875-119339876(-)
Zm00001d051399::4:157120049-157122050(-)
Zm00001d014091::5:31999284-32001285(+)
Zm00001d031475::1:191371890-191373891(-)
Zm00001d031733::1:200067070-200069071(+)
Zm00001d046231::9:73619809-73621810(+)
Zm00001d009129::8:38542553-38544554(+)
Zm00001d005001::2:153148242-153150243(-)
Zm00001d003052::2:30536699-30538700(-)
Zm00001d013241::5:6895378-6897379(+)
Zm00001d038852::6:165888040-165890041(+)
Zm00001d009878::8:86791265-86793266(+)
Zm00001d014065::5:31252628-31254629(+)
Zm00001d002600::2:16446626-16448627(+)
Zm00001d041140::3:100024801-100026802(-)
Zm00001d045656::9:31316933-31318934(+)
Zm00001d037612::6:131755883-131757884(+)
Zm00001d003277::2:38576206-38578207(-)
Zm00001d028269::1:28733370-28735371(-)
Zm00001d006616::2:212677651-212679652(+)
Zm00001d036192::6:76622969-76624970(+)
Zm00001d022310::7:174906539-174908540(+)
Zm00001d031327::1:186074959-186076960(-)
Zm00001d024563::10:78388695-78390696(+)
Zm00001d044376::3:226414289-226416290(+)
Zm00001d021278::7:147636388-147638389(-)
Zm00001d038404::6:156393400-156395401(+)
Zm00001d026313::10:143374058-143376059(+)
Zm00001d040569::3:50555165-50557166(+)
Zm00001d043078::3:188514710-188516711(-)
Zm00001d003772::2:58359608-58361609(-)
Zm00001d039568::3:8109984-8111985(+)
Zm00001d053094::4:213445591-213447592(+)
Zm00001d051142::4:145646799-145648800(-)
Zm00001d034871::1:304366014-304368015(+)
Zm00001d006580::2:211469363-211471364(-)
Zm00001d044124::3:219879871-219881872(+)
Zm00001d040789::3:66019306-66021307(+)
Zm00001d041708::3:134385215-134387216(-)
Zm00001d033026::1:247669796-247671797(+)
Zm00001d024438::10:70816369-70818370(+)
Zm00001d017714::5:205061139-205063140(-)
Zm00001d020683::7:128195989-128197990(-)
Zm00001d031412::1:189294327-189296328(-)
Zm00001d046759::9:104674920-104676921(-)
Zm00001d045342::9:19226874-19228875(-)
Zm00001d010648::8:122890426-122892427(-)
Zm00001d037694::6:134243934-134245935(-)
Zm00001d005684::2:183290820-183292821(-)
Zm00001d012893::5:1660017-1662018(+)
Zm00001d002051::2:5012325-5014326(+)
Zm00001d003422::2:43833078-43835079(+)
Zm00001d013019::5:3292321-3294322(-)
Zm00001d023217::10:607425-609426(-)
Zm00001d011669::8:158165086-158167087(+)
Zm00001d039395::3:3335052-3337053(+)
Zm00001d025130::10:105690925-105692926(+)
Zm00001d028276::1:28858301-28860302(-)
Zm00001d020972::7:138222055-138224056(+)
Zm00001d026303::10:143229815-143231816(+)
Zm00001d046093::9:62582771-62584772(+)
Zm00001d029568::1:76659386-76661387(-)
Zm00001d013796::5:20373569-20375570(+)
Zm00001d002589::2:16285968-16287969(+)
Zm00001d054085::4:246130907-246132908(-)
Zm00001d012180::8:169617207-169619208(+)
Zm00001d031674::1:198271491-198273492(-)
Zm00001d033319::1:258876725-258878726(+)
Zm00001d035413::6:24626121-24628122(-)
Zm00001d052961::4:206346010-206348011(+)
Zm00001d025131::10:105803903-105805904(-)
Zm00001d021255::7:147041544-147043545(-)
Zm00001d008880::8:23593620-23595621(+)
Zm00001d021974::7:167387521-167389522(+)
Zm00001d014479::5:49672527-49674528(-)
Zm00001d036035::6:67524037-67526038(-)
Zm00001d002131::2:6426821-6428822(+)
Zm00001d032908::1:242755866-242757867(-)
Zm00001d040649::3:55956721-55958722(+)
Zm00001d028928::1:51813304-51815305(+)
Zm00001d020827::7:134000080-134002081(+)
Zm00001d025818::10:130623470-130625471(-)
Zm00001d017187::5:188278797-188280798(+)
Zm00001d046764::9:104804102-104806103(-)
Zm00001d046039::9:58106013-58108014(+)
Zm00001d037246::6:117735198-117737199(+)
Zm00001d051023::4:137424133-137426134(+)
Zm00001d024632::10:81337400-81339401(-)
Zm00001d045394::9:20531717-20533718(-)
Zm00001d047688::9:139358101-139360102(+)
Zm00001d038637::6:161440863-161442864(+)
Zm00001d017058::5:184103964-184105965(+)
Zm00001d021480::7:153347177-153349178(+)
Zm00001d020140::7:95439671-95441672(+)
Zm00001d026176::10:140375324-140377325(-)
Zm00001d012785::8:180898684-180900685(+)
Zm00001d015263::5:81964867-81966868(+)
Zm00001d031457::1:190942560-190944561(-)
Zm00001d047406::9:129084155-129086156(+)
Zm00001d031077::1:176195548-176197549(-)
Zm00001d008621::8:14955679-14957680(+)
Zm00001d035680::6:40863818-40865819(-)
Zm00001d015275::5:82445409-82447410(-)
Zm00001d029256::1:63873092-63875093(-)
Zm00001d017286::5:191706353-191708354(-)
Zm00001d011299::8:146131002-146133003(-)
Zm00001d044037::3:217454397-217456398(-)
Zm00001d046595::9:97779932-97781933(-)
Zm00001d043443::3:200298584-200300585(+)
Zm00001d037851::6:139756408-139758409(+)
Zm00001d030567::1:144613675-144615676(+)
Zm00001d024832::10:90141242-90143243(-)
Zm00001d020623::7:125322228-125324229(-)
Zm00001d050441::4:88599667-88601668(+)
Zm00001d018418::5:220376847-220378848(-)
Zm00001d049038::4:13522004-13524005(-)
Zm00001d033836::1:275365766-275367767(-)
Zm00001d029316::1:65768670-65770671(+)
Zm00001d018012::5:211982281-211984282(-)
Zm00001d028042::1:21378586-21380587(-)
Zm00001d039248::3:551091-553092(+)
Zm00001d048203::9:152375610-152377611(+)
Zm00001d016172::5:148415009-148417010(-)
Zm00001d049297::4:25099786-25101787(-)
Zm00001d053857::4:242291768-242293769(+)
Zm00001d052227::4:183818384-183820385(+)
Zm00001d040414::3:42233644-42235645(-)
Zm00001d011567::8:154588233-154590234(+)
Zm00001d004227::2:93483307-93485308(+)
Zm00001d034551::1:296035498-296037499(+)
Zm00001d044961::9:8306834-8308835(-)
Zm00001d016335::5:157890698-157892699(+)
Zm00001d018696::7:2697397-2699398(+)
Zm00001d020399::7:111335234-111337235(+)
Zm00001d037066::6:111300280-111302281(-)
Zm00001d038809::6:164887810-164889811(+)
Zm00001d038255::6:152443583-152445584(-)
Zm00001d040312::3:37519743-37521744(+)
Zm00001d009057::8:33666710-33668711(-)
Zm00001d009476::8:66325572-66327573(+)
Zm00001d013046::5:3735676-3737677(-)
Zm00001d034838::1:303464302-303466303(+)
Zm00001d024854::10:90670913-90672914(-)
Zm00001d002072::2:5413462-5415463(-)
Zm00001d043344::3:197153548-197155549(-)
Zm00001d023687::10:15506832-15508833(+)
Zm00001d030827::1:162051544-162053545(-)
Zm00001d003429::2:44098840-44100841(+)
Zm00001d034052::1:282584594-282586595(+)
Zm00001d041824::3:139353725-139355726(+)
Zm00001d038395::6:156300875-156302876(+)
Zm00001d041082::3:96080697-96082698(-)
Zm00001d010514::8:118705203-118707204(+)
Zm00001d039417::3:3836745-3838746(-)
Zm00001d021768::7:162730127-162732128(-)
Zm00001d034565::1:296462760-296464761(+)
Zm00001d005889::2:191790560-191792561(+)
Zm00001d049986::4:57083570-57085571(-)
Zm00001d043690::3:207536758-207538759(-)
Zm00001d027711::1:11718339-11720340(+)
Zm00001d040589::3:51742020-51744021(-)
Zm00001d016956::5:181171772-181173773(+)
Zm00001d007488::2:232841991-232843992(-)
Zm00001d031026::1:174110851-174112852(+)
Zm00001d010504::8:118253792-118255793(-)
Zm00001d011913::8:164361378-164363379(+)
Zm00001d016101::5:144564886-144566887(+)
Zm00001d042284::3:158787825-158789826(+)
Zm00001d037733::6:135559925-135561926(-)
Zm00001d048256::9:153314470-153316471(+)
Zm00001d011885::8:163940636-163942637(-)
Zm00001d005317::2:169452417-169454418(-)
Zm00001d011778::8:161410562-161412563(+)
Zm00001d039304::3:1394038-1396039(+)
Zm00001d031179::1:181312959-181314960(+)
Zm00001d043468::3:200984570-200986571(+)
Zm00001d010431::8:114838277-114840278(+)
Zm00001d030982::1:171822795-171824796(-)
Zm00001d028641::1:41587777-41589778(+)
Zm00001d006283::2:203489370-203491371(+)
Zm00001d047596::9:136684209-136686210(+)
Zm00001d042052::3:148710409-148712410(+)
Zm00001d002244::2:8754623-8756624(+)
Zm00001d053625::4:237084312-237086313(-)
Zm00001d040133::3:28853781-28855782(-)
Zm00001d038299::6:153763810-153765811(-)
Zm00001d038543::6:159653313-159655314(+)
Zm00001d018506::5:222062898-222064899(+)
Zm00001d053108::4:214197422-214199423(+)
Zm00001d038325::6:154461786-154463787(+)
Zm00001d004728::2:134138076-134140077(+)
Zm00001d018093::5:214082460-214084461(-)
Zm00001d009591::8:72073992-72075993(-)
Zm00001d043523::3:202711130-202713131(+)
Zm00001d002422::2:12313364-12315365(+)
Zm00001d025358::10:115502552-115504553(-)
Zm00001d037466::6:126237856-126239857(-)
Zm00001d029886::1:92220577-92222578(+)
Zm00001d027900::1:17148010-17150011(-)
Zm00001d013361::5:9590724-9592725(-)
Zm00001d014818::5:64432232-64434233(+)
Zm00001d016990::5:182158364-182160365(-)
Zm00001d035818::6:52788907-52790908(-)
Zm00001d044876::9:6185653-6187654(-)
Zm00001d044442::3:228213307-228215308(+)
Zm00001d033339::1:259582574-259584575(-)
Zm00001d008188::8:747388-749389(-)
Zm00001d008489::8:10005741-10007742(-)
Zm00001d006861::2:218039854-218041855(+)
Zm00001d011329::8:146861697-146863698(+)
Zm00001d030553::1:143421968-143423969(-)
Zm00001d004635::2:124423347-124425348(-)
Zm00001d008827::8:21838160-21840161(-)
Zm00001d017799::5:207117683-207119684(-)
Zm00001d004840::2:143077580-143079581(+)
Zm00001d039881::3:17544771-17546772(-)
Zm00001d009020::8:30330557-30332558(+)
Zm00001d034522::1:295611298-295613299(+)
Zm00001d010919::8:133389467-133391468(+)
Zm00001d008260::8:3372951-3374952(-)
Zm00001d039596::3:8661399-8663400(-)
Zm00001d003957::2:72201529-72203530(-)
Zm00001d051508::4:160710647-160712648(+)
Zm00001d020190::7:98588250-98590251(-)
Zm00001d033214::1:254402305-254404306(-)
Zm00001d024886::10:92762579-92764580(-)
Zm00001d020262::7:102846904-102848905(+)
Zm00001d040449::3:43823828-43825829(+)
Zm00001d004948::2:150134516-150136517(-)
Zm00001d029776::1:86458637-86460638(+)
Zm00001d031734::1:200081757-200083758(-)
Zm00001d043673::3:206935128-206937129(+)
Zm00001d032022::1:209619359-209621360(+)
Zm00001d041964::3:145916534-145918535(-)
Zm00001d028206::1:26187305-26189306(+)
Zm00001d012950::5:2321180-2323181(-)
Zm00001d043785::3:210176745-210178746(+)
Zm00001d003386::2:42497471-42499472(-)
Zm00001d036657::6:96585249-96587250(-)
Zm00001d025010::10:99532412-99534413(+)
Zm00001d029803::1:87585298-87587299(+)
Zm00001d053722::4:239848212-239850213(+)
Zm00001d029555::1:76054618-76056619(-)
Zm00001d034393::1:291810670-291812671(-)
Zm00001d015200::5:78984017-78986018(-)
Zm00001d051414::4:157588767-157590768(-)
Zm00001d005980::2:194591442-194593443(-)
Zm00001d002243::2:8724241-8726242(+)
Zm00001d037464::6:126136129-126138130(-)
Zm00001d053628::4:237226391-237228392(+)
Zm00001d040019::3:23110361-23112362(-)
Zm00001d003280::2:38639553-38641554(-)
Zm00001d031488::1:191773534-191775535(+)
Zm00001d037150::6:113961295-113963296(-)
Zm00001d044117::3:219795084-219797085(+)
Zm00001d039456::3:4837065-4839066(+)
Zm00001d044569::3:231973321-231975322(+)
Zm00001d023718::10:16728062-16730063(-)
Zm00001d044351::3:225650981-225652982(+)
Zm00001d032788::1:238189269-238191270(+)
Zm00001d010804::8:128345993-128347994(+)
Zm00001d021000::7:139888921-139890922(+)
Zm00001d029818::1:88462487-88464488(-)
Zm00001d046981::9:114155053-114157054(-)
Zm00001d010908::8:133020174-133022175(+)
Zm00001d006596::2:211797512-211799513(-)
Zm00001d029412::1:69430284-69432285(-)
Zm00001d051048::4:138663115-138665116(+)
Zm00001d002475::2:13575558-13577559(-)
Zm00001d020471::7:116950491-116952492(-)
Zm00001d051829::4:171483616-171485617(-)
Zm00001d040501::3:47103651-47105652(+)
Zm00001d016041::5:141195778-141197779(+)
Zm00001d029031::1:55370315-55372316(+)
Zm00001d047721::9:139935041-139937042(+)
Zm00001d012818::5:845550-847551(-)
Zm00001d007443::2:231892670-231894671(+)
Zm00001d048920::4:7983698-7985699(+)
Zm00001d014111::5:32936715-32938716(-)
Zm00001d039976::3:21376506-21378507(+)
Zm00001d033167::1:252665379-252667380(-)
Zm00001d048028::9:148353583-148355584(+)
Zm00001d041414::3:117926579-117928580(-)
Zm00001d004764::2:137388617-137390618(-)
Zm00001d013787::5:20162127-20164128(+)
Zm00001d034330::1:289588547-289590548(-)
Zm00001d020052::7:88708483-88710484(+)
Zm00001d014153::5:34319921-34321922(-)
Zm00001d022286::7:174471490-174473491(+)
Zm00001d004796::2:139869257-139871258(+)
Zm00001d039725::3:13010109-13012110(+)
Zm00001d016695::5:172831740-172833741(-)
Zm00001d033393::1:261673473-261675474(+)
Zm00001d016997::5:182320448-182322449(-)
Zm00001d048906::4:7643059-7645060(+)
Zm00001d021203::7:145877931-145879932(+)
Zm00001d046587::9:97427379-97429380(+)
Zm00001d033912::1:278378863-278380864(-)
Zm00001d030103::1:105861446-105863447(+)
Zm00001d053150::4:216317165-216319166(-)
Zm00001d011797::8:161723428-161725429(-)
Zm00001d032085::1:212118772-212120773(+)
Zm00001d050401::4:86098764-86100765(-)
Zm00001d050315::4:80623766-80625767(+)
Zm00001d042920::3:183965679-183967680(-)
Zm00001d026573::10:148201458-148203459(+)
Zm00001d021382::7:150547276-150549277(+)
Zm00001d011577::8:154838846-154840847(-)
Zm00001d002933::2:27116507-27118508(-)
Zm00001d013035::5:3541806-3543807(-)
Zm00001d045395::9:20534537-20536538(-)
Zm00001d037672::6:133573039-133575040(+)
Zm00001d017138::5:186666446-186668447(-)
Zm00001d015595::5:100227302-100229303(+)
Zm00001d018031::5:212484806-212486807(-)
Zm00001d028515::1:37915104-37917105(+)
Zm00001d046761::9:104737263-104739264(+)
Zm00001d043484::3:201623429-201625430(+)
Zm00001d038106::6:148078447-148080448(+)
Zm00001d020593::7:123983403-123985404(+)
Zm00001d045598::9:28062829-28064830(-)
Zm00001d031279::1:184900135-184902136(-)
Zm00001d017692::5:204452860-204454861(-)
Zm00001d004183::2:89899961-89901962(-)
Zm00001d038044::6:145986184-145988185(-)
Zm00001d053767::4:240717926-240719927(-)
Zm00001d047837::9:142886569-142888570(-)
Zm00001d047889::9:144455967-144457968(-)
Zm00001d027879::1:16412522-16414523(+)
Zm00001d029747::1:85173963-85175964(-)
Zm00001d036494::6:90510742-90512743(-)
Zm00001d043611::3:205135321-205137322(+)
Zm00001d002090::2:5805645-5807646(+)
Zm00001d009327::8:56286577-56288578(-)
Zm00001d043515::3:202395254-202397255(+)
Zm00001d015423::5:89381277-89383278(+)
Zm00001d040968::3:85427561-85429562(-)
Zm00001d013346::5:9049967-9051968(+)
Zm00001d019515::7:39143773-39145774(+)
Zm00001d033808::1:274300169-274302170(+)
Zm00001d013615::5:15494520-15496521(-)
Zm00001d041912::3:143145412-143147413(-)
Zm00001d008189::8:753715-755716(-)
Zm00001d034277::1:288353063-288355064(-)
Zm00001d025413::10:117930567-117932568(-)
Zm00001d002635::2:17654334-17656335(+)
Zm00001d041583::3:128253685-128255686(-)
Zm00001d033937::1:279128039-279130040(-)
Zm00001d048190::9:152140453-152142454(-)
Zm00001d021839::7:164316319-164318320(+)
Zm00001d042043::3:148438006-148440007(+)
Zm00001d013597::5:15104382-15106383(-)
Zm00001d036567::6:92807374-92809375(+)
Zm00001d009708::8:77012098-77014099(+)
Zm00001d034098::1:283980480-283982481(+)
Zm00001d003839::2:61800876-61802877(-)
Zm00001d031599::1:195875426-195877427(-)
Zm00001d006008::2:195182444-195184445(-)
Zm00001d021020::7:140559003-140561004(+)
Zm00001d023918::10:28215151-28217152(-)
Zm00001d032333::1:222796969-222798970(+)
Zm00001d024000::10:35673791-35675792(+)
Zm00001d012030::8:166783565-166785566(-)
Zm00001d030364::1:126598706-126600707(-)
Zm00001d040933::3:80409698-80411699(-)
Zm00001d006384::2:206324548-206326549(+)
Zm00001d054042::4:245463713-245465714(+)
Zm00001d018004::5:211767222-211769223(+)
Zm00001d038051::6:146437498-146439499(-)
Zm00001d007542::2:234340667-234342668(+)
Zm00001d026465::10:146400042-146402043(-)
Zm00001d025824::10:130918239-130920240(-)
Zm00001d053539::4:233365581-233367582(-)
Zm00001d004513::2:115925294-115927295(-)
Zm00001d039584::3:8463131-8465132(-)
Zm00001d041311::3:111538331-111540332(+)
Zm00001d025551::10:122025529-122027530(-)
Zm00001d039181::6:172034439-172036440(+)
Zm00001d031289::1:185331862-185333863(-)
Zm00001d011470::8:151369418-151371419(+)
Zm00001d037163::6:114531418-114533419(-)
Zm00001d014391::5:44430677-44432678(-)
Zm00001d012195::8:169917470-169919471(-)
Zm00001d020535::7:121376859-121378860(-)
Zm00001d010411::8:113491413-113493414(+)
Zm00001d008178::8:564637-566638(-)
Zm00001d006166::2:200275921-200277922(-)
Zm00001d034558::1:296302348-296304349(+)
Zm00001d047428::9:129719029-129721030(+)
Zm00001d025781::10:129474544-129476545(-)
Zm00001d008428::8:8436404-8438405(+)
Zm00001d029140::1:60224157-60226158(+)
Zm00001d046571::9:96439501-96441502(-)
Zm00001d017836::5:208270721-208272722(-)
Zm00001d019034::7:13645776-13647777(+)
Zm00001d049148::4:17754881-17756882(+)
Zm00001d027321::1:2892111-2894112(-)
Zm00001d053676::4:238812969-238814970(+)
Zm00001d044378::3:226468343-226470344(+)
Zm00001d022379::7:176450843-176452844(+)
Zm00001d016675::5:172208152-172210153(+)
Zm00001d026523::10:147515104-147517105(-)
Zm00001d017474::5:196998599-197000600(+)
Zm00001d052347::4:187794124-187796125(-)
Zm00001d028295::1:29503580-29505581(-)
Zm00001d003649::2:51956233-51958234(-)
Zm00001d029285::1:64846483-64848484(-)
Zm00001d031127::1:178715519-178717520(+)
Zm00001d008826::8:21785737-21787738(+)
Zm00001d048522::9:157736656-157738657(+)
Zm00001d040243::3:33409417-33411418(+)
Zm00001d053652::4:238241148-238243149(-)
Zm00001d009439::8:64593420-64595421(-)
Zm00001d031963::1:208072096-208074097(+)
Zm00001d005543::2:178129162-178131163(-)
Zm00001d015976::5:135879554-135881555(-)
Zm00001d052062::4:178178766-178180767(-)
Zm00001d018517::5:222358609-222360610(-)
Zm00001d052054::4:177897913-177899914(+)
Zm00001d024947::10:96356973-96358974(+)
Zm00001d023979::10:33920636-33922637(+)
Zm00001d025375::10:116181801-116183802(+)
Zm00001d036334::6:84741995-84743996(-)
Zm00001d025497::10:120582967-120584968(-)
Zm00001d030809::1:161203730-161205731(-)
Zm00001d005532::2:177524428-177526429(-)
Zm00001d011427::8:150245829-150247830(-)
Zm00001d017985::5:211399589-211401590(+)
Zm00001d002545::2:15126665-15128666(+)
Zm00001d054047::4:245532464-245534465(+)
Zm00001d012381::8:173252905-173254906(+)
Zm00001d001807::2:1266116-1268117(-)
Zm00001d020365::7:109604171-109606172(-)
Zm00001d005590::2:180013260-180015261(-)
Zm00001d009025::8:30577569-30579570(-)
Zm00001d039956::3:20566789-20568790(+)
Zm00001d044099::3:219073877-219075878(+)
Zm00001d029201::1:62064092-62066093(+)
Zm00001d047309::9:126280513-126282514(-)
Zm00001d026544::10:147963146-147965147(+)
Zm00001d043667::3:206773116-206775117(-)
Zm00001d048535::9:157958290-157960291(+)
Zm00001d025012::10:99640734-99642735(+)
Zm00001d035947::6:61621551-61623552(-)
Zm00001d028855::1:48616153-48618154(+)
Zm00001d032332::1:222798077-222800078(-)
Zm00001d006051::2:196570619-196572620(+)
Zm00001d008200::8:983627-985628(+)
Zm00001d041549::3:126663975-126665976(+)
Zm00001d030963::1:169508499-169510500(-)
Zm00001d052753::4:199826302-199828303(-)
Zm00001d014379::5:43730829-43732830(+)
Zm00001d053999::4:244868882-244870883(+)
Zm00001d045573::9:27030519-27032520(-)
Zm00001d017516::5:198488644-198490645(+)
Zm00001d043915::3:213740791-213742792(+)
Zm00001d048499::9:157242676-157244677(+)
Zm00001d012267::8:171615062-171617063(-)
Zm00001d053050::4:210626040-210628041(-)
Zm00001d010918::8:133388364-133390365(-)
Zm00001d041510::3:125027555-125029556(-)
Zm00001d034196::1:286306526-286308527(+)
Zm00001d005324::2:169617508-169619509(+)
Zm00001d004139::2:85782447-85784448(+)
Zm00001d052271::4:185519716-185521717(-)
Zm00001d051280::4:151468824-151470825(+)
Zm00001d020726::7:130293711-130295712(+)
Zm00001d043793::3:210355052-210357053(+)
Zm00001d043341::3:197031056-197033057(+)
Zm00001d041625::3:129828587-129830588(+)
Zm00001d021376::7:150244530-150246531(+)
Zm00001d007158::2:223468721-223470722(-)
Zm00001d041889::3:142444864-142446865(-)
Zm00001d003150::2:33815714-33817715(-)
Zm00001d012963::5:2414749-2416750(+)
Zm00001d018027::5:212370143-212372144(-)
Zm00001d025507::10:120794145-120796146(+)
Zm00001d012242::8:170789555-170791556(+)
Zm00001d044409::3:227434578-227436579(-)
Zm00001d017251::5:190353824-190355825(+)
Zm00001d053935::4:243882268-243884269(-)
Zm00001d010315::8:109276692-109278693(+)
Zm00001d017145::5:186841226-186843227(+)
Zm00001d049161::4:18470012-18472013(+)
Zm00001d033426::1:262671980-262673981(-)
Zm00001d028675::1:42747612-42749613(-)
Zm00001d049020::4:12825127-12827128(+)
Zm00001d013335::5:8859421-8861422(-)
Zm00001d014920::5:68357212-68359213(+)
Zm00001d048691::4:3346841-3348842(+)
Zm00001d048492::9:157091517-157093518(+)
Zm00001d002476::2:13592107-13594108(-)
Zm00001d012035::8:166902109-166904110(+)
Zm00001d004826::2:141507492-141509493(-)
Zm00001d044318::3:225066204-225068205(+)
Zm00001d009022::8:30340291-30342292(+)
Zm00001d045434::9:22074835-22076836(-)
Zm00001d014673::5:58590603-58592604(+)
Zm00001d038861::6:166021391-166023392(-)
Zm00001d018607::7:741288-743289(-)
Zm00001d005991::2:194902387-194904388(-)
Zm00001d034582::1:297048319-297050320(+)
Zm00001d010399::8:112880639-112882640(+)
Zm00001d034373::1:291110321-291112322(+)
Zm00001d031830::1:203040300-203042301(+)
Zm00001d002099::2:5967615-5969616(+)
Zm00001d051840::4:171943788-171945789(-)
Zm00001d002839::2:24272494-24274495(+)
Zm00001d002591::2:16302059-16304060(+)
Zm00001d010244::8:105838862-105840863(+)
Zm00001d027939::1:18003373-18005374(+)
Zm00001d003855::2:62853801-62855802(+)
Zm00001d044352::3:225660715-225662716(+)
Zm00001d025005::10:99215885-99217886(+)
Zm00001d035835::6:54255738-54257739(+)
Zm00001d033818::1:274725409-274727410(+)
Zm00001d025847::10:131488255-131490256(+)
Zm00001d032948::1:244408329-244410330(+)
Zm00001d039301::3:1327117-1329118(-)
Zm00001d011500::8:152631680-152633681(+)
Zm00001d022449::7:177946382-177948383(-)
Zm00001d042711::3:177893357-177895358(+)
Zm00001d025539::10:121726342-121728343(+)
Zm00001d005876::2:191463050-191465051(+)
Zm00001d035887::6:58480077-58482078(-)
Zm00001d046501::9:92850826-92852827(+)
Zm00001d028859::1:48749337-48751338(+)
Zm00001d051954::4:175234679-175236680(+)
Zm00001d005776::2:187837414-187839415(-)
Zm00001d007840::2:240627166-240629167(-)
Zm00001d049232::4:21989484-21991485(-)
Zm00001d051887::4:173754847-173756848(-)
Zm00001d015299::5:83249091-83251092(+)
Zm00001d034020::1:281342367-281344368(-)
Zm00001d042312::3:160479744-160481745(-)
Zm00001d008399::8:7351504-7353505(-)
Zm00001d042575::3:172366231-172368232(-)
Zm00001d009917::8:89365882-89367883(+)
Zm00001d051065::4:140070802-140072803(+)
Zm00001d036525::6:91186615-91188616(+)
Zm00001d033726::1:272346251-272348252(-)
Zm00001d051561::4:162770458-162772459(-)
Zm00001d021023::7:140680653-140682654(+)
Zm00001d020627::7:125488554-125490555(-)
Zm00001d008233::8:2071029-2073030(-)
Zm00001d023561::10:10260275-10262276(+)
Zm00001d019403::7:32377976-32379977(-)
Zm00001d019978::7:81484882-81486883(+)
Zm00001d051415::4:157607945-157609946(-)
Zm00001d010784::8:127675866-127677867(+)
Zm00001d018485::5:221686558-221688559(-)
Zm00001d052871::4:203084959-203086960(-)
Zm00001d009555::8:70019409-70021410(-)
Zm00001d044669::3:234438634-234440635(+)
Zm00001d011719::8:159822827-159824828(+)
Zm00001d027971::1:18770594-18772595(-)
Zm00001d002900::2:26179879-26181880(+)
Zm00001d035072::6:3832225-3834226(-)
Zm00001d039013::6:168708934-168710935(-)
Zm00001d003516::2:46376469-46378470(+)
Zm00001d051608::4:164443463-164445464(-)
Zm00001d006183::2:200916994-200918995(-)
Zm00001d032250::1:218948576-218950577(-)
Zm00001d031811::1:202552872-202554873(+)
Zm00001d034013::1:281168927-281170928(+)
Zm00001d047801::9:142141019-142143020(-)
Zm00001d017849::5:208731510-208733511(+)
Zm00001d002726::2:20526006-20528007(-)
Zm00001d016211::5:150583980-150585981(-)
Zm00001d041939::3:144554974-144556975(-)
Zm00001d032912::1:242970724-242972725(+)
Zm00001d047934::9:145673703-145675704(-)
Zm00001d047010::9:115073020-115075021(-)
Zm00001d021965::7:167219995-167221996(-)
Zm00001d014652::5:57320288-57322289(+)
Zm00001d032464::1:227553606-227555607(-)
Zm00001d033100::1:250193584-250195585(+)
Zm00001d027415::1:4837880-4839881(-)
Zm00001d002025::2:4634484-4636485(-)
Zm00001d011091::8:138658536-138660537(+)
Zm00001d010023::8:95609747-95611748(-)
Zm00001d053200::4:219512811-219514812(-)
Zm00001d042093::3:150549842-150551843(-)
Zm00001d034278::1:288353242-288355243(+)
Zm00001d030741::1:157308971-157310972(+)
Zm00001d021204::7:146024327-146026328(-)
Zm00001d028955::1:52852857-52854858(-)
Zm00001d010038::8:96491501-96493502(-)
Zm00001d044615::3:233456760-233458761(+)
Zm00001d009627::8:73807505-73809506(+)
Zm00001d037206::6:115764052-115766053(+)
Zm00001d004957::2:150615780-150617781(-)
Zm00001d035223::6:14839476-14841477(+)
Zm00001d052361::4:188289413-188291414(+)
Zm00001d032208::1:217171055-217173056(+)
Zm00001d045052::9:11182023-11184024(-)
Zm00001d027593::1:8595005-8597006(+)
Zm00001d013903::5:24294841-24296842(+)
Zm00001d022276::7:174237358-174239359(+)
Zm00001d036932::6:106771860-106773861(+)
Zm00001d050121::4:67399132-67401133(+)
Zm00001d005083::2:157650805-157652806(+)
Zm00001d046482::9:91926079-91928080(-)
Zm00001d032832::1:239627716-239629717(+)
Zm00001d035751::6:45355667-45357668(-)
Zm00001d053660::4:238368559-238370560(-)
Zm00001d015346::5:85580945-85582946(+)
Zm00001d042371::3:163555201-163557202(-)
Zm00001d052621::4:195067503-195069504(-)
Zm00001d011796::8:161716456-161718457(+)
Zm00001d049225::4:21650001-21652002(+)
Zm00001d010113::8:99703380-99705381(+)
Zm00001d015746::5:115747351-115749352(+)
Zm00001d053442::4:231581188-231583189(+)
Zm00001d049440::4:30360858-30362859(-)
Zm00001d047872::9:143964501-143966502(-)
Zm00001d034285::1:288483795-288485796(-)
Zm00001d049510::4:32832532-32834533(-)
Zm00001d024003::10:35855992-35857993(-)
Zm00001d006389::2:206402609-206404610(-)
Zm00001d049097::4:15959211-15961212(+)
Zm00001d052983::4:207294156-207296157(+)
Zm00001d017238::5:190039921-190041922(+)
Zm00001d045435::9:22151982-22153983(-)
Zm00001d005240::2:165390065-165392066(+)
Zm00001d047087::9:118039544-118041545(+)
Zm00001d007932::2:243375154-243377155(+)
Zm00001d042530::3:170936870-170938871(+)
Zm00001d002328::2:10447086-10449087(+)
Zm00001d046925::9:111033641-111035642(-)
Zm00001d016845::5:178237760-178239761(-)
Zm00001d024835::10:90193869-90195870(+)
Zm00001d011503::8:152690330-152692331(+)
Zm00001d025281::10:112506699-112508700(-)
Zm00001d013211::5:6613233-6615234(+)
Zm00001d040624::3:54718342-54720343(-)
Zm00001d053559::4:234080649-234082650(+)
Zm00001d012211::8:170114731-170116732(-)
Zm00001d036551::6:91829536-91831537(+)
Zm00001d044586::3:232669724-232671725(+)
Zm00001d052405::4:189188570-189190571(+)
Zm00001d041124::3:99053051-99055052(+)
Zm00001d039899::3:18634891-18636892(+)
Zm00001d016711::5:173430742-173432743(-)
Zm00001d003291::2:38958108-38960109(-)
Zm00001d038050::6:146408072-146410073(+)
Zm00001d030032::1:101089189-101091190(-)
Zm00001d026137::10:139478314-139480315(+)
Zm00001d029794::1:87315645-87317646(-)
Zm00001d015665::5:104211518-104213519(+)
Zm00001d019317::7:27571965-27573966(-)
Zm00001d042188::3:155484114-155486115(-)
Zm00001d054000::4:244878908-244880909(-)
Zm00001d038156::6:149719874-149721875(+)
Zm00001d018423::5:220483605-220485606(+)
Zm00001d004440::2:112117437-112119438(-)
Zm00001d042275::3:158556415-158558416(+)
Zm00001d039263::3:763932-765933(+)
Zm00001d047403::9:128993658-128995659(+)
Zm00001d038976::6:168042747-168044748(-)
Zm00001d033296::1:257980808-257982809(-)
Zm00001d008975::8:27988595-27990596(+)
Zm00001d003226::2:36778308-36780309(+)
Zm00001d049073::4:14847169-14849170(-)
Zm00001d016988::5:182120409-182122410(-)
Zm00001d009653::8:74614356-74616357(-)
Zm00001d043312::3:196077053-196079054(-)
Zm00001d020172::7:97256186-97258187(-)
Zm00001d046261::9:77153617-77155618(-)
Zm00001d024678::10:83379508-83381509(-)
Zm00001d036632::6:95750844-95752845(+)
Zm00001d001913::2:2802516-2804517(-)
Zm00001d031626::1:196844403-196846404(-)
Zm00001d014640::5:56942250-56944251(-)
Zm00001d017449::5:196102044-196104045(+)
Zm00001d038892::6:166530435-166532436(+)
Zm00001d053600::4:235973080-235975081(+)
Zm00001d033707::1:271813873-271815874(+)
Zm00001d018603::7:567421-569422(-)
Zm00001d011252::8:144616899-144618900(-)
Zm00001d003210::2:36091936-36093937(+)
Zm00001d021823::7:163772261-163774262(+)
Zm00001d053399::4:229335648-229337649(-)
Zm00001d018833::7:6809310-6811311(+)
Zm00001d035870::6:57860943-57862944(+)
Zm00001d005497::2:175970407-175972408(+)
Zm00001d047311::9:126312621-126314622(+)
Zm00001d044348::3:225600726-225602727(+)
Zm00001d036310::6:83873480-83875481(-)
Zm00001d041070::3:94810488-94812489(-)
Zm00001d026703::10:150492922-150494923(-)
Zm00001d041819::3:139135594-139137595(-)
Zm00001d006947::2:219988363-219990364(+)
Zm00001d034885::1:304663826-304665827(+)
Zm00001d003970::2:72945505-72947506(-)
Zm00001d048318::9:154467690-154469691(-)
Zm00001d005170::2:162190210-162192211(+)
Zm00001d049858::4:48663250-48665251(+)
Zm00001d021929::7:166014945-166016946(+)
Zm00001d019836::7:67847206-67849207(+)
Zm00001d019298::7:26617645-26619646(-)
Zm00001d051363::4:155988767-155990768(+)
Zm00001d044523::3:230845113-230847114(+)
Zm00001d017037::5:183342312-183344313(-)
Zm00001d021982::7:167527499-167529500(+)
Zm00001d004637::2:124459089-124461090(-)
Zm00001d047423::9:129606130-129608131(+)
Zm00001d017986::5:211404915-211406916(+)
Zm00001d052354::4:187990364-187992365(+)
Zm00001d039255::3:628028-630029(-)
Zm00001d029769::1:86284849-86286850(+)
Zm00001d023587::10:10861885-10863886(-)
Zm00001d015220::5:79993779-79995780(-)
Zm00001d002684::2:19211382-19213383(-)
Zm00001d002032::2:4805775-4807776(-)
Zm00001d040804::3:66958031-66960032(+)
Zm00001d011420::8:150004936-150006937(-)
Zm00001d013397::5:10350469-10352470(-)
Zm00001d044994::9:9504366-9506367(-)
Zm00001d027816::1:14364635-14366636(-)
Zm00001d043414::3:199049465-199051466(+)
Zm00001d041449::3:120549110-120551111(-)
Zm00001d010538::8:119701468-119703469(+)
Zm00001d045112::9:13116490-13118491(+)
Zm00001d046611::9:98776952-98778953(-)
Zm00001d036164::6:75433847-75435848(-)
Zm00001d019495::7:37539321-37541322(-)
Zm00001d006790::2:216763800-216765801(-)
Zm00001d051664::4:166087230-166089231(+)
Zm00001d013150::5:5451781-5453782(-)
Zm00001d012615::8:177259146-177261147(+)
Zm00001d038724::6:163367252-163369253(-)
Zm00001d027367::1:3809645-3811646(-)
Zm00001d043958::3:214830162-214832163(+)
Zm00001d041104::3:97453084-97455085(-)
Zm00001d038267::6:152767996-152769997(-)
Zm00001d051609::4:164484029-164486030(-)
Zm00001d011628::8:156694079-156696080(-)
Zm00001d033342::1:259640993-259642994(-)
Zm00001d019460::7:34717888-34719889(-)
Zm00001d020036::7:87448165-87450166(-)
Zm00001d033344::1:259655153-259657154(-)
Zm00001d044339::3:225460228-225462229(-)
Zm00001d022259::7:173852581-173854582(-)
Zm00001d033061::1:249092062-249094063(+)
Zm00001d027710::1:11717273-11719274(-)
Zm00001d051014::4:136925571-136927572(+)
Zm00001d016175::5:148521997-148523998(+)
Zm00001d048204::9:152407448-152409449(-)
Zm00001d032576::1:231119009-231121010(+)
Zm00001d052346::4:187719710-187721711(+)
Zm00001d049474::4:31491420-31493421(-)
Zm00001d032156::1:214678412-214680413(-)
Zm00001d049615::4:37689208-37691209(-)
Zm00001d043728::3:208550772-208552773(+)
Zm00001d045076::9:11779428-11781429(+)
Zm00001d038688::6:162604659-162606660(-)
Zm00001d027576::1:8335861-8337862(-)
Zm00001d008882::8:23704484-23706485(+)
Zm00001d014617::5:55869449-55871450(+)
Zm00001d017621::5:201994798-201996799(-)
Zm00001d017946::5:210557233-210559234(+)
Zm00001d028304::1:29828511-29830512(+)
Zm00001d045760::9:37434899-37436900(+)
Zm00001d025705::10:126855304-126857305(+)
Zm00001d008641::8:15542669-15544670(+)
Zm00001d006791::2:216764814-216766815(+)
Zm00001d038650::6:161726343-161728344(-)
Zm00001d035628::6:37508464-37510465(-)
Zm00001d004755::2:136494897-136496898(+)
Zm00001d031373::1:187623749-187625750(+)
Zm00001d014983::5:71061769-71063770(+)
Zm00001d029651::1:81343274-81345275(-)
Zm00001d014052::5:30818782-30820783(+)
Zm00001d035783::6:48490745-48492746(-)
Zm00001d035696::6:41486909-41488910(+)
Zm00001d003525::2:46710927-46712928(+)
Zm00001d036540::6:91503995-91505996(-)
Zm00001d053079::4:212654228-212656229(+)
Zm00001d032615::1:232177405-232179406(-)
Zm00001d009941::8:91080607-91082608(+)
Zm00001d030713::1:155200184-155202185(+)
Zm00001d042684::3:176819331-176821332(+)
Zm00001d044083::3:218521715-218523716(+)
Zm00001d034150::1:285137207-285139208(+)
Zm00001d012025::8:166729437-166731438(-)
Zm00001d046014::9:54571611-54573612(-)
Zm00001d019387::7:31270664-31272665(-)
Zm00001d005716::2:184486183-184488184(+)
Zm00001d036278::6:81478063-81480064(+)
Zm00001d041201::3:105178320-105180321(+)
Zm00001d044572::3:232047106-232049107(-)
Zm00001d038082::6:147122992-147124993(+)
Zm00001d015672::5:105096523-105098524(+)
Zm00001d020237::7:101652227-101654228(-)
Zm00001d004407::2:110124678-110126679(-)
Zm00001d027234::1:117182-119183(+)
Zm00001d046131::9:65252756-65254757(+)
Zm00001d006801::2:217011896-217013897(+)
Zm00001d047073::9:117287453-117289454(-)
Zm00001d026016::10:136072775-136074776(-)
Zm00001d027454::1:5603966-5605967(-)
Zm00001d045792::9:39398930-39400931(+)
Zm00001d026543::10:147957413-147959414(-)
Zm00001d053438::4:231447937-231449938(+)
Zm00001d014772::5:62614329-62616330(+)
Zm00001d033347::1:259830688-259832689(-)
Zm00001d031435::1:190084447-190086448(+)
Zm00001d045312::9:18805132-18807133(-)
Zm00001d040765::3:64547884-64549885(+)
Zm00001d035762::6:46160066-46162067(+)
Zm00001d019191::7:21064581-21066582(-)
Zm00001d029972::1:97091220-97093221(+)
Zm00001d049642::4:38573514-38575515(-)
Zm00001d002572::2:15669328-15671329(-)
Zm00001d032386::1:225024875-225026876(+)
Zm00001d028227::1:27285784-27287785(-)
Zm00001d027385::1:4117196-4119197(+)
Zm00001d043666::3:206548831-206550832(-)
Zm00001d050899::4:129063951-129065952(+)
Zm00001d049226::4:21692068-21694069(+)
Zm00001d044049::3:217800479-217802480(-)
Zm00001d018941::7:9990163-9992164(+)
Zm00001d053036::4:210076030-210078031(-)
Zm00001d004102::2:82837862-82839863(+)
Zm00001d033091::1:250100935-250102936(-)
Zm00001d039362::3:2567675-2569676(+)
Zm00001d044430::3:227748322-227750323(-)
Zm00001d041635::3:130620057-130622058(+)
Zm00001d046979::9:113976462-113978463(-)
Zm00001d011776::8:161305649-161307650(+)
Zm00001d010957::8:135034103-135036104(+)
Zm00001d050747::4:120553388-120555389(-)
Zm00001d038193::6:151181429-151183430(-)
Zm00001d045867::9:44714205-44716206(-)
Zm00001d047897::9:144678576-144680577(-)
Zm00001d004220::2:92823355-92825356(+)
Zm00001d049590::4:36536816-36538817(+)
Zm00001d046369::9:84829047-84831048(-)
Zm00001d038481::6:158361033-158363034(-)
Zm00001d052936::4:205474009-205476010(+)
Zm00001d052282::4:185958822-185960823(-)
Zm00001d030720::1:155597776-155599777(+)
Zm00001d007067::2:221305612-221307613(+)
Zm00001d002791::2:22778284-22780285(+)
Zm00001d042164::3:154325085-154327086(-)
Zm00001d048567::9:158952799-158954800(-)
Zm00001d038881::6:166317146-166319147(+)
Zm00001d014360::5:42669303-42671304(-)
Zm00001d040051::3:24857273-24859274(+)
Zm00001d019534::7:40692723-40694724(+)
Zm00001d020429::7:113493955-113495956(-)
Zm00001d040823::3:68070343-68072344(-)
Zm00001d014661::5:57852181-57854182(-)
Zm00001d034157::1:285312163-285314164(-)
Zm00001d038879::6:166303847-166305848(+)
Zm00001d037944::6:142974210-142976211(-)
Zm00001d035878::6:58269534-58271535(+)
Zm00001d033473::1:263675511-263677512(+)
Zm00001d022541::7:179744991-179746992(-)
Zm00001d008869::8:23361374-23363375(+)
Zm00001d044689::3:234974245-234976246(+)
Zm00001d052103::4:179681710-179683711(-)
Zm00001d021009::7:140303576-140305577(-)
Zm00001d042244::3:157368211-157370212(+)
Zm00001d039264::3:765583-767584(+)
Zm00001d044874::9:6096943-6098944(-)
Zm00001d052171::4:181667842-181669843(+)
Zm00001d017580::5:200598085-200600086(+)
Zm00001d014796::5:63588454-63590455(-)
Zm00001d039745::3:13653612-13655613(-)
Zm00001d039867::3:17272185-17274186(-)
Zm00001d002659::2:18562911-18564912(+)
Zm00001d015638::5:102524248-102526249(+)
Zm00001d030870::1:164367796-164369797(-)
Zm00001d051520::4:161212075-161214076(+)
Zm00001d041514::3:125125909-125127910(-)
Zm00001d039624::3:9369503-9371504(-)
Zm00001d019546::7:41795183-41797184(-)
Zm00001d006539::2:210703232-210705233(-)
Zm00001d003275::2:38563796-38565797(-)
Zm00001d012465::8:174978305-174980306(-)
Zm00001d053805::4:241440399-241442400(+)
Zm00001d030644::1:150481894-150483895(+)
Zm00001d020848::7:134492501-134494502(+)
Zm00001d020390::7:110937324-110939325(-)
Zm00001d037807::6:138395626-138397627(-)
Zm00001d006527::2:210512442-210514443(-)
Zm00001d011454::8:150933586-150935587(-)
Zm00001d004868::2:145453391-145455392(+)
Zm00001d020661::7:127227315-127229316(+)
Zm00001d009240::8:45923715-45925716(-)
Zm00001d018957::7:10577258-10579259(-)
Zm00001d035656::6:39270021-39272022(+)
Zm00001d034935::1:306104224-306106225(-)
Zm00001d045817::9:41018989-41020990(+)
Zm00001d012789::8:181006841-181008842(+)
Zm00001d050293::4:79161510-79163511(-)
Zm00001d045804::9:40100684-40102685(+)
Zm00001d049377::4:28209606-28211607(+)
Zm00001d033727::1:272345713-272347714(+)
Zm00001d041788::3:138092225-138094226(+)
Zm00001d041734::3:135544678-135546679(+)
Zm00001d002440::2:12650091-12652092(+)
Zm00001d002474::2:13571712-13573713(-)
Zm00001d008713::8:17576925-17578926(-)
Zm00001d026712::10:150829978-150831979(+)
Zm00001d046385::9:86546521-86548522(-)
Zm00001d052263::4:185233951-185235952(-)
Zm00001d022156::7:171401174-171403175(-)
Zm00001d039841::3:16412197-16414198(+)
Zm00001d037875::6:140721260-140723261(+)
Zm00001d031670::1:198162877-198164878(-)
Zm00001d041857::3:141368077-141370078(+)
Zm00001d042810::3:180843736-180845737(+)
Zm00001d018345::5:218956032-218958033(-)
Zm00001d021587::7:157223791-157225792(-)
Zm00001d047445::9:130358123-130360124(-)
Zm00001d014330::5:41108950-41110951(+)
Zm00001d006588::2:211695137-211697138(+)
Zm00001d022368::7:176187239-176189240(+)
Zm00001d038564::6:159976201-159978202(+)
Zm00001d029261::1:63989559-63991560(+)
Zm00001d015538::5:96308940-96310941(-)
Zm00001d045627::9:29256935-29258936(+)
Zm00001d052457::4:190411131-190413132(-)
Zm00001d040966::3:85316753-85318754(-)
Zm00001d030162::1:109715808-109717809(-)
Zm00001d027748::1:12537061-12539062(+)
Zm00001d025713::10:127153277-127155278(+)
Zm00001d032666::1:233658382-233660383(-)
Zm00001d053225::4:220845432-220847433(-)
Zm00001d012763::8:180224988-180226989(+)
Zm00001d052049::4:177642510-177644511(-)
Zm00001d015884::5:128731932-128733933(+)
Zm00001d039564::3:8073121-8075122(-)
Zm00001d023792::10:20889918-20891919(-)
Zm00001d048163::9:151220031-151222032(+)
Zm00001d047456::9:130789166-130791167(-)
Zm00001d005073::2:157270631-157272632(-)
Zm00001d007146::2:223324563-223326564(+)
Zm00001d040020::3:23247295-23249296(+)
Zm00001d018722::7:3099598-3101599(-)
Zm00001d040075::3:25853428-25855429(-)
Zm00001d019586::7:44698704-44700705(-)
Zm00001d033669::1:270237512-270239513(-)
Zm00001d018513::5:222214239-222216240(+)
Zm00001d004405::2:110105887-110107888(+)
Zm00001d002313::2:10131838-10133839(-)
Zm00001d034358::1:290662704-290664705(-)
Zm00001d053342::4:226825396-226827397(+)
Zm00001d029243::1:63575699-63577700(-)
Zm00001d013331::5:8801686-8803687(+)
Zm00001d016708::5:173407782-173409783(-)
Zm00001d031764::1:201104549-201106550(+)
Zm00001d049938::4:54076398-54078399(-)
Zm00001d013075::5:4367005-4369006(+)
Zm00001d044652::3:234081445-234083446(-)
Zm00001d008592::8:13777407-13779408(-)
Zm00001d024765::10:87213030-87215031(-)
Zm00001d048501::9:157428789-157430790(-)
Zm00001d046958::9:113034202-113036203(+)
Zm00001d014200::5:36212026-36214027(+)
Zm00001d050611::4:104293346-104295347(-)
Zm00001d011263::8:144950297-144952298(+)
Zm00001d017928::5:210214662-210216663(-)
Zm00001d016572::5:167862242-167864243(-)
Zm00001d047713::9:139752972-139754973(+)
Zm00001d042084::3:150156956-150158957(+)
Zm00001d021588::7:157335107-157337108(-)
Zm00001d029288::1:64858351-64860352(-)
Zm00001d034621::1:298062185-298064186(-)
Zm00001d052277::4:185653329-185655330(-)
Zm00001d036073::6:70603616-70605617(+)
Zm00001d048454::9:156679029-156681030(-)
Zm00001d021282::7:147764399-147766400(-)
Zm00001d013343::5:8968175-8970176(+)
Zm00001d051406::4:157350374-157352375(+)
Zm00001d018096::5:214121122-214123123(-)
Zm00001d009829::8:84168645-84170646(-)
Zm00001d053363::4:227737162-227739163(+)
Zm00001d038931::6:167235924-167237925(-)
Zm00001d005975::2:194486701-194488702(+)
Zm00001d050972::4:134423080-134425081(-)
Zm00001d003460::2:45033127-45035128(-)
Zm00001d003202::2:35511428-35513429(+)
Zm00001d014845::5:65245097-65247098(-)
Zm00001d048372::9:155229311-155231312(+)
Zm00001d007339::2:229147951-229149952(-)
Zm00001d028398::1:33454304-33456305(-)
Zm00001d003368::2:41695564-41697565(+)
Zm00001d017000::5:182398565-182400566(+)
Zm00001d041768::3:136776301-136778302(-)
Zm00001d014451::5:47933474-47935475(-)
Zm00001d010714::8:125355729-125357730(+)
Zm00001d025071::10:102507530-102509531(-)
Zm00001d032961::1:244866916-244868917(-)
Zm00001d021810::7:163427690-163429691(+)
Zm00001d053662::4:238374489-238376490(+)
Zm00001d034002::1:280777173-280779174(+)
Zm00001d006143::2:199706206-199708207(-)
Zm00001d020492::7:118718925-118720926(+)
Zm00001d019127::7:18227093-18229094(-)
Zm00001d036916::6:106354825-106356826(-)
Zm00001d029053::1:56212808-56214809(+)
Zm00001d016461::5:163101786-163103787(-)
Zm00001d039674::3:11573558-11575559(+)
Zm00001d029544::1:75658669-75660670(-)
Zm00001d041994::3:146861239-146863240(-)
Zm00001d051843::4:171967779-171969780(-)
Zm00001d010560::8:120352774-120354775(+)
Zm00001d024755::10:86468548-86470549(-)
Zm00001d031059::1:175154809-175156810(+)
Zm00001d036234::6:78448086-78450087(+)
Zm00001d016896::5:179609406-179611407(+)
Zm00001d011139::8:140122590-140124591(-)
Zm00001d025998::10:135691627-135693628(-)
Zm00001d043767::3:209435506-209437507(-)
Zm00001d002649::2:18090687-18092688(+)
Zm00001d030967::1:169595325-169597326(+)
Zm00001d035056::6:3350841-3352842(+)
Zm00001d007080::2:221782580-221784581(+)
Zm00001d037367::6:123040042-123042043(-)
Zm00001d013918::5:24817035-24819036(-)
Zm00001d043110::3:189420698-189422699(-)
Zm00001d047153::9:120195332-120197333(-)
Zm00001d052862::4:202849064-202851065(+)
Zm00001d042207::3:156094991-156096992(-)
Zm00001d039133::6:170772887-170774888(-)
Zm00001d006066::2:197194055-197196056(+)
Zm00001d045853::9:43765882-43767883(+)
Zm00001d014792::5:63346825-63348826(+)
Zm00001d050865::4:127523430-127525431(+)
Zm00001d025082::10:102930303-102932304(-)
Zm00001d014036::5:29986670-29988671(+)
Zm00001d045580::9:27181910-27183911(+)
Zm00001d028249::1:27995034-27997035(-)
Zm00001d052971::4:206763188-206765189(-)
Zm00001d009423::8:63772485-63774486(-)
Zm00001d012822::5:924170-926171(-)
Zm00001d016374::5:159955379-159957380(+)
Zm00001d011927::8:164788276-164790277(-)
Zm00001d040416::3:42356758-42358759(+)
Zm00001d034651::1:298858115-298860116(-)
Zm00001d052855::4:202670157-202672158(+)
Zm00001d001881::2:2312691-2314692(-)
Zm00001d036764::6:100073197-100075198(+)
Zm00001d047267::9:124874568-124876569(-)
Zm00001d023909::10:27558398-27560399(+)
Zm00001d018888::7:8360894-8362895(+)
Zm00001d051261::4:151011819-151013820(+)
Zm00001d035294::6:19586719-19588720(+)
Zm00001d012122::8:168484977-168486978(-)
Zm00001d043309::3:195734698-195736699(+)
Zm00001d030573::1:144877711-144879712(-)
Zm00001d006322::2:204519771-204521772(+)
Zm00001d031705::1:199018945-199020946(-)
Zm00001d015977::5:135996931-135998932(+)
Zm00001d045954::9:49596459-49598460(-)
Zm00001d050404::4:86265347-86267348(-)
Zm00001d015009::5:72038824-72040825(+)
Zm00001d013543::5:13966398-13968399(-)
Zm00001d012238::8:170737165-170739166(+)
Zm00001d018639::7:1412959-1414960(+)
Zm00001d049088::4:15685203-15687204(+)
Zm00001d038383::6:156031916-156033917(+)
Zm00001d013735::5:18863629-18865630(+)
Zm00001d009436::8:64428831-64430832(+)
Zm00001d003958::2:72201413-72203414(+)
Zm00001d048338::9:154674103-154676104(+)
Zm00001d028815::1:47440525-47442526(-)
Zm00001d030164::1:109870585-109872586(-)
Zm00001d012331::8:172530791-172532792(+)
Zm00001d039246::3:478968-480969(+)
Zm00001d010440::8:115241865-115243866(-)
Zm00001d033005::1:246789050-246791051(+)
Zm00001d020329::7:106852341-106854342(+)
Zm00001d049925::4:53028826-53030827(+)
Zm00001d016698::5:172856241-172858242(-)
Zm00001d016893::5:179477777-179479778(+)
Zm00001d050083::4:64867788-64869789(+)
Zm00001d029307::1:65559190-65561191(+)
Zm00001d036708::6:98285542-98287543(-)
Zm00001d023683::10:15303068-15305069(+)
Zm00001d047147::9:120084037-120086038(+)
Zm00001d051439::4:158532600-158534601(+)
Zm00001d040535::3:48602175-48604176(-)
Zm00001d006906::2:219172456-219174457(-)
Zm00001d038531::6:159374969-159376970(-)
Zm00001d019138::7:18718227-18720228(+)
Zm00001d038758::6:163953988-163955989(+)
Zm00001d006810::2:217188749-217190750(-)
Zm00001d046186::9:70324052-70326053(+)
Zm00001d017620::5:201986522-201988523(-)
Zm00001d031002::1:172830717-172832718(+)
Zm00001d010811::8:128599094-128601095(+)
Zm00001d039983::3:21766127-21768128(-)
Zm00001d030987::1:172155344-172157345(-)
Zm00001d019636::7:47398497-47400498(-)
Zm00001d046540::9:94831259-94833260(-)
Zm00001d019956::7:79922260-79924261(-)
Zm00001d047732::9:140180426-140182427(+)
Zm00001d047574::9:136094028-136096029(-)
Zm00001d035876::6:58232013-58234014(+)
Zm00001d029840::1:89589364-89591365(-)
Zm00001d012922::5:1992641-1994642(-)
Zm00001d032587::1:231371816-231373817(-)
Zm00001d047559::9:135501992-135503993(-)
Zm00001d006230::2:202411473-202413474(-)
Zm00001d032203::1:217013702-217015703(-)
Zm00001d020157::7:96197519-96199520(+)
Zm00001d025620::10:124228210-124230211(+)
Zm00001d025166::10:107140406-107142407(+)
Zm00001d031541::1:193751122-193753123(-)
Zm00001d031844::1:203694383-203696384(+)
Zm00001d047677::9:139093937-139095938(-)
Zm00001d043453::3:200463687-200465688(+)
Zm00001d034012::1:281131699-281133700(+)
Zm00001d032667::1:233704168-233706169(+)
Zm00001d053122::4:214602508-214604509(-)
Zm00001d025346::10:115023566-115025567(+)
Zm00001d009610::8:72972221-72974222(+)
Zm00001d035169::6:7511146-7513147(+)
Zm00001d051873::4:172994409-172996410(+)
Zm00001d030037::1:101378532-101380533(-)
Zm00001d040423::3:42816164-42818165(+)
Zm00001d037203::6:115604344-115606345(+)
Zm00001d036386::6:86345502-86347503(-)
Zm00001d014299::5:40084666-40086667(+)
Zm00001d009326::8:56110251-56112252(-)
Zm00001d044034::3:217293674-217295675(+)
Zm00001d034189::1:286081716-286083717(-)
Zm00001d052500::4:191501608-191503609(-)
Zm00001d028774::1:46170308-46172309(+)
Zm00001d049070::4:14650960-14652961(+)
Zm00001d024343::10:65885860-65887861(-)
Zm00001d045384::9:20250431-20252432(-)
Zm00001d024775::10:87331726-87333727(-)
Zm00001d016095::5:144346941-144348942(-)
Zm00001d007733::2:238323047-238325048(+)
Zm00001d036651::6:96420451-96422452(+)
Zm00001d042362::3:163207985-163209986(+)
Zm00001d016152::5:147336017-147338018(+)
Zm00001d027892::1:16848094-16850095(-)
Zm00001d027486::1:6308821-6310822(+)
Zm00001d041692::3:133577955-133579956(-)
Zm00001d007041::2:220734219-220736220(-)
Zm00001d006455::2:208746828-208748829(+)
Zm00001d051625::4:164943142-164945143(+)
Zm00001d054098::4:246454035-246456036(+)
Zm00001d016651::5:171266420-171268421(+)
Zm00001d035253::6:17368646-17370647(+)
Zm00001d025322::10:114049648-114051649(+)
Zm00001d011387::8:149265713-149267714(-)
Zm00001d026030::10:136403865-136405866(-)
Zm00001d005566::2:178662001-178664002(+)
Zm00001d020037::7:87654848-87656849(-)
Zm00001d020213::7:100363847-100365848(-)
Zm00001d042343::3:162176591-162178592(-)
Zm00001d034366::1:290940101-290942102(+)
Zm00001d027697::1:11317575-11319576(-)
Zm00001d030266::1:117694582-117696583(-)
Zm00001d033597::1:268077246-268079247(+)
Zm00001d017012::5:182687300-182689301(+)
Zm00001d013522::5:13538430-13540431(-)
Zm00001d013412::5:10598922-10600923(+)
Zm00001d024178::10:53429103-53431104(+)
Zm00001d006625::2:212799408-212801409(-)
Zm00001d018758::7:4406933-4408934(-)
Zm00001d036824::6:102770746-102772747(+)
Zm00001d051538::4:161855247-161857248(-)
Zm00001d044634::3:233671316-233673317(+)
Zm00001d043152::3:190248212-190250213(+)
Zm00001d003996::2:74406428-74408429(+)
Zm00001d034018::1:281250238-281252239(+)
Zm00001d017282::5:191621510-191623511(-)
Zm00001d001944::2:3246930-3248931(-)
Zm00001d029337::1:66507354-66509355(-)
Zm00001d035254::6:17436012-17438013(-)
Zm00001d033079::1:249832692-249834693(+)
Zm00001d019560::7:42570670-42572671(+)
Zm00001d029934::1:95221273-95223274(-)
Zm00001d018197::5:216316055-216318056(-)
Zm00001d031053::1:174881015-174883016(+)
Zm00001d040985::3:88155451-88157452(+)
Zm00001d017927::5:210208389-210210390(+)
Zm00001d044518::3:230736987-230738988(-)
Zm00001d005760::2:186870522-186872523(+)
Zm00001d046029::9:56385265-56387266(+)
Zm00001d040277::3:35452271-35454272(+)
Zm00001d020673::7:127585206-127587207(+)
Zm00001d010485::8:117412400-117414401(+)
Zm00001d031532::1:193256479-193258480(-)
Zm00001d041867::3:141612826-141614827(+)
Zm00001d038292::6:153561537-153563538(+)
Zm00001d019130::7:18333023-18335024(+)
Zm00001d047970::9:146685828-146687829(-)
Zm00001d028437::1:34965182-34967183(+)
Zm00001d017222::5:189366370-189368371(-)
Zm00001d031619::1:196236436-196238437(-)
Zm00001d028662::1:42228098-42230099(+)
Zm00001d003673::2:53483100-53485101(+)
Zm00001d048648::4:2606995-2608996(-)
Zm00001d051022::4:137414286-137416287(-)
Zm00001d049403::4:29505395-29507396(+)
Zm00001d019796::7:62243938-62245939(+)
Zm00001d047833::9:142792420-142794421(-)
Zm00001d034160::1:285336631-285338632(-)
Zm00001d036312::6:83912210-83914211(-)
Zm00001d047093::9:118316260-118318261(-)
Zm00001d004821::2:141197742-141199743(-)
Zm00001d004460::2:113300130-113302131(+)
Zm00001d053985::4:244595866-244597867(+)
Zm00001d007930::2:243172380-243174381(+)
Zm00001d048512::9:157595777-157597778(+)
Zm00001d037223::6:116550244-116552245(-)
Zm00001d042282::3:158689469-158691470(-)
Zm00001d028053::1:21766520-21768521(-)
Zm00001d037229::6:116925843-116927844(-)
Zm00001d012205::8:170074651-170076652(-)
Zm00001d016553::5:167127234-167129235(+)
Zm00001d035143::6:6890693-6892694(-)
Zm00001d035871::6:57906016-57908017(-)
Zm00001d041953::3:145243138-145245139(-)
Zm00001d030551::1:143315700-143317701(+)
Zm00001d024906::10:94247046-94249047(+)
Zm00001d027766::1:13139792-13141793(-)
Zm00001d048286::9:153891961-153893962(+)
Zm00001d025326::10:114245760-114247761(+)
Zm00001d045448::9:22517840-22519841(-)
Zm00001d046508::9:93069656-93071657(-)
Zm00001d019370::7:30366367-30368368(-)
Zm00001d002971::2:28375801-28377802(-)
Zm00001d010588::8:121128313-121130314(-)
Zm00001d030131::1:108192221-108194222(+)
Zm00001d014850::5:65521397-65523398(+)
Zm00001d038364::6:155604253-155606254(+)
Zm00001d046467::9:91187175-91189176(+)
Zm00001d038005::6:144875162-144877163(-)
Zm00001d007806::2:239997251-239999252(+)
Zm00001d020544::7:121749211-121751212(+)
Zm00001d038426::6:157075400-157077401(+)
Zm00001d021534::7:155260574-155262575(+)
Zm00001d025761::10:128643088-128645089(+)
Zm00001d044480::3:229383203-229385204(-)
Zm00001d008746::8:18871829-18873830(+)
Zm00001d044203::3:221804614-221806615(+)
Zm00001d020387::7:110770829-110772830(-)
Zm00001d033168::1:252665811-252667812(+)
Zm00001d004433::2:111484807-111486808(-)
Zm00001d038346::6:154921219-154923220(+)
Zm00001d037492::6:127214763-127216764(-)
Zm00001d037935::6:142625142-142627143(+)
Zm00001d043062::3:187860542-187862543(-)
Zm00001d003894::2:65551343-65553344(-)
Zm00001d029380::1:68390922-68392923(+)
Zm00001d046824::9:107369137-107371138(-)
Zm00001d010511::8:118580398-118582399(+)
Zm00001d036998::6:108627637-108629638(-)
Zm00001d012447::8:174717581-174719582(-)
Zm00001d015170::5:78255874-78257875(-)
Zm00001d037420::6:124958460-124960461(-)
Zm00001d044500::3:229923961-229925962(+)
Zm00001d032096::1:212560142-212562143(-)
Zm00001d042270::3:158429971-158431972(-)
Zm00001d053775::4:240848136-240850137(+)
Zm00001d012697::8:178792178-178794179(-)
Zm00001d024531::10:76634627-76636628(-)
Zm00001d003287::2:38812107-38814108(-)
Zm00001d040795::3:66299100-66301101(+)
Zm00001d049202::4:20465412-20467413(+)
Zm00001d035036::6:2734403-2736404(-)
Zm00001d003675::2:53662663-53664664(+)
Zm00001d031082::1:176365592-176367593(+)
Zm00001d012604::8:177069068-177071069(+)
Zm00001d036343::6:85018148-85020149(-)
Zm00001d048099::9:150150552-150152553(+)
Zm00001d003038::2:30069778-30071779(+)
Zm00001d020896::7:135818319-135820320(+)
Zm00001d013416::5:10765106-10767107(-)
Zm00001d025808::10:130143963-130145964(+)
Zm00001d010590::8:121142851-121144852(+)
Zm00001d018515::5:222296716-222298717(+)
Zm00001d036760::6:99960238-99962239(-)
Zm00001d013860::5:23153687-23155688(-)
Zm00001d022491::7:178666698-178668699(+)
Zm00001d044245::3:222922188-222924189(+)
Zm00001d041159::3:100702519-100704520(-)
Zm00001d027544::1:7977396-7979397(+)
Zm00001d032544::1:230055344-230057345(+)
Zm00001d004555::2:117758489-117760490(-)
Zm00001d049699::4:40546166-40548167(+)
Zm00001d054065::4:245793076-245795077(+)
Zm00001d053320::4:225973936-225975937(+)
Zm00001d011003::8:136381820-136383821(+)
Zm00001d053641::4:238083629-238085630(+)
Zm00001d050238::4:75291660-75293661(+)
Zm00001d021532::7:155245134-155247135(+)
Zm00001d010834::8:129333942-129335943(-)
Zm00001d002348::2:10672981-10674982(-)
Zm00001d041700::3:133866438-133868439(+)
Zm00001d010151::8:101519226-101521227(-)
Zm00001d051796::4:169930678-169932679(-)
Zm00001d019253::7:24098533-24100534(-)
Zm00001d048953::4:10607052-10609053(-)
Zm00001d037151::6:113971000-113973001(-)
Zm00001d030540::1:142545284-142547285(+)
Zm00001d016662::5:171758149-171760150(+)
Zm00001d031018::1:173707830-173709831(-)
Zm00001d044129::3:219978457-219980458(+)
Zm00001d032550::1:230206128-230208129(+)
Zm00001d044465::3:228918468-228920469(-)
Zm00001d005200::2:163305489-163307490(-)
Zm00001d010416::8:113894472-113896473(-)
Zm00001d029782::1:86634733-86636734(+)
Zm00001d011117::8:139410249-139412250(-)
Zm00001d020002::7:84838315-84840316(-)
Zm00001d053009::4:208866367-208868368(-)
Zm00001d037556::6:129378419-129380420(-)
Zm00001d028814::1:47417799-47419800(-)
Zm00001d003671::2:53374639-53376640(-)
Zm00001d009954::8:92225110-92227111(+)
Zm00001d052473::4:190786303-190788304(+)
Zm00001d018384::5:219711967-219713968(+)
Zm00001d037660::6:133295965-133297966(-)
Zm00001d038150::6:149491406-149493407(+)
Zm00001d022174::7:171733321-171735322(-)
Zm00001d049400::4:29281262-29283263(+)
Zm00001d053055::4:211053307-211055308(+)
Zm00001d007558::2:234869971-234871972(-)
Zm00001d049771::4:44023542-44025543(+)
Zm00001d049884::4:50460333-50462334(+)
Zm00001d011716::8:159799523-159801524(+)
Zm00001d036215::6:77515236-77517237(-)
Zm00001d017720::5:205180028-205182029(+)
Zm00001d042537::3:171188489-171190490(+)
Zm00001d040251::3:33859457-33861458(-)
Zm00001d038374::6:155772963-155774964(-)
Zm00001d036721::6:98814301-98816302(-)
Zm00001d024181::10:53539987-53541988(-)
Zm00001d048514::9:157629306-157631307(-)
Zm00001d023839::10:23897078-23899079(+)
Zm00001d034559::1:296318576-296320577(-)
Zm00001d028894::1:49990310-49992311(-)
Zm00001d030997::1:172608720-172610721(+)
Zm00001d003618::2:50623559-50625560(-)
Zm00001d011958::8:165202001-165204002(+)
Zm00001d052622::4:195066976-195068977(+)
Zm00001d021095::7:142662227-142664228(-)
Zm00001d006473::2:209330475-209332476(+)
Zm00001d033379::1:261078341-261080342(-)
Zm00001d035607::6:36450065-36452066(-)
Zm00001d036025::6:66929497-66931498(-)
Zm00001d020364::7:109508953-109510954(-)
Zm00001d044213::3:221963576-221965577(+)
Zm00001d028980::1:53454348-53456349(-)
Zm00001d050328::4:81519495-81521496(+)
Zm00001d003800::2:59825167-59827168(+)
Zm00001d025453::10:119059326-119061327(+)
Zm00001d001999::2:4136348-4138349(+)
Zm00001d023765::10:19356827-19358828(+)
Zm00001d048335::9:154616503-154618504(+)
Zm00001d039467::3:5055782-5057783(+)
Zm00001d048090::9:149904619-149906620(+)
Zm00001d050393::4:85558922-85560923(+)
Zm00001d042034::3:148045429-148047430(-)
Zm00001d013765::5:19658755-19660756(+)
Zm00001d026086::10:138087364-138089365(+)
Zm00001d038189::6:150911949-150913950(+)
Zm00001d037196::6:115286932-115288933(+)
Zm00001d052760::4:199961807-199963808(+)
Zm00001d033579::1:267646753-267648754(+)
Zm00001d027444::1:5477487-5479488(-)
Zm00001d019259::7:24364385-24366386(-)
Zm00001d047726::9:140010535-140012536(+)
Zm00001d009858::8:85444793-85446794(+)
Zm00001d011391::8:149383546-149385547(+)
Zm00001d032440::1:226425620-226427621(+)
Zm00001d016783::5:175763478-175765479(+)
Zm00001d030801::1:160335022-160337023(+)
Zm00001d044814::9:3498520-3500521(-)
Zm00001d044069::3:218285794-218287795(+)
Zm00001d005039::2:155435613-155437614(-)
Zm00001d006368::2:205865317-205867318(+)
Zm00001d022075::7:169513376-169515377(-)
Zm00001d005826::2:189989648-189991649(+)
Zm00001d014524::5:51588014-51590015(+)
Zm00001d040563::3:50100099-50102100(+)
Zm00001d037240::6:117482115-117484116(+)
Zm00001d033397::1:261809038-261811039(+)
Zm00001d033172::1:252795747-252797748(-)
Zm00001d024839::10:90382933-90384934(+)
Zm00001d034525::1:295635818-295637819(-)
Zm00001d005361::2:171064173-171066174(-)
Zm00001d031024::1:174044769-174046770(+)
Zm00001d052922::4:204946938-204948939(-)
Zm00001d019170::7:20110594-20112595(-)
Zm00001d002617::2:16894525-16896526(-)
Zm00001d022221::7:172993965-172995966(-)
Zm00001d009503::8:67752441-67754442(-)
Zm00001d031239::1:183227736-183229737(+)
Zm00001d004431::2:111473012-111475013(-)
Zm00001d010314::8:109190092-109192093(+)
Zm00001d009250::8:47174574-47176575(+)
Zm00001d032760::1:237511700-237513701(+)
Zm00001d008680::8:16984441-16986442(-)
Zm00001d002065::2:5236505-5238506(-)
Zm00001d043743::3:208853777-208855778(+)
Zm00001d045488::9:24303982-24305983(-)
Zm00001d045551::9:26539636-26541637(-)
Zm00001d042442::3:167611893-167613894(-)
Zm00001d029707::1:83264734-83266735(-)
Zm00001d047615::9:137069744-137071745(+)
Zm00001d037038::6:110011339-110013340(+)
Zm00001d021270::7:147363206-147365207(+)
Zm00001d019545::7:41787995-41789996(-)
Zm00001d044447::3:228318104-228320105(+)
Zm00001d052425::4:189732858-189734859(+)
Zm00001d025950::10:134552368-134554369(+)
Zm00001d020475::7:117465728-117467729(-)
Zm00001d022111::7:170577401-170579402(+)
Zm00001d028151::1:24294912-24296913(+)
Zm00001d030464::1:134522179-134524180(-)
Zm00001d024408::10:69365064-69367065(+)
Zm00001d025231::10:110226164-110228165(-)
Zm00001d014925::5:68751057-68753058(-)
Zm00001d005758::2:186850473-186852474(+)
Zm00001d015682::5:106606185-106608186(+)
Zm00001d014721::5:60514676-60516677(+)
Zm00001d006257::2:202916608-202918609(-)
Zm00001d044917::9:7208534-7210535(-)
Zm00001d002650::2:18184684-18186685(-)
Zm00001d005779::2:188020033-188022034(-)
Zm00001d042812::3:180954494-180956495(+)
Zm00001d023292::10:2235929-2237930(+)
Zm00001d021571::7:156437053-156439054(-)
Zm00001d025894::10:133242510-133244511(-)
Zm00001d019345::7:28903362-28905363(+)
Zm00001d036531::6:91292941-91294942(-)
Zm00001d015216::5:79872261-79874262(-)
Zm00001d029066::1:56982210-56984211(-)
Zm00001d045477::9:23629714-23631715(+)
Zm00001d020725::7:130284849-130286850(+)
Zm00001d008398::8:7256817-7258818(-)
Zm00001d048481::9:157034416-157036417(-)
Zm00001d009268::8:49302850-49304851(-)
Zm00001d022161::7:171456237-171458238(-)
Zm00001d011084::8:138446664-138448665(+)
Zm00001d021486::7:153553267-153555268(+)
Zm00001d003935::2:70121007-70123008(+)
Zm00001d036176::6:75715234-75717235(+)
Zm00001d012941::5:2278172-2280173(-)
Zm00001d002703::2:19701727-19703728(+)
Zm00001d008214::8:1455627-1457628(-)
Zm00001d047491::9:132257930-132259931(+)
Zm00001d007079::2:221782750-221784751(-)
Zm00001d010700::8:124969623-124971624(-)
Zm00001d049595::4:36762914-36764915(-)
Zm00001d013193::5:6176169-6178170(-)
Zm00001d004831::2:142067077-142069078(+)
Zm00001d033301::1:258065002-258067003(+)
Zm00001d013471::5:12400483-12402484(-)
Zm00001d005919::2:192761953-192763954(-)
Zm00001d011713::8:159511998-159513999(+)
Zm00001d033472::1:263620980-263622981(+)
Zm00001d049700::4:40569089-40571090(-)
Zm00001d018356::5:219144500-219146501(-)
Zm00001d011673::8:158273499-158275500(-)
Zm00001d049734::4:42101939-42103940(-)
Zm00001d044375::3:226410454-226412455(+)
Zm00001d029642::1:80921437-80923438(-)
Zm00001d047081::9:117754085-117756086(-)
Zm00001d040166::3:30042116-30044117(+)
Zm00001d014948::5:69544091-69546092(-)
Zm00001d034805::1:302474100-302476101(+)
Zm00001d013821::5:21431039-21433040(+)
Zm00001d009398::8:62428718-62430719(-)
Zm00001d036098::6:72198623-72200624(-)
Zm00001d030659::1:151472148-151474149(-)
Zm00001d029417::1:69623280-69625281(+)
Zm00001d029646::1:80962407-80964408(+)
Zm00001d008468::8:9638928-9640929(-)
Zm00001d011431::8:150347404-150349405(-)
Zm00001d009789::8:81405251-81407252(-)
Zm00001d013810::5:21186047-21188048(-)
Zm00001d027446::1:5494798-5496799(-)
Zm00001d037381::6:123787016-123789017(-)
Zm00001d020134::7:94948084-94950085(+)
Zm00001d016334::5:157891706-157893707(-)
Zm00001d031653::1:197498975-197500976(-)
Zm00001d027969::1:18617217-18619218(-)
Zm00001d048904::4:7507083-7509084(-)
Zm00001d043311::3:195852922-195854923(+)
Zm00001d018362::5:219166989-219168990(+)
Zm00001d003812::2:60532657-60534658(-)
Zm00001d024666::10:82753796-82755797(-)
Zm00001d035496::6:29556467-29558468(-)
Zm00001d025192::10:108464415-108466416(-)
Zm00001d025694::10:126529491-126531492(-)
Zm00001d019144::7:19088902-19090903(-)
Zm00001d017545::5:199139903-199141904(+)
Zm00001d022523::7:179321126-179323127(+)
Zm00001d022406::7:176982005-176984006(-)
Zm00001d052437::4:190067300-190069301(-)
Zm00001d053221::4:220724500-220726501(+)
Zm00001d037822::6:138797270-138799271(-)
Zm00001d044827::9:4126998-4128999(-)
Zm00001d034456::1:293562224-293564225(-)
Zm00001d005393::2:172151801-172153802(+)
Zm00001d005912::2:192535766-192537767(-)
Zm00001d007081::2:221853108-221855109(-)
Zm00001d029025::1:55180961-55182962(-)
Zm00001d007632::2:236536122-236538123(+)
Zm00001d044364::3:226224865-226226866(-)
Zm00001d002325::2:10314346-10316347(+)
Zm00001d002007::2:4305293-4307294(-)
Zm00001d026706::10:150555300-150557301(+)
Zm00001d035752::6:45358354-45360355(-)
Zm00001d011792::8:161708594-161710595(-)
Zm00001d051974::4:175667790-175669791(-)
Zm00001d044355::3:225698789-225700790(-)
Zm00001d029596::1:78356345-78358346(+)
Zm00001d036338::6:84762264-84764265(+)
Zm00001d024756::10:86467645-86469646(+)
Zm00001d002410::2:12122450-12124451(-)
Zm00001d022512::7:179139053-179141054(-)
Zm00001d006680::2:214130096-214132097(-)
Zm00001d045039::9:10833663-10835664(-)
Zm00001d033003::1:246634388-246636389(+)
Zm00001d028493::1:36892927-36894928(+)
Zm00001d019914::7:75385692-75387693(-)
Zm00001d047338::9:126947926-126949927(-)
Zm00001d038155::6:149714409-149716410(+)
Zm00001d027618::1:9115167-9117168(-)
Zm00001d008992::8:29057560-29059561(+)
Zm00001d024481::10:73440959-73442960(+)
Zm00001d052370::4:188387782-188389783(+)
Zm00001d021840::7:164328887-164330888(-)
Zm00001d032315::1:221922761-221924762(-)
Zm00001d045024::9:10461220-10463221(+)
Zm00001d015942::5:132984115-132986116(-)
Zm00001d025724::10:127582687-127584688(-)
Zm00001d043109::3:189361710-189363711(+)
Zm00001d031819::1:202905977-202907978(+)
Zm00001d050033::4:61378316-61380317(+)
Zm00001d046197::9:71398742-71400743(+)
Zm00001d018947::7:10200768-10202769(+)
Zm00001d003660::2:52987151-52989152(-)
Zm00001d042504::3:169712021-169714022(+)
Zm00001d042373::3:163724651-163726652(-)
Zm00001d044520::3:230789301-230791302(-)
Zm00001d008591::8:13717969-13719970(+)
Zm00001d030222::1:114051201-114053202(+)
Zm00001d008289::8:4167076-4169077(+)
Zm00001d002593::2:16319578-16321579(-)
Zm00001d052306::4:186599224-186601225(-)
Zm00001d033821::1:274771843-274773844(+)
Zm00001d026070::10:137649911-137651912(+)
Zm00001d016348::5:158773623-158775624(+)
Zm00001d011224::8:143652401-143654402(+)
Zm00001d003098::2:32020226-32022227(+)
Zm00001d045876::9:45288564-45290565(-)
Zm00001d039283::3:1001733-1003734(-)
Zm00001d016814::5:177039556-177041557(+)
Zm00001d024333::10:65224988-65226989(-)
Zm00001d032359::1:223826840-223828841(+)
Zm00001d042485::3:169165518-169167519(+)
Zm00001d035777::6:48099549-48101550(+)
Zm00001d036416::6:87479567-87481568(+)
Zm00001d045403::9:20781038-20783039(-)
Zm00001d033494::1:264406917-264408918(-)
Zm00001d003860::2:63426590-63428591(-)
Zm00001d037110::6:112660031-112662032(-)
Zm00001d002669::2:18834421-18836422(-)
Zm00001d002315::2:10157050-10159051(-)
Zm00001d022120::7:170787667-170789668(+)
Zm00001d053113::4:214318934-214320935(-)
Zm00001d009600::8:72507836-72509837(-)
Zm00001d003712::2:55895766-55897767(-)
Zm00001d042787::3:179534889-179536890(+)
Zm00001d021484::7:153508315-153510316(+)
Zm00001d026562::10:148132187-148134188(+)
Zm00001d051776::4:169252919-169254920(+)
Zm00001d006153::2:199944249-199946250(-)
Zm00001d043206::3:191717531-191719532(-)
Zm00001d049407::4:29593734-29595735(+)
Zm00001d030856::1:163636476-163638477(+)
Zm00001d008211::8:1297591-1299592(+)
Zm00001d007026::2:220377217-220379218(-)
Zm00001d050403::4:86241128-86243129(-)
Zm00001d050327::4:81508605-81510606(-)
Zm00001d034076::1:283407533-283409534(-)
Zm00001d002287::2:9618782-9620783(-)
Zm00001d027478::1:6238322-6240323(+)
Zm00001d038630::6:161313663-161315664(+)
Zm00001d038534::6:159486949-159488950(-)
Zm00001d004943::2:149872645-149874646(+)
Zm00001d007688::2:237428738-237430739(-)
Zm00001d014367::5:43195294-43197295(-)
Zm00001d005076::2:157558988-157560989(-)
Zm00001d049958::4:55677477-55679478(+)
Zm00001d015094::5:75273220-75275221(-)
Zm00001d025665::10:125371654-125373655(+)
Zm00001d052411::4:189318272-189320273(+)
Zm00001d053759::4:240556318-240558319(-)
Zm00001d023517::10:8590707-8592708(+)
Zm00001d028262::1:28404645-28406646(-)
Zm00001d004372::2:106908283-106910284(-)
Zm00001d018660::7:2083365-2085366(+)
Zm00001d010452::8:115781555-115783556(+)
Zm00001d039696::3:12333772-12335773(+)
Zm00001d011891::8:164104670-164106671(+)
Zm00001d037968::6:143833211-143835212(+)
Zm00001d042584::3:172738590-172740591(+)
Zm00001d023720::10:16781189-16783190(-)
Zm00001d019449::7:34346437-34348438(-)
Zm00001d027342::1:3291383-3293384(+)
Zm00001d017931::5:210260876-210262877(+)
Zm00001d005961::2:194014832-194016833(-)
Zm00001d008462::8:9348633-9350634(+)
Zm00001d017953::5:210790015-210792016(-)
Zm00001d023694::10:15878458-15880459(-)
Zm00001d049032::4:13139283-13141284(+)
Zm00001d014152::5:34257724-34259725(-)
Zm00001d003119::2:32816193-32818194(+)
Zm00001d010069::8:98187829-98189830(-)
Zm00001d016505::5:165225203-165227204(+)
Zm00001d017106::5:185553901-185555902(-)
Zm00001d023593::10:11234820-11236821(+)
Zm00001d022427::7:177453093-177455094(-)
Zm00001d009658::8:74912045-74914046(+)
Zm00001d017101::5:185443104-185445105(-)
Zm00001d005529::2:177315737-177317738(-)
Zm00001d007379::2:230224641-230226642(+)
Zm00001d022582::7:180321469-180323470(+)
Zm00001d012509::8:175624375-175626376(-)
Zm00001d011747::8:160679361-160681362(+)
Zm00001d034490::1:294460915-294462916(-)
Zm00001d031558::1:194161056-194163057(+)
Zm00001d040820::3:67929063-67931064(+)
Zm00001d045516::9:25249360-25251361(-)
Zm00001d012794::5:30867-32868(+)
Zm00001d033804::1:274204975-274206976(-)
Zm00001d039310::3:1445927-1447928(+)
Zm00001d014584::5:54407545-54409546(+)
Zm00001d028308::1:29987613-29989614(-)
Zm00001d010317::8:109302602-109304603(-)
Zm00001d036688::6:97590292-97592293(+)
Zm00001d010426::8:114525754-114527755(+)
Zm00001d045025::9:10464879-10466880(+)
Zm00001d012141::8:168735537-168737538(-)
Zm00001d044290::3:224370067-224372068(-)
Zm00001d049295::4:24980332-24982333(+)
Zm00001d041229::3:106715442-106717443(-)
Zm00001d021600::7:157796303-157798304(-)
Zm00001d044312::3:224976456-224978457(-)
Zm00001d009661::8:74954655-74956656(+)
Zm00001d019463::7:35181628-35183629(-)
Zm00001d026055::10:137225321-137227322(-)
Zm00001d036353::6:85343638-85345639(+)
Zm00001d049433::4:30149170-30151171(-)
Zm00001d032049::1:210747559-210749560(+)
Zm00001d020315::7:105851403-105853404(-)
Zm00001d021295::7:148148106-148150107(-)
Zm00001d027280::1:1578760-1580761(+)
Zm00001d044284::3:224172828-224174829(-)
Zm00001d033231::1:255274999-255277000(-)
Zm00001d023815::10:23251977-23253978(-)
Zm00001d042499::3:169648246-169650247(-)
Zm00001d039926::3:19728987-19730988(-)
Zm00001d024844::10:90480606-90482607(+)
Zm00001d005451::2:174594665-174596666(-)
Zm00001d032999::1:246356753-246358754(-)
Zm00001d013609::5:15319312-15321313(-)
Zm00001d010670::8:123790283-123792284(-)
Zm00001d047354::9:127347250-127349251(+)
Zm00001d018613::7:869706-871707(+)
Zm00001d035605::6:36425844-36427845(+)
Zm00001d002056::2:5040820-5042821(+)
Zm00001d023392::10:4493822-4495823(+)
Zm00001d018157::5:215692090-215694091(+)
Zm00001d033870::1:276810431-276812432(+)
Zm00001d025144::10:106495292-106497293(-)
Zm00001d047399::9:128745189-128747190(+)
Zm00001d051916::4:174609472-174611473(+)
Zm00001d050184::4:71455439-71457440(-)
Zm00001d023576::10:10617204-10619205(+)
Zm00001d007618::2:236355530-236357531(-)
Zm00001d006133::2:199508021-199510022(+)
Zm00001d025039::10:101000184-101002185(-)
Zm00001d051693::4:166936411-166938412(+)
Zm00001d042141::3:153357329-153359330(-)
Zm00001d019187::7:20842801-20844802(+)
Zm00001d028367::1:32296739-32298740(-)
Zm00001d009399::8:62577922-62579923(+)
Zm00001d004198::2:91040114-91042115(-)
Zm00001d049384::4:28586701-28588702(+)
Zm00001d017454::5:196310076-196312077(-)
Zm00001d032610::1:232014363-232016364(+)
Zm00001d040398::3:41306196-41308197(+)
Zm00001d022614::7:181105702-181107703(+)
Zm00001d020185::7:98427130-98429131(+)
Zm00001d031580::1:195290256-195292257(+)
Zm00001d008983::8:28560470-28562471(+)
Zm00001d015005::5:72002102-72004103(-)
Zm00001d020980::7:138701630-138703631(-)
Zm00001d053611::4:236400147-236402148(+)
Zm00001d029394::1:68807898-68809899(-)
Zm00001d048023::9:148209133-148211134(+)
Zm00001d019668::7:49139122-49141123(+)
Zm00001d024708::10:84434829-84436830(-)
Zm00001d032361::1:223975646-223977647(-)
Zm00001d043302::3:195191133-195193134(-)
Zm00001d038963::6:167832442-167834443(-)
Zm00001d033112::1:250444938-250446939(+)
Zm00001d006631::2:213060132-213062133(+)
Zm00001d013308::5:8187882-8189883(+)
Zm00001d026250::10:141992681-141994682(+)
Zm00001d036521::6:91156117-91158118(+)
Zm00001d047006::9:115029757-115031758(-)
Zm00001d042916::3:183870289-183872290(-)
Zm00001d017765::5:206198243-206200244(-)
Zm00001d007373::2:230075332-230077333(+)
Zm00001d029132::1:59753776-59755777(-)
Zm00001d050807::4:123978849-123980850(-)
Zm00001d012339::8:172717795-172719796(-)
Zm00001d042961::3:184963095-184965096(+)
Zm00001d042512::3:170275547-170277548(-)
Zm00001d012544::8:176419376-176421377(+)
Zm00001d008944::8:26441699-26443700(-)
Zm00001d035722::6:43058476-43060477(+)
Zm00001d021727::7:161514678-161516679(+)
Zm00001d006839::2:217686531-217688532(-)
Zm00001d024023::10:37445671-37447672(+)
Zm00001d018616::7:1053585-1055586(+)
Zm00001d002658::2:18563603-18565604(-)
Zm00001d033932::1:278896936-278898937(+)
Zm00001d008800::8:20776230-20778231(+)
Zm00001d047985::9:147200595-147202596(-)
Zm00001d036918::6:106376537-106378538(+)
Zm00001d035984::6:64670965-64672966(-)
Zm00001d028299::1:29675926-29677927(-)
Zm00001d021482::7:153387383-153389384(+)
Zm00001d022493::7:178733175-178735176(+)
Zm00001d002371::2:11320258-11322259(-)
Zm00001d043075::3:188443987-188445988(-)
Zm00001d048396::9:155581805-155583806(+)
Zm00001d043687::3:207410266-207412267(+)
Zm00001d004169::2:88658898-88660899(-)
Zm00001d016535::5:166649727-166651728(-)
Zm00001d022364::7:176148477-176150478(+)
Zm00001d053519::4:232881668-232883669(+)
Zm00001d010516::8:118825034-118827035(+)
Zm00001d031115::1:177819949-177821950(+)
Zm00001d003774::2:58483191-58485192(+)
Zm00001d004794::2:139749457-139751458(+)
Zm00001d019809::7:63693917-63695918(-)
Zm00001d022204::7:172766044-172768045(-)
Zm00001d048772::4:5271232-5273233(-)
Zm00001d022460::7:178141999-178144000(-)
Zm00001d051008::4:136477308-136479309(+)
Zm00001d001868::2:2107089-2109090(+)
Zm00001d015340::5:85303578-85305579(+)
Zm00001d014880::5:66842495-66844496(+)
Zm00001d045778::9:38652511-38654512(+)
Zm00001d040294::3:36193188-36195189(+)
Zm00001d014306::5:40415415-40417416(-)
Zm00001d019597::7:45691903-45693904(+)
Zm00001d036989::6:108449629-108451630(-)
Zm00001d053450::4:232077137-232079138(-)
Zm00001d048031::9:148448586-148450587(-)
Zm00001d010230::8:104883023-104885024(-)
Zm00001d051376::4:156412645-156414646(+)
Zm00001d032921::1:243132486-243134487(-)
Zm00001d037322::6:121066895-121068896(+)
Zm00001d019245::7:23696735-23698736(+)
Zm00001d032618::1:232255501-232257502(+)
Zm00001d027305::1:2384619-2386620(+)
Zm00001d009554::8:70010779-70012780(+)
Zm00001d002950::2:27938357-27940358(-)
Zm00001d010975::8:135638788-135640789(+)
Zm00001d006293::2:203864034-203866035(-)
Zm00001d027918::1:17614629-17616630(-)
Zm00001d044122::3:219866357-219868358(+)
Zm00001d015474::5:92113826-92115827(+)
Zm00001d030841::1:162685658-162687659(-)
Zm00001d002829::2:24061981-24063982(-)
Zm00001d039469::3:5150209-5152210(-)
Zm00001d032659::1:233389265-233391266(+)
Zm00001d019660::7:48430450-48432451(+)
Zm00001d010936::8:134112917-134114918(+)
Zm00001d040067::3:25759925-25761926(-)
Zm00001d038762::6:164027077-164029078(-)
Zm00001d052439::4:190071651-190073652(+)
Zm00001d047747::9:140733091-140735092(+)
Zm00001d027941::1:18021236-18023237(-)
Zm00001d022360::7:176114026-176116027(-)
Zm00001d049936::4:53964763-53966764(-)
Zm00001d047044::9:116553768-116555769(-)
Zm00001d050283::4:78447489-78449490(-)
Zm00001d053349::4:227108253-227110254(-)
Zm00001d023741::10:18387319-18389320(+)
Zm00001d042557::3:171683581-171685582(-)
Zm00001d036984::6:108313417-108315418(+)
Zm00001d019941::7:78279716-78281717(-)
Zm00001d047928::9:145584860-145586861(+)
Zm00001d041013::3:90295550-90297551(+)
Zm00001d039772::3:14468248-14470249(+)
Zm00001d039004::6:168637458-168639459(-)
Zm00001d011269::8:145258590-145260591(-)
Zm00001d009865::8:85756049-85758050(+)
Zm00001d049256::4:23083114-23085115(+)
Zm00001d032283::1:220372031-220374032(-)
Zm00001d006351::2:205404278-205406279(-)
Zm00001d005743::2:185602178-185604179(+)
Zm00001d002477::2:13594836-13596837(-)
Zm00001d045951::9:49189046-49191047(+)
Zm00001d017954::5:210810986-210812987(-)
Zm00001d036889::6:105661900-105663901(-)
Zm00001d017914::5:210050634-210052635(+)
Zm00001d008758::8:19239886-19241887(-)
Zm00001d021846::7:164383727-164385728(+)
Zm00001d042088::3:150285090-150287091(+)
Zm00001d051529::4:161592999-161595000(+)
Zm00001d003993::2:74155272-74157273(-)
Zm00001d018061::5:213498155-213500156(-)
Zm00001d017164::5:187392891-187394892(-)
Zm00001d018856::7:7457908-7459909(+)
Zm00001d015025::5:72693688-72695689(-)
Zm00001d032078::1:211796091-211798092(-)
Zm00001d051812::4:170327985-170329986(-)
Zm00001d005503::2:176566670-176568671(-)
Zm00001d022264::7:173953956-173955957(-)
Zm00001d042135::3:152768478-152770479(-)
Zm00001d011160::8:141332817-141334818(-)
Zm00001d027352::1:3491306-3493307(-)
Zm00001d010617::8:122036631-122038632(+)
Zm00001d041741::3:135628918-135630919(+)
Zm00001d014286::5:39505443-39507444(+)
Zm00001d044090::3:218823699-218825700(+)
Zm00001d012266::8:171482413-171484414(+)
Zm00001d049305::4:25526711-25528712(+)
Zm00001d040816::3:67781328-67783329(-)
Zm00001d006610::2:212556885-212558886(-)
Zm00001d052266::4:185247934-185249935(+)
Zm00001d053827::4:241946191-241948192(-)
Zm00001d036165::6:75433889-75435890(+)
Zm00001d014521::5:51449670-51451671(+)
Zm00001d008237::8:2223249-2225250(+)
Zm00001d040696::3:58891980-58893981(-)
Zm00001d040303::3:36823341-36825342(-)
Zm00001d035681::6:40868006-40870007(-)
Zm00001d026305::10:143271791-143273792(-)
Zm00001d025301::10:113302870-113304871(+)
Zm00001d038897::6:166667662-166669663(+)
Zm00001d017646::5:202981856-202983857(+)
Zm00001d029625::1:80177269-80179270(+)
Zm00001d042202::3:156033021-156035022(-)
Zm00001d049095::4:15937064-15939065(-)
Zm00001d019320::7:27707699-27709700(-)
Zm00001d039043::6:169165839-169167840(-)
Zm00001d008455::8:9189150-9191151(+)
Zm00001d037282::6:119342276-119344277(+)
Zm00001d038712::6:163221923-163223924(-)
Zm00001d045665::9:32294553-32296554(-)
Zm00001d024291::10:62307964-62309965(-)
Zm00001d050157::4:69659721-69661722(+)
Zm00001d027851::1:15173713-15175714(+)
Zm00001d031954::1:207949469-207951470(-)
Zm00001d008816::8:21386924-21388925(+)
Zm00001d022318::7:175221461-175223462(+)
Zm00001d013221::5:6716698-6718699(-)
Zm00001d020569::7:122617469-122619470(+)
Zm00001d035187::6:8603192-8605193(+)
Zm00001d032472::1:227852297-227854298(+)
Zm00001d050866::4:127542440-127544441(+)
Zm00001d006333::2:204942955-204944956(-)
Zm00001d025441::10:118738657-118740658(-)
Zm00001d032942::1:244209891-244211892(-)
Zm00001d015065::5:73928072-73930073(+)
Zm00001d050251::4:76395410-76397411(-)
Zm00001d050985::4:135265296-135267297(+)
Zm00001d045971::9:50929131-50931132(+)
Zm00001d044340::3:225476378-225478379(-)
Zm00001d018505::5:222046732-222048733(+)
Zm00001d043288::3:194539163-194541164(+)
Zm00001d048560::9:158681639-158683640(+)
Zm00001d002082::2:5629770-5631771(+)
Zm00001d002624::2:17072570-17074571(+)
Zm00001d004509::2:115861338-115863339(-)
Zm00001d053331::4:226419086-226421087(+)
Zm00001d029516::1:74157152-74159153(+)
Zm00001d043612::3:205154099-205156100(-)
Zm00001d015452::5:91147556-91149557(-)
Zm00001d025566::10:122511087-122513088(-)
Zm00001d014817::5:64424932-64426933(+)
Zm00001d027449::1:5526339-5528340(-)
Zm00001d013666::5:16866698-16868699(+)
Zm00001d033503::1:264693290-264695291(-)
Zm00001d016343::5:158389940-158391941(+)
Zm00001d045500::9:24644934-24646935(+)
Zm00001d050406::4:86373430-86375431(+)
Zm00001d040322::3:37995554-37997555(+)
Zm00001d020629::7:125598791-125600792(-)
Zm00001d009465::8:65748617-65750618(-)
Zm00001d036063::6:69685099-69687100(+)
Zm00001d045397::9:20630173-20632174(-)
Zm00001d038751::6:163859601-163861602(-)
Zm00001d047785::9:141758285-141760286(+)
Zm00001d053756::4:240521715-240523716(+)
Zm00001d037608::6:131622870-131624871(+)
Zm00001d018713::7:3004646-3006647(-)
Zm00001d019117::7:17794977-17796978(-)
Zm00001d045755::9:37245414-37247415(-)
Zm00001d012603::8:177062875-177064876(+)
Zm00001d026334::10:143650985-143652986(+)
Zm00001d022189::7:172327202-172329203(-)
Zm00001d041138::3:99795458-99797459(+)
Zm00001d023542::10:9506718-9508719(+)
Zm00001d048775::4:5330195-5332196(-)
Zm00001d029551::1:75801916-75803917(+)
Zm00001d043384::3:198365950-198367951(-)
Zm00001d015987::5:137033102-137035103(+)
Zm00001d043400::3:198763361-198765362(+)
Zm00001d009603::8:72767442-72769443(-)
Zm00001d014016::5:28798431-28800432(+)
Zm00001d021225::7:146549295-146551296(+)
Zm00001d039918::3:19355141-19357142(-)
Zm00001d028983::1:53461487-53463488(+)
Zm00001d008238::8:2260461-2262462(-)
Zm00001d031270::1:184548616-184550617(+)
Zm00001d044810::9:3126524-3128525(-)
Zm00001d035766::6:46355303-46357304(+)
Zm00001d033541::1:266461160-266463161(+)
Zm00001d021830::7:164024070-164026071(+)
Zm00001d044173::3:221161321-221163322(+)
Zm00001d045271::9:17592540-17594541(+)
Zm00001d040259::3:34378465-34380466(-)
Zm00001d002751::2:21493003-21495004(-)
Zm00001d019542::7:41593272-41595273(+)
Zm00001d053698::4:239537251-239539252(-)
Zm00001d005030::2:154829503-154831504(+)
Zm00001d029913::1:93848024-93850025(-)
Zm00001d005656::2:182284614-182286615(-)
Zm00001d047681::9:139140882-139142883(+)
Zm00001d024314::10:63670919-63672920(+)
Zm00001d052518::4:191956901-191958902(+)
Zm00001d021201::7:145830568-145832569(-)
Zm00001d008962::8:27586928-27588929(-)
Zm00001d053977::4:244548891-244550892(+)
Zm00001d023984::10:34282251-34284252(-)
Zm00001d026531::10:147767690-147769691(+)
Zm00001d048176::9:151545907-151547908(+)
Zm00001d025008::10:99427146-99429147(+)
Zm00001d044498::3:229725711-229727712(+)
Zm00001d025893::10:133217263-133219264(+)
Zm00001d052496::4:191484073-191486074(+)
Zm00001d034046::1:282185396-282187397(+)
Zm00001d023766::10:19365498-19367499(+)
Zm00001d033030::1:247822965-247824966(+)
Zm00001d038806::6:164811547-164813548(-)
Zm00001d035714::6:42351451-42353452(-)
Zm00001d039884::3:17603064-17605065(-)
Zm00001d005479::2:175579717-175581718(-)
Zm00001d051915::4:174614411-174616412(-)
Zm00001d028118::1:23360747-23362748(+)
Zm00001d028704::1:43723717-43725718(-)
Zm00001d052750::4:199670746-199672747(-)
Zm00001d015234::5:80279570-80281571(+)
Zm00001d020272::7:103494548-103496549(+)
Zm00001d021367::7:150059342-150061343(+)
Zm00001d018032::5:212487079-212489080(+)
Zm00001d036772::6:100231985-100233986(+)
Zm00001d036684::6:97510224-97512225(-)
Zm00001d005765::2:187198199-187200200(+)
Zm00001d053453::4:232244466-232246467(+)
Zm00001d015335::5:85072440-85074441(+)
Zm00001d007038::2:220647681-220649682(-)
Zm00001d005105::2:158415329-158417330(-)
Zm00001d044335::3:225401998-225403999(-)
Zm00001d053266::4:223203343-223205344(-)
Zm00001d037624::6:132160687-132162688(+)
Zm00001d040004::3:22561253-22563254(+)
Zm00001d016134::5:146040672-146042673(+)
Zm00001d026354::10:144152874-144154875(-)
Zm00001d019060::7:14497424-14499425(-)
Zm00001d014030::5:29403182-29405183(+)
Zm00001d014525::5:51637728-51639729(+)
Zm00001d021421::7:151704168-151706169(+)
Zm00001d040203::3:31840172-31842173(+)
Zm00001d047302::9:126071914-126073915(-)
Zm00001d015393::5:88007323-88009324(+)
Zm00001d010713::8:125356432-125358433(-)
Zm00001d024112::10:46410170-46412171(-)
Zm00001d048414::9:155848353-155850354(+)
Zm00001d010620::8:122051464-122053465(+)
Zm00001d014134::5:33634231-33636232(-)
Zm00001d015259::5:81766310-81768311(-)
Zm00001d044973::9:8673094-8675095(-)
Zm00001d023451::10:6035407-6037408(+)
Zm00001d011834::8:162299892-162301893(+)
Zm00001d043347::3:197312721-197314722(+)
Zm00001d025860::10:131689768-131691769(+)
Zm00001d020030::7:87162617-87164618(+)
Zm00001d047743::9:140449783-140451784(-)
Zm00001d032325::1:222558984-222560985(+)
Zm00001d025754::10:128453574-128455575(-)
Zm00001d014526::5:51644309-51646310(+)
Zm00001d012969::5:2465925-2467926(+)
Zm00001d023769::10:19507012-19509013(-)
Zm00001d007032::2:220441452-220443453(+)
Zm00001d019510::7:38445554-38447555(+)
Zm00001d005038::2:155404608-155406609(-)
Zm00001d030486::1:136739039-136741040(+)
Zm00001d044130::3:220029888-220031889(-)
Zm00001d015929::5:132195138-132197139(-)
Zm00001d013201::5:6403074-6405075(-)
Zm00001d053906::4:243391949-243393950(-)
Zm00001d050061::4:63229985-63231986(-)
Zm00001d032994::1:246211311-246213312(+)
Zm00001d013276::5:7613787-7615788(+)
Zm00001d040223::3:32750410-32752411(-)
Zm00001d024723::10:85126622-85128623(+)
Zm00001d051321::4:154088080-154090081(-)
Zm00001d048536::9:158055039-158057040(-)
Zm00001d012087::8:167979764-167981765(-)
Zm00001d029212::1:62492771-62494772(+)
Zm00001d028004::1:19964455-19966456(+)
Zm00001d025401::10:117125276-117127277(+)
Zm00001d018459::5:221175041-221177042(+)
Zm00001d007755::2:238912006-238914007(-)
Zm00001d038146::6:149347612-149349613(+)
Zm00001d027619::1:9122187-9124188(-)
Zm00001d017144::5:186768538-186770539(+)
Zm00001d052434::4:189872211-189874212(+)
Zm00001d022267::7:174004692-174006693(-)
Zm00001d029333::1:66336604-66338605(-)
Zm00001d018859::7:7530477-7532478(+)
Zm00001d021340::7:149326732-149328733(-)
Zm00001d024082::10:42493743-42495744(-)
Zm00001d024029::10:38043241-38045242(-)
Zm00001d010173::8:102970241-102972242(-)
Zm00001d045764::9:37792604-37794605(-)
Zm00001d041509::3:124924886-124926887(+)
Zm00001d029300::1:65443061-65445062(-)
Zm00001d005924::2:192990928-192992929(-)
Zm00001d002457::2:13211914-13213915(-)
Zm00001d036541::6:91504505-91506506(+)
Zm00001d035136::6:6618617-6620618(+)
Zm00001d042142::3:153383173-153385174(-)
Zm00001d034387::1:291603772-291605773(+)
Zm00001d054034::4:245347406-245349407(+)
Zm00001d029203::1:62215290-62217291(+)
Zm00001d032933::1:243733537-243735538(+)
Zm00001d046391::9:86865034-86867035(-)
Zm00001d013678::5:17149939-17151940(-)
Zm00001d013849::5:22613429-22615430(-)
Zm00001d003066::2:31032505-31034506(+)
Zm00001d008856::8:22779526-22781527(+)
Zm00001d047906::9:144885188-144887189(-)
Zm00001d002629::2:17330022-17332023(-)
Zm00001d048235::9:152941619-152943620(+)
Zm00001d031850::1:204131354-204133355(+)
Zm00001d013781::5:19949288-19951289(+)
Zm00001d010092::8:99055377-99057378(-)
Zm00001d019854::7:70496683-70498684(-)
Zm00001d028907::1:50512517-50514518(+)
Zm00001d044433::3:227868855-227870856(+)
Zm00001d038579::6:160392159-160394160(+)
Zm00001d003846::2:61948402-61950403(-)
Zm00001d033140::1:251983845-251985846(-)
Zm00001d032451::1:226935032-226937033(-)
Zm00001d037311::6:120280323-120282324(-)
Zm00001d032227::1:217947371-217949372(-)
Zm00001d037113::6:112723199-112725200(-)
Zm00001d049351::4:27712313-27714314(-)
Zm00001d050043::4:62013183-62015184(+)
Zm00001d041707::3:134155397-134157398(-)
Zm00001d035731::6:43845858-43847859(-)
Zm00001d015603::5:100722758-100724759(-)
Zm00001d033107::1:250327189-250329190(+)
Zm00001d040573::3:50778469-50780470(-)
Zm00001d026256::10:142143726-142145727(-)
Zm00001d026647::10:149344275-149346276(+)
Zm00001d041671::3:132868482-132870483(-)
Zm00001d043607::3:204994029-204996030(+)
Zm00001d013100::5:4709034-4711035(-)
Zm00001d039769::3:14339134-14341135(-)
Zm00001d044201::3:221799472-221801473(-)
Zm00001d008510::8:10994817-10996818(+)
Zm00001d029903::1:93425755-93427756(-)
Zm00001d051727::4:168187945-168189946(+)
Zm00001d002553::2:15287424-15289425(-)
Zm00001d015747::5:115881489-115883490(+)
Zm00001d015497::5:93774103-93776104(+)
Zm00001d023617::10:12274024-12276025(+)
Zm00001d022126::7:170889613-170891614(-)
Zm00001d009335::8:56714282-56716283(-)
Zm00001d007620::2:236361096-236363097(-)
Zm00001d020298::7:104766796-104768797(-)
Zm00001d013887::5:23851642-23853643(+)
Zm00001d039127::6:170619913-170621914(-)
Zm00001d053608::4:236220034-236222035(-)
Zm00001d003114::2:32676042-32678043(+)
Zm00001d026480::10:146721599-146723600(-)
Zm00001d009681::8:75580072-75582073(-)
Zm00001d027313::1:2779641-2781642(+)
Zm00001d023432::10:5428630-5430631(+)
Zm00001d040191::3:31617778-31619779(+)
Zm00001d016056::5:141856900-141858901(+)
Zm00001d012511::8:175866345-175868346(-)
Zm00001d007709::2:237901856-237903857(+)
Zm00001d034087::1:283672228-283674229(-)
Zm00001d023595::10:11317697-11319698(-)
Zm00001d029719::1:84035291-84037292(-)
Zm00001d025073::10:102551038-102553039(+)
Zm00001d022439::7:177713473-177715474(-)
Zm00001d021599::7:157787822-157789823(-)
Zm00001d006448::2:208516908-208518909(+)
Zm00001d015955::5:134003894-134005895(-)
Zm00001d049883::4:50286921-50288922(+)
Zm00001d048710::4:3839429-3841430(-)
Zm00001d019074::7:15295962-15297963(+)
Zm00001d010823::8:128843344-128845345(+)
Zm00001d002425::2:12405879-12407880(-)
Zm00001d003713::2:56097013-56099014(-)
Zm00001d016411::5:161325642-161327643(+)
Zm00001d025869::10:132104009-132106010(-)
Zm00001d010385::8:112507802-112509803(-)
Zm00001d041982::3:146543992-146545993(+)
Zm00001d047203::9:121852239-121854240(-)
Zm00001d020417::7:112557133-112559134(+)
Zm00001d047110::9:118919497-118921498(-)
Zm00001d052825::4:202032404-202034405(+)
Zm00001d015040::5:73016285-73018286(+)
Zm00001d045557::9:26654427-26656428(+)
Zm00001d042148::3:153589649-153591650(+)
Zm00001d049881::4:50063398-50065399(+)
Zm00001d015744::5:115570505-115572506(-)
Zm00001d030143::1:108595241-108597242(-)
Zm00001d029753::1:85509063-85511064(-)
Zm00001d003784::2:59224803-59226804(+)
Zm00001d012476::8:175267643-175269644(-)
Zm00001d003188::2:35039654-35041655(-)
Zm00001d004231::2:94069855-94071856(+)
Zm00001d011384::8:149203542-149205543(+)
Zm00001d017050::5:183935601-183937602(-)
Zm00001d045340::9:19214810-19216811(+)
Zm00001d024783::10:87875141-87877142(-)
Zm00001d026677::10:149749880-149751881(+)
Zm00001d054039::4:245456605-245458606(+)
Zm00001d032393::1:225188462-225190463(-)
Zm00001d023658::10:13795639-13797640(-)
Zm00001d017458::5:196451377-196453378(-)
Zm00001d045379::9:20169272-20171273(+)
Zm00001d010915::8:133300572-133302573(+)
Zm00001d003603::2:49595078-49597079(-)
Zm00001d010227::8:104780852-104782853(-)
Zm00001d010054::8:97433872-97435873(-)
Zm00001d039434::3:4139008-4141009(+)
Zm00001d049750::4:43099538-43101539(-)
Zm00001d009176::8:41013632-41015633(+)
Zm00001d010899::8:132498699-132500700(-)
Zm00001d023732::10:17760819-17762820(-)
Zm00001d022246::7:173542360-173544361(+)
Zm00001d010199::8:103713863-103715864(+)
Zm00001d025593::10:123449823-123451824(-)
Zm00001d040865::3:73283115-73285116(-)
Zm00001d045372::9:19995799-19997800(-)
Zm00001d039947::3:20214642-20216643(+)
Zm00001d046831::9:107711904-107713905(+)
Zm00001d020178::7:97688496-97690497(+)
Zm00001d005485::2:175606275-175608276(+)
Zm00001d006854::2:217960932-217962933(+)
Zm00001d032059::1:211064272-211066273(+)
Zm00001d016532::5:166583710-166585711(-)
Zm00001d051612::4:164546936-164548937(-)
Zm00001d051056::4:139238162-139240163(-)
Zm00001d020277::7:103972294-103974295(-)
Zm00001d047936::9:145688046-145690047(+)
Zm00001d036813::6:101754564-101756565(-)
Zm00001d033886::1:277445804-277447805(+)
Zm00001d048463::9:156770159-156772160(+)
Zm00001d039002::6:168608467-168610468(+)
Zm00001d036592::6:93916083-93918084(-)
Zm00001d008581::8:13546713-13548714(+)
Zm00001d032516::1:229141562-229143563(-)
Zm00001d001945::2:3373732-3375733(-)
Zm00001d023580::10:10657225-10659226(-)
Zm00001d018983::7:11818244-11820245(+)
Zm00001d019462::7:34953161-34955162(+)
Zm00001d031743::1:200574949-200576950(-)
Zm00001d028909::1:50720898-50722899(-)
Zm00001d002483::2:13645474-13647475(-)
Zm00001d038077::6:147020514-147022515(+)
Zm00001d006387::2:206366952-206368953(-)
Zm00001d025682::10:126120224-126122225(-)
Zm00001d022590::7:180543184-180545185(-)
Zm00001d012817::5:833191-835192(+)
Zm00001d035153::6:7124283-7126284(+)
Zm00001d013348::5:9190707-9192708(-)
Zm00001d015444::5:90486213-90488214(+)
Zm00001d009425::8:63825744-63827745(+)
Zm00001d004073::2:80289841-80291842(-)
Zm00001d049042::4:13681054-13683055(+)
Zm00001d029826::1:89010981-89012982(-)
Zm00001d016520::5:165950069-165952070(-)
Zm00001d012823::5:923734-925735(+)
Zm00001d047864::9:143764301-143766302(-)
Zm00001d012084::8:167838971-167840972(+)
Zm00001d010592::8:121235152-121237153(-)
Zm00001d035608::6:36534430-36536431(-)
Zm00001d038915::6:166882210-166884211(-)
Zm00001d018207::5:216596324-216598325(+)
Zm00001d024437::10:70793919-70795920(+)
Zm00001d025545::10:121850029-121852030(-)
Zm00001d020339::7:107407964-107409965(-)
Zm00001d018654::7:1971163-1973164(+)
Zm00001d049369::4:28016350-28018351(-)
Zm00001d051684::4:166658889-166660890(-)
Zm00001d050218::4:74245096-74247097(-)
Zm00001d011038::8:137167145-137169146(+)
Zm00001d020176::7:97545566-97547567(+)
Zm00001d036756::6:99940461-99942462(-)
Zm00001d006591::2:211743502-211745503(+)
Zm00001d030296::1:120069217-120071218(+)
Zm00001d001932::2:3091587-3093588(+)
Zm00001d006717::2:215061562-215063563(-)
Zm00001d034732::1:300945408-300947409(+)
Zm00001d051924::4:174720062-174722063(-)
Zm00001d014157::5:34360299-34362300(+)
Zm00001d041036::3:92301027-92303028(+)
Zm00001d042094::3:150548807-150550808(+)
Zm00001d018074::5:213813689-213815690(-)
Zm00001d045391::9:20445563-20447564(+)
Zm00001d029151::1:60747485-60749486(-)
Zm00001d019759::7:57087467-57089468(+)
Zm00001d045253::9:17151795-17153796(-)
Zm00001d010325::8:109743729-109745730(+)
Zm00001d018755::7:4287565-4289566(-)
Zm00001d021133::7:143495876-143497877(-)
Zm00001d035767::6:46579077-46581078(-)
Zm00001d035713::6:42068498-42070499(-)
Zm00001d013020::5:3282067-3284068(+)
Zm00001d002110::2:6041138-6043139(+)
Zm00001d053913::4:243611686-243613687(-)
Zm00001d011272::8:145384460-145386461(-)
Zm00001d024865::10:91159560-91161561(+)
Zm00001d011699::8:159171349-159173350(-)
Zm00001d049766::4:43843845-43845846(+)
Zm00001d051846::4:172098843-172100844(-)
Zm00001d015804::5:121510784-121512785(+)
Zm00001d011704::8:159245369-159247370(-)
Zm00001d020594::7:124091533-124093534(-)
Zm00001d021227::7:146556147-146558148(+)
Zm00001d038894::6:166575472-166577473(+)
Zm00001d041696::3:133857824-133859825(-)
Zm00001d020921::7:136611254-136613255(-)
Zm00001d013701::5:17882097-17884098(+)
Zm00001d007682::2:237361750-237363751(+)
Zm00001d045445::9:22315869-22317870(+)
Zm00001d028903::1:50229898-50231899(+)
Zm00001d024615::10:80376710-80378711(-)
Zm00001d019012::7:12827856-12829857(+)
Zm00001d027723::1:12174697-12176698(+)
Zm00001d051733::4:168477100-168479101(-)
Zm00001d006193::2:201253520-201255521(+)
Zm00001d016000::5:138590368-138592369(-)
Zm00001d025437::10:118685884-118687885(-)
Zm00001d029899::1:93191593-93193594(+)
Zm00001d007285::2:226814493-226816494(-)
Zm00001d005052::2:156310723-156312724(-)
Zm00001d006727::2:215377942-215379943(+)
Zm00001d028071::1:21981622-21983623(-)
Zm00001d010427::8:114559776-114561777(+)
Zm00001d026039::10:136646291-136648292(-)
Zm00001d031671::1:198163549-198165550(-)
Zm00001d013037::5:3582693-3584694(-)
Zm00001d028755::1:45600841-45602842(+)
Zm00001d022371::7:176263394-176265395(-)
Zm00001d041095::3:97128713-97130714(-)
Zm00001d038925::6:167145978-167147979(-)
Zm00001d040205::3:32013296-32015297(-)
Zm00001d017071::5:184387655-184389656(-)
Zm00001d030777::1:159299458-159301459(-)
Zm00001d043410::3:199002370-199004371(+)
Zm00001d028009::1:20218476-20220477(+)
Zm00001d034946::1:306418148-306420149(-)
Zm00001d038752::6:163883669-163885670(+)
Zm00001d049508::4:32711382-32713383(-)
Zm00001d052143::4:180870218-180872219(-)
Zm00001d043325::3:196558358-196560359(+)
Zm00001d040242::3:33399852-33401853(+)
Zm00001d043512::3:202360487-202362488(+)
Zm00001d052749::4:199666076-199668077(-)
Zm00001d028034::1:20938794-20940795(-)
Zm00001d031485::1:191587834-191589835(-)
Zm00001d048092::9:149968569-149970570(-)
Zm00001d020794::7:132947858-132949859(-)
Zm00001d026551::10:148014256-148016257(+)
Zm00001d043083::3:188685579-188687580(+)
Zm00001d051465::4:159609924-159611925(-)
Zm00001d053247::4:222075505-222077506(+)
Zm00001d005822::2:189711906-189713907(-)
Zm00001d006262::2:203183695-203185696(-)
Zm00001d044738::9:829698-831699(-)
Zm00001d002038::2:4865478-4867479(-)
Zm00001d047754::9:140909063-140911064(+)
Zm00001d016570::5:167857220-167859221(-)
Zm00001d031395::1:188814531-188816532(+)
Zm00001d022198::7:172649912-172651913(-)
Zm00001d002641::2:17742985-17744986(+)
Zm00001d025201::10:108848121-108850122(-)
Zm00001d043222::3:192361581-192363582(-)
Zm00001d029238::1:63327525-63329526(-)
Zm00001d029546::1:75694510-75696511(+)
Zm00001d014732::5:61078518-61080519(-)
Zm00001d053308::4:225413200-225415201(+)
Zm00001d024008::10:36384109-36386110(-)
Zm00001d009030::8:30791524-30793525(-)
Zm00001d045145::9:14223801-14225802(+)
Zm00001d021411::7:151512343-151514344(-)
Zm00001d002184::2:7545745-7547746(-)
Zm00001d012464::8:174969100-174971101(+)
Zm00001d029987::1:97698473-97700474(-)
Zm00001d037264::6:118544231-118546232(-)
Zm00001d010849::8:130312414-130314415(-)
Zm00001d010231::8:104888002-104890003(+)
Zm00001d021182::7:145177778-145179779(-)
Zm00001d043727::3:208450922-208452923(+)
Zm00001d017199::5:188677878-188679879(+)
Zm00001d031416::1:189442578-189444579(-)
Zm00001d010109::8:99411707-99413708(+)
Zm00001d006513::2:210304554-210306555(+)
Zm00001d010034::8:96383293-96385294(+)
Zm00001d043592::3:204509907-204511908(+)
Zm00001d002266::2:9172098-9174099(-)
Zm00001d038262::6:152607122-152609123(+)
Zm00001d010454::8:115917895-115919896(-)
Zm00001d003322::2:40132929-40134930(+)
Zm00001d017595::5:201213515-201215516(-)
Zm00001d043879::3:212723407-212725408(-)
Zm00001d039239::3:381710-383711(-)
Zm00001d010678::8:124073171-124075172(-)
Zm00001d025901::10:133324840-133326841(+)
Zm00001d038059::6:146580506-146582507(+)
Zm00001d040507::3:47408971-47410972(-)
Zm00001d040541::3:48777273-48779274(-)
Zm00001d032644::1:232979870-232981871(+)
Zm00001d050605::4:103704405-103706406(-)
Zm00001d042755::3:179000818-179002819(-)
Zm00001d009908::8:88818871-88820872(+)
Zm00001d050350::4:82941387-82943388(-)
Zm00001d016491::5:164557125-164559126(-)
Zm00001d023813::10:22946795-22948796(+)
Zm00001d038317::6:154308872-154310873(-)
Zm00001d034440::1:293006678-293008679(+)
Zm00001d014185::5:35487841-35489842(-)
Zm00001d020609::7:124937361-124939362(-)
Zm00001d032501::1:228549472-228551473(+)
Zm00001d035926::6:60496595-60498596(-)
Zm00001d043843::3:211642166-211644167(+)
Zm00001d003044::2:30141116-30143117(+)
Zm00001d023627::10:12722325-12724326(+)
Zm00001d052390::4:188974932-188976933(-)
Zm00001d015484::5:92902119-92904120(-)
Zm00001d011355::8:147964972-147966973(+)
Zm00001d024477::10:72973571-72975572(+)
Zm00001d028816::1:47446387-47448388(-)
Zm00001d018964::7:10856943-10858944(-)
Zm00001d036024::6:66762931-66764932(-)
Zm00001d052133::4:180557234-180559235(+)
Zm00001d039280::3:975328-977329(-)
Zm00001d017808::5:207424996-207426997(-)
Zm00001d035454::6:26666941-26668942(-)
Zm00001d043337::3:197015122-197017123(-)
Zm00001d037542::6:128779406-128781407(+)
Zm00001d021971::7:167274920-167276921(+)
Zm00001d039267::3:836891-838892(+)
Zm00001d001960::2:3560450-3562451(-)
Zm00001d029211::1:62493411-62495412(-)
Zm00001d052522::4:192020479-192022480(-)
Zm00001d032225::1:217879832-217881833(+)
Zm00001d032562::1:230559352-230561353(+)
Zm00001d019006::7:12741047-12743048(-)
Zm00001d037375::6:123497288-123499289(+)
Zm00001d010944::8:134420977-134422978(+)
Zm00001d004516::2:116132759-116134760(-)
Zm00001d046026::9:56176748-56178749(-)
Zm00001d009260::8:47904864-47906865(+)
Zm00001d040082::3:26318388-26320389(+)
Zm00001d029626::1:80232514-80234515(+)
Zm00001d026073::10:137726494-137728495(+)
Zm00001d030669::1:152131393-152133394(+)
Zm00001d028231::1:27410060-27412061(-)
Zm00001d034423::1:292610908-292612909(+)
Zm00001d019483::7:36377773-36379774(+)
Zm00001d032470::1:227689250-227691251(+)
Zm00001d047518::9:133250236-133252237(+)
Zm00001d027625::1:9344597-9346598(+)
Zm00001d053193::4:219148847-219150848(-)
Zm00001d050304::4:80222982-80224983(-)
Zm00001d034422::1:292519314-292521315(+)
Zm00001d013417::5:10828502-10830503(-)
Zm00001d025905::10:133429250-133431251(-)
Zm00001d020136::7:95253595-95255596(-)
Zm00001d042217::3:156521382-156523383(+)
Zm00001d038681::6:162448211-162450212(+)
Zm00001d043783::3:210144537-210146538(+)
Zm00001d011436::8:150437223-150439224(+)
Zm00001d043971::3:215392800-215394801(-)
Zm00001d044387::3:226733862-226735863(-)
Zm00001d029656::1:81670913-81672914(+)
Zm00001d047187::9:121319211-121321212(+)
Zm00001d009305::8:53633516-53635517(+)
Zm00001d039250::3:558719-560720(-)
Zm00001d022065::7:169201365-169203366(+)
Zm00001d026298::10:143169618-143171619(-)
Zm00001d027517::1:7300299-7302300(-)
Zm00001d031676::1:198304449-198306450(-)
Zm00001d031971::1:208251390-208253391(+)
Zm00001d003627::2:50978330-50980331(+)
Zm00001d047057::9:116819386-116821387(+)
Zm00001d015195::5:78920696-78922697(+)
Zm00001d005436::2:173913886-173915887(+)
Zm00001d018431::5:220632542-220634543(+)
Zm00001d026084::10:138079395-138081396(-)
Zm00001d009524::8:68945900-68947901(-)
Zm00001d042653::3:175439064-175441065(+)
Zm00001d022454::7:178058726-178060727(-)
Zm00001d039914::3:19236263-19238264(+)
Zm00001d004669::2:128651632-128653633(-)
Zm00001d026239::10:141703834-141705835(+)
Zm00001d038148::6:149402236-149404237(+)
Zm00001d006098::2:198148044-198150045(-)
Zm00001d004817::2:140975884-140977885(+)
Zm00001d022438::7:177704448-177706449(-)
Zm00001d025866::10:132012362-132014363(-)
Zm00001d012549::8:176468839-176470840(-)
Zm00001d024207::10:56444654-56446655(+)
Zm00001d018277::5:217816756-217818757(-)
Zm00001d006399::2:206593586-206595587(-)
Zm00001d028751::1:45511787-45513788(-)
Zm00001d005579::2:179321520-179323521(+)
Zm00001d033776::1:273325164-273327165(+)
Zm00001d021512::7:154616450-154618451(-)
Zm00001d013557::5:14235195-14237196(-)
Zm00001d048493::9:157104788-157106789(+)
Zm00001d020702::7:129166700-129168701(-)
Zm00001d011152::8:140851841-140853842(+)
Zm00001d046942::9:111967697-111969698(+)
Zm00001d013999::5:28089420-28091421(-)
Zm00001d032801::1:238595061-238597062(+)
Zm00001d051242::4:150077365-150079366(-)
Zm00001d041945::3:144766709-144768710(+)
Zm00001d012148::8:168925497-168927498(+)
Zm00001d041165::3:101291805-101293806(-)
Zm00001d009649::8:74317938-74319939(+)
Zm00001d015984::5:136655249-136657250(-)
Zm00001d049163::4:18561995-18563996(+)
Zm00001d034675::1:299601874-299603875(+)
Zm00001d032529::1:229639590-229641591(-)
Zm00001d025561::10:122371574-122373575(+)
Zm00001d014261::5:38498564-38500565(-)
Zm00001d046856::9:108418396-108420397(+)
Zm00001d039580::3:8287700-8289701(-)
Zm00001d003786::2:59353624-59355625(+)
Zm00001d006485::2:209681784-209683785(+)
Zm00001d037978::6:144042196-144044197(-)
Zm00001d018292::5:218055027-218057028(-)
Zm00001d033629::1:269173172-269175173(-)
Zm00001d047295::9:125814698-125816699(-)
Zm00001d046116::9:64095547-64097548(+)
Zm00001d038777::6:164212306-164214307(+)
Zm00001d036832::6:103270139-103272140(+)
Zm00001d013547::5:14034207-14036208(-)
Zm00001d005795::2:188909204-188911205(+)
Zm00001d042211::3:156122602-156124603(+)
Zm00001d009931::8:90451515-90453516(-)
Zm00001d033259::1:256313562-256315563(+)
Zm00001d013977::5:26988113-26990114(+)
Zm00001d034063::1:282855582-282857583(+)
Zm00001d011688::8:158793661-158795662(-)
Zm00001d051712::4:167785938-167787939(+)
Zm00001d050573::4:101519122-101521123(+)
Zm00001d024667::10:82872954-82874955(-)
Zm00001d043892::3:213244654-213246655(-)
Zm00001d006931::2:219608784-219610785(+)
Zm00001d013057::5:3945492-3947493(+)
Zm00001d047243::9:123874464-123876465(-)
Zm00001d037974::6:143932121-143934122(-)
Zm00001d041330::3:112432294-112434295(-)
Zm00001d044494::3:229639473-229641474(+)
Zm00001d003890::2:65459647-65461648(+)
Zm00001d026244::10:141738762-141740763(+)
Zm00001d013286::5:7894508-7896509(+)
Zm00001d048783::4:5501094-5503095(-)
Zm00001d051259::4:150962691-150964692(-)
Zm00001d015852::5:126375583-126377584(-)
Zm00001d016022::5:140071761-140073762(+)
Zm00001d011938::8:164852677-164854678(+)
Zm00001d019946::7:78558029-78560030(+)
Zm00001d024939::10:95931621-95933622(+)
Zm00001d051949::4:175084675-175086676(-)
Zm00001d016488::5:164515656-164517657(+)
Zm00001d017005::5:182539817-182541818(-)
Zm00001d007954::2:243985026-243987027(+)
Zm00001d035574::6:34420438-34422439(+)
Zm00001d044110::3:219539766-219541767(+)
Zm00001d035298::6:20151843-20153844(+)
Zm00001d042515::3:170298863-170300864(+)
Zm00001d039787::3:14746808-14748809(-)
Zm00001d043186::3:190901035-190903036(+)
Zm00001d022453::7:178051954-178053955(-)
Zm00001d052793::4:201135573-201137574(+)
Zm00001d047011::9:115075007-115077008(-)
Zm00001d017857::5:208987130-208989131(-)
Zm00001d007227::2:225205532-225207533(+)
Zm00001d038123::6:148748040-148750041(-)
Zm00001d039256::3:626958-628959(+)
Zm00001d040234::3:33189528-33191529(+)
Zm00001d024356::10:66568776-66570777(-)
Zm00001d005968::2:194117032-194119033(-)
Zm00001d038273::6:152957202-152959203(+)
Zm00001d047882::9:144128170-144130171(+)
Zm00001d032184::1:216042054-216044055(+)
Zm00001d044208::3:221907291-221909292(+)
Zm00001d012701::8:178881381-178883382(-)
Zm00001d004610::2:121565816-121567817(+)
Zm00001d041918::3:143613984-143615985(+)
Zm00001d029297::1:65316594-65318595(-)
Zm00001d034256::1:288176420-288178421(-)
Zm00001d016941::5:180625852-180627853(-)
Zm00001d038031::6:145659159-145661160(-)
Zm00001d050696::4:116409624-116411625(+)
Zm00001d034082::1:283606245-283608246(-)
Zm00001d017685::5:204190065-204192066(+)
Zm00001d011087::8:138478000-138480001(-)
Zm00001d034521::1:295608392-295610393(+)
Zm00001d007397::2:230780377-230782378(-)
Zm00001d007071::2:221448421-221450422(+)
Zm00001d040149::3:29239428-29241429(-)
Zm00001d005781::2:188127072-188129073(+)
Zm00001d028873::1:49280039-49282040(-)
Zm00001d031696::1:198749605-198751606(-)
Zm00001d030043::1:101722067-101724068(-)
Zm00001d023929::10:29146733-29148734(+)
Zm00001d053228::4:220899344-220901345(-)
Zm00001d031766::1:201191120-201193121(-)
Zm00001d028199::1:26000271-26002272(+)
Zm00001d027734::1:12378038-12380039(-)
Zm00001d020901::7:136106631-136108632(+)
Zm00001d042443::3:167611206-167613207(+)
Zm00001d021800::7:163136837-163138838(+)
Zm00001d011478::8:151706737-151708738(-)
Zm00001d029391::1:68667408-68669409(-)
Zm00001d035848::6:55785892-55787893(-)
Zm00001d028618::1:40995077-40997078(+)
Zm00001d049664::4:39119822-39121823(+)
Zm00001d049613::4:37641631-37643632(-)
Zm00001d004105::2:83175330-83177331(-)
Zm00001d010892::8:132360848-132362849(-)
Zm00001d009341::8:57439683-57441684(-)
Zm00001d048696::4:3443802-3445803(-)
Zm00001d038599::6:160736171-160738172(-)
Zm00001d031688::1:198652604-198654605(-)
Zm00001d047667::9:138656191-138658192(-)
Zm00001d013495::5:12769578-12771579(+)
Zm00001d052269::4:185374597-185376598(-)
Zm00001d010894::8:132442590-132444591(-)
Zm00001d039611::3:8999918-9001919(+)
Zm00001d022381::7:176484898-176486899(-)
Zm00001d040160::3:29675381-29677382(-)
Zm00001d039109::6:170145162-170147163(+)
Zm00001d010278::8:107110312-107112313(-)
Zm00001d006323::2:204611351-204613352(-)
Zm00001d020658::7:126932954-126934955(+)
Zm00001d052273::4:185528757-185530758(-)
Zm00001d039406::3:3611890-3613891(-)
Zm00001d039119::6:170392860-170394861(+)
Zm00001d006916::2:219338969-219340970(-)
Zm00001d012832::5:955182-957183(+)
Zm00001d013445::5:11751830-11753831(-)
Zm00001d023579::10:10651708-10653709(-)
Zm00001d044153::3:220576273-220578274(+)
Zm00001d042209::3:156116364-156118365(-)
Zm00001d009697::8:76274148-76276149(-)
Zm00001d006682::2:214234812-214236813(-)
Zm00001d012899::5:1765667-1767668(-)
Zm00001d003641::2:51367386-51369387(+)
Zm00001d031519::1:192674620-192676621(-)
Zm00001d019237::7:23404470-23406471(-)
Zm00001d033170::1:252784462-252786463(-)
Zm00001d015020::5:72635762-72637763(+)
Zm00001d028450::1:35275320-35277321(+)
Zm00001d006102::2:198164580-198166581(+)
Zm00001d031814::1:202666169-202668170(+)
Zm00001d021286::7:147950583-147952584(+)
Zm00001d011788::8:161620681-161622682(-)
Zm00001d035124::6:6266125-6268126(-)
Zm00001d029375::1:68098173-68100174(-)
Zm00001d034761::1:301512133-301514134(+)
Zm00001d022185::7:172181693-172183694(+)
Zm00001d013661::5:16647310-16649311(+)
Zm00001d025589::10:123301590-123303591(+)
Zm00001d009978::8:93232097-93234098(-)
Zm00001d043943::3:214379004-214381005(-)
Zm00001d035447::6:25990736-25992737(-)
Zm00001d008349::8:6122698-6124699(+)
Zm00001d040543::3:48850128-48852129(-)
Zm00001d029096::1:57820196-57822197(+)
Zm00001d025966::10:134990805-134992806(-)
Zm00001d039677::3:11690959-11692960(-)
Zm00001d033549::1:266756317-266758318(-)
Zm00001d023865::10:25415858-25417859(+)
Zm00001d025135::10:106026414-106028415(-)
Zm00001d039042::6:169141629-169143630(+)
Zm00001d025673::10:125901398-125903399(-)
Zm00001d026177::10:140378030-140380031(-)
Zm00001d018565::5:223305382-223307383(-)
Zm00001d030773::1:159069558-159071559(-)
Zm00001d053275::4:223794114-223796115(+)
Zm00001d005394::2:172201341-172203342(-)
Zm00001d005161::2:161886722-161888723(-)
Zm00001d027665::1:10572002-10574003(-)
Zm00001d011358::8:148345745-148347746(+)
Zm00001d003851::2:62501924-62503925(+)
Zm00001d035165::6:7456471-7458472(+)
Zm00001d030398::1:129225922-129227923(+)
Zm00001d044381::3:226484550-226486551(-)
Zm00001d032418::1:225917459-225919460(-)
Zm00001d032178::1:215898042-215900043(-)
Zm00001d050660::4:112896694-112898695(-)
Zm00001d006460::2:208884791-208886792(-)
Zm00001d020502::7:119517677-119519678(-)
Zm00001d012325::8:172450495-172452496(+)
Zm00001d019844::7:68695817-68697818(+)
Zm00001d032282::1:220251066-220253067(-)
Zm00001d021132::7:143452392-143454393(+)
Zm00001d029309::1:65570038-65572039(+)
Zm00001d021635::7:158754647-158756648(-)
Zm00001d003200::2:35414195-35416196(+)
Zm00001d035491::6:29353703-29355704(-)
Zm00001d008700::8:17393222-17395223(+)
Zm00001d010337::8:110337533-110339534(-)
Zm00001d026605::10:148894481-148896482(+)
Zm00001d027921::1:17708545-17710546(-)
Zm00001d040839::3:69849798-69851799(-)
Zm00001d030213::1:113437556-113439557(-)
Zm00001d008940::8:26142895-26144896(+)
Zm00001d003072::2:31122852-31124853(+)
Zm00001d028562::1:39214125-39216126(+)
Zm00001d045673::9:32619043-32621044(+)
Zm00001d039614::3:9086384-9088385(+)
Zm00001d039139::6:170960138-170962139(+)
Zm00001d049558::4:35016414-35018415(+)
Zm00001d015229::5:80098348-80100349(+)
Zm00001d050870::4:127750632-127752633(-)
Zm00001d040864::3:73202367-73204368(+)
Zm00001d002953::2:27990944-27992945(+)
Zm00001d040159::3:29653334-29655335(+)
Zm00001d005647::2:181877424-181879425(-)
Zm00001d041648::3:131577084-131579085(-)
Zm00001d042222::3:156716274-156718275(-)
Zm00001d038916::6:166895282-166897283(-)
Zm00001d015950::5:133615682-133617683(+)
Zm00001d001792::2:1024563-1026564(+)
Zm00001d048049::9:148864319-148866320(-)
Zm00001d011364::8:148612770-148614771(-)
Zm00001d026587::10:148405294-148407295(+)
Zm00001d021467::7:152935219-152937220(-)
Zm00001d028801::1:46822592-46824593(-)
Zm00001d027868::1:15767948-15769949(-)
Zm00001d040707::3:59445168-59447169(-)
Zm00001d013850::5:22704457-22706458(+)
Zm00001d045533::9:25741803-25743804(-)
Zm00001d013606::5:15251815-15253816(-)
Zm00001d035861::6:57252661-57254662(-)
Zm00001d023521::10:8659467-8661468(-)
Zm00001d036691::6:97808605-97810606(-)
Zm00001d007912::2:242362450-242364451(-)
Zm00001d004075::2:80536537-80538538(-)
Zm00001d022188::7:172308093-172310094(-)
Zm00001d044016::3:216677646-216679647(+)
Zm00001d037092::6:111876859-111878860(+)
Zm00001d015964::5:134539060-134541061(-)
Zm00001d053786::4:241015362-241017363(+)
Zm00001d007186::2:224116465-224118466(-)
Zm00001d039224::6:173325483-173327484(+)
Zm00001d030061::1:102722604-102724605(-)
Zm00001d038336::6:154805256-154807257(-)
Zm00001d044194::3:221630133-221632134(-)
Zm00001d007764::2:239264958-239266959(-)
Zm00001d021636::7:158753779-158755780(+)
Zm00001d031729::1:199829170-199831171(-)
Zm00001d045788::9:39267309-39269310(-)
Zm00001d013122::5:5145758-5147759(-)
Zm00001d011300::8:146135309-146137310(+)
Zm00001d038941::6:167366702-167368703(-)
Zm00001d039047::6:169238625-169240626(-)
Zm00001d049944::4:54581547-54583548(+)
Zm00001d038118::6:148605953-148607954(-)
Zm00001d014898::5:67326332-67328333(-)
Zm00001d004243::2:95496530-95498531(-)
Zm00001d030996::1:172557774-172559775(+)
Zm00001d003546::2:47672640-47674641(+)
Zm00001d042355::3:162986721-162988722(+)
Zm00001d024916::10:94903444-94905445(+)
Zm00001d029126::1:59131129-59133130(+)
Zm00001d045326::9:19065211-19067212(-)
Zm00001d048634::4:1847570-1849571(-)
Zm00001d016942::5:180645955-180647956(-)
Zm00001d025106::10:104540049-104542050(+)
Zm00001d013127::5:5187129-5189130(-)
Zm00001d034010::1:281129243-281131244(-)
Zm00001d050857::4:127181794-127183795(-)
Zm00001d029359::1:67310464-67312465(+)
Zm00001d046767::9:104953386-104955387(+)
Zm00001d039560::3:7994345-7996346(-)
Zm00001d005258::2:166061798-166063799(+)
Zm00001d011766::8:161194302-161196303(+)
Zm00001d006849::2:217796418-217798419(+)
Zm00001d005301::2:168528288-168530289(+)
Zm00001d001861::2:2053724-2055725(-)
Zm00001d053257::4:222753933-222755934(+)
Zm00001d005530::2:177343813-177345814(+)
Zm00001d039072::6:169541862-169543863(+)
Zm00001d029545::1:75663702-75665703(-)
Zm00001d023759::10:19062573-19064574(-)
Zm00001d001827::2:1544878-1546879(-)
Zm00001d030305::1:121212695-121214696(-)
Zm00001d006470::2:209236416-209238417(-)
Zm00001d006462::2:208895348-208897349(-)
Zm00001d037949::6:143245747-143247748(-)
Zm00001d005100::2:158140865-158142866(+)
Zm00001d039729::3:13047676-13049677(+)
Zm00001d015090::5:75189531-75191532(-)
Zm00001d028520::1:38039114-38041115(-)
Zm00001d047255::9:124483382-124485383(-)
Zm00001d021497::7:154120045-154122046(-)
Zm00001d015243::5:80675459-80677460(+)
Zm00001d034618::1:297931247-297933248(+)
Zm00001d025165::10:107140450-107142451(-)
Zm00001d021004::7:140076344-140078345(+)
Zm00001d050518::4:96147893-96149894(+)
Zm00001d011953::8:164989403-164991404(+)
Zm00001d009348::8:57760516-57762517(-)
Zm00001d041608::3:129600194-129602195(+)
Zm00001d025118::10:105208929-105210930(-)
Zm00001d041958::3:145662599-145664600(-)
Zm00001d026173::10:140305655-140307656(-)
Zm00001d003878::2:64525038-64527039(+)
Zm00001d049419::4:29926160-29928161(+)
Zm00001d011226::8:143744168-143746169(+)
Zm00001d014243::5:37787617-37789618(-)
Zm00001d002945::2:27824774-27826775(-)
Zm00001d011202::8:142837149-142839150(+)
Zm00001d042356::3:163103032-163105033(-)
Zm00001d049260::4:23474623-23476624(+)
Zm00001d009504::8:67752273-67754274(+)
Zm00001d043652::3:206065384-206067385(-)
Zm00001d039418::3:3842457-3844458(+)
Zm00001d039491::3:5767859-5769860(-)
Zm00001d053569::4:234847022-234849023(-)
Zm00001d032098::1:212612366-212614367(+)
Zm00001d036868::6:105065200-105067201(-)
Zm00001d011566::8:154587505-154589506(+)
Zm00001d049950::4:55132977-55134978(-)
Zm00001d007581::2:235121800-235123801(+)
Zm00001d019086::7:15757271-15759272(+)
Zm00001d047919::9:145361010-145363011(+)
Zm00001d016298::5:156107505-156109506(+)
Zm00001d015559::5:97470368-97472369(+)
Zm00001d045376::9:20053100-20055101(+)
Zm00001d051304::4:152548585-152550586(-)
Zm00001d052034::4:177029380-177031381(-)
Zm00001d017136::5:186647640-186649641(+)
Zm00001d026554::10:148042844-148044845(-)
Zm00001d035178::6:8038691-8040692(-)
Zm00001d041175::3:102217666-102219667(-)
Zm00001d002956::2:28083502-28085503(+)
Zm00001d031303::1:185710405-185712406(-)
Zm00001d031447::1:190283062-190285063(+)
Zm00001d035698::6:41670517-41672518(+)
Zm00001d044053::3:217893230-217895231(-)
Zm00001d031699::1:198829164-198831165(-)
Zm00001d006573::2:211265084-211267085(-)
Zm00001d003067::2:31071940-31073941(-)
Zm00001d045927::9:47490325-47492326(-)
Zm00001d043194::3:191212310-191214311(+)
Zm00001d041298::3:110786860-110788861(+)
Zm00001d011256::8:144698522-144700523(-)
Zm00001d040034::3:23837755-23839756(+)
Zm00001d025059::10:102055443-102057444(-)
Zm00001d046168::9:68802055-68804056(-)
Zm00001d013058::5:3950945-3952946(+)
Zm00001d003495::2:46043304-46045305(+)
Zm00001d013911::5:24429438-24431439(+)
Zm00001d024804::10:88760312-88762313(+)
Zm00001d028748::1:45268316-45270317(-)
Zm00001d035463::6:28053620-28055621(+)
Zm00001d012485::8:175362442-175364443(-)
Zm00001d004465::2:113584525-113586526(+)
Zm00001d033121::1:250964376-250966377(+)
Zm00001d039503::3:6082514-6084515(-)
Zm00001d026516::10:147461269-147463270(+)
Zm00001d048393::9:155562684-155564685(-)
Zm00001d053155::4:216731599-216733600(+)
Zm00001d021700::7:160735997-160737998(-)
Zm00001d039081::6:169690491-169692492(+)
Zm00001d011088::8:138557751-138559752(+)
Zm00001d053757::4:240547916-240549917(-)
Zm00001d015597::5:100233539-100235540(+)
Zm00001d051288::4:151820544-151822545(+)
Zm00001d045157::9:14564400-14566401(+)
Zm00001d047224::9:122889835-122891836(+)
Zm00001d032980::1:245714499-245716500(-)
Zm00001d003154::2:33929749-33931750(-)
Zm00001d004333::2:104142859-104144860(+)
Zm00001d013596::5:15093270-15095271(+)
Zm00001d052612::4:194615156-194617157(-)
Zm00001d029038::1:55695356-55697357(+)
Zm00001d012060::8:167476061-167478062(-)
Zm00001d001789::2:953328-955329(+)
Zm00001d030012::1:99318753-99320754(-)
Zm00001d009965::8:92682350-92684351(+)
Zm00001d041590::3:128633078-128635079(-)
Zm00001d003013::2:29405144-29407145(+)
Zm00001d031570::1:194690656-194692657(+)
Zm00001d036023::6:66746450-66748451(+)
Zm00001d005303::2:168787670-168789671(-)
Zm00001d004015::2:75787749-75789750(+)
Zm00001d016528::5:166527101-166529102(-)
Zm00001d035132::6:6530521-6532522(-)
Zm00001d021388::7:150651041-150653042(+)
Zm00001d004727::2:134137132-134139133(-)
Zm00001d007161::2:223602812-223604813(-)
Zm00001d028984::1:53533485-53535486(-)
Zm00001d048471::9:156888602-156890603(+)
Zm00001d030973::1:170235743-170237744(+)
Zm00001d032810::1:238939506-238941507(-)
Zm00001d007290::2:226918902-226920903(+)
Zm00001d032194::1:216646206-216648207(-)
Zm00001d049425::4:30017749-30019750(-)
Zm00001d012799::5:93095-95096(-)
Zm00001d003158::2:33990259-33992260(-)
Zm00001d048694::4:3414744-3416745(+)
Zm00001d047273::9:125013684-125015685(+)
Zm00001d044945::9:8014479-8016480(+)
Zm00001d028313::1:30343836-30345837(-)
Zm00001d025472::10:119893014-119895015(+)
Zm00001d044188::3:221439887-221441888(-)
Zm00001d051756::4:168944364-168946365(-)
Zm00001d028780::1:46198827-46200828(+)
Zm00001d023767::10:19463210-19465211(-)
Zm00001d007108::2:222398183-222400184(+)
Zm00001d012611::8:177174854-177176855(-)
Zm00001d039502::3:6074101-6076102(+)
Zm00001d035460::6:27592328-27594329(-)
Zm00001d032881::1:241338525-241340526(-)
Zm00001d034990::6:1281253-1283254(+)
Zm00001d038304::6:154052215-154054216(+)
Zm00001d031051::1:174875894-174877895(+)
Zm00001d004667::2:128130873-128132874(+)
Zm00001d001987::2:3957279-3959280(+)
Zm00001d019890::7:73381230-73383231(+)
Zm00001d050534::4:97670651-97672652(-)
Zm00001d043356::3:197527137-197529138(-)
Zm00001d047592::9:136547358-136549359(+)
Zm00001d041995::3:146866077-146868078(+)
Zm00001d051929::4:174756471-174758472(+)
Zm00001d052570::4:193375059-193377060(-)
Zm00001d011319::8:146545490-146547491(+)
Zm00001d037921::6:142015499-142017500(-)
Zm00001d037142::6:113764092-113766093(+)
Zm00001d047408::9:129148984-129150985(+)
Zm00001d011867::8:163261256-163263257(-)
Zm00001d027827::1:14615519-14617520(-)
Zm00001d020107::7:92388894-92390895(-)
Zm00001d048527::9:157814372-157816373(+)
Zm00001d030960::1:169239261-169241262(-)
Zm00001d043801::3:210468126-210470127(+)
Zm00001d013228::5:6772981-6774982(-)
Zm00001d026306::10:143269898-143271899(+)
Zm00001d012537::8:176317598-176319599(+)
Zm00001d033813::1:274319349-274321350(+)
Zm00001d011496::8:152418219-152420220(+)
Zm00001d026391::10:144990364-144992365(+)
Zm00001d022274::7:174139564-174141565(+)
Zm00001d011771::8:161289390-161291391(-)
Zm00001d012466::8:175045135-175047136(-)
Zm00001d037691::6:134087330-134089331(+)
Zm00001d032148::1:214495689-214497690(-)
Zm00001d007630::2:236507349-236509350(-)
Zm00001d015224::5:80046531-80048532(-)
Zm00001d052616::4:194837578-194839579(-)
Zm00001d014348::5:42146720-42148721(-)
Zm00001d035800::6:50542268-50544269(-)
Zm00001d038740::6:163595169-163597170(+)
Zm00001d051889::4:173797531-173799532(+)
Zm00001d018359::5:219156969-219158970(+)
Zm00001d040650::3:56246324-56248325(-)
Zm00001d052218::4:183566779-183568780(-)
Zm00001d031997::1:209098027-209100028(-)
Zm00001d008425::8:8350067-8352068(+)
Zm00001d035492::6:29352871-29354872(+)
Zm00001d020590::7:123887542-123889543(-)
Zm00001d021087::7:142482901-142484902(+)
Zm00001d025878::10:132463176-132465177(+)
Zm00001d027472::1:6066782-6068783(+)
Zm00001d007195::2:224442010-224444011(+)
Zm00001d039822::3:15909539-15911540(+)
Zm00001d005223::2:164330865-164332866(+)
Zm00001d009177::8:41090404-41092405(-)
Zm00001d043471::3:201135390-201137391(+)
Zm00001d005495::2:175965712-175967713(+)
Zm00001d038517::6:159097108-159099109(+)
Zm00001d051323::4:154122479-154124480(+)
Zm00001d026690::10:150051359-150053360(-)
Zm00001d052113::4:180170983-180172984(-)
Zm00001d010470::8:116793252-116795253(+)
Zm00001d023507::10:7858980-7860981(-)
Zm00001d009558::8:70098873-70100874(-)
Zm00001d042676::3:176513078-176515079(-)
Zm00001d039196::6:172326591-172328592(+)
Zm00001d004807::2:140592272-140594273(-)
Zm00001d022585::7:180347907-180349908(+)
Zm00001d014291::5:39721955-39723956(-)
Zm00001d003194::2:35285948-35287949(-)
Zm00001d018926::7:9493218-9495219(-)
Zm00001d031648::1:197349629-197351630(+)
Zm00001d049543::4:34103899-34105900(-)
Zm00001d031220::1:182573338-182575339(+)
Zm00001d013420::5:10941608-10943609(-)
Zm00001d043437::3:199879556-199881557(-)
Zm00001d047245::9:123902126-123904127(-)
Zm00001d053724::4:239878794-239880795(+)
Zm00001d009122::8:37719525-37721526(-)
Zm00001d020589::7:123818618-123820619(-)
Zm00001d025664::10:125368297-125370298(+)
Zm00001d016259::5:154061849-154063850(-)
Zm00001d049945::4:54601928-54603929(+)
Zm00001d019850::7:69630657-69632658(+)
Zm00001d026513::10:147432625-147434626(+)
Zm00001d007372::2:230054225-230056226(-)
Zm00001d042144::3:153386206-153388207(+)
Zm00001d011663::8:157966021-157968022(+)
Zm00001d011417::8:149932755-149934756(-)
Zm00001d004934::2:149550923-149552924(+)
Zm00001d007757::2:239001008-239003009(-)
Zm00001d026099::10:138484005-138486006(+)
Zm00001d023843::10:24285275-24287276(+)
Zm00001d027815::1:14328326-14330327(+)
Zm00001d021718::7:161356211-161358212(-)
Zm00001d010015::8:95240386-95242387(-)
Zm00001d047434::9:129862481-129864482(+)
Zm00001d047167::9:120746200-120748201(+)
Zm00001d006758::2:216068290-216070291(+)
Zm00001d014239::5:37689645-37691646(-)
Zm00001d023371::10:4189179-4191180(+)
Zm00001d028753::1:45573983-45575984(-)
Zm00001d031706::1:199026122-199028123(-)
Zm00001d010016::8:95244636-95246637(-)
Zm00001d001806::2:1256668-1258669(+)
Zm00001d004709::2:132741824-132743825(+)
Zm00001d029134::1:59845403-59847404(+)
Zm00001d051860::4:172527848-172529849(-)
Zm00001d015118::5:76333852-76335853(-)
Zm00001d019699::7:51764186-51766187(-)
Zm00001d009891::8:87728724-87730725(+)
Zm00001d002137::2:6508852-6510853(-)
Zm00001d006382::2:206213990-206215991(-)
Zm00001d045176::9:15128926-15130927(+)
Zm00001d025757::10:128609744-128611745(-)
Zm00001d029548::1:75697684-75699685(+)
Zm00001d043797::3:210376539-210378540(+)
Zm00001d017451::5:196208815-196210816(+)
Zm00001d019268::7:25030427-25032428(-)
Zm00001d016935::5:180424687-180426688(-)
Zm00001d053980::4:244565300-244567301(-)
Zm00001d043088::3:188902309-188904310(-)
Zm00001d040321::3:37995304-37997305(-)
Zm00001d019177::7:20468933-20470934(-)
Zm00001d052683::4:197239105-197241106(-)
Zm00001d042023::3:147722398-147724399(-)
Zm00001d034590::1:297306178-297308179(+)
Zm00001d047192::9:121531886-121533887(-)
Zm00001d004734::2:134684951-134686952(+)
Zm00001d006729::2:215392738-215394739(-)
Zm00001d002473::2:13528580-13530581(-)
Zm00001d030345::1:123928692-123930693(+)
Zm00001d011063::8:137937913-137939914(+)
Zm00001d010375::8:111878383-111880384(-)
Zm00001d013719::5:18433845-18435846(-)
Zm00001d048201::9:152373820-152375821(-)
Zm00001d023564::10:10308975-10310976(-)
Zm00001d029968::1:96899387-96901388(+)
Zm00001d024830::10:90128723-90130724(-)
Zm00001d009666::8:75121708-75123709(-)
Zm00001d011182::8:142208216-142210217(+)
Zm00001d034166::1:285646783-285648784(-)
Zm00001d038820::6:165222334-165224335(-)
Zm00001d009426::8:63984068-63986069(-)
Zm00001d008721::8:17742869-17744870(-)
Zm00001d023373::10:4235419-4237420(+)
Zm00001d048611::4:1282211-1284212(+)
Zm00001d003728::2:56630715-56632716(+)
Zm00001d024815::10:89306708-89308709(+)
Zm00001d042441::3:167537469-167539470(-)
Zm00001d020443::7:114658015-114660016(-)
Zm00001d053092::4:213309078-213311079(-)
Zm00001d003635::2:51164334-51166335(+)
Zm00001d050388::4:85200274-85202275(+)
Zm00001d049605::4:37192908-37194909(-)
Zm00001d037175::6:114788442-114790443(+)
Zm00001d040481::3:46132357-46134358(+)
Zm00001d024519::10:75762885-75764886(+)
Zm00001d051938::4:174853464-174855465(+)
Zm00001d050873::4:127913598-127915599(+)
Zm00001d014533::5:52132339-52134340(+)
Zm00001d028006::1:20027288-20029289(+)
Zm00001d046973::9:113646338-113648339(+)
Zm00001d010421::8:114337463-114339464(-)
Zm00001d021221::7:146487760-146489761(+)
Zm00001d024068::10:41311662-41313663(+)
Zm00001d012456::8:174832320-174834321(+)
Zm00001d043489::3:201662808-201664809(+)
Zm00001d040008::3:22773657-22775658(+)
Zm00001d011155::8:140993541-140995542(+)
Zm00001d003214::2:36236977-36238978(+)
Zm00001d022591::7:180551816-180553817(-)
Zm00001d027813::1:14322810-14324811(-)
Zm00001d012923::5:1992394-1994395(+)
Zm00001d011140::8:140267205-140269206(-)
Zm00001d018596::7:294937-296938(-)
Zm00001d016276::5:155337986-155339987(-)
Zm00001d052928::4:205231393-205233394(-)
Zm00001d052831::4:202128812-202130813(-)
Zm00001d048489::9:157077390-157079391(+)
Zm00001d020696::7:128931426-128933427(-)
Zm00001d006493::2:209825156-209827157(-)
Zm00001d033645::1:269532497-269534498(-)
Zm00001d022593::7:180715525-180717526(-)
Zm00001d046255::9:77035305-77037306(-)
Zm00001d004700::2:132138679-132140680(-)
Zm00001d032718::1:235936294-235938295(+)
Zm00001d037448::6:125638260-125640261(+)
Zm00001d008771::8:19579679-19581680(-)
Zm00001d005392::2:172066941-172068942(-)
Zm00001d011487::8:152071465-152073466(+)
Zm00001d019934::7:77374991-77376992(+)
Zm00001d005812::2:189449522-189451523(+)
Zm00001d040464::3:44812310-44814311(-)
Zm00001d016966::5:181527986-181529987(+)
Zm00001d018829::7:6699651-6701652(-)
Zm00001d043079::3:188519684-188521685(-)
Zm00001d042140::3:153226298-153228299(-)
Zm00001d045298::9:18174729-18176730(+)
Zm00001d010604::8:121660963-121662964(-)
Zm00001d052232::4:184154644-184156645(+)
Zm00001d028380::1:32691518-32693519(-)
Zm00001d010621::8:122090886-122092887(-)
Zm00001d015944::5:133070079-133072080(+)
Zm00001d032670::1:233742513-233744514(-)
Zm00001d029566::1:76606487-76608488(+)
Zm00001d035562::6:33368849-33370850(-)
Zm00001d013855::5:22765449-22767450(+)
Zm00001d039886::3:17687441-17689442(+)
Zm00001d052579::4:193431807-193433808(-)
Zm00001d010521::8:119049574-119051575(-)
Zm00001d047911::9:145081239-145083240(-)
Zm00001d042540::3:171280952-171282953(-)
Zm00001d045124::9:13597015-13599016(+)
Zm00001d053981::4:244566558-244568559(+)
Zm00001d012812::5:700981-702982(-)
Zm00001d030678::1:152666350-152668351(+)
Zm00001d002680::2:19116043-19118044(+)
Zm00001d044978::9:9098780-9100781(+)
Zm00001d050024::4:60836067-60838068(+)
Zm00001d017804::5:207300317-207302318(-)
Zm00001d049423::4:29990506-29992507(-)
Zm00001d016742::5:174748963-174750964(-)
Zm00001d019230::7:23065088-23067089(-)
Zm00001d024034::10:38720255-38722256(-)
Zm00001d016202::5:150381816-150383817(-)
Zm00001d043137::3:189986586-189988587(+)
Zm00001d012699::8:178826210-178828211(-)
Zm00001d009010::8:30105463-30107464(+)
Zm00001d034893::1:304952942-304954943(+)
Zm00001d030609::1:148190047-148192048(-)
Zm00001d045645::9:30796622-30798623(-)
Zm00001d009472::8:66132781-66134782(-)
Zm00001d019251::7:24030126-24032127(+)
Zm00001d005072::2:157223017-157225018(+)
Zm00001d003983::2:73523641-73525642(+)
Zm00001d003129::2:33326292-33328293(+)
Zm00001d050032::4:61320849-61322850(-)
Zm00001d052408::4:189231669-189233670(+)
Zm00001d038100::6:147945362-147947363(-)
Zm00001d041744::3:135683490-135685491(+)
Zm00001d026120::10:138886179-138888180(-)
Zm00001d013169::5:5799235-5801236(+)
Zm00001d004410::2:110215474-110217475(+)
Zm00001d014038::5:30228516-30230517(+)
Zm00001d013072::5:4312051-4314052(+)
Zm00001d006687::2:214451030-214453031(-)
Zm00001d012109::8:168378546-168380547(-)
Zm00001d021424::7:151793510-151795511(+)
Zm00001d002377::2:11426994-11428995(-)
Zm00001d034057::1:282651442-282653443(-)
Zm00001d028566::1:39240680-39242681(+)
Zm00001d028252::1:28059365-28061366(-)
Zm00001d049727::4:41550992-41552993(+)
Zm00001d016214::5:150603375-150605376(-)
Zm00001d050200::4:73314851-73316852(-)
Zm00001d040467::3:44997737-44999738(+)
Zm00001d007623::2:236372229-236374230(-)
Zm00001d027240::1:197844-199845(+)
Zm00001d043295::3:194899108-194901109(+)
Zm00001d010623::8:122211284-122213285(+)
Zm00001d028543::1:38736698-38738699(-)
Zm00001d039295::3:1200297-1202298(+)
Zm00001d047049::9:116616229-116618230(+)
Zm00001d043270::3:193926378-193928379(-)
Zm00001d009373::8:60725762-60727763(-)
Zm00001d018303::5:218183477-218185478(-)
Zm00001d043465::3:200809580-200811581(-)
Zm00001d032016::1:209554212-209556213(-)
Zm00001d029983::1:97414753-97416754(+)
Zm00001d032685::1:234346676-234348677(+)
Zm00001d042392::3:164354374-164356375(-)
Zm00001d032896::1:242001360-242003361(-)
Zm00001d037115::6:112915136-112917137(+)
Zm00001d025865::10:132006937-132008938(-)
Zm00001d043498::3:201887185-201889186(+)
Zm00001d013029::5:3471365-3473366(-)
Zm00001d024126::10:48088071-48090072(+)
Zm00001d048923::4:8102023-8104024(-)
Zm00001d003879::2:64585066-64587067(+)
Zm00001d050915::4:130733569-130735570(-)
Zm00001d027458::1:5700179-5702180(+)
Zm00001d021502::7:154176211-154178212(-)
Zm00001d018367::5:219273376-219275377(+)
Zm00001d047783::9:141697735-141699736(+)
Zm00001d007315::2:227629590-227631591(+)
Zm00001d038519::6:159117012-159119013(+)
Zm00001d009571::8:71292761-71294762(-)
Zm00001d051740::4:168580149-168582150(+)
Zm00001d043898::3:213264244-213266245(+)
Zm00001d045503::9:24755479-24757480(+)
Zm00001d052785::4:200789446-200791447(+)
Zm00001d012694::8:178735433-178737434(+)
Zm00001d008488::8:9997859-9999860(+)
Zm00001d024478::10:73136558-73138559(+)
Zm00001d044385::3:226575970-226577971(-)
Zm00001d022289::7:174557799-174559800(+)
Zm00001d018103::5:214353919-214355920(-)
Zm00001d030290::1:119839287-119841288(+)
Zm00001d005172::2:162265624-162267625(+)
Zm00001d025397::10:116908780-116910781(+)
Zm00001d007313::2:227544545-227546546(-)
Zm00001d030581::1:146068253-146070254(+)
Zm00001d008360::8:6296941-6298942(+)
Zm00001d007057::2:220978431-220980432(+)
Zm00001d003945::2:71035897-71037898(+)
Zm00001d032131::1:213973600-213975601(-)
Zm00001d028572::1:39459668-39461669(+)
Zm00001d004772::2:138159544-138161545(+)
Zm00001d006047::2:196522482-196524483(-)
Zm00001d036669::6:97171877-97173878(-)
Zm00001d020245::7:101950194-101952195(-)
Zm00001d050145::4:69075108-69077109(-)
Zm00001d032703::1:235314563-235316564(+)
Zm00001d010401::8:112912585-112914586(+)
Zm00001d020180::7:97826121-97828122(-)
Zm00001d046330::9:80619612-80621613(-)
Zm00001d047211::9:122169540-122171541(+)
Zm00001d002435::2:12597835-12599836(-)
Zm00001d030942::1:168493203-168495204(-)
Zm00001d047583::9:136371325-136373326(-)
Zm00001d001941::2:3204349-3206350(-)
Zm00001d026452::10:146102216-146104217(-)
Zm00001d001809::2:1293431-1295432(+)
Zm00001d043036::3:187093867-187095868(+)
Zm00001d040125::3:28539567-28541568(-)
Zm00001d031888::1:205335189-205337190(+)
Zm00001d016027::5:140213243-140215244(+)
Zm00001d012938::5:2228864-2230865(+)
Zm00001d029161::1:60868439-60870440(-)
Zm00001d014896::5:67127800-67129801(+)
Zm00001d025973::10:135021968-135023969(-)
Zm00001d038480::6:158351279-158353280(-)
Zm00001d015007::5:72034312-72036313(-)
Zm00001d004184::2:89919759-89921760(-)
Zm00001d041773::3:137022100-137024101(-)
Zm00001d003920::2:68053663-68055664(+)
Zm00001d020528::7:120941388-120943389(+)
Zm00001d034830::1:303246567-303248568(+)
Zm00001d037628::6:132319160-132321161(+)
Zm00001d008663::8:16418030-16420031(-)
Zm00001d018279::5:217829469-217831470(-)
Zm00001d030154::1:109216661-109218662(+)
Zm00001d013247::5:7093465-7095466(-)
Zm00001d047729::9:140071151-140073152(+)
Zm00001d053072::4:212305989-212307990(-)
Zm00001d038664::6:162205083-162207084(-)
Zm00001d008863::8:23092225-23094226(+)
Zm00001d046579::9:96809386-96811387(-)
Zm00001d046246::9:76265941-76267942(+)
Zm00001d045926::9:47432772-47434773(-)
Zm00001d007672::2:237203056-237205057(+)
Zm00001d016934::5:180384454-180386455(-)
Zm00001d031545::1:193832571-193834572(+)
Zm00001d028174::1:25498259-25500260(-)
Zm00001d029083::1:57397206-57399207(-)
Zm00001d008517::8:11279346-11281347(-)
Zm00001d010579::8:120804860-120806861(+)
Zm00001d020163::7:96648493-96650494(+)
Zm00001d045048::9:11037309-11039310(+)
Zm00001d045386::9:20253260-20255261(+)
Zm00001d052498::4:191497300-191499301(-)
Zm00001d041176::3:102461383-102463384(+)
Zm00001d026377::10:144639653-144641654(-)
Zm00001d036611::6:94245043-94247044(+)
Zm00001d016443::5:162552839-162554840(-)
Zm00001d029706::1:83225437-83227438(+)
Zm00001d051656::4:165894365-165896366(+)
Zm00001d044048::3:217741309-217743310(-)
Zm00001d033108::1:250337855-250339856(+)
Zm00001d018863::7:7666974-7668975(+)
Zm00001d036179::6:75758809-75760810(+)
Zm00001d031432::1:190072130-190074131(+)
Zm00001d020727::7:130357445-130359446(-)
Zm00001d025846::10:131473353-131475354(+)
Zm00001d041268::3:109249719-109251720(+)
Zm00001d027361::1:3743907-3745908(-)
Zm00001d004048::2:78974138-78976139(-)
Zm00001d039075::6:169615671-169617672(-)
Zm00001d031751::1:200711485-200713486(-)
Zm00001d052967::4:206533928-206535929(+)
Zm00001d046737::9:103924662-103926663(-)
Zm00001d039737::3:13449628-13451629(-)
Zm00001d023749::10:18612004-18614005(+)
Zm00001d028033::1:20930140-20932141(-)
Zm00001d027363::1:3773716-3775717(+)
Zm00001d008529::8:11907380-11909381(-)
Zm00001d052693::4:197538985-197540986(+)
Zm00001d046016::9:55157277-55159278(+)
Zm00001d040245::3:33491013-33493014(-)
Zm00001d018133::5:215049279-215051280(-)
Zm00001d041232::3:106915886-106917887(+)
Zm00001d014656::5:57721632-57723633(+)
Zm00001d022214::7:172944803-172946804(-)
Zm00001d039653::3:10755533-10757534(-)
Zm00001d023689::10:15574322-15576323(-)
Zm00001d047077::9:117529810-117531811(-)
Zm00001d051565::4:162885902-162887903(+)
Zm00001d017726::5:205303105-205305106(-)
Zm00001d003931::2:69776464-69778465(+)
Zm00001d017966::5:210967822-210969823(+)
Zm00001d028596::1:40249554-40251555(-)
Zm00001d004279::2:99776394-99778395(+)
Zm00001d007430::2:231537183-231539184(-)
Zm00001d036575::6:93375250-93377251(-)
Zm00001d013927::5:25002507-25004508(+)
Zm00001d028918::1:51463778-51465779(-)
Zm00001d029263::1:64041155-64043156(+)
Zm00001d022212::7:172911096-172913097(+)
Zm00001d037446::6:125619371-125621372(-)
Zm00001d007896::2:241905692-241907693(-)
Zm00001d013568::5:14449539-14451540(+)
Zm00001d017268::5:191149866-191151867(+)
Zm00001d035579::6:34689200-34691201(+)
Zm00001d032042::1:210346635-210348636(-)
Zm00001d053776::4:240857179-240859180(+)
Zm00001d037848::6:139631411-139633412(+)
Zm00001d051791::4:169880776-169882777(-)
Zm00001d017593::5:201048342-201050343(-)
Zm00001d020404::7:111768458-111770459(+)
Zm00001d041179::3:102860784-102862785(+)
Zm00001d026346::10:143961425-143963426(-)
Zm00001d010720::8:125879729-125881730(-)
Zm00001d033575::1:267538831-267540832(+)
Zm00001d008724::8:17869815-17871816(+)
Zm00001d045495::9:24434348-24436349(+)
Zm00001d029339::1:66572337-66574338(-)
Zm00001d022347::7:175950127-175952128(+)
Zm00001d013112::5:4876052-4878053(-)
Zm00001d007419::2:231209325-231211326(+)
Zm00001d016008::5:139155519-139157520(-)
Zm00001d016474::5:163735780-163737781(+)
Zm00001d005700::2:183833650-183835651(+)
Zm00001d029668::1:81915590-81917591(-)
Zm00001d018943::7:10082607-10084608(-)
Zm00001d053975::4:244517765-244519766(-)
Zm00001d006673::2:214021817-214023818(-)
Zm00001d037427::6:125222560-125224561(-)
Zm00001d040365::3:40178932-40180933(+)
Zm00001d032598::1:231633042-231635043(-)
Zm00001d032652::1:233133800-233135801(+)
Zm00001d008406::8:7830090-7832091(+)
Zm00001d012656::8:178056415-178058416(+)
Zm00001d010573::8:120711554-120713555(-)
Zm00001d002439::2:12645894-12647895(+)
Zm00001d009863::8:85727998-85729999(-)
Zm00001d026197::10:140756197-140758198(+)
Zm00001d033559::1:267207219-267209220(-)
Zm00001d053688::4:239053554-239055555(-)
Zm00001d014254::5:38310795-38312796(+)
Zm00001d014811::5:63964587-63966588(+)
Zm00001d008559::8:12969752-12971753(-)
Zm00001d048285::9:153883554-153885555(+)
Zm00001d043786::3:210230650-210232651(+)
Zm00001d005711::2:184163220-184165221(+)
Zm00001d023729::10:17437491-17439492(-)
Zm00001d049254::4:22960066-22962067(-)
Zm00001d046633::9:99839696-99841697(-)
Zm00001d026164::10:140164856-140166857(-)
Zm00001d021784::7:162969848-162971849(-)
Zm00001d049588::4:36426449-36428450(+)
Zm00001d045550::9:26526094-26528095(+)
Zm00001d037613::6:131763560-131765561(+)
Zm00001d040893::3:76452263-76454264(+)
Zm00001d042097::3:150612736-150614737(+)
Zm00001d034005::1:281000272-281002273(-)
Zm00001d032686::1:234428892-234430893(+)
Zm00001d046897::9:109487111-109489112(-)
Zm00001d051431::4:158373770-158375771(+)
Zm00001d016501::5:165006847-165008848(+)
Zm00001d016902::5:179643560-179645561(+)
Zm00001d042283::3:158786854-158788855(-)
Zm00001d047275::9:125240932-125242933(+)
Zm00001d016121::5:145590516-145592517(-)
Zm00001d047907::9:144889971-144891972(-)
Zm00001d023538::10:9370861-9372862(-)
Zm00001d018946::7:10192757-10194758(+)
Zm00001d039096::6:169964159-169966160(-)
Zm00001d001784::2:832375-834376(-)
Zm00001d021893::7:165530854-165532855(+)
Zm00001d052840::4:202394123-202396124(-)
Zm00001d008417::8:8200146-8202147(+)
Zm00001d019518::7:39338386-39340387(-)
Zm00001d028319::1:30563058-30565059(-)
Zm00001d014449::5:47750303-47752304(+)
Zm00001d021822::7:163772602-163774603(-)
Zm00001d006373::2:205994735-205996736(+)
Zm00001d006271::2:203390713-203392714(-)
Zm00001d043794::3:210360074-210362075(+)
Zm00001d022619::7:181211362-181213363(+)
Zm00001d038076::6:146983713-146985714(+)
Zm00001d033154::1:252351639-252353640(-)
Zm00001d052551::4:192870026-192872027(-)
Zm00001d048532::9:157942565-157944566(+)
Zm00001d029241::1:63374711-63376712(-)
Zm00001d015451::5:91108599-91110600(-)
Zm00001d032455::1:227280138-227282139(+)
Zm00001d045393::9:20527201-20529202(-)
Zm00001d022346::7:175970383-175972384(-)
Zm00001d037992::6:144489820-144491821(-)
Zm00001d044982::9:9210968-9212969(-)
Zm00001d015148::5:76959629-76961630(+)
Zm00001d045049::9:11149039-11151040(-)
Zm00001d021069::7:142083343-142085344(-)
Zm00001d034759::1:301507152-301509153(-)
Zm00001d002595::2:16393912-16395913(-)
Zm00001d051743::4:168621924-168623925(+)
Zm00001d016031::5:140471748-140473749(-)
Zm00001d048702::4:3572889-3574890(+)
Zm00001d011827::8:162223999-162226000(-)
Zm00001d005473::2:175394154-175396155(+)
Zm00001d046423::9:89319517-89321518(+)
Zm00001d006199::2:201506996-201508997(-)
Zm00001d017134::5:186524159-186526160(+)
Zm00001d009000::8:29484464-29486465(+)
Zm00001d008380::8:6825823-6827824(-)
Zm00001d036350::6:85119966-85121967(-)
Zm00001d010735::8:126340021-126342022(+)
Zm00001d037343::6:122123734-122125735(+)
Zm00001d006843::2:217711212-217713213(-)
Zm00001d011564::8:154576181-154578182(+)
Zm00001d029274::1:64515328-64517329(-)
Zm00001d024712::10:84552985-84554986(+)
Zm00001d028616::1:40940651-40942652(+)
Zm00001d006422::2:207464054-207466055(+)
Zm00001d048077::9:149407405-149409406(+)
Zm00001d018112::5:214562580-214564581(+)
Zm00001d022175::7:171736467-171738468(-)
Zm00001d029705::1:83208376-83210377(-)
Zm00001d031940::1:207524962-207526963(+)
Zm00001d034188::1:286079893-286081894(-)
Zm00001d017512::5:198085365-198087366(-)
Zm00001d026041::10:136740103-136742104(+)
Zm00001d028018::1:20420694-20422695(+)
Zm00001d009860::8:85587256-85589257(-)
Zm00001d037777::6:137325250-137327251(-)
Zm00001d052937::4:205500308-205502309(+)
Zm00001d006442::2:208278887-208280888(+)
Zm00001d012488::8:175395885-175397886(-)
Zm00001d010502::8:118239542-118241543(-)
Zm00001d007048::2:220865795-220867796(-)
Zm00001d001900::2:2566099-2568100(-)
Zm00001d034868::1:304295726-304297727(+)
Zm00001d010889::8:132311860-132313861(+)
Zm00001d041653::3:131870455-131872456(-)
Zm00001d041944::3:144727380-144729381(+)
Zm00001d010805::8:128360016-128362017(+)
Zm00001d049409::4:29647905-29649906(-)
Zm00001d022355::7:176070337-176072338(+)
Zm00001d036000::6:65229146-65231147(-)
Zm00001d012206::8:170078256-170080257(-)
Zm00001d006089::2:197852448-197854449(-)
Zm00001d007636::2:236686306-236688307(+)
Zm00001d050922::4:131545986-131547987(-)
Zm00001d041484::3:123241202-123243203(+)
Zm00001d016969::5:181560312-181562313(-)
Zm00001d045885::9:45588623-45590624(-)
Zm00001d018826::7:6586176-6588177(-)
Zm00001d013745::5:19097998-19099999(+)
Zm00001d033646::1:269550094-269552095(+)
Zm00001d018907::7:8976743-8978744(-)
Zm00001d024443::10:70969838-70971839(-)
Zm00001d012168::8:169390161-169392162(+)
Zm00001d027455::1:5608914-5610915(+)
Zm00001d032950::1:244492451-244494452(-)
Zm00001d040780::3:65425646-65427647(-)
Zm00001d028576::1:39592708-39594709(-)
Zm00001d027265::1:1023139-1025140(-)
Zm00001d023473::10:6836458-6838459(+)
Zm00001d053354::4:227319522-227321523(+)
Zm00001d019426::7:33142068-33144069(-)
Zm00001d031251::1:183679258-183681259(-)
Zm00001d013151::5:5451972-5453973(+)
Zm00001d037745::6:136192940-136194941(+)
Zm00001d050322::4:81385207-81387208(-)
Zm00001d047813::9:142476782-142478783(-)
Zm00001d029089::1:57483411-57485412(-)
Zm00001d019600::7:45982893-45984894(-)
Zm00001d040089::3:27064442-27066443(+)
Zm00001d001804::2:1250127-1252128(+)
Zm00001d029188::1:61570027-61572028(-)
Zm00001d008744::8:18853625-18855626(+)
Zm00001d033925::1:278702906-278704907(+)
Zm00001d043747::3:209010444-209012445(-)
Zm00001d025679::10:126095429-126097430(-)
Zm00001d014191::5:35765516-35767517(+)
Zm00001d052276::4:185644699-185646700(-)
Zm00001d034867::1:304248517-304250518(+)
Zm00001d014401::5:44475220-44477221(-)
Zm00001d034446::1:293289215-293291216(-)
Zm00001d007646::2:236833875-236835876(+)
Zm00001d046812::9:106815404-106817405(-)
Zm00001d041679::3:133007645-133009646(+)
Zm00001d033989::1:280530083-280532084(+)
Zm00001d031300::1:185592462-185594463(-)
Zm00001d011972::8:165430083-165432084(-)
Zm00001d028530::1:38322523-38324524(-)
Zm00001d047752::9:140901837-140903838(-)
Zm00001d022117::7:170766640-170768641(+)
Zm00001d038396::6:156311966-156313967(-)
Zm00001d045079::9:11798844-11800845(+)
Zm00001d018820::7:6438072-6440073(-)
Zm00001d021644::7:158950893-158952894(+)
Zm00001d044744::9:1008648-1010649(-)
Zm00001d028077::1:22185160-22187161(-)
Zm00001d029526::1:74781709-74783710(+)
Zm00001d033917::1:278528041-278530042(+)
Zm00001d043831::3:211087672-211089673(+)
Zm00001d025024::10:100245919-100247920(-)
Zm00001d037081::6:111654048-111656049(+)
Zm00001d047562::9:135604010-135606011(+)
Zm00001d045314::9:18805130-18807131(-)
Zm00001d034307::1:288948493-288950494(+)
Zm00001d003446::2:44624597-44626598(-)
Zm00001d020986::7:139365776-139367777(+)
Zm00001d052988::4:207716450-207718451(+)
Zm00001d035907::6:59434936-59436937(-)
Zm00001d008760::8:19340191-19342192(+)
Zm00001d022517::7:179275190-179277191(-)
Zm00001d026593::10:148636021-148638022(+)
Zm00001d046694::9:102719455-102721456(-)
Zm00001d010422::8:114405523-114407524(+)
Zm00001d049311::4:25826671-25828672(+)
Zm00001d016274::5:155131853-155133854(+)
Zm00001d024171::10:52660644-52662645(+)
Zm00001d012277::8:171773570-171775571(+)
Zm00001d007786::2:239620568-239622569(+)
Zm00001d017805::5:207307867-207309868(-)
Zm00001d053082::4:212916884-212918885(-)
Zm00001d028664::1:42280401-42282402(+)
Zm00001d053287::4:224263105-224265106(+)
Zm00001d019797::7:62261041-62263042(-)
Zm00001d048997::4:12009157-12011158(-)
Zm00001d021183::7:145177986-145179987(+)
Zm00001d005642::2:181730461-181732462(+)
Zm00001d004771::2:138057132-138059133(+)
Zm00001d008339::8:5744900-5746901(+)
Zm00001d009631::8:73924623-73926624(+)
Zm00001d050836::4:125509229-125511230(+)
Zm00001d038880::6:166317759-166319760(-)
Zm00001d014223::5:36949945-36951946(-)
Zm00001d038521::6:159135159-159137160(+)
Zm00001d026043::10:136816561-136818562(+)
Zm00001d048390::9:155398659-155400660(+)
Zm00001d048255::9:153314029-153316030(-)
Zm00001d005124::2:159691786-159693787(-)
Zm00001d049716::4:41316467-41318468(+)
Zm00001d014947::5:69455257-69457258(-)
Zm00001d037687::6:133986294-133988295(-)
Zm00001d013483::5:12623394-12625395(-)
Zm00001d006190::2:201033852-201035853(+)
Zm00001d033102::1:250201773-250203774(+)
Zm00001d052080::4:178797064-178799065(-)
Zm00001d052037::4:177040230-177042231(-)
Zm00001d052485::4:191045010-191047011(+)
Zm00001d048759::4:5035327-5037328(-)
Zm00001d025572::10:122640356-122642357(+)
Zm00001d045996::9:53099644-53101645(+)
Zm00001d036038::6:67842621-67844622(+)
Zm00001d026420::10:145445020-145447021(-)
Zm00001d038412::6:156656684-156658685(-)
Zm00001d014317::5:40684398-40686399(+)
Zm00001d008503::8:10654215-10656216(+)
Zm00001d019898::7:73680907-73682908(-)
Zm00001d013629::5:15858669-15860670(-)
Zm00001d034272::1:288311693-288313694(+)
Zm00001d051441::4:158729664-158731665(+)
Zm00001d013940::5:25523033-25525034(-)
Zm00001d037824::6:138841865-138843866(-)
Zm00001d034493::1:294612903-294614904(+)
Zm00001d028373::1:32470595-32472596(+)
Zm00001d018594::7:178430-180431(-)
Zm00001d011578::8:154849662-154851663(+)
Zm00001d051167::4:146941099-146943100(+)
Zm00001d012203::8:170036086-170038087(-)
Zm00001d006106::2:198199584-198201585(-)
Zm00001d013334::5:8852771-8854772(-)
Zm00001d041816::3:139085700-139087701(-)
Zm00001d049556::4:34937331-34939332(+)
Zm00001d043538::3:203304532-203306533(-)
Zm00001d017281::5:191611387-191613388(-)
Zm00001d021005::7:140102480-140104481(+)
Zm00001d015823::5:124229087-124231088(-)
Zm00001d007365::2:229756355-229758356(-)
Zm00001d052124::4:180354752-180356753(-)
Zm00001d009749::8:79547840-79549841(-)
Zm00001d046898::9:109486949-109488950(+)
Zm00001d013116::5:4886799-4888800(+)
Zm00001d052239::4:184367271-184369272(-)
Zm00001d023282::10:2049030-2051031(-)
Zm00001d015717::5:111709185-111711186(+)
Zm00001d019619::7:46403812-46405813(-)
Zm00001d045538::9:25848770-25850771(-)
Zm00001d040760::3:64058248-64060249(-)
Zm00001d024810::10:88886061-88888062(+)
Zm00001d037138::6:113680066-113682067(-)
Zm00001d047909::9:144968939-144970940(-)
Zm00001d049418::4:29893075-29895076(+)
Zm00001d009288::8:52378482-52380483(-)
Zm00001d036230::6:78257944-78259945(-)
Zm00001d015779::5:118855665-118857666(-)
Zm00001d003269::2:38421576-38423577(-)
Zm00001d048722::4:4188809-4190810(-)
Zm00001d020386::7:110682890-110684891(-)
Zm00001d015455::5:91168860-91170861(-)
Zm00001d017444::5:196010265-196012266(+)
Zm00001d008507::8:10953589-10955590(-)
Zm00001d030577::1:145545117-145547118(-)
Zm00001d053123::4:214605608-214607609(-)
Zm00001d003796::2:59681944-59683945(+)
Zm00001d040274::3:35355732-35357733(-)
Zm00001d039708::3:12739090-12741091(+)
Zm00001d022077::7:169611474-169613475(-)
Zm00001d028647::1:41723694-41725695(+)
Zm00001d042338::3:162017959-162019960(-)
Zm00001d028631::1:41455258-41457259(+)
Zm00001d009835::8:84227628-84229629(-)
Zm00001d053576::4:235103269-235105270(+)
Zm00001d016625::5:170511881-170513882(+)
Zm00001d039865::3:17166630-17168631(-)
Zm00001d029099::1:58010243-58012244(+)
Zm00001d041833::3:139775537-139777538(-)
Zm00001d031700::1:198831748-198833749(+)
Zm00001d043839::3:211456517-211458518(+)
Zm00001d045133::9:13838041-13840042(+)
Zm00001d008889::8:24121013-24123014(-)
Zm00001d018641::7:1463664-1465665(-)
Zm00001d034300::1:288764764-288766765(+)
Zm00001d029902::1:93290570-93292571(-)
Zm00001d042642::3:175090924-175092925(+)
Zm00001d026253::10:142056241-142058242(+)
Zm00001d030333::1:122962352-122964353(+)
Zm00001d007205::2:224669274-224671275(-)
Zm00001d051434::4:158470655-158472656(-)
Zm00001d029377::1:68226252-68228253(-)
Zm00001d045311::9:18787225-18789226(+)
Zm00001d018838::7:6929878-6931879(+)
Zm00001d026556::10:148049917-148051918(+)
Zm00001d009719::8:77714245-77716246(+)
Zm00001d031561::1:194341902-194343903(-)
Zm00001d053144::4:216037033-216039034(+)
Zm00001d002449::2:12912590-12914591(+)
Zm00001d037234::6:117127708-117129709(-)
Zm00001d020845::7:134489306-134491307(-)
Zm00001d030989::1:172180222-172182223(+)
Zm00001d051870::4:172948899-172950900(+)
Zm00001d034662::1:299192885-299194886(-)
Zm00001d042969::3:185338912-185340913(+)
Zm00001d051928::4:174744996-174746997(+)
Zm00001d008954::8:26893466-26895467(+)
Zm00001d033526::1:265613334-265615335(-)
Zm00001d016207::5:150431435-150433436(+)
Zm00001d033378::1:261052704-261054705(-)
Zm00001d013282::5:7807848-7809849(+)
Zm00001d002644::2:18025676-18027677(-)
Zm00001d043748::3:209016693-209018694(-)
Zm00001d011573::8:154749202-154751203(+)
Zm00001d034439::1:292991396-292993397(+)
Zm00001d025362::10:115710412-115712413(-)
Zm00001d019994::7:83697626-83699627(-)
Zm00001d047235::9:123535221-123537222(-)
Zm00001d051265::4:151149436-151151437(+)
Zm00001d025564::10:122404244-122406245(+)
Zm00001d012597::8:177039449-177041450(-)
Zm00001d049762::4:43589566-43591567(+)
Zm00001d027462::1:5818251-5820252(+)
Zm00001d039634::3:9747560-9749561(-)
Zm00001d010445::8:115431870-115433871(+)
Zm00001d010546::8:120068222-120070223(+)
Zm00001d012100::8:168242738-168244739(+)
Zm00001d050916::4:130733271-130735272(+)
Zm00001d016044::5:141275737-141277738(+)
Zm00001d025939::10:134159322-134161323(+)
Zm00001d028181::1:25716726-25718727(-)
Zm00001d028443::1:35129537-35131538(+)
Zm00001d023218::10:699002-701003(-)
Zm00001d011348::8:147531783-147533784(+)
Zm00001d036673::6:97231126-97233127(+)
Zm00001d003584::2:49055544-49057545(-)
Zm00001d051068::4:140489434-140491435(-)
Zm00001d017704::5:204691936-204693937(-)
Zm00001d052231::4:184155709-184157710(-)
Zm00001d043490::3:201673441-201675442(+)
Zm00001d007044::2:220800466-220802467(-)
Zm00001d036351::6:85230004-85232005(-)
Zm00001d038539::6:159594336-159596337(+)
Zm00001d052452::4:190312158-190314159(+)
Zm00001d035090::6:4847420-4849421(+)
Zm00001d015066::5:73960058-73962059(+)
Zm00001d036328::6:84472789-84474790(+)
Zm00001d052663::4:196377743-196379744(-)
Zm00001d030148::1:108717158-108719159(-)
Zm00001d006511::2:210202592-210204593(+)
Zm00001d029604::1:78772819-78774820(-)
Zm00001d016242::5:152245588-152247589(+)
Zm00001d012475::8:175176644-175178645(+)
Zm00001d047374::9:128060235-128062236(+)
Zm00001d005175::2:162407666-162409667(+)
Zm00001d006328::2:204819764-204821765(-)
Zm00001d038866::6:166082750-166084751(+)
Zm00001d014585::5:54419900-54421901(-)
Zm00001d054044::4:245525258-245527259(-)
Zm00001d048622::4:1528711-1530712(-)
Zm00001d001897::2:2550465-2552466(-)
Zm00001d049541::4:33816268-33818269(+)
Zm00001d046802::9:106482480-106484481(+)
Zm00001d042935::3:184486880-184488881(-)
Zm00001d014140::5:34017957-34019958(+)
Zm00001d025715::10:127298999-127301000(-)
Zm00001d034336::1:290158966-290160967(-)
Zm00001d006167::2:200297737-200299738(+)
Zm00001d014872::5:66603727-66605728(+)
Zm00001d040059::3:25415226-25417227(-)
Zm00001d036331::6:84656182-84658183(+)
Zm00001d044564::3:231732891-231734892(+)
Zm00001d005346::2:170379030-170381031(+)
Zm00001d014787::5:63032723-63034724(+)
Zm00001d053112::4:214258479-214260480(-)
Zm00001d052245::4:184665299-184667300(-)
Zm00001d039160::6:171403687-171405688(+)
Zm00001d035004::6:1578308-1580309(-)
Zm00001d005754::2:186343710-186345711(+)
Zm00001d021082::7:142419330-142421331(+)
Zm00001d014470::5:49229792-49231793(-)
Zm00001d033391::1:261541134-261543135(-)
Zm00001d029958::1:96470349-96472350(-)
Zm00001d028518::1:37968968-37970969(-)
Zm00001d001887::2:2481830-2483831(-)
Zm00001d049086::4:15590432-15592433(-)
Zm00001d002737::2:20924172-20926173(-)
Zm00001d039904::3:18870212-18872213(-)
Zm00001d012878::5:1534167-1536168(-)
Zm00001d006517::2:210351613-210353614(-)
Zm00001d014730::5:60931770-60933771(+)
Zm00001d002864::2:24962899-24964900(-)
Zm00001d031072::1:175970705-175972706(+)
Zm00001d037323::6:121113195-121115196(-)
Zm00001d027924::1:17774278-17776279(+)
Zm00001d038618::6:161020554-161022555(-)
Zm00001d024861::10:91042797-91044798(+)
Zm00001d016167::5:148253460-148255461(-)
Zm00001d019511::7:38544159-38546160(-)
Zm00001d015082::5:74822782-74824783(-)
Zm00001d035797::6:50382670-50384671(+)
Zm00001d013083::5:4459781-4461782(+)
Zm00001d020810::7:133608924-133610925(-)
Zm00001d006160::2:200085399-200087400(-)
Zm00001d031050::1:174871088-174873089(+)
Zm00001d011955::8:165138989-165140990(-)
Zm00001d030593::1:147204542-147206543(+)
Zm00001d041269::3:109540329-109542330(-)
Zm00001d004645::2:124823705-124825706(+)
Zm00001d041471::3:122363843-122365844(-)
Zm00001d028104::1:23018009-23020010(+)
Zm00001d032353::1:223543781-223545782(+)
Zm00001d042234::3:157119970-157121971(+)
Zm00001d048216::9:152613281-152615282(+)
Zm00001d012484::8:175351532-175353533(+)
Zm00001d048957::4:10670336-10672337(+)
Zm00001d009271::8:49784231-49786232(+)
Zm00001d025296::10:113111097-113113098(-)
Zm00001d018924::7:9441405-9443406(-)
Zm00001d019861::7:70822044-70824045(+)
Zm00001d032189::1:216309937-216311938(-)
Zm00001d051336::4:155040677-155042678(-)
Zm00001d003758::2:57751492-57753493(-)
Zm00001d015000::5:71588303-71590304(+)
Zm00001d018390::5:219925288-219927289(-)
Zm00001d020882::7:135397109-135399110(+)
Zm00001d039623::3:9343833-9345834(+)
Zm00001d033969::1:279875586-279877587(+)
Zm00001d014344::5:42039821-42041822(+)
Zm00001d018435::5:220826886-220828887(+)
Zm00001d053575::4:234980132-234982133(-)
Zm00001d049498::4:32474369-32476370(-)
Zm00001d033360::1:260214374-260216375(-)
Zm00001d050506::4:94732312-94734313(-)
Zm00001d047386::9:128435901-128437902(-)
Zm00001d046317::9:80088488-80090489(-)
Zm00001d033232::1:255275108-255277109(+)
Zm00001d003189::2:35040997-35042998(+)
Zm00001d010613::8:121843008-121845009(+)
Zm00001d048440::9:156457280-156459281(+)
Zm00001d041186::3:103867966-103869967(-)
Zm00001d034326::1:289336050-289338051(-)
Zm00001d044821::9:3895508-3897509(+)
Zm00001d019288::7:25847332-25849333(+)
Zm00001d004918::2:148586731-148588732(+)
Zm00001d045323::9:18934291-18936292(+)
Zm00001d012897::5:1758517-1760518(-)
Zm00001d019497::7:37822696-37824697(-)
Zm00001d035776::6:48052687-48054688(-)
Zm00001d049125::4:16824192-16826193(-)
Zm00001d045554::9:26639200-26641201(-)
Zm00001d019053::7:14301275-14303276(-)
Zm00001d049046::4:13855755-13857756(-)
Zm00001d031138::1:179386820-179388821(-)
Zm00001d033404::1:262063312-262065313(-)
Zm00001d015520::5:95613108-95615109(+)
Zm00001d030969::1:169640183-169642184(+)
Zm00001d016982::5:181882578-181884579(+)
Zm00001d019139::7:18790257-18792258(+)
Zm00001d030295::1:120057791-120059792(+)
Zm00001d010772::8:127426497-127428498(+)
Zm00001d024412::10:69679530-69681531(-)
Zm00001d049602::4:36986430-36988431(-)
Zm00001d023555::10:10116245-10118246(-)
Zm00001d040611::3:53777212-53779213(-)
Zm00001d019803::7:62980983-62982984(+)
Zm00001d007496::2:233252480-233254481(-)
Zm00001d014463::5:48440667-48442668(+)
Zm00001d046970::9:113509535-113511536(+)
Zm00001d029183::1:61471975-61473976(-)
Zm00001d052697::4:197840354-197842355(-)
Zm00001d004557::2:117902093-117904094(+)
Zm00001d027230::1:49336-51337(-)
Zm00001d002352::2:10724932-10726933(+)
Zm00001d011872::8:163437077-163439078(+)
Zm00001d017829::5:207958052-207960053(-)
Zm00001d035439::6:25572724-25574725(-)
Zm00001d041955::3:145501431-145503432(+)
Zm00001d011636::8:156954637-156956638(+)
Zm00001d014689::5:59200175-59202176(-)
Zm00001d017377::5:193865999-193868000(-)
Zm00001d004639::2:124626483-124628484(-)
Zm00001d030232::1:114927283-114929284(+)
Zm00001d018420::5:220378338-220380339(+)
Zm00001d031709::1:199080821-199082822(+)
Zm00001d010616::8:121971615-121973616(+)
Zm00001d012686::8:178643734-178645735(-)
Zm00001d021263::7:147164712-147166713(-)
Zm00001d020428::7:113327413-113329414(-)
Zm00001d039285::3:1012859-1014860(+)
Zm00001d026180::10:140450485-140452486(-)
Zm00001d009617::8:73342103-73344104(+)
Zm00001d021554::7:155786821-155788822(-)
Zm00001d025767::10:128983194-128985195(+)
Zm00001d043946::3:214386699-214388700(+)
Zm00001d005614::2:180739477-180741478(-)
Zm00001d053783::4:240994594-240996595(-)
Zm00001d020693::7:128777068-128779069(-)
Zm00001d005308::2:169026342-169028343(-)
Zm00001d049049::4:13883439-13885440(+)
Zm00001d043009::3:186340698-186342699(+)
Zm00001d032575::1:231048109-231050110(+)
Zm00001d048860::4:6577683-6579684(-)
Zm00001d032889::1:241518552-241520553(+)
Zm00001d024701::10:84128618-84130619(-)
Zm00001d019335::7:28399380-28401381(+)
Zm00001d053328::4:226360866-226362867(+)
Zm00001d018790::7:5229693-5231694(+)
Zm00001d051670::4:166179820-166181821(+)
Zm00001d011811::8:161927958-161929959(-)
Zm00001d033017::1:247060882-247062883(+)
Zm00001d049476::4:31588590-31590591(-)
Zm00001d036356::6:85557800-85559801(-)
Zm00001d038646::6:161642566-161644567(+)
Zm00001d017423::5:195640312-195642313(+)
Zm00001d035034::6:2461262-2463263(+)
Zm00001d005831::2:190283220-190285221(+)
Zm00001d018009::5:211937422-211939423(+)
Zm00001d051081::4:141313443-141315444(-)
Zm00001d040678::3:57618482-57620483(-)
Zm00001d013642::5:16101754-16103755(-)
Zm00001d031949::1:207799384-207801385(-)
Zm00001d044508::3:230340061-230342062(-)
Zm00001d030316::1:122020302-122022303(-)
Zm00001d045462::9:23105828-23107829(+)
Zm00001d051062::4:140041172-140043173(-)
Zm00001d038256::6:152463861-152465862(-)
Zm00001d025805::10:130102175-130104176(+)
Zm00001d017157::5:187193356-187195357(-)
Zm00001d035757::6:45713756-45715757(+)
Zm00001d031847::1:203989596-203991597(-)
Zm00001d043112::3:189498663-189500664(-)
Zm00001d010204::8:103924438-103926439(-)
Zm00001d048131::9:150562984-150564985(+)
Zm00001d037057::6:110850766-110852767(-)
Zm00001d046390::9:86859029-86861030(-)
Zm00001d033356::1:260109295-260111296(+)
Zm00001d042734::3:178492331-178494332(-)
Zm00001d037321::6:121015922-121017923(-)
Zm00001d018231::5:217074670-217076671(-)
Zm00001d051831::4:171494455-171496456(-)
Zm00001d014356::5:42476256-42478257(+)
Zm00001d004326::2:103392307-103394308(+)
Zm00001d050649::4:110787078-110789079(-)
Zm00001d008748::8:18883032-18885033(-)
Zm00001d012710::8:179076317-179078318(-)
Zm00001d049151::4:17775652-17777653(-)
Zm00001d017585::5:200770723-200772724(+)
Zm00001d041007::3:89969631-89971632(-)
Zm00001d053277::4:223882107-223884108(+)
Zm00001d054011::4:245088717-245090718(+)
Zm00001d036922::6:106565737-106567738(-)
Zm00001d010442::8:115335181-115337182(-)
Zm00001d051781::4:169442111-169444112(+)
Zm00001d034863::1:304070740-304072741(+)
Zm00001d018585::5:223771816-223773817(-)
Zm00001d013034::5:3493322-3495323(+)
Zm00001d033054::1:248748012-248750013(+)
Zm00001d041748::3:135858402-135860403(-)
Zm00001d032992::1:246073987-246075988(-)
Zm00001d054016::4:245186133-245188134(+)
Zm00001d013983::5:27293059-27295060(+)
Zm00001d004467::2:113709702-113711703(+)
Zm00001d016402::5:161094040-161096041(-)
Zm00001d025050::10:101676627-101678628(+)
Zm00001d041067::3:94633830-94635831(-)
Zm00001d032165::1:215243796-215245797(+)
Zm00001d027884::1:16705700-16707701(+)
Zm00001d044102::3:219201058-219203059(-)
Zm00001d008248::8:2568074-2570075(-)
Zm00001d024771::10:87290145-87292146(+)
Zm00001d049192::4:19867265-19869266(+)
Zm00001d047405::9:129019451-129021452(+)
Zm00001d050793::4:123433400-123435401(-)
Zm00001d053831::4:241980539-241982540(+)
Zm00001d035632::6:37842339-37844340(+)
Zm00001d038217::6:151834250-151836251(-)
Zm00001d042344::3:162248291-162250292(-)
Zm00001d016894::5:179480628-179482629(+)
Zm00001d020097::7:91749643-91751644(+)
Zm00001d040523::3:47971115-47973116(-)
Zm00001d022211::7:172910835-172912836(-)
Zm00001d018229::5:217044951-217046952(-)
Zm00001d030220::1:113768144-113770145(+)
Zm00001d015737::5:114785384-114787385(+)
Zm00001d023943::10:30681833-30683834(+)
Zm00001d004080::2:80807366-80809367(+)
Zm00001d050051::4:62593260-62595261(-)
Zm00001d053983::4:244580296-244582297(+)
Zm00001d020088::7:91066934-91068935(-)
Zm00001d042596::3:173073309-173075310(+)
Zm00001d032983::1:245782859-245784860(-)
Zm00001d043993::3:215925135-215927136(+)
Zm00001d029490::1:72888141-72890142(+)
Zm00001d048312::9:154435230-154437231(-)
Zm00001d045153::9:14537617-14539618(+)
Zm00001d033649::1:269613525-269615526(+)
Zm00001d022171::7:171714729-171716730(-)
Zm00001d016800::5:176391055-176393056(+)
Zm00001d045454::9:22856262-22858263(+)
Zm00001d041347::3:113867637-113869638(-)
Zm00001d007828::2:240468614-240470615(+)
Zm00001d053157::4:217059246-217061247(+)
Zm00001d020008::7:85217242-85219243(+)
Zm00001d048432::9:156171470-156173471(+)
Zm00001d046735::9:103877229-103879230(+)
Zm00001d043411::3:199017732-199019733(+)
Zm00001d014366::5:43075659-43077660(-)
Zm00001d020719::7:130054037-130056038(-)
Zm00001d045798::9:39861641-39863642(-)
Zm00001d024959::10:96879401-96881402(+)
Zm00001d045776::9:38476782-38478783(+)
Zm00001d051328::4:154579734-154581735(+)
Zm00001d042342::3:162161637-162163638(-)
Zm00001d016476::5:163838765-163840766(+)
Zm00001d014882::5:66934799-66936800(+)
Zm00001d029160::1:60843997-60845998(+)
Zm00001d046681::9:102109866-102111867(+)
Zm00001d019434::7:33731059-33733060(+)
Zm00001d005880::2:191639695-191641696(+)
Zm00001d034924::1:305676028-305678029(+)
Zm00001d037313::6:120387600-120389601(+)
Zm00001d043581::3:204419867-204421868(-)
Zm00001d046928::9:111172827-111174828(+)
Zm00001d013573::5:14536680-14538681(+)
Zm00001d053956::4:244185247-244187248(+)
Zm00001d053961::4:244357245-244359246(-)
Zm00001d013270::5:7522963-7524964(+)
Zm00001d021006::7:140179793-140181794(+)
Zm00001d039338::3:2049450-2051451(+)
Zm00001d035343::6:22589172-22591173(+)
Zm00001d047361::9:127686664-127688665(+)
Zm00001d037025::6:109441767-109443768(-)
Zm00001d007929::2:243172503-243174504(-)
Zm00001d007183::2:224013267-224015268(-)
Zm00001d045836::9:42605397-42607398(-)
Zm00001d002725::2:20516877-20518878(-)
Zm00001d019063::7:14921479-14923480(-)
Zm00001d020932::7:136988244-136990245(-)
Zm00001d033657::1:269825155-269827156(+)
Zm00001d033826::1:275016194-275018195(+)
Zm00001d007583::2:235284813-235286814(+)
Zm00001d039296::3:1203640-1205641(+)
Zm00001d032298::1:220973248-220975249(-)
Zm00001d052673::4:196896033-196898034(-)
Zm00001d049725::4:41539457-41541458(+)
Zm00001d008432::8:8625913-8627914(-)
Zm00001d021363::7:149914556-149916557(+)
Zm00001d050851::4:126958484-126960485(+)
Zm00001d008382::8:6828398-6830399(+)
Zm00001d052801::4:201409677-201411678(-)
Zm00001d043420::3:199109058-199111059(+)
Zm00001d014321::5:40893950-40895951(+)
Zm00001d037843::6:139457170-139459171(+)
Zm00001d025777::10:129237883-129239884(+)
Zm00001d028216::1:26775730-26777731(-)
Zm00001d024937::10:95810534-95812535(-)
Zm00001d045476::9:23630792-23632793(-)
Zm00001d043529::3:202961766-202963767(-)
Zm00001d043080::3:188608870-188610871(+)
Zm00001d028898::1:50144394-50146395(-)
Zm00001d037736::6:135767773-135769774(+)
Zm00001d045565::9:26894114-26896115(-)
Zm00001d039118::6:170354006-170356007(+)
Zm00001d044559::3:231693124-231695125(+)
Zm00001d012429::8:174354400-174356401(+)
Zm00001d017647::5:202989363-202991364(+)
Zm00001d013651::5:16210142-16212143(-)
Zm00001d015999::5:138483165-138485166(-)
Zm00001d048281::9:153815930-153817931(-)
Zm00001d031871::1:204746910-204748911(+)
Zm00001d034608::1:297742653-297744654(+)
Zm00001d014294::5:39802325-39804326(+)
Zm00001d004400::2:109228846-109230847(+)
Zm00001d008922::8:25308752-25310753(-)
Zm00001d007760::2:239074227-239076228(+)
Zm00001d046279::9:77859251-77861252(+)
Zm00001d046948::9:112339942-112341943(-)
Zm00001d043552::3:203670207-203672208(-)
Zm00001d017522::5:198606146-198608147(-)
Zm00001d005092::2:157944698-157946699(+)
Zm00001d025703::10:126793399-126795400(-)
Zm00001d003006::2:29274427-29276428(+)
Zm00001d010519::8:118871890-118873891(-)
Zm00001d017786::5:206747208-206749209(+)
Zm00001d004336::2:104247647-104249648(+)
Zm00001d041255::3:108508729-108510730(+)
Zm00001d031569::1:194691304-194693305(-)
Zm00001d033250::1:256133576-256135577(+)
Zm00001d052955::4:206261434-206263435(-)
```
