## Supplementary material for "A comprehensive map of preferentially located motifs reveals distinct proximal *cis*-regulatory elements in plants": TATAA_containing_gene_set.txt

```
#Occurences of TATAA between 12 and 42 (positions relative to the transcription start site)
#3606 sequences with TATAA in this interval
#14.31% of the sequences in promoter set with TATAA (set with 25199 sequences)
Zm00001d034456::1:293562224-293564225(-)
Zm00001d041887::3:142422057-142424058(+)
Zm00001d049157::4:18293745-18295746(+)
Zm00001d012611::8:177174854-177176855(-)
Zm00001d053313::4:225613874-225615875(+)
Zm00001d023734::10:17855084-17857085(-)
Zm00001d010538::8:119701468-119703469(+)
Zm00001d016348::5:158773623-158775624(+)
Zm00001d031078::1:176205398-176207399(-)
Zm00001d024960::10:96938140-96940141(-)
Zm00001d026554::10:148042844-148044845(-)
Zm00001d024596::10:79829434-79831435(+)
Zm00001d028907::1:50512517-50514518(+)
Zm00001d006789::2:216679291-216681292(+)
Zm00001d013073::5:4319601-4321602(+)
Zm00001d047970::9:146685828-146687829(-)
Zm00001d015242::5:80680274-80682275(-)
Zm00001d043400::3:198763361-198765362(+)
Zm00001d016027::5:140213243-140215244(+)
Zm00001d039253::3:566421-568422(+)
Zm00001d053119::4:214487872-214489873(+)
Zm00001d028815::1:47440525-47442526(-)
Zm00001d005118::2:159229565-159231566(-)
Zm00001d043443::3:200298584-200300585(+)
Zm00001d004143::2:86092214-86094215(+)
Zm00001d032550::1:230206128-230208129(+)
Zm00001d028450::1:35275320-35277321(+)
Zm00001d009605::8:72868094-72870095(-)
Zm00001d034965::6:288545-290546(+)
Zm00001d028493::1:36892927-36894928(+)
Zm00001d008997::8:29236940-29238941(-)
Zm00001d040765::3:64547884-64549885(+)
Zm00001d044634::3:233671316-233673317(+)
Zm00001d009030::8:30791524-30793525(-)
Zm00001d008332::8:5547337-5549338(-)
Zm00001d011632::8:156788425-156790426(+)
Zm00001d034752::1:301373642-301375643(-)
Zm00001d008261::8:3372951-3374952(-)
Zm00001d033807::1:274293234-274295235(+)
Zm00001d038091::6:147429906-147431907(+)
Zm00001d020083::7:90823773-90825774(-)
Zm00001d029593::1:78162721-78164722(+)
Zm00001d017242::5:190094332-190096333(+)
Zm00001d038691::6:162628134-162630135(-)
Zm00001d029193::1:61663167-61665168(+)
Zm00001d004332::2:104143885-104145886(-)
Zm00001d029596::1:78356345-78358346(+)
Zm00001d034525::1:295635818-295637819(-)
Zm00001d050315::4:80623766-80625767(+)
Zm00001d029264::1:64216021-64218022(-)
Zm00001d012004::8:166295067-166297068(+)
Zm00001d025205::10:109119098-109121099(-)
Zm00001d043410::3:199002370-199004371(+)
Zm00001d048737::4:4609794-4611795(+)
Zm00001d035543::6:31732548-31734549(+)
Zm00001d010957::8:135034103-135036104(+)
Zm00001d017764::5:206193930-206195931(-)
Zm00001d026468::10:146510237-146512238(+)
Zm00001d038881::6:166317146-166319147(+)
Zm00001d036568::6:92895425-92897426(+)
Zm00001d049716::4:41316467-41318468(+)
Zm00001d026647::10:149344275-149346276(+)
Zm00001d034326::1:289336050-289338051(-)
Zm00001d017268::5:191149866-191151867(+)
Zm00001d038861::6:166021391-166023392(-)
Zm00001d036024::6:66762931-66764932(-)
Zm00001d029551::1:75801916-75803917(+)
Zm00001d004965::2:150854066-150856067(-)
Zm00001d048923::4:8102023-8104024(-)
Zm00001d031179::1:181312959-181314960(+)
Zm00001d048493::9:157104788-157106789(+)
Zm00001d022065::7:169201365-169203366(+)
Zm00001d008612::8:14468069-14470070(+)
Zm00001d013038::5:3585390-3587391(+)
Zm00001d002839::2:24272494-24274495(+)
Zm00001d006931::2:219608784-219610785(+)
Zm00001d016832::5:177778273-177780274(+)
Zm00001d003841::2:61915336-61917337(-)
Zm00001d047958::9:146173388-146175389(+)
Zm00001d010881::8:132067670-132069671(+)
Zm00001d008260::8:3372951-3374952(-)
Zm00001d034565::1:296462760-296464761(+)
Zm00001d024082::10:42493743-42495744(-)
Zm00001d008827::8:21838160-21840161(-)
Zm00001d031412::1:189294327-189296328(-)
Zm00001d008648::8:15865704-15867705(+)
Zm00001d026144::10:139665377-139667378(+)
Zm00001d047540::9:134440482-134442483(+)
Zm00001d002435::2:12597835-12599836(-)
Zm00001d007351::2:229466519-229468520(-)
Zm00001d018104::5:214354040-214356041(+)
Zm00001d043906::3:213466048-213468049(-)
Zm00001d039901::3:18643658-18645659(+)
Zm00001d050201::4:73396830-73398831(-)
Zm00001d034863::1:304070740-304072741(+)
Zm00001d015175::5:78398159-78400160(+)
Zm00001d051446::4:158849280-158851281(-)
Zm00001d026544::10:147963146-147965147(+)
Zm00001d047727::9:140061358-140063359(-)
Zm00001d052922::4:204946938-204948939(-)
Zm00001d010455::8:115978909-115980910(-)
Zm00001d033727::1:272345713-272347714(+)
Zm00001d029362::1:67483052-67485053(+)
Zm00001d040159::3:29653334-29655335(+)
Zm00001d015036::5:72867852-72869853(+)
Zm00001d052405::4:189188570-189190571(+)
Zm00001d035092::6:4893610-4895611(-)
Zm00001d020521::7:120457566-120459567(+)
Zm00001d044845::9:5034123-5036124(-)
Zm00001d030654::1:151041070-151043071(+)
Zm00001d036973::6:108030099-108032100(+)
Zm00001d046970::9:113509535-113511536(+)
Zm00001d003894::2:65551343-65553344(-)
Zm00001d013213::5:6631225-6633226(-)
Zm00001d048454::9:156679029-156681030(-)
Zm00001d043320::3:196437347-196439348(+)
Zm00001d050942::4:132806814-132808815(+)
Zm00001d052269::4:185374597-185376598(-)
Zm00001d003269::2:38421576-38423577(-)
Zm00001d027788::1:13482752-13484753(-)
Zm00001d027451::1:5535611-5537612(+)
Zm00001d050441::4:88599667-88601668(+)
Zm00001d007146::2:223324563-223326564(+)
Zm00001d019978::7:81484882-81486883(+)
Zm00001d039319::3:1690500-1692501(+)
Zm00001d035072::6:3832225-3834226(-)
Zm00001d027265::1:1023139-1025140(-)
Zm00001d030720::1:155597776-155599777(+)
Zm00001d040622::3:54364927-54366928(+)
Zm00001d018713::7:3004646-3006647(-)
Zm00001d046103::9:63754122-63756123(-)
Zm00001d035713::6:42068498-42070499(-)
Zm00001d034914::1:305339735-305341736(+)
Zm00001d015349::5:85750850-85752851(-)
Zm00001d035696::6:41486909-41488910(+)
Zm00001d014947::5:69455257-69457258(-)
Zm00001d025228::10:110197708-110199709(-)
Zm00001d015100::5:75372822-75374823(-)
Zm00001d025679::10:126095429-126097430(-)
Zm00001d036946::6:106963688-106965689(-)
Zm00001d044195::3:221642310-221644311(-)
Zm00001d003675::2:53662663-53664664(+)
Zm00001d029656::1:81670913-81672914(+)
Zm00001d025240::10:110663050-110665051(-)
Zm00001d019446::7:34275609-34277610(+)
Zm00001d029511::1:73860255-73862256(+)
Zm00001d023720::10:16781189-16783190(-)
Zm00001d051954::4:175234679-175236680(+)
Zm00001d010700::8:124969623-124971624(-)
Zm00001d030707::1:154856553-154858554(-)
Zm00001d041067::3:94633830-94635831(-)
Zm00001d036876::6:105420642-105422643(-)
Zm00001d034133::1:284756211-284758212(-)
Zm00001d016351::5:158824870-158826871(+)
Zm00001d024083::10:42506236-42508237(+)
Zm00001d044593::3:232899272-232901273(+)
Zm00001d037140::6:113742964-113744965(+)
Zm00001d014481::5:49733812-49735813(-)
Zm00001d051759::4:168954925-168956926(-)
Zm00001d036467::6:89399294-89401295(-)
Zm00001d004655::2:126654232-126656233(-)
Zm00001d010803::8:128339218-128341219(+)
Zm00001d004885::2:146494848-146496849(+)
Zm00001d048133::9:150635375-150637376(-)
Zm00001d017323::5:192702092-192704093(-)
Zm00001d026239::10:141703834-141705835(+)
Zm00001d009240::8:45923715-45925716(-)
Zm00001d034638::1:298680239-298682240(-)
Zm00001d054038::4:245457567-245459568(-)
Zm00001d010322::8:109549172-109551173(-)
Zm00001d032748::1:237167775-237169776(+)
Zm00001d037182::6:114977999-114980000(+)
Zm00001d025353::10:115204960-115206961(-)
Zm00001d048997::4:12009157-12011158(-)
Zm00001d034838::1:303464302-303466303(+)
Zm00001d003188::2:35039654-35041655(-)
Zm00001d048648::4:2606995-2608996(-)
Zm00001d032980::1:245714499-245716500(-)
Zm00001d002706::2:19844319-19846320(-)
Zm00001d005495::2:175965712-175967713(+)
Zm00001d038060::6:146621045-146623046(-)
Zm00001d040650::3:56246324-56248325(-)
Zm00001d027697::1:11317575-11319576(-)
Zm00001d051414::4:157588767-157590768(-)
Zm00001d020404::7:111768458-111770459(+)
Zm00001d053675::4:238808729-238810730(-)
Zm00001d027386::1:4120279-4122280(+)
Zm00001d002626::2:17193098-17195099(-)
Zm00001d052683::4:197239105-197241106(-)
Zm00001d026472::10:146566311-146568312(-)
Zm00001d032501::1:228549472-228551473(+)
Zm00001d005760::2:186870522-186872523(+)
Zm00001d037714::6:134993535-134995536(-)
Zm00001d020590::7:123887542-123889543(-)
Zm00001d025041::10:101197062-101199063(-)
Zm00001d032440::1:226425620-226427621(+)
Zm00001d020016::7:85863074-85865075(+)
Zm00001d053862::4:242511231-242513232(+)
Zm00001d042164::3:154325085-154327086(-)
Zm00001d049289::4:24584880-24586881(-)
Zm00001d012654::8:178001180-178003181(+)
Zm00001d028520::1:38039114-38041115(-)
Zm00001d014260::5:38479283-38481284(+)
Zm00001d036525::6:91186615-91188616(+)
Zm00001d039564::3:8073121-8075122(-)
Zm00001d040611::3:53777212-53779213(-)
Zm00001d050274::4:77865148-77867149(+)
Zm00001d013060::5:4061063-4063064(-)
Zm00001d030162::1:109715808-109717809(-)
Zm00001d017216::5:189151358-189153359(+)
Zm00001d004941::2:149619082-149621083(-)
Zm00001d029238::1:63327525-63329526(-)
Zm00001d005679::2:183166469-183168470(-)
Zm00001d026638::10:149258017-149260018(-)
Zm00001d045253::9:17151795-17153796(-)
Zm00001d028034::1:20938794-20940795(-)
Zm00001d039487::3:5626595-5628596(-)
Zm00001d033826::1:275016194-275018195(+)
Zm00001d008721::8:17742869-17744870(-)
Zm00001d042480::3:169059511-169061512(-)
Zm00001d007636::2:236686306-236688307(+)
Zm00001d045271::9:17592540-17594541(+)
Zm00001d034057::1:282651442-282653443(-)
Zm00001d048176::9:151545907-151547908(+)
Zm00001d018331::5:218586363-218588364(-)
Zm00001d032213::1:217295714-217297715(-)
Zm00001d005456::2:174865437-174867438(+)
Zm00001d035607::6:36450065-36452066(-)
Zm00001d042443::3:167611206-167613207(+)
Zm00001d028816::1:47446387-47448388(-)
Zm00001d019627::7:46650025-46652026(-)
Zm00001d008886::8:24103283-24105284(-)
Zm00001d017395::5:194478348-194480349(-)
Zm00001d004713::2:133077262-133079263(-)
Zm00001d019693::7:51236011-51238012(-)
Zm00001d030603::1:147912100-147914101(+)
Zm00001d053102::4:213814612-213816613(+)
Zm00001d028313::1:30343836-30345837(-)
Zm00001d043700::3:207763410-207765411(+)
Zm00001d020298::7:104766796-104768797(-)
Zm00001d014186::5:35492744-35494745(-)
Zm00001d051103::4:142670585-142672586(-)
Zm00001d016395::5:160743513-160745514(+)
Zm00001d052793::4:201135573-201137574(+)
Zm00001d046710::9:103065705-103067706(-)
Zm00001d017651::5:203218204-203220205(-)
Zm00001d004171::2:88963142-88965143(-)
Zm00001d024003::10:35855992-35857993(-)
Zm00001d017386::5:194076957-194078958(+)
Zm00001d006257::2:202916608-202918609(-)
Zm00001d016711::5:173430742-173432743(-)
Zm00001d022421::7:177322534-177324535(+)
Zm00001d037098::6:112037261-112039262(+)
Zm00001d010440::8:115241865-115243866(-)
Zm00001d031909::1:206463898-206465899(+)
Zm00001d028308::1:29987613-29989614(-)
Zm00001d045384::9:20250431-20252432(-)
Zm00001d029342::1:66647955-66649956(-)
Zm00001d017144::5:186768538-186770539(+)
Zm00001d040382::3:40872963-40874964(-)
Zm00001d035540::6:31629371-31631372(-)
Zm00001d052185::4:182583131-182585132(-)
Zm00001d047596::9:136684209-136686210(+)
Zm00001d048983::4:11479731-11481732(-)
Zm00001d016461::5:163101786-163103787(-)
Zm00001d049617::4:37705696-37707697(+)
Zm00001d026696::10:150203508-150205509(-)
Zm00001d045926::9:47432772-47434773(-)
Zm00001d031514::1:192435160-192437161(+)
Zm00001d002033::2:4809100-4811101(-)
Zm00001d028261::1:28224566-28226567(+)
Zm00001d016512::5:165504417-165506418(+)
Zm00001d015912::5:130789363-130791364(-)
Zm00001d029803::1:87585298-87587299(+)
Zm00001d045853::9:43765882-43767883(+)
Zm00001d030863::1:164035537-164037538(+)
Zm00001d008444::8:8756003-8758004(+)
Zm00001d044993::9:9497746-9499747(-)
Zm00001d031830::1:203040300-203042301(+)
Zm00001d053980::4:244565300-244567301(-)
Zm00001d006158::2:200052165-200054166(+)
Zm00001d033957::1:279608994-279610995(-)
Zm00001d027892::1:16848094-16850095(-)
Zm00001d048658::4:2821330-2823331(+)
Zm00001d040268::3:35118338-35120339(+)
Zm00001d014698::5:59821221-59823222(+)
Zm00001d028482::1:36507411-36509412(+)
Zm00001d033070::1:249473032-249475033(-)
Zm00001d010629::8:122276782-122278783(+)
Zm00001d006364::2:205728667-205730668(+)
Zm00001d015026::5:72693854-72695855(+)
Zm00001d018859::7:7530477-7532478(+)
Zm00001d016662::5:171758149-171760150(+)
Zm00001d043896::3:213255064-213257065(+)
Zm00001d053916::4:243625063-243627064(+)
Zm00001d041057::3:93564618-93566619(+)
Zm00001d041175::3:102217666-102219667(-)
Zm00001d028367::1:32296739-32298740(-)
Zm00001d032532::1:229812368-229814369(-)
Zm00001d006522::2:210475903-210477904(-)
Zm00001d011776::8:161305649-161307650(+)
Zm00001d006729::2:215392738-215394739(-)
Zm00001d016474::5:163735780-163737781(+)
Zm00001d022188::7:172308093-172310094(-)
Zm00001d045152::9:14489270-14491271(+)
Zm00001d011716::8:159799523-159801524(+)
Zm00001d004621::2:122478123-122480124(-)
Zm00001d032146::1:214435110-214437111(+)
Zm00001d023578::10:10642475-10644476(-)
Zm00001d031766::1:201191120-201193121(-)
Zm00001d035838::6:54312076-54314077(-)
Zm00001d022246::7:173542360-173544361(+)
Zm00001d003796::2:59681944-59683945(+)
Zm00001d015025::5:72693688-72695689(-)
Zm00001d043288::3:194539163-194541164(+)
Zm00001d023566::10:10422814-10424815(-)
Zm00001d013666::5:16866698-16868699(+)
Zm00001d037613::6:131763560-131765561(+)
Zm00001d005361::2:171064173-171066174(-)
Zm00001d035698::6:41670517-41672518(+)
Zm00001d005432::2:173780386-173782387(+)
Zm00001d029907::1:93608144-93610145(-)
Zm00001d013596::5:15093270-15095271(+)
Zm00001d008826::8:21785737-21787738(+)
Zm00001d035439::6:25572724-25574725(-)
Zm00001d014760::5:61832887-61834888(-)
Zm00001d045348::9:19278169-19280170(-)
Zm00001d025497::10:120582967-120584968(-)
Zm00001d020804::7:133413348-133415349(-)
Zm00001d014920::5:68357212-68359213(+)
Zm00001d044514::3:230584269-230586270(-)
Zm00001d035562::6:33368849-33370850(-)
Zm00001d024029::10:38043241-38045242(-)
Zm00001d030391::1:128843175-128845176(-)
Zm00001d029604::1:78772819-78774820(-)
Zm00001d022630::7:181798896-181800897(-)
Zm00001d012126::8:168498481-168500482(+)
Zm00001d042356::3:163103032-163105033(-)
Zm00001d015335::5:85072440-85074441(+)
Zm00001d009000::8:29484464-29486465(+)
Zm00001d029544::1:75658669-75660670(-)
Zm00001d038106::6:148078447-148080448(+)
Zm00001d021095::7:142662227-142664228(-)
Zm00001d042262::3:157894929-157896930(-)
Zm00001d022075::7:169513376-169515377(-)
Zm00001d053092::4:213309078-213311079(-)
Zm00001d029987::1:97698473-97700474(-)
Zm00001d002320::2:10192080-10194081(-)
Zm00001d028400::1:33600022-33602023(-)
Zm00001d052133::4:180557234-180559235(+)
Zm00001d047311::9:126312621-126314622(+)
Zm00001d053559::4:234080649-234082650(+)
Zm00001d041453::3:120953590-120955591(-)
Zm00001d019029::7:13468998-13470999(-)
Zm00001d049075::4:14907669-14909670(-)
Zm00001d015672::5:105096523-105098524(+)
Zm00001d009034::8:30864504-30866505(+)
Zm00001d041705::3:134130560-134132561(+)
Zm00001d008869::8:23361374-23363375(+)
Zm00001d040678::3:57618482-57620483(-)
Zm00001d041323::3:112354639-112356640(-)
Zm00001d013348::5:9190707-9192708(-)
Zm00001d053123::4:214605608-214607609(-)
Zm00001d034523::1:295620247-295622248(-)
Zm00001d012536::8:176316229-176318230(-)
Zm00001d009383::8:61552327-61554328(-)
Zm00001d044649::3:234061952-234063953(-)
Zm00001d040804::3:66958031-66960032(+)
Zm00001d013511::5:13216041-13218042(-)
Zm00001d034547::1:295998387-296000388(-)
Zm00001d005144::2:160872791-160874792(+)
Zm00001d023316::10:2859634-2861635(-)
Zm00001d035561::6:33192020-33194021(+)
Zm00001d043515::3:202395254-202397255(+)
Zm00001d011802::8:161756324-161758325(+)
Zm00001d011923::8:164677414-164679415(+)
Zm00001d003176::2:34604864-34606865(+)
Zm00001d007726::2:238230336-238232337(+)
Zm00001d006190::2:201033852-201035853(+)
Zm00001d052354::4:187990364-187992365(+)
Zm00001d046942::9:111967697-111969698(+)
Zm00001d030996::1:172557774-172559775(+)
Zm00001d016479::5:164266061-164268062(-)
Zm00001d048622::4:1528711-1530712(-)
Zm00001d017646::5:202981856-202983857(+)
Zm00001d042084::3:150156956-150158957(+)
Zm00001d052500::4:191501608-191503609(-)
Zm00001d039081::6:169690491-169692492(+)
Zm00001d049260::4:23474623-23476624(+)
Zm00001d042731::3:178453160-178455161(+)
Zm00001d001967::2:3616537-3618538(-)
Zm00001d007733::2:238323047-238325048(+)
Zm00001d014685::5:59015472-59017473(-)
Zm00001d018946::7:10192757-10194758(+)
Zm00001d005743::2:185602178-185604179(+)
Zm00001d031696::1:198749605-198751606(-)
Zm00001d037217::6:116235253-116237254(+)
Zm00001d022603::7:180894347-180896348(-)
Zm00001d033467::1:263517512-263519513(-)
Zm00001d049409::4:29647905-29649906(-)
Zm00001d002457::2:13211914-13213915(-)
Zm00001d043112::3:189498663-189500664(-)
Zm00001d017390::5:194299361-194301362(+)
Zm00001d049256::4:23083114-23085115(+)
Zm00001d014967::5:70441023-70443024(+)
Zm00001d017704::5:204691936-204693937(-)
Zm00001d004084::2:80921813-80923814(-)
Zm00001d053735::4:240047815-240049816(-)
Zm00001d028330::1:31039988-31041989(+)
Zm00001d012738::8:179533333-179535334(-)
Zm00001d025566::10:122511087-122513088(-)
Zm00001d025703::10:126793399-126795400(-)
Zm00001d020528::7:120941388-120943389(+)
Zm00001d047194::9:121578298-121580299(+)
Zm00001d047461::9:130895762-130897763(-)
Zm00001d051014::4:136925571-136927572(+)
Zm00001d030223::1:114095776-114097777(-)
Zm00001d016276::5:155337986-155339987(-)
Zm00001d046465::9:91050889-91052890(+)
Zm00001d007422::2:231392146-231394147(-)
Zm00001d007055::2:220971102-220973103(-)
Zm00001d037498::6:127317161-127319162(+)
Zm00001d037624::6:132160687-132162688(+)
Zm00001d039787::3:14746808-14748809(-)
Zm00001d006193::2:201253520-201255521(+)
Zm00001d011308::8:146321588-146323589(-)
Zm00001d005758::2:186850473-186852474(+)
Zm00001d053861::4:242522030-242524031(-)
Zm00001d012199::8:170012467-170014468(-)
Zm00001d010337::8:110337533-110339534(-)
Zm00001d023656::10:13777974-13779975(+)
Zm00001d033770::1:273102784-273104785(+)
Zm00001d044729::9:637705-639706(+)
Zm00001d051048::4:138663115-138665116(+)
Zm00001d018826::7:6586176-6588177(-)
Zm00001d022171::7:171714729-171716730(-)
Zm00001d052579::4:193431807-193433808(-)
Zm00001d016008::5:139155519-139157520(-)
Zm00001d032588::1:231395123-231397124(+)
Zm00001d005082::2:157617603-157619604(+)
Zm00001d050061::4:63229985-63231986(-)
Zm00001d010620::8:122051464-122053465(+)
Zm00001d018112::5:214562580-214564581(+)
Zm00001d034017::1:281249536-281251537(-)
Zm00001d026118::10:138831209-138833210(+)
Zm00001d044628::3:233535124-233537125(-)
Zm00001d019397::7:31804112-31806113(-)
Zm00001d032353::1:223543781-223545782(+)
Zm00001d021599::7:157787822-157789823(-)
Zm00001d011182::8:142208216-142210217(+)
Zm00001d024400::10:68969032-68971033(-)
Zm00001d014306::5:40415415-40417416(-)
Zm00001d033301::1:258065002-258067003(+)
Zm00001d039693::3:12087916-12089917(-)
Zm00001d028739::1:44837282-44839283(-)
Zm00001d008386::8:6911360-6913361(-)
Zm00001d036988::6:108403447-108405448(+)
Zm00001d023896::10:26775249-26777250(-)
Zm00001d052110::4:179898571-179900572(+)
Zm00001d027813::1:14322810-14324811(-)
Zm00001d001885::2:2465973-2467974(-)
Zm00001d032855::1:240359559-240361560(+)
Zm00001d006210::2:201904138-201906139(+)
Zm00001d049377::4:28209606-28211607(+)
Zm00001d017157::5:187193356-187195357(-)
Zm00001d033061::1:249092062-249094063(+)
Zm00001d024732::10:85591679-85593680(-)
Zm00001d034020::1:281342367-281344368(-)
Zm00001d008700::8:17393222-17395223(+)
Zm00001d035714::6:42351451-42353452(-)
Zm00001d027384::1:4117218-4119219(-)
Zm00001d043186::3:190901035-190903036(+)
Zm00001d030149::1:108716074-108718075(+)
Zm00001d003308::2:39658390-39660391(+)
Zm00001d030009::1:98959014-98961015(+)
Zm00001d008559::8:12969752-12971753(-)
Zm00001d036464::6:89379165-89381166(-)
Zm00001d052333::4:187329313-187331314(+)
Zm00001d018641::7:1463664-1465665(-)
Zm00001d007828::2:240468614-240470615(+)
Zm00001d047175::9:120987935-120989936(-)
Zm00001d007904::2:242173496-242175497(-)
Zm00001d005684::2:183290820-183292821(-)
Zm00001d034005::1:281000272-281002273(-)
Zm00001d040468::3:45118536-45120537(+)
Zm00001d011885::8:163940636-163942637(-)
Zm00001d017164::5:187392891-187394892(-)
Zm00001d031395::1:188814531-188816532(+)
Zm00001d022453::7:178051954-178053955(-)
Zm00001d023237::10:1095395-1097396(+)
Zm00001d013629::5:15858669-15860670(-)
Zm00001d006610::2:212556885-212558886(-)
Zm00001d021948::7:166830150-166832151(-)
Zm00001d037420::6:124958460-124960461(-)
Zm00001d042662::3:175815196-175817197(+)
Zm00001d029526::1:74781709-74783710(+)
Zm00001d039013::6:168708934-168710935(-)
Zm00001d010015::8:95240386-95242387(-)
Zm00001d042023::3:147722398-147724399(-)
Zm00001d030727::1:156210572-156212573(-)
Zm00001d013508::5:12965964-12967965(-)
Zm00001d027619::1:9122187-9124188(-)
Zm00001d047774::9:141478578-141480579(-)
Zm00001d019130::7:18333023-18335024(+)
Zm00001d053053::4:210924228-210926229(-)
Zm00001d031494::1:191910479-191912480(-)
Zm00001d006230::2:202411473-202413474(-)
Zm00001d048321::9:154480611-154482612(-)
Zm00001d017720::5:205180028-205182029(+)
Zm00001d008189::8:753715-755716(-)
Zm00001d007688::2:237428738-237430739(-)
Zm00001d039334::3:2018961-2020962(+)
Zm00001d006323::2:204611351-204613352(-)
Zm00001d046014::9:54571611-54573612(-)
Zm00001d030614::1:148685795-148687796(+)
Zm00001d022455::7:178068326-178070327(-)
Zm00001d036579::6:93642345-93644346(-)
Zm00001d012646::8:177774291-177776292(+)
Zm00001d029579::1:77560550-77562551(-)
Zm00001d027598::1:8676134-8678135(+)
Zm00001d013330::5:8776263-8778264(+)
Zm00001d016031::5:140471748-140473749(-)
Zm00001d004771::2:138057132-138059133(+)
Zm00001d014376::5:43557234-43559235(-)
Zm00001d048503::9:157462500-157464501(+)
Zm00001d017037::5:183342312-183344313(-)
Zm00001d032203::1:217013702-217015703(-)
Zm00001d044387::3:226733862-226735863(-)
Zm00001d029125::1:59068930-59070931(+)
Zm00001d037672::6:133573039-133575040(+)
Zm00001d010678::8:124073171-124075172(-)
Zm00001d047806::9:142288964-142290965(-)
Zm00001d047896::9:144628308-144630309(-)
Zm00001d016835::5:177822180-177824181(-)
Zm00001d003446::2:44624597-44626598(-)
Zm00001d040649::3:55956721-55958722(+)
Zm00001d029083::1:57397206-57399207(-)
Zm00001d047187::9:121319211-121321212(+)
Zm00001d038156::6:149719874-149721875(+)
Zm00001d038044::6:145986184-145988185(-)
Zm00001d030677::1:152642056-152644057(-)
Zm00001d011117::8:139410249-139412250(-)
Zm00001d044353::3:225693648-225695649(-)
Zm00001d016064::5:142465885-142467886(+)
Zm00001d052263::4:185233951-185235952(-)
Zm00001d023345::10:3852519-3854520(+)
Zm00001d045373::9:20001093-20003094(-)
Zm00001d029085::1:57455028-57457029(-)
Zm00001d019110::7:17241802-17243803(-)
Zm00001d041007::3:89969631-89971632(-)
Zm00001d043216::3:192129064-192131065(+)
Zm00001d010069::8:98187829-98189830(-)
Zm00001d032085::1:212118772-212120773(+)
Zm00001d016528::5:166527101-166529102(-)
Zm00001d051743::4:168621924-168623925(+)
Zm00001d021554::7:155786821-155788822(-)
Zm00001d015748::5:115887239-115889240(-)
Zm00001d017112::5:185771629-185773630(+)
Zm00001d026528::10:147614252-147616253(+)
Zm00001d007967::2:244316569-244318570(+)
Zm00001d024666::10:82753796-82755797(-)
Zm00001d016476::5:163838765-163840766(+)
Zm00001d025835::10:131412861-131414862(-)
Zm00001d028748::1:45268316-45270317(-)
Zm00001d013034::5:3493322-3495323(+)
Zm00001d049088::4:15685203-15687204(+)
Zm00001d015452::5:91147556-91149557(-)
Zm00001d047382::9:128263440-128265441(-)
Zm00001d011811::8:161927958-161929959(-)
Zm00001d014330::5:41108950-41110951(+)
Zm00001d002301::2:9772963-9774964(-)
Zm00001d014787::5:63032723-63034724(+)
Zm00001d029337::1:66507354-66509355(-)
Zm00001d026580::10:148341585-148343586(+)
Zm00001d031018::1:173707830-173709831(-)
Zm00001d021424::7:151793510-151795511(+)
Zm00001d054085::4:246130907-246132908(-)
Zm00001d044037::3:217454397-217456398(-)
Zm00001d028980::1:53454348-53456349(-)
Zm00001d014730::5:60931770-60933771(+)
Zm00001d014159::5:34484404-34486405(+)
Zm00001d025231::10:110226164-110228165(-)
Zm00001d033338::1:259496229-259498230(+)
Zm00001d036285::6:81821713-81823714(+)
Zm00001d020002::7:84838315-84840316(-)
Zm00001d039978::3:21465248-21467249(+)
Zm00001d036448::6:88908360-88910361(+)
Zm00001d049070::4:14650960-14652961(+)
Zm00001d022111::7:170577401-170579402(+)
Zm00001d024171::10:52660644-52662645(+)
Zm00001d012322::8:172401900-172403901(+)
Zm00001d007781::2:239482992-239484993(-)
Zm00001d018596::7:294937-296938(-)
Zm00001d028527::1:38213980-38215981(+)
Zm00001d028750::1:45284830-45286831(+)
Zm00001d050923::4:131647273-131649274(+)
Zm00001d041693::3:133752810-133754811(-)
Zm00001d010159::8:102411906-102413907(+)
Zm00001d048163::9:151220031-151222032(+)
Zm00001d012853::5:1118253-1120254(-)
Zm00001d048432::9:156171470-156173471(+)
Zm00001d009144::8:39284623-39286624(+)
Zm00001d023507::10:7858980-7860981(-)
Zm00001d022083::7:169732148-169734149(+)
Zm00001d017714::5:205061139-205063140(-)
Zm00001d033405::1:262093726-262095727(-)
Zm00001d050091::4:65310382-65312383(-)
Zm00001d042257::3:157564058-157566059(+)
Zm00001d042567::3:172186635-172188636(-)
Zm00001d027478::1:6238322-6240323(+)
Zm00001d034962::1:306900491-306902492(+)
Zm00001d047909::9:144968939-144970940(-)
Zm00001d051142::4:145646799-145648800(-)
Zm00001d010401::8:112912585-112914586(+)
Zm00001d038221::6:151944449-151946450(-)
Zm00001d036756::6:99940461-99942462(-)
Zm00001d012283::8:171846734-171848735(+)
Zm00001d013622::5:15685978-15687979(+)
Zm00001d041180::3:102998270-103000271(-)
Zm00001d002631::2:17557856-17559857(-)
Zm00001d051544::4:162016023-162018024(+)
Zm00001d014367::5:43195294-43197295(-)
Zm00001d034867::1:304248517-304250518(+)
Zm00001d050386::4:85165605-85167606(+)
Zm00001d015474::5:92113826-92115827(+)
Zm00001d052721::4:198795823-198797824(-)
Zm00001d045395::9:20534537-20536538(-)
Zm00001d010887::8:132232217-132234218(+)
Zm00001d020110::7:92790262-92792263(+)
Zm00001d029714::1:83656302-83658303(-)
Zm00001d004379::2:107363519-107365520(+)
Zm00001d020371::7:109920513-109922514(+)
Zm00001d025836::10:131413583-131415584(+)
Zm00001d045565::9:26894114-26896115(-)
Zm00001d050017::4:59933825-59935826(-)
Zm00001d046537::9:94657730-94659731(+)
Zm00001d005038::2:155404608-155406609(-)
Zm00001d017522::5:198606146-198608147(-)
Zm00001d017699::5:204539680-204541681(-)
Zm00001d037829::6:138951400-138953401(+)
Zm00001d052316::4:186974618-186976619(+)
Zm00001d006853::2:217838693-217840694(-)
Zm00001d047354::9:127347250-127349251(+)
Zm00001d028174::1:25498259-25500260(-)
Zm00001d002864::2:24962899-24964900(-)
Zm00001d051339::4:155198281-155200282(-)
Zm00001d019759::7:57087467-57089468(+)
Zm00001d020219::7:100659693-100661694(-)
Zm00001d023683::10:15303068-15305069(+)
Zm00001d005776::2:187837414-187839415(-)
Zm00001d003194::2:35285948-35287949(-)
Zm00001d005630::2:181237108-181239109(-)
Zm00001d035861::6:57252661-57254662(-)
Zm00001d005745::2:185840382-185842383(-)
Zm00001d010315::8:109276692-109278693(+)
Zm00001d043439::3:199919230-199921231(-)
Zm00001d018657::7:2054714-2056715(+)
Zm00001d036178::6:75752003-75754004(+)
Zm00001d013248::5:7098583-7100584(-)
Zm00001d053624::4:237059335-237061336(-)
Zm00001d023711::10:16566441-16568442(+)
Zm00001d039311::3:1450010-1452011(+)
Zm00001d024783::10:87875141-87877142(-)
Zm00001d004913::2:148159029-148161030(+)
Zm00001d006484::2:209680228-209682229(+)
Zm00001d003274::2:38559360-38561361(-)
Zm00001d053237::4:221577964-221579965(-)
Zm00001d028873::1:49280039-49282040(-)
Zm00001d001855::2:1961296-1963297(+)
Zm00001d018937::7:9822829-9824830(-)
Zm00001d033866::1:276736549-276738550(+)
Zm00001d031954::1:207949469-207951470(-)
Zm00001d013709::5:18226540-18228541(-)
Zm00001d028579::1:39744723-39746724(+)
Zm00001d009631::8:73924623-73926624(+)
Zm00001d040416::3:42356758-42358759(+)
Zm00001d044559::3:231693124-231695125(+)
Zm00001d049161::4:18470012-18472013(+)
Zm00001d014783::5:62950975-62952976(-)
Zm00001d043356::3:197527137-197529138(-)
Zm00001d034660::1:299113615-299115616(+)
Zm00001d029972::1:97091220-97093221(+)
Zm00001d033625::1:269138139-269140140(-)
Zm00001d013745::5:19097998-19099999(+)
Zm00001d031072::1:175970705-175972706(+)
Zm00001d051565::4:162885902-162887903(+)
Zm00001d048372::9:155229311-155231312(+)
Zm00001d011945::8:164892807-164894808(+)
Zm00001d036338::6:84762264-84764265(+)
Zm00001d023257::10:1490276-1492277(+)
Zm00001d050498::4:93537497-93539498(-)
Zm00001d051068::4:140489434-140491435(-)
Zm00001d025494::10:120564881-120566882(-)
Zm00001d003993::2:74155272-74157273(-)
Zm00001d048522::9:157736656-157738657(+)
Zm00001d034192::1:286207340-286209341(+)
Zm00001d012632::8:177515900-177517901(+)
Zm00001d021182::7:145177778-145179779(-)
Zm00001d028983::1:53461487-53463488(+)
Zm00001d005049::2:156251538-156253539(+)
Zm00001d033815::1:274394836-274396837(-)
Zm00001d029141::1:60321449-60323450(+)
Zm00001d015216::5:79872261-79874262(-)
Zm00001d016002::5:138885654-138887655(-)
Zm00001d047471::9:131186982-131188983(+)
Zm00001d003043::2:30137511-30139512(-)
Zm00001d038754::6:163905589-163907590(-)
Zm00001d041833::3:139775537-139777538(-)
Zm00001d032664::1:233546581-233548582(+)
Zm00001d031236::1:183200063-183202064(-)
Zm00001d037446::6:125619371-125621372(-)
Zm00001d016698::5:172856241-172858242(-)
Zm00001d007630::2:236507349-236509350(-)
Zm00001d002313::2:10131838-10133839(-)
Zm00001d011967::8:165308911-165310912(-)
Zm00001d026568::10:148184609-148186610(+)
Zm00001d043009::3:186340698-186342699(+)
Zm00001d053094::4:213445591-213447592(+)
Zm00001d028785::1:46378031-46380032(+)
Zm00001d037837::6:139281647-139283648(+)
Zm00001d027888::1:16747259-16749260(+)
Zm00001d047917::9:145314518-145316519(+)
Zm00001d006645::2:213343160-213345161(-)
Zm00001d009394::8:62171211-62173212(-)
Zm00001d053903::4:243363763-243365764(+)
Zm00001d006604::2:211886192-211888193(-)
Zm00001d015501::5:94111853-94113854(-)
Zm00001d025847::10:131488255-131490256(+)
Zm00001d037223::6:116550244-116552245(-)
Zm00001d006673::2:214021817-214023818(-)
Zm00001d006872::2:218315514-218317515(-)
Zm00001d030486::1:136739039-136741040(+)
Zm00001d034559::1:296318576-296320577(-)
Zm00001d017644::5:202969946-202971947(-)
Zm00001d021800::7:163136837-163138838(+)
Zm00001d041816::3:139085700-139087701(-)
Zm00001d049407::4:29593734-29595735(+)
Zm00001d046900::9:109552189-109554190(+)
Zm00001d003002::2:29215887-29217888(+)
Zm00001d019467::7:35256408-35258409(+)
Zm00001d027488::1:6409314-6411315(-)
Zm00001d033232::1:255275108-255277109(+)
Zm00001d053775::4:240848136-240850137(+)
Zm00001d038077::6:147020514-147022515(+)
Zm00001d027371::1:3916562-3918563(-)
Zm00001d020492::7:118718925-118720926(+)
Zm00001d002541::2:14999965-15001966(+)
Zm00001d003277::2:38576206-38578207(-)
Zm00001d030328::1:122694180-122696181(+)
Zm00001d036795::6:101161547-101163548(-)
Zm00001d019497::7:37822696-37824697(-)
Zm00001d037025::6:109441767-109443768(-)
Zm00001d002819::2:23563457-23565458(-)
Zm00001d047907::9:144889971-144891972(-)
Zm00001d026522::10:147503206-147505207(+)
Zm00001d019545::7:41787995-41789996(-)
Zm00001d025848::10:131500443-131502444(-)
Zm00001d030008::1:98937603-98939604(+)
Zm00001d045014::9:10219636-10221637(+)
Zm00001d019335::7:28399380-28401381(+)
Zm00001d024438::10:70816369-70818370(+)
Zm00001d034493::1:294612903-294614904(+)
Zm00001d002614::2:16768458-16770459(+)
Zm00001d029643::1:80922113-80924114(+)
Zm00001d053340::4:226746641-226748642(-)
Zm00001d046601::9:98203477-98205478(-)
Zm00001d008432::8:8625913-8627914(-)
Zm00001d028807::1:46962551-46964552(+)
Zm00001d019259::7:24364385-24366386(-)
Zm00001d016378::5:160087127-160089128(-)
Zm00001d002295::2:9725560-9727561(-)
Zm00001d005092::2:157944698-157946699(+)
Zm00001d053072::4:212305989-212307990(-)
Zm00001d031422::1:189590657-189592658(-)
Zm00001d018513::5:222214239-222216240(+)
Zm00001d004728::2:134138076-134140077(+)
Zm00001d002635::2:17654334-17656335(+)
Zm00001d049508::4:32711382-32713383(-)
Zm00001d019850::7:69630657-69632658(+)
Zm00001d016121::5:145590516-145592517(-)
Zm00001d009167::8:40632546-40634547(-)
Zm00001d003531::2:46843574-46845575(-)
Zm00001d035115::6:5902998-5904999(+)
Zm00001d048694::4:3414744-3416745(+)
Zm00001d040398::3:41306196-41308197(+)
Zm00001d013849::5:22613429-22615430(-)
Zm00001d040190::3:31508236-31510237(+)
Zm00001d011750::8:160748486-160750487(-)
Zm00001d038050::6:146408072-146410073(+)
Zm00001d035752::6:45358354-45360355(-)
Zm00001d022174::7:171733321-171735322(-)
Zm00001d028679::1:42786361-42788362(-)
Zm00001d027815::1:14328326-14330327(+)
Zm00001d004152::2:86814007-86816008(-)
Zm00001d020209::7:100247062-100249063(-)
Zm00001d001868::2:2107089-2109090(+)
Zm00001d027807::1:14011189-14013190(+)
Zm00001d013397::5:10350469-10352470(-)
Zm00001d051427::4:158191257-158193258(-)
Zm00001d035731::6:43845858-43847859(-)
Zm00001d001988::2:4004621-4006622(-)
Zm00001d051634::4:165276147-165278148(-)
Zm00001d009513::8:68443240-68445241(+)
Zm00001d053124::4:214605717-214607718(+)
Zm00001d053342::4:226825396-226827397(+)
Zm00001d051981::4:175839486-175841487(+)
Zm00001d007185::2:224105196-224107197(+)
Zm00001d040535::3:48602175-48604176(-)
Zm00001d049787::4:44678693-44680694(+)
Zm00001d034636::1:298591073-298593074(+)
Zm00001d026099::10:138484005-138486006(+)
Zm00001d038358::6:155275867-155277868(+)
Zm00001d018907::7:8976743-8978744(-)
Zm00001d040639::3:55592319-55594320(-)
Zm00001d021132::7:143452392-143454393(+)
Zm00001d047361::9:127686664-127688665(+)
Zm00001d053695::4:239188555-239190556(+)
Zm00001d051938::4:174853464-174855465(+)
Zm00001d002082::2:5629770-5631771(+)
Zm00001d035877::6:58264667-58266668(+)
Zm00001d027839::1:14756527-14758528(-)
Zm00001d051813::4:170335239-170337240(-)
Zm00001d034978::6:668026-670027(+)
Zm00001d026260::10:142290948-142292949(-)
Zm00001d017136::5:186647640-186649641(+)
Zm00001d045500::9:24644934-24646935(+)
Zm00001d038364::6:155604253-155606254(+)
Zm00001d020717::7:129915442-129917443(+)
Zm00001d006406::2:206817222-206819223(-)
Zm00001d052928::4:205231393-205233394(-)
Zm00001d029307::1:65559190-65561191(+)
Zm00001d048937::4:9743726-9745727(+)
Zm00001d024687::10:83607321-83609322(-)
Zm00001d007653::2:237004755-237006756(-)
Zm00001d052271::4:185519716-185521717(-)
Zm00001d017895::5:209713777-209715778(-)
Zm00001d047434::9:129862481-129864482(+)
Zm00001d048239::9:153032693-153034694(+)
Zm00001d007871::2:241407018-241409019(-)
Zm00001d026218::10:141369471-141371472(-)
Zm00001d021965::7:167219995-167221996(-)
Zm00001d031458::1:190925818-190927819(+)
Zm00001d052261::4:185172996-185174997(+)
Zm00001d042922::3:184002758-184004759(+)
Zm00001d043509::3:202335283-202337284(-)
Zm00001d015970::5:134951428-134953429(+)
Zm00001d009562::8:70205311-70207312(-)
Zm00001d047081::9:117754085-117756086(-)
Zm00001d040243::3:33409417-33411418(+)
Zm00001d010448::8:115609947-115611948(-)
Zm00001d030613::1:148630519-148632520(+)
Zm00001d029736::1:84580224-84582225(+)
Zm00001d026588::10:148411355-148413356(+)
Zm00001d042515::3:170298863-170300864(+)
Zm00001d034917::1:305579868-305581869(+)
Zm00001d047667::9:138656191-138658192(-)
Zm00001d033654::1:269764589-269766590(+)
Zm00001d025673::10:125901398-125903399(-)
Zm00001d032427::1:226004595-226006596(+)
Zm00001d004807::2:140592272-140594273(-)
Zm00001d047006::9:115029757-115031758(-)
Zm00001d031946::1:207704639-207706640(-)
Zm00001d008763::8:19456519-19458520(-)
Zm00001d002328::2:10447086-10449087(+)
Zm00001d043110::3:189420698-189422699(-)
Zm00001d050605::4:103704405-103706406(-)
Zm00001d021512::7:154616450-154618451(-)
Zm00001d014547::5:52710062-52712063(+)
Zm00001d028751::1:45511787-45513788(-)
Zm00001d042584::3:172738590-172740591(+)
Zm00001d010424::8:114428195-114430196(+)
Zm00001d035476::6:28515249-28517250(+)
Zm00001d033821::1:274771843-274773844(+)
Zm00001d025258::10:111494728-111496729(-)
Zm00001d019628::7:46877997-46879998(+)
Zm00001d048514::9:157629306-157631307(-)
Zm00001d015852::5:126375583-126377584(-)
Zm00001d025241::10:110755784-110757785(-)
Zm00001d017128::5:186389389-186391390(-)
Zm00001d035198::6:9597892-9599893(-)
Zm00001d048201::9:152373820-152375821(-)
Zm00001d039318::3:1629649-1631650(-)
Zm00001d036481::6:90055128-90057129(+)
Zm00001d002420::2:12306626-12308627(-)
Zm00001d040348::3:39322403-39324404(-)
Zm00001d020008::7:85217242-85219243(+)
Zm00001d026636::10:149248362-149250363(+)
Zm00001d031583::1:195480442-195482443(+)
Zm00001d032760::1:237511700-237513701(+)
Zm00001d011429::8:150283477-150285478(-)
Zm00001d007103::2:222360254-222362255(-)
Zm00001d019253::7:24098533-24100534(-)
Zm00001d002243::2:8724241-8726242(+)
Zm00001d012681::8:178512634-178514635(+)
Zm00001d029717::1:83803178-83805179(+)
Zm00001d048442::9:156481636-156483637(+)
Zm00001d031011::1:173326736-173328737(+)
Zm00001d033319::1:258876725-258878726(+)
Zm00001d044124::3:219879871-219881872(+)
Zm00001d044016::3:216677646-216679647(+)
Zm00001d019586::7:44698704-44700705(-)
Zm00001d050218::4:74245096-74247097(-)
Zm00001d003081::2:31388312-31390313(+)
Zm00001d032391::1:225163417-225165418(+)
Zm00001d049071::4:14762014-14764015(-)
Zm00001d002272::2:9187738-9189739(+)
Zm00001d016902::5:179643560-179645561(+)
Zm00001d012667::8:178300933-178302934(+)
Zm00001d052282::4:185958822-185960823(-)
Zm00001d039295::3:1200297-1202298(+)
Zm00001d018254::5:217438762-217440763(+)
Zm00001d041726::3:135358045-135360046(+)
Zm00001d023444::10:5652798-5654799(-)
Zm00001d017248::5:190308343-190310344(-)
Zm00001d010609::8:121806963-121808964(-)
Zm00001d007080::2:221782580-221784581(+)
Zm00001d043552::3:203670207-203672208(-)
Zm00001d009129::8:38542553-38544554(+)
Zm00001d047366::9:127831604-127833605(+)
Zm00001d051315::4:153337315-153339316(-)
Zm00001d020943::7:137360435-137362436(+)
Zm00001d034346::1:290278167-290280168(+)
Zm00001d018505::5:222046732-222048733(+)
Zm00001d039029::6:168916819-168918820(+)
Zm00001d005975::2:194486701-194488702(+)
Zm00001d029816::1:88322978-88324979(-)
Zm00001d015000::5:71588303-71590304(+)
Zm00001d002773::2:22214304-22216305(-)
Zm00001d037808::6:138451959-138453960(+)
Zm00001d027932::1:17928003-17930004(+)
Zm00001d009014::8:30174910-30176911(-)
Zm00001d033005::1:246789050-246791051(+)
Zm00001d029545::1:75663702-75665703(-)
Zm00001d033950::1:279375284-279377285(+)
Zm00001d024832::10:90141242-90143243(-)
Zm00001d027999::1:19904635-19906636(+)
Zm00001d036426::6:87952354-87954355(+)
Zm00001d008399::8:7351504-7353505(-)
Zm00001d021839::7:164316319-164318320(+)
Zm00001d034440::1:293006678-293008679(+)
Zm00001d019861::7:70822044-70824045(+)
Zm00001d029449::1:71317400-71319401(-)
Zm00001d024903::10:93910734-93912735(-)
Zm00001d034568::1:296484082-296486083(+)
Zm00001d018093::5:214082460-214084461(-)
Zm00001d024126::10:48088071-48090072(+)
Zm00001d011663::8:157966021-157968022(+)
Zm00001d005823::2:189799470-189801471(-)
Zm00001d004090::2:81695025-81697026(+)
Zm00001d051876::4:173199114-173201115(-)
Zm00001d018532::5:222550937-222552938(-)
Zm00001d044723::9:323664-325665(-)
Zm00001d039469::3:5150209-5152210(-)
Zm00001d037648::6:132805377-132807378(-)
Zm00001d005822::2:189711906-189713907(-)
Zm00001d031209::1:182294452-182296453(-)
Zm00001d036234::6:78448086-78450087(+)
Zm00001d028827::1:47800008-47802009(-)
Zm00001d027254::1:431629-433630(-)
Zm00001d004465::2:113584525-113586526(+)
Zm00001d026301::10:143202582-143204583(+)
Zm00001d003501::2:46130823-46132824(+)
Zm00001d015229::5:80098348-80100349(+)
Zm00001d047335::9:126821283-126823284(+)
Zm00001d043652::3:206065384-206067385(-)
Zm00001d034073::1:283192229-283194230(+)
Zm00001d030751::1:158116505-158118506(+)
Zm00001d020225::7:100931699-100933700(-)
Zm00001d047941::9:145895446-145897447(-)
Zm00001d022438::7:177704448-177706449(-)
Zm00001d018943::7:10082607-10084608(-)
Zm00001d044023::3:217008306-217010307(-)
Zm00001d008214::8:1455627-1457628(-)
Zm00001d034160::1:285336631-285338632(-)
Zm00001d049325::4:26400859-26402860(-)
Zm00001d015451::5:91108599-91110600(-)
Zm00001d021201::7:145830568-145832569(-)
Zm00001d052033::4:176972129-176974130(-)
Zm00001d011431::8:150347404-150349405(-)
Zm00001d048513::9:157609004-157611005(-)
Zm00001d023385::10:4346110-4348111(+)
Zm00001d002241::2:8685625-8687626(-)
Zm00001d006595::2:211794113-211796114(-)
Zm00001d018758::7:4406933-4408934(-)
Zm00001d052747::4:199609739-199611740(+)
Zm00001d030037::1:101378532-101380533(-)
Zm00001d045162::9:14780805-14782806(-)
Zm00001d007533::2:234174346-234176347(-)
Zm00001d008529::8:11907380-11909381(-)
Zm00001d014911::5:67868738-67870739(+)
Zm00001d038093::6:147627136-147629137(-)
Zm00001d019375::7:30716792-30718793(+)
Zm00001d045430::9:21876298-21878299(+)
Zm00001d036126::6:73732578-73734579(-)
Zm00001d041918::3:143613984-143615985(+)
Zm00001d017363::5:193669204-193671205(+)
Zm00001d043801::3:210468126-210470127(+)
Zm00001d038027::6:145582987-145584988(+)
Zm00001d043490::3:201673441-201675442(+)
Zm00001d032298::1:220973248-220975249(-)
Zm00001d042357::3:163191835-163193836(-)
Zm00001d020365::7:109604171-109606172(-)
Zm00001d004821::2:141197742-141199743(-)
Zm00001d012564::8:176753545-176755546(+)
Zm00001d025362::10:115710412-115712413(-)
Zm00001d048547::9:158516238-158518239(+)
Zm00001d048049::9:148864319-148866320(-)
Zm00001d041989::3:146712874-146714875(+)
Zm00001d043078::3:188514710-188516711(-)
Zm00001d021240::7:146734330-146736331(+)
Zm00001d043667::3:206773116-206775117(-)
Zm00001d015118::5:76333852-76335853(-)
Zm00001d003256::2:38090663-38092664(-)
Zm00001d045405::9:20782988-20784989(+)
Zm00001d020443::7:114658015-114660016(-)
Zm00001d053193::4:219148847-219150848(-)
Zm00001d012932::5:2182442-2184443(+)
Zm00001d020549::7:122008595-122010596(-)
Zm00001d027361::1:3743907-3745908(-)
Zm00001d026427::10:145651781-145653782(-)
Zm00001d040155::3:29584411-29586412(-)
Zm00001d049619::4:37786104-37788105(-)
Zm00001d006875::2:218326004-218328005(+)
Zm00001d001918::2:2918324-2920325(+)
Zm00001d025248::10:110941052-110943053(+)
Zm00001d052053::4:177832421-177834422(+)
Zm00001d017501::5:197646030-197648031(+)
Zm00001d042144::3:153386206-153388207(+)
Zm00001d030711::1:154989719-154991720(-)
Zm00001d021878::7:165287278-165289279(-)
Zm00001d017913::5:210043605-210045606(+)
Zm00001d002276::2:9317297-9319298(-)
Zm00001d038150::6:149491406-149493407(+)
Zm00001d011956::8:165138833-165140834(+)
Zm00001d025869::10:132104009-132106010(-)
Zm00001d017872::5:209273317-209275318(+)
Zm00001d033824::1:274819677-274821678(+)
Zm00001d035558::6:33060438-33062439(+)
Zm00001d050456::4:89801751-89803752(-)
Zm00001d038630::6:161313663-161315664(+)
Zm00001d014239::5:37689645-37691646(-)
Zm00001d052327::4:187150990-187152991(+)
Zm00001d039673::3:11574181-11576182(-)
Zm00001d013295::5:7988662-7990663(+)
Zm00001d052667::4:196489843-196491844(+)
Zm00001d015618::5:101492052-101494053(+)
Zm00001d006843::2:217711212-217713213(-)
Zm00001d051927::4:174746054-174748055(-)
Zm00001d001861::2:2053724-2055725(-)
Zm00001d047374::9:128060235-128062236(+)
Zm00001d018608::7:746343-748344(-)
Zm00001d043753::3:209097219-209099220(+)
Zm00001d044159::3:220754099-220756100(-)
Zm00001d021392::7:150694461-150696462(+)
Zm00001d045121::9:13442746-13444747(-)
Zm00001d041995::3:146866077-146868078(+)
Zm00001d053676::4:238812969-238814970(+)
Zm00001d053275::4:223794114-223796115(+)
Zm00001d052967::4:206533928-206535929(+)
Zm00001d009010::8:30105463-30107464(+)
Zm00001d031871::1:204746910-204748911(+)
Zm00001d027941::1:18021236-18023237(-)
Zm00001d015759::5:116971351-116973352(+)
Zm00001d021822::7:163772602-163774603(-)
Zm00001d025491::10:120504360-120506361(-)
Zm00001d031416::1:189442578-189444579(-)
Zm00001d006398::2:206592093-206594094(-)
Zm00001d035527::6:31121213-31123214(+)
Zm00001d050200::4:73314851-73316852(-)
Zm00001d029548::1:75697684-75699685(+)
Zm00001d015746::5:115747351-115749352(+)
Zm00001d040481::3:46132357-46134358(+)
Zm00001d002650::2:18184684-18186685(-)
Zm00001d042663::3:175915327-175917328(-)
Zm00001d035298::6:20151843-20153844(+)
Zm00001d027740::1:12441120-12443121(+)
Zm00001d029667::1:81896111-81898112(-)
Zm00001d043021::3:186773425-186775426(-)
Zm00001d042520::3:170386953-170388954(+)
Zm00001d006493::2:209825156-209827157(-)
Zm00001d016442::5:162547541-162549542(-)
Zm00001d038525::6:159274682-159276683(-)
Zm00001d048295::9:154027100-154029101(+)
Zm00001d024941::10:96014468-96016469(+)
Zm00001d045877::9:45290611-45292612(-)
Zm00001d051363::4:155988767-155990768(+)
Zm00001d029089::1:57483411-57485412(-)
Zm00001d021137::7:143760225-143762226(-)
Zm00001d013241::5:6895378-6897379(+)
Zm00001d025607::10:123737129-123739130(-)
Zm00001d030323::1:122197504-122199505(+)
Zm00001d029161::1:60868439-60870440(-)
Zm00001d045386::9:20253260-20255261(+)
Zm00001d006419::2:207347092-207349093(+)
Zm00001d041229::3:106715442-106717443(-)
Zm00001d004500::2:115234896-115236897(+)
Zm00001d018151::5:215568487-215570488(+)
Zm00001d045157::9:14564400-14566401(+)
Zm00001d013854::5:22723323-22725324(+)
Zm00001d039725::3:13010109-13012110(+)
Zm00001d022098::7:170228958-170230959(+)
Zm00001d032999::1:246356753-246358754(-)
Zm00001d023473::10:6836458-6838459(+)
Zm00001d031435::1:190084447-190086448(+)
Zm00001d012998::5:2892464-2894465(+)
Zm00001d048904::4:7507083-7509084(-)
Zm00001d006717::2:215061562-215063563(-)
Zm00001d008890::8:24122176-24124177(+)
Zm00001d026137::10:139478314-139480315(+)
Zm00001d045550::9:26526094-26528095(+)
Zm00001d053316::4:225849092-225851093(+)
Zm00001d016957::5:181273354-181275355(-)
Zm00001d043843::3:211642166-211644167(+)
Zm00001d006625::2:212799408-212801409(-)
Zm00001d007045::2:220800085-220802086(+)
Zm00001d006384::2:206324548-206326549(+)
Zm00001d025517::10:121031588-121033589(-)
Zm00001d010670::8:123790283-123792284(-)
Zm00001d008178::8:564637-566638(-)
Zm00001d016172::5:148415009-148417010(-)
Zm00001d038319::6:154337541-154339542(+)
Zm00001d003293::2:39099975-39101976(-)
Zm00001d009287::8:52298911-52300912(+)
Zm00001d002199::2:8131216-8133217(-)
Zm00001d048902::4:7404996-7406997(+)
Zm00001d047833::9:142792420-142794421(-)
Zm00001d024175::10:53025694-53027695(+)
Zm00001d021006::7:140179793-140181794(+)
Zm00001d023842::10:24274587-24276588(-)
Zm00001d008882::8:23704484-23706485(+)
Zm00001d026465::10:146400042-146402043(-)
Zm00001d024489::10:73943748-73945749(-)
Zm00001d002499::2:14084878-14086879(+)
Zm00001d012794::5:30867-32868(+)
Zm00001d049556::4:34937331-34939332(+)
Zm00001d012331::8:172530791-172532792(+)
Zm00001d051928::4:174744996-174746997(+)
Zm00001d050166::4:70218952-70220953(-)
Zm00001d015394::5:88149802-88151803(-)
Zm00001d045580::9:27181910-27183911(+)
Zm00001d005828::2:190016934-190018935(+)
Zm00001d029274::1:64515328-64517329(-)
Zm00001d036410::6:87192165-87194166(+)
Zm00001d033876::1:277134491-277136492(-)
Zm00001d012595::8:177030939-177032940(-)
Zm00001d011166::8:141515673-141517674(+)
Zm00001d034623::1:298185165-298187166(-)
Zm00001d009829::8:84168645-84170646(-)
Zm00001d052143::4:180870218-180872219(-)
Zm00001d014291::5:39721955-39723956(-)
Zm00001d025413::10:117930567-117932568(-)
Zm00001d034871::1:304366014-304368015(+)
Zm00001d046864::9:108495903-108497904(-)
Zm00001d042840::3:181637139-181639140(+)
Zm00001d009591::8:72073992-72075993(-)
Zm00001d003934::2:70026410-70028411(-)
Zm00001d042695::3:177274765-177276766(+)
Zm00001d034422::1:292519314-292521315(+)
Zm00001d053652::4:238241148-238243149(-)
Zm00001d044184::3:221304222-221306223(-)
Zm00001d019124::7:18112901-18114902(-)
Zm00001d002625::2:17153482-17155483(-)
Zm00001d011708::8:159403866-159405867(-)
Zm00001d008417::8:8200146-8202147(+)
Zm00001d032535::1:229846154-229848155(+)
Zm00001d050935::4:132606776-132608777(-)
Zm00001d009445::8:64738208-64740209(+)
Zm00001d008621::8:14955679-14957680(+)
Zm00001d017222::5:189366370-189368371(-)
Zm00001d024891::10:93135904-93137905(+)
Zm00001d036995::6:108559373-108561374(+)
Zm00001d027234::1:117182-119183(+)
Zm00001d002473::2:13528580-13530581(-)
Zm00001d006197::2:201328338-201330339(+)
Zm00001d007026::2:220377217-220379218(-)
Zm00001d031967::1:208216664-208218665(+)
Zm00001d007583::2:235284813-235286814(+)
Zm00001d002051::2:5012325-5014326(+)
Zm00001d020882::7:135397109-135399110(+)
Zm00001d049666::4:39270477-39272478(-)
Zm00001d033214::1:254402305-254404306(-)
Zm00001d026089::10:138137651-138139652(+)
Zm00001d020429::7:113493955-113495956(-)
Zm00001d033650::1:269667658-269669659(+)
Zm00001d014617::5:55869449-55871450(+)
Zm00001d024471::10:72425171-72427172(+)
Zm00001d007708::2:237894910-237896911(+)
Zm00001d018642::7:1463553-1465554(+)
Zm00001d014200::5:36212026-36214027(+)
Zm00001d038963::6:167832442-167834443(-)
Zm00001d047317::9:126396718-126398719(+)
Zm00001d048338::9:154674103-154676104(+)
Zm00001d007758::2:239002100-239004101(+)
Zm00001d010244::8:105838862-105840863(+)
Zm00001d044313::3:224995504-224997505(-)
Zm00001d029228::1:63152556-63154557(-)
Zm00001d025005::10:99215885-99217886(+)
Zm00001d035776::6:48052687-48054688(-)
Zm00001d019387::7:31270664-31272665(-)
Zm00001d025860::10:131689768-131691769(+)
Zm00001d005991::2:194902387-194904388(-)
Zm00001d002553::2:15287424-15289425(-)
Zm00001d041070::3:94810488-94812489(-)
Zm00001d050937::4:132631935-132633936(-)
Zm00001d009074::8:34610990-34612991(-)
Zm00001d029312::1:65583281-65585282(+)
Zm00001d010257::8:106418298-106420299(-)
Zm00001d030158::1:109417103-109419104(+)
Zm00001d007682::2:237361750-237363751(+)
Zm00001d040501::3:47103651-47105652(+)
Zm00001d043946::3:214386699-214388700(+)
Zm00001d048814::4:5913127-5915128(-)
Zm00001d021765::7:162693866-162695867(-)
Zm00001d030593::1:147204542-147206543(+)
Zm00001d013542::5:13960313-13962314(-)
Zm00001d034490::1:294460915-294462916(-)
Zm00001d009749::8:79547840-79549841(-)
Zm00001d001914::2:2802375-2804376(+)
Zm00001d011152::8:140851841-140853842(+)
Zm00001d039263::3:763932-765933(+)
Zm00001d029333::1:66336604-66338605(-)
Zm00001d033100::1:250193584-250195585(+)
Zm00001d049440::4:30360858-30362859(-)
Zm00001d031705::1:199018945-199020946(-)
Zm00001d010713::8:125356432-125358433(-)
Zm00001d011160::8:141332817-141334818(-)
Zm00001d040004::3:22561253-22563254(+)
Zm00001d008519::8:11313437-11315438(-)
Zm00001d007361::2:229699928-229701929(-)
Zm00001d050032::4:61320849-61322850(-)
Zm00001d053803::4:241440201-241442202(-)
Zm00001d033152::1:252203257-252205258(-)
Zm00001d029903::1:93425755-93427756(-)
Zm00001d051883::4:173397194-173399195(+)
Zm00001d040541::3:48777273-48779274(-)
Zm00001d036986::6:108337560-108339561(-)
Zm00001d021485::7:153508315-153510316(+)
Zm00001d015566::5:98147129-98149130(-)
Zm00001d044053::3:217893230-217895231(-)
Zm00001d048203::9:152375610-152377611(+)
Zm00001d003649::2:51956233-51958234(-)
Zm00001d013416::5:10765106-10767107(-)
Zm00001d049671::4:39545602-39547603(+)
Zm00001d038582::6:160507406-160509407(+)
Zm00001d031289::1:185331862-185333863(-)
Zm00001d035090::6:4847420-4849421(+)
Zm00001d036889::6:105661900-105663901(-)
Zm00001d033579::1:267646753-267648754(+)
Zm00001d011087::8:138478000-138480001(-)
Zm00001d048620::4:1474146-1476147(+)
Zm00001d052442::4:190117680-190119681(+)
Zm00001d013773::5:19860932-19862933(+)
Zm00001d048414::9:155848353-155850354(+)
Zm00001d013582::5:14851411-14853412(-)
Zm00001d006183::2:200916994-200918995(-)
Zm00001d021636::7:158753779-158755780(+)
Zm00001d039696::3:12333772-12335773(+)
Zm00001d021525::7:155150029-155152030(+)
Zm00001d028971::1:53300205-53302206(-)
Zm00001d003975::2:73015284-73017285(+)
Zm00001d002377::2:11426994-11428995(-)
Zm00001d038127::6:148801207-148803208(+)
Zm00001d028011::1:20290274-20292275(+)
Zm00001d028952::1:52670657-52672658(+)
Zm00001d022460::7:178141999-178144000(-)
Zm00001d041914::3:143310825-143312826(+)
Zm00001d003781::2:59178885-59180886(+)
Zm00001d053055::4:211053307-211055308(+)
Zm00001d031138::1:179386820-179388821(-)
Zm00001d041601::3:129403430-129405431(-)
Zm00001d052753::4:199826302-199828303(-)
Zm00001d046254::9:76909415-76911416(-)
Zm00001d011938::8:164852677-164854678(+)
Zm00001d046958::9:113034202-113036203(+)
Zm00001d037968::6:143833211-143835212(+)
Zm00001d010613::8:121843008-121845009(+)
Zm00001d029331::1:66254869-66256870(-)
Zm00001d027342::1:3291383-3293384(+)
Zm00001d045311::9:18787225-18789226(+)
Zm00001d011083::8:138445402-138447403(-)
Zm00001d009917::8:89365882-89367883(+)
Zm00001d035614::6:36915850-36917851(-)
Zm00001d020037::7:87654848-87656849(-)
Zm00001d008376::8:6703560-6705561(+)
Zm00001d007775::2:239387384-239389385(+)
Zm00001d050182::4:71326741-71328742(+)
Zm00001d001941::2:3204349-3206350(-)
Zm00001d023765::10:19356827-19358828(+)
Zm00001d014321::5:40893950-40895951(+)
Zm00001d003774::2:58483191-58485192(+)
Zm00001d047399::9:128745189-128747190(+)
Zm00001d038618::6:161020554-161022555(-)
Zm00001d037203::6:115604344-115606345(+)
Zm00001d041531::3:126092143-126094144(-)
Zm00001d027884::1:16705700-16707701(+)
Zm00001d048893::4:7223154-7225155(+)
Zm00001d046200::9:71539198-71541199(+)
Zm00001d029285::1:64846483-64848484(-)
Zm00001d034207::1:286818593-286820594(+)
Zm00001d008306::8:4746501-4748502(-)
Zm00001d032016::1:209554212-209556213(-)
Zm00001d007495::2:233065871-233067872(+)
Zm00001d021532::7:155245134-155247135(+)
Zm00001d019515::7:39143773-39145774(+)
Zm00001d014463::5:48440667-48442668(+)
Zm00001d013940::5:25523033-25525034(-)
Zm00001d049544::4:34208048-34210049(-)
Zm00001d032598::1:231633042-231635043(-)
Zm00001d045632::9:29540300-29542301(-)
Zm00001d047010::9:115073020-115075021(-)
Zm00001d039867::3:17272185-17274186(-)
Zm00001d037762::6:136635976-136637977(+)
Zm00001d029160::1:60843997-60845998(+)
Zm00001d039624::3:9369503-9371504(-)
Zm00001d013319::5:8615615-8617616(+)
Zm00001d036700::6:98072953-98074954(+)
Zm00001d021490::7:153923118-153925119(-)
Zm00001d001945::2:3373732-3375733(-)
Zm00001d030982::1:171822795-171824796(-)
Zm00001d046169::9:68816638-68818639(+)
Zm00001d031969::1:208242589-208244590(-)
Zm00001d045147::9:14234635-14236636(+)
Zm00001d042530::3:170936870-170938871(+)
Zm00001d026128::10:139272179-139274180(-)
Zm00001d018237::5:217161771-217163772(+)
Zm00001d011500::8:152631680-152633681(+)
Zm00001d008374::8:6702943-6704944(-)
Zm00001d044355::3:225698789-225700790(-)
Zm00001d012205::8:170074651-170076652(-)
Zm00001d003247::2:37817923-37819924(-)
Zm00001d032810::1:238939506-238941507(-)
Zm00001d029417::1:69623280-69625281(+)
Zm00001d035063::6:3468474-3470475(+)
Zm00001d042642::3:175090924-175092925(+)
Zm00001d032981::1:245734572-245736573(+)
Zm00001d037855::6:139896439-139898440(-)
Zm00001d006698::2:214595197-214597198(-)
Zm00001d008425::8:8350067-8352068(+)
Zm00001d017553::5:199395512-199397513(-)
Zm00001d007108::2:222398183-222400184(+)
Zm00001d038579::6:160392159-160394160(+)
Zm00001d046226::9:73242761-73244762(+)
Zm00001d044061::3:218238323-218240324(+)
Zm00001d029035::1:55560376-55562377(-)
Zm00001d009941::8:91080607-91082608(+)
Zm00001d025456::10:119080575-119082576(+)
Zm00001d019501::7:37924417-37926418(-)
Zm00001d007881::2:241671344-241673345(-)
Zm00001d039926::3:19728987-19730988(-)
Zm00001d021810::7:163427690-163429691(+)
Zm00001d024207::10:56444654-56446655(+)
Zm00001d023340::10:3668382-3670383(+)
Zm00001d037722::6:135229558-135231559(+)
Zm00001d005497::2:175970407-175972408(+)
Zm00001d045598::9:28062829-28064830(-)
Zm00001d037628::6:132319160-132321161(+)
Zm00001d049950::4:55132977-55134978(-)
Zm00001d007397::2:230780377-230782378(-)
Zm00001d004184::2:89919759-89921760(-)
Zm00001d010521::8:119049574-119051575(-)
Zm00001d011958::8:165202001-165204002(+)
Zm00001d017208::5:188984795-188986796(-)
Zm00001d010414::8:113687279-113689280(-)
Zm00001d045292::9:18059907-18061908(-)
Zm00001d023223::10:822377-824378(+)
Zm00001d004697::2:131936647-131938648(-)
Zm00001d007720::2:238199954-238201955(+)
Zm00001d049613::4:37641631-37643632(-)
Zm00001d010804::8:128345993-128347994(+)
Zm00001d020614::7:125132239-125134240(+)
Zm00001d015340::5:85303578-85305579(+)
Zm00001d015263::5:81964867-81966868(+)
Zm00001d010137::8:101125931-101127932(+)
Zm00001d008211::8:1297591-1299592(+)
Zm00001d025593::10:123449823-123451824(-)
Zm00001d033912::1:278378863-278380864(-)
Zm00001d020541::7:121692576-121694577(-)
Zm00001d018809::7:5833379-5835380(+)
Zm00001d038304::6:154052215-154054216(+)
Zm00001d011121::8:139546013-139548014(-)
Zm00001d021150::7:144128703-144130704(+)
Zm00001d030266::1:117694582-117696583(-)
Zm00001d014344::5:42039821-42041822(+)
Zm00001d019018::7:12871995-12873996(+)
Zm00001d042596::3:173073309-173075310(+)
Zm00001d037000::6:108694579-108696580(-)
Zm00001d018615::7:1026298-1028299(-)
Zm00001d038092::6:147494733-147496734(-)
Zm00001d014418::5:45734696-45736697(-)
Zm00001d027542::1:7884024-7886025(+)
Zm00001d011396::8:149475257-149477258(-)
Zm00001d014687::5:59024481-59026482(-)
Zm00001d011566::8:154587505-154589506(+)
Zm00001d022606::7:180941081-180943082(-)
Zm00001d033951::1:279385034-279387035(+)
Zm00001d030795::1:160028115-160030116(+)
Zm00001d018356::5:219144500-219146501(-)
Zm00001d045672::9:32614844-32616845(+)
Zm00001d024088::10:43225428-43227429(-)
Zm00001d045376::9:20053100-20055101(+)
Zm00001d037540::6:128728306-128730307(-)
Zm00001d027919::1:17614061-17616062(+)
Zm00001d002725::2:20516877-20518878(-)
Zm00001d028056::1:21779427-21781428(-)
Zm00001d011680::8:158510715-158512716(+)
Zm00001d025808::10:130143963-130145964(+)
Zm00001d004700::2:132138679-132140680(-)
Zm00001d053628::4:237226391-237228392(+)
Zm00001d010573::8:120711554-120713555(-)
Zm00001d012544::8:176419376-176421377(+)
Zm00001d006399::2:206593586-206595587(-)
Zm00001d027691::1:11224716-11226717(-)
Zm00001d017101::5:185443104-185445105(-)
Zm00001d021823::7:163772261-163774262(+)
Zm00001d011370::8:148839450-148841451(-)
Zm00001d035647::6:38174220-38176221(-)
Zm00001d028033::1:20930140-20932141(-)
Zm00001d012693::8:178729057-178731058(+)
Zm00001d017711::5:204912025-204914026(-)
Zm00001d006947::2:219988363-219990364(+)
Zm00001d039903::3:18826613-18828614(+)
Zm00001d031428::1:189807170-189809171(+)
Zm00001d045088::9:12098490-12100491(-)
Zm00001d009410::8:63368601-63370602(-)
Zm00001d034761::1:301512133-301514134(+)
Zm00001d041450::3:120549231-120551232(+)
Zm00001d032703::1:235314563-235316564(+)
Zm00001d025980::10:135232064-135234065(+)
Zm00001d037966::6:143781601-143783602(-)
Zm00001d024291::10:62307964-62309965(-)
Zm00001d010426::8:114525754-114527755(+)
Zm00001d024505::10:74773602-74775603(-)
Zm00001d004557::2:117902093-117904094(+)
Zm00001d007320::2:228348560-228350561(-)
Zm00001d012203::8:170036086-170038087(-)
Zm00001d033271::1:256838291-256840292(-)
Zm00001d049944::4:54581547-54583548(+)
Zm00001d007078::2:221779724-221781725(-)
Zm00001d019245::7:23696735-23698736(+)
Zm00001d006133::2:199508021-199510022(+)
Zm00001d049541::4:33816268-33818269(+)
Zm00001d011178::8:142035866-142037867(+)
Zm00001d018838::7:6929878-6931879(+)
Zm00001d016942::5:180645955-180647956(-)
Zm00001d028079::1:22189289-22191290(+)
Zm00001d007757::2:239001008-239003009(-)
Zm00001d042787::3:179534889-179536890(+)
Zm00001d040242::3:33399852-33401853(+)
Zm00001d046672::9:101704839-101706840(-)
Zm00001d037777::6:137325250-137327251(-)
Zm00001d048769::4:5255275-5257276(-)
Zm00001d022406::7:176982005-176984006(-)
Zm00001d028664::1:42280401-42282402(+)
Zm00001d047255::9:124483382-124485383(-)
Zm00001d047066::9:117134671-117136672(-)
Zm00001d020036::7:87448165-87450166(-)
Zm00001d024348::10:65985233-65987234(-)
Zm00001d043070::3:188314196-188316197(+)
Zm00001d022045::7:168611657-168613658(-)
Zm00001d001784::2:832375-834376(-)
Zm00001d039181::6:172034439-172036440(+)
Zm00001d046894::9:109344784-109346785(+)
Zm00001d053261::4:222938667-222940668(+)
Zm00001d028227::1:27285784-27287785(-)
Zm00001d047235::9:123535221-123537222(-)
Zm00001d041873::3:141733592-141735593(+)
Zm00001d007169::2:223716198-223718199(+)
Zm00001d046933::9:111693292-111695293(+)
Zm00001d016923::5:180093857-180095858(-)
Zm00001d007709::2:237901856-237903857(+)
Zm00001d004462::2:113400857-113402858(-)
Zm00001d006426::2:207631219-207633220(+)
Zm00001d042512::3:170275547-170277548(-)
Zm00001d048896::4:7258456-7260457(+)
Zm00001d018656::7:2051328-2053329(-)
Zm00001d022156::7:171401174-171403175(-)
Zm00001d041208::3:105546943-105548944(-)
Zm00001d001932::2:3091587-3093588(+)
Zm00001d037060::6:110984366-110986367(-)
Zm00001d053349::4:227108253-227110254(-)
Zm00001d019342::7:28766938-28768939(-)
Zm00001d013193::5:6176169-6178170(-)
Zm00001d013495::5:12769578-12771579(+)
Zm00001d043307::3:195677645-195679646(+)
Zm00001d031643::1:197141503-197143504(-)
Zm00001d020612::7:125101108-125103109(-)
Zm00001d002617::2:16894525-16896526(-)
Zm00001d014078::5:31720534-31722535(-)
Zm00001d005097::2:158070732-158072733(-)
Zm00001d033313::1:258662238-258664239(+)
Zm00001d025824::10:130918239-130920240(-)
Zm00001d030032::1:101089189-101091190(-)
Zm00001d017307::5:192248623-192250624(+)
Zm00001d052809::4:201660474-201662475(+)
Zm00001d032131::1:213973600-213975601(-)
Zm00001d006382::2:206213990-206215991(-)
Zm00001d018012::5:211982281-211984282(-)
Zm00001d053975::4:244517765-244519766(-)
Zm00001d015170::5:78255874-78257875(-)
Zm00001d003098::2:32020226-32022227(+)
Zm00001d008615::8:14500353-14502354(-)
Zm00001d016026::5:140198158-140200159(+)
Zm00001d010784::8:127675866-127677867(+)
Zm00001d025715::10:127298999-127301000(-)
Zm00001d004433::2:111484807-111486808(-)
Zm00001d036820::6:102177732-102179733(+)
Zm00001d017380::5:193885663-193887664(+)
Zm00001d022352::7:176048951-176050952(+)
Zm00001d049834::4:47100635-47102636(+)
Zm00001d014152::5:34257724-34259725(-)
Zm00001d038336::6:154805256-154807257(-)
Zm00001d002703::2:19701727-19703728(+)
Zm00001d031053::1:174881015-174883016(+)
Zm00001d035656::6:39270021-39272022(+)
Zm00001d025588::10:123298413-123300414(+)
Zm00001d035226::6:15066454-15068455(+)
Zm00001d036654::6:96551301-96553302(+)
Zm00001d007234::2:225335467-225337468(+)
Zm00001d038155::6:149714409-149716410(+)
Zm00001d041449::3:120549110-120551111(-)
Zm00001d018585::5:223771816-223773817(-)
Zm00001d036164::6:75433847-75435848(-)
Zm00001d007186::2:224116465-224118466(-)
Zm00001d046385::9:86546521-86548522(-)
Zm00001d043317::3:196252204-196254205(-)
Zm00001d010339::8:110344209-110346210(-)
Zm00001d007403::2:230951841-230953842(+)
Zm00001d009017::8:30235862-30237863(+)
Zm00001d042651::3:175306143-175308144(+)
Zm00001d013364::5:9740074-9742075(-)
Zm00001d002085::2:5768434-5770435(-)
Zm00001d052171::4:181667842-181669843(+)
Zm00001d045756::9:37393322-37395323(-)
Zm00001d040160::3:29675381-29677382(-)
Zm00001d031670::1:198162877-198164878(-)
Zm00001d003356::2:41432467-41434468(-)
Zm00001d025865::10:132006937-132008938(-)
Zm00001d046508::9:93069656-93071657(-)
Zm00001d037251::6:118050795-118052796(-)
Zm00001d030741::1:157308971-157310972(+)
Zm00001d013331::5:8801686-8803687(+)
Zm00001d002880::2:25549738-25551739(-)
Zm00001d006106::2:198199584-198201585(-)
Zm00001d031674::1:198271491-198273492(-)
Zm00001d003280::2:38639553-38641554(-)
Zm00001d037208::6:115816941-115818942(+)
Zm00001d053754::4:240519634-240521635(-)
Zm00001d041608::3:129600194-129602195(+)
Zm00001d044508::3:230340061-230342062(-)
Zm00001d017238::5:190039921-190041922(+)
Zm00001d038317::6:154308872-154310873(-)
Zm00001d019339::7:28577809-28579810(+)
Zm00001d002971::2:28375801-28377802(-)
Zm00001d024771::10:87290145-87292146(+)
Zm00001d013661::5:16647310-16649311(+)
Zm00001d039098::6:169967273-169969274(-)
Zm00001d006046::2:196378446-196380447(+)
Zm00001d051376::4:156412645-156414646(+)
Zm00001d031332::1:186374830-186376831(+)
Zm00001d019914::7:75385692-75387693(-)
Zm00001d010617::8:122036631-122038632(+)
Zm00001d011428::8:150255222-150257223(-)
Zm00001d036026::6:66943466-66945467(-)
Zm00001d023943::10:30681833-30683834(+)
Zm00001d020097::7:91749643-91751644(+)
Zm00001d003945::2:71035897-71037898(+)
Zm00001d032291::1:220515051-220517052(-)
Zm00001d045954::9:49596459-49598460(-)
Zm00001d012236::8:170640051-170642052(-)
Zm00001d031677::1:198455259-198457260(-)
Zm00001d020725::7:130284849-130286850(+)
Zm00001d029048::1:56103739-56105740(-)
Zm00001d009025::8:30577569-30579570(-)
Zm00001d015977::5:135996931-135998932(+)
Zm00001d019453::7:34421555-34423556(+)
Zm00001d040823::3:68070343-68072344(-)
Zm00001d027665::1:10572002-10574003(-)
Zm00001d043453::3:200463687-200465688(+)
Zm00001d045575::9:27086358-27088359(-)
Zm00001d041772::3:137007168-137009169(-)
Zm00001d017620::5:201986522-201988523(-)
Zm00001d007488::2:232841991-232843992(-)
Zm00001d042207::3:156094991-156096992(-)
Zm00001d046843::9:108260538-108262539(-)
Zm00001d049884::4:50460333-50462334(+)
Zm00001d025062::10:102245412-102247413(+)
Zm00001d035254::6:17436012-17438013(-)
Zm00001d005365::2:171085118-171087119(-)
Zm00001d046381::9:85599471-85601472(+)
Zm00001d046055::9:60346792-60348793(+)
Zm00001d037604::6:131347454-131349455(+)
Zm00001d026223::10:141449411-141451412(+)
Zm00001d010849::8:130312414-130314415(-)
Zm00001d034990::6:1281253-1283254(+)
Zm00001d044339::3:225460228-225462229(-)
Zm00001d001870::2:2116660-2118661(+)
Zm00001d009791::8:81567363-81569364(-)
Zm00001d041333::3:112546365-112548366(-)
Zm00001d039758::3:14140699-14142700(-)
Zm00001d012865::5:1356592-1358593(-)
Zm00001d006180::2:200829044-200831045(+)
Zm00001d004220::2:92823355-92825356(+)
Zm00001d002835::2:24246831-24248832(+)
Zm00001d028931::1:51979050-51981051(-)
Zm00001d024373::10:67658571-67660572(-)
Zm00001d017472::5:196962004-196964005(-)
Zm00001d007044::2:220800466-220802467(-)
Zm00001d043154::3:190265457-190267458(-)
Zm00001d015822::5:123931030-123933031(-)
Zm00001d031941::1:207591305-207593306(-)
Zm00001d041598::3:129187888-129189889(+)
Zm00001d011807::8:161918726-161920727(-)
Zm00001d023371::10:4189179-4191180(+)
Zm00001d053977::4:244548891-244550892(+)
Zm00001d023593::10:11234820-11236821(+)
Zm00001d028814::1:47417799-47419800(-)
Zm00001d042142::3:153383173-153385174(-)
Zm00001d035631::6:37792005-37794006(+)
Zm00001d039169::6:171661937-171663938(+)
Zm00001d002447::2:12899051-12901052(+)
Zm00001d003957::2:72201529-72203530(-)
Zm00001d005271::2:166693662-166695663(+)
Zm00001d047299::9:125987369-125989370(-)
Zm00001d033684::1:271168180-271170181(+)
Zm00001d002743::2:21268443-21270444(+)
Zm00001d047507::9:133048448-133050449(+)
Zm00001d036721::6:98814301-98816302(-)
Zm00001d043411::3:199017732-199019733(+)
Zm00001d019249::7:23920675-23922676(-)
Zm00001d028926::1:51753051-51755052(+)
Zm00001d046016::9:55157277-55159278(+)
Zm00001d042575::3:172366231-172368232(-)
Zm00001d052198::4:183158817-183160818(-)
Zm00001d051538::4:161855247-161857248(-)
Zm00001d052306::4:186599224-186601225(-)
Zm00001d038675::6:162385051-162387052(-)
Zm00001d036540::6:91503995-91505996(-)
Zm00001d039382::3:2986991-2988992(-)
Zm00001d010915::8:133300572-133302573(+)
Zm00001d007339::2:229147951-229149952(-)
Zm00001d049190::4:19767978-19769979(+)
Zm00001d036545::6:91580019-91582020(-)
Zm00001d035767::6:46579077-46581078(-)
Zm00001d039983::3:21766127-21768128(-)
Zm00001d004725::2:134071707-134073708(+)
Zm00001d015212::5:79553002-79555003(+)
Zm00001d004085::2:81378547-81380548(+)
Zm00001d045516::9:25249360-25251361(-)
Zm00001d025431::10:118600746-118602747(+)
Zm00001d043309::3:195734698-195736699(+)
Zm00001d020848::7:134492501-134494502(+)
Zm00001d038650::6:161726343-161728344(-)
Zm00001d053786::4:241015362-241017363(+)
Zm00001d011570::8:154699438-154701439(+)
Zm00001d039245::3:473148-475149(+)
Zm00001d008962::8:27586928-27588929(-)
Zm00001d044480::3:229383203-229385204(-)
Zm00001d026703::10:150492922-150494923(-)
Zm00001d043819::3:210961866-210963867(+)
Zm00001d025973::10:135021968-135023969(-)
Zm00001d027896::1:16975661-16977662(+)
Zm00001d019082::7:15673026-15675027(-)
Zm00001d033516::1:265275808-265277809(+)
Zm00001d020272::7:103494548-103496549(+)
Zm00001d012707::8:179036661-179038662(-)
Zm00001d028053::1:21766520-21768521(-)
Zm00001d027996::1:19698031-19700032(+)
Zm00001d040189::3:31399623-31401624(+)
Zm00001d010735::8:126340021-126342022(+)
Zm00001d043312::3:196077053-196079054(-)
Zm00001d039584::3:8463131-8465132(-)
Zm00001d012597::8:177039449-177041450(-)
Zm00001d020535::7:121376859-121378860(-)
Zm00001d004396::2:108734741-108736742(+)
Zm00001d043384::3:198365950-198367951(-)
Zm00001d019483::7:36377773-36379774(+)
Zm00001d011470::8:151369418-151371419(+)
Zm00001d013268::5:7502714-7504715(+)
Zm00001d013477::5:12482362-12484363(-)
Zm00001d033062::1:249129603-249131604(+)
Zm00001d048089::9:149905921-149907922(-)
Zm00001d037978::6:144042196-144044197(-)
Zm00001d010241::8:105692052-105694053(-)
Zm00001d029787::1:86784840-86786841(-)
Zm00001d021147::7:144095513-144097514(+)
Zm00001d034885::1:304663826-304665827(+)
Zm00001d029626::1:80232514-80234515(+)
Zm00001d009115::8:37494226-37496227(+)
Zm00001d023729::10:17437491-17439492(-)
Zm00001d048375::9:155254919-155256920(-)
Zm00001d021588::7:157335107-157337108(-)
Zm00001d020418::7:112712759-112714760(+)
Zm00001d018204::5:216550809-216552810(-)
Zm00001d009666::8:75121708-75123709(-)
Zm00001d016259::5:154061849-154063850(-)
Zm00001d043194::3:191212310-191214311(+)
Zm00001d050038::4:61668491-61670492(-)
Zm00001d028928::1:51813304-51815305(+)
Zm00001d012492::8:175442076-175444077(+)
Zm00001d020594::7:124091533-124093534(-)
Zm00001d038536::6:159543124-159545125(-)
Zm00001d048953::4:10607052-10609053(-)
Zm00001d029053::1:56212808-56214809(+)
Zm00001d003128::2:33307257-33309258(-)
Zm00001d032516::1:229141562-229143563(-)
Zm00001d038521::6:159135159-159137160(+)
Zm00001d024148::10:49669659-49671660(-)
Zm00001d013412::5:10598922-10600923(+)
Zm00001d015944::5:133070079-133072080(+)
Zm00001d042166::3:154389748-154391749(+)
Zm00001d053611::4:236400147-236402148(+)
Zm00001d015747::5:115881489-115883490(+)
Zm00001d034063::1:282855582-282857583(+)
Zm00001d008349::8:6122698-6124699(+)
Zm00001d046831::9:107711904-107713905(+)
Zm00001d011636::8:156954637-156956638(+)
Zm00001d022439::7:177713473-177715474(-)
Zm00001d023374::10:4262135-4264136(+)
Zm00001d014909::5:67869664-67871665(-)
Zm00001d049219::4:21198257-21200258(+)
Zm00001d015043::5:73063832-73065833(+)
Zm00001d018830::7:6733250-6735251(-)
Zm00001d043468::3:200984570-200986571(+)
Zm00001d043344::3:197153548-197155549(-)
Zm00001d010608::8:121800179-121802180(-)
Zm00001d051656::4:165894365-165896366(+)
Zm00001d008229::8:1981565-1983566(+)
Zm00001d032333::1:222796969-222798970(+)
Zm00001d044624::3:233512187-233514188(-)
Zm00001d028635::1:41473344-41475345(+)
Zm00001d036530::6:91285261-91287262(-)
Zm00001d033291::1:257766229-257768230(-)
Zm00001d048312::9:154435230-154437231(-)
Zm00001d016920::5:180058877-180060878(+)
Zm00001d051063::4:140064881-140066882(-)
Zm00001d013522::5:13538430-13540431(-)
Zm00001d010536::8:119690473-119692474(+)
Zm00001d016149::5:147040170-147042171(+)
Zm00001d052144::4:180986404-180988405(+)
Zm00001d035878::6:58269534-58271535(+)
Zm00001d019595::7:45550382-45552383(-)
Zm00001d036770::6:100197245-100199246(-)
Zm00001d039399::3:3408999-3411000(+)
Zm00001d026605::10:148894481-148896482(+)
Zm00001d036432::6:88266221-88268222(+)
Zm00001d013828::5:21565163-21567164(-)
Zm00001d040344::3:39048918-39050919(-)
Zm00001d049936::4:53964763-53966764(-)
Zm00001d006069::2:197413231-197415232(-)
Zm00001d006274::2:203393919-203395920(+)
Zm00001d037860::6:140052997-140054998(+)
Zm00001d047051::9:116627560-116629561(+)
Zm00001d026479::10:146718686-146720687(-)
Zm00001d038300::6:153810854-153812855(-)
Zm00001d048988::4:11657552-11659553(-)
Zm00001d014882::5:66934799-66936800(+)
Zm00001d036025::6:66929497-66931498(-)
Zm00001d022387::7:176586282-176588283(-)
Zm00001d013035::5:3541806-3543807(-)
Zm00001d049469::4:31439514-31441515(-)
Zm00001d048609::4:1280450-1282451(-)
Zm00001d007623::2:236372229-236374230(-)
Zm00001d052026::4:176839683-176841684(-)
Zm00001d005754::2:186343710-186345711(+)
Zm00001d032303::1:221296370-221298371(-)
Zm00001d017908::5:209972774-209974775(+)
Zm00001d032178::1:215898042-215900043(-)
Zm00001d039195::6:172323897-172325898(+)
Zm00001d038217::6:151834250-151836251(-)
Zm00001d051023::4:137424133-137426134(+)
Zm00001d004957::2:150615780-150617781(-)
Zm00001d009638::8:73988183-73990184(+)
Zm00001d036382::6:86300296-86302297(+)
Zm00001d024413::10:69710966-69712967(+)
Zm00001d016456::5:162961240-162963241(+)
Zm00001d006336::2:204950128-204952129(+)
Zm00001d033187::1:253275337-253277338(-)
Zm00001d030106::1:106129014-106131015(-)
Zm00001d049964::4:56141558-56143559(+)
Zm00001d028264::1:28577348-28579349(-)
Zm00001d041627::3:130022079-130024080(+)
Zm00001d002937::2:27419077-27421078(+)
Zm00001d019267::7:24902036-24904037(+)
Zm00001d041993::3:146854033-146856034(+)
Zm00001d002465::2:13316589-13318590(-)
Zm00001d047772::9:141395921-141397922(+)
Zm00001d011231::8:143889261-143891262(-)
Zm00001d019306::7:26939500-26941501(-)
Zm00001d010763::8:127323244-127325245(+)
Zm00001d015445::5:90497601-90499602(-)
Zm00001d002629::2:17330022-17332023(-)
Zm00001d015987::5:137033102-137035103(+)
Zm00001d003935::2:70121007-70123008(+)
Zm00001d022427::7:177453093-177455094(-)
Zm00001d046246::9:76265941-76267942(+)
Zm00001d002000::2:4153903-4155904(-)
Zm00001d007806::2:239997251-239999252(+)
Zm00001d005161::2:161886722-161888723(-)
Zm00001d021971::7:167274920-167276921(+)
Zm00001d040893::3:76452263-76454264(+)
Zm00001d053759::4:240556318-240558319(-)
Zm00001d024830::10:90128723-90130724(-)
Zm00001d026041::10:136740103-136742104(+)
Zm00001d049232::4:21989484-21991485(-)
Zm00001d008382::8:6828398-6830399(+)
Zm00001d044529::3:230997601-230999602(-)
Zm00001d029077::1:57265705-57267706(-)
Zm00001d032990::1:245855949-245857950(+)
Zm00001d003013::2:29405144-29407145(+)
Zm00001d039940::3:20010339-20012340(-)
Zm00001d015823::5:124229087-124231088(-)
Zm00001d034986::6:842424-844425(-)
Zm00001d007302::2:227312081-227314082(+)
Zm00001d021879::7:165318854-165320855(-)
Zm00001d028358::1:31908276-31910277(-)
Zm00001d012043::8:167099429-167101430(-)
Zm00001d004559::2:118080732-118082733(-)
Zm00001d013365::5:9790592-9792593(-)
Zm00001d011781::8:161474622-161476623(-)
Zm00001d043485::3:201651128-201653129(+)
Zm00001d009452::8:65140368-65142369(+)
Zm00001d020602::7:124342974-124344975(-)
Zm00001d019803::7:62980983-62982984(+)
Zm00001d032165::1:215243796-215245797(+)
Zm00001d016364::5:159324669-159326670(+)
Zm00001d042338::3:162017959-162019960(-)
Zm00001d046813::9:106815408-106817409(-)
Zm00001d002266::2:9172098-9174099(-)
Zm00001d025059::10:102055443-102057444(-)
Zm00001d051908::4:174317507-174319508(+)
Zm00001d016941::5:180625852-180627853(-)
Zm00001d027230::1:49336-51337(-)
Zm00001d026333::10:143646427-143648428(+)
Zm00001d020057::7:89266534-89268535(+)
Zm00001d034970::6:386779-388780(+)
Zm00001d052570::4:193375059-193377060(-)
Zm00001d045039::9:10833663-10835664(-)
Zm00001d013270::5:7522963-7524964(+)
Zm00001d012381::8:173252905-173254906(+)
Zm00001d028595::1:40238805-40240806(-)
Zm00001d029148::1:60524516-60526517(-)
Zm00001d043640::3:205806565-205808566(-)
Zm00001d038134::6:148970779-148972780(+)
Zm00001d013211::5:6613233-6615234(+)
Zm00001d048481::9:157034416-157036417(-)
Zm00001d017593::5:201048342-201050343(-)
Zm00001d005105::2:158415329-158417330(-)
Zm00001d044090::3:218823699-218825700(+)
Zm00001d031090::1:176655707-176657708(+)
Zm00001d042118::3:151574542-151576543(+)
Zm00001d045551::9:26539636-26541637(-)
Zm00001d030870::1:164367796-164369797(-)
Zm00001d043743::3:208853777-208855778(+)
Zm00001d033347::1:259830688-259832689(-)
Zm00001d027943::1:18046724-18048725(-)
Zm00001d034054::1:282597064-282599065(-)
Zm00001d029699::1:83059158-83061159(-)
Zm00001d023658::10:13795639-13797640(-)
Zm00001d004372::2:106908283-106910284(-)
Zm00001d009865::8:85756049-85758050(+)
Zm00001d031635::1:196942732-196944733(+)
Zm00001d006351::2:205404278-205406279(-)
Zm00001d038255::6:152443583-152445584(-)
Zm00001d051902::4:173986960-173988961(+)
Zm00001d003786::2:59353624-59355625(+)
Zm00001d052750::4:199670746-199672747(-)
Zm00001d008210::8:1297515-1299516(-)
Zm00001d017512::5:198085365-198087366(-)
Zm00001d018507::5:222070635-222072636(-)
Zm00001d030757::1:158366820-158368821(+)
Zm00001d018057::5:213286884-213288885(+)
Zm00001d048529::9:157910947-157912948(+)
Zm00001d027728::1:12340165-12342166(-)
Zm00001d032325::1:222558984-222560985(+)
Zm00001d013751::5:19239452-19241453(-)
Zm00001d049977::4:56584726-56586727(-)
Zm00001d053371::4:227974496-227976497(+)
Zm00001d036564::6:92505461-92507462(+)
Zm00001d041785::3:138029534-138031535(-)
Zm00001d013543::5:13966398-13968399(-)
Zm00001d011038::8:137167145-137169146(+)
Zm00001d023874::10:25934964-25936965(+)
Zm00001d021488::7:153861097-153863098(-)
Zm00001d009327::8:56286577-56288578(-)
Zm00001d021959::7:167126883-167128884(-)
Zm00001d012938::5:2228864-2230865(+)
Zm00001d035705::6:41906739-41908740(+)
Zm00001d015433::5:89795062-89797063(+)
Zm00001d034751::1:301301932-301303933(-)
Zm00001d049305::4:25526711-25528712(+)
Zm00001d002095::2:5872111-5874112(+)
Zm00001d003460::2:45033127-45035128(-)
Zm00001d003923::2:68464094-68466095(+)
Zm00001d008689::8:17229128-17231129(+)
Zm00001d037448::6:125638260-125640261(+)
Zm00001d049945::4:54601928-54603929(+)
Zm00001d034836::1:303455704-303457705(-)
Zm00001d036522::6:91178243-91180244(-)
Zm00001d013850::5:22704457-22706458(+)
Zm00001d011154::8:140939333-140941334(-)
Zm00001d031493::1:191849144-191851145(-)
Zm00001d032484::1:228139392-228141393(-)
Zm00001d038104::6:148053628-148055629(-)
Zm00001d033672::1:270399164-270401165(-)
Zm00001d004918::2:148586731-148588732(+)
Zm00001d048219::9:152663453-152665454(-)
Zm00001d010493::8:117902516-117904517(-)
Zm00001d011386::8:149255613-149257614(+)
Zm00001d003983::2:73523641-73525642(+)
Zm00001d022185::7:172181693-172183694(+)
Zm00001d049678::4:39729873-39731874(+)
Zm00001d022115::7:170670860-170672861(-)
Zm00001d029968::1:96899387-96901388(+)
Zm00001d034011::1:281131118-281133119(-)
Zm00001d028193::1:25918978-25920979(-)
Zm00001d051328::4:154579734-154581735(+)
Zm00001d038123::6:148748040-148750041(-)
Zm00001d017516::5:198488644-198490645(+)
Zm00001d033854::1:275918721-275920722(-)
Zm00001d029448::1:71160169-71162170(+)
Zm00001d010818::8:128724594-128726595(+)
Zm00001d044821::9:3895508-3897509(+)
Zm00001d029497::1:73242140-73244141(+)
Zm00001d052801::4:201409677-201411678(-)
Zm00001d035178::6:8038691-8040692(-)
Zm00001d035491::6:29353703-29355704(-)
Zm00001d019111::7:17264720-17266721(-)
Zm00001d033917::1:278528041-278530042(+)
Zm00001d016101::5:144564886-144566887(+)
Zm00001d031973::1:208356484-208358485(-)
Zm00001d020719::7:130054037-130056038(-)
Zm00001d006094::2:197973215-197975216(-)
Zm00001d007903::2:242106173-242108174(-)
Zm00001d048210::9:152567419-152569420(-)
Zm00001d023774::10:19672436-19674437(-)
Zm00001d038395::6:156300875-156302876(+)
Zm00001d002830::2:24144120-24146121(+)
Zm00001d021635::7:158754647-158756648(-)
Zm00001d025724::10:127582687-127584688(-)
Zm00001d013097::5:4690189-4692190(-)
Zm00001d049638::4:38437361-38439362(-)
Zm00001d023718::10:16728062-16730063(-)
Zm00001d030231::1:114880004-114882005(-)
Zm00001d020190::7:98588250-98590251(-)
Zm00001d030216::1:113617410-113619411(-)
Zm00001d034189::1:286081716-286083717(-)
Zm00001d032555::1:230381171-230383172(+)
Zm00001d036824::6:102770746-102772747(+)
Zm00001d002287::2:9618782-9620783(-)
Zm00001d033649::1:269613525-269615526(+)
Zm00001d012100::8:168242738-168244739(+)
Zm00001d039106::6:170127082-170129083(+)
Zm00001d027921::1:17708545-17710546(-)
Zm00001d002853::2:24771721-24773722(-)
Zm00001d046611::9:98776952-98778953(-)
Zm00001d020494::7:118945395-118947396(+)
Zm00001d041103::3:97446960-97448961(-)
Zm00001d049714::4:41259300-41261301(+)
Zm00001d047626::9:137458182-137460183(+)
Zm00001d047881::9:144122660-144124661(+)
Zm00001d036328::6:84472789-84474790(+)
Zm00001d008725::8:17919979-17921980(+)
Zm00001d047295::9:125814698-125816699(-)
Zm00001d036497::6:90605042-90607043(-)
Zm00001d027540::1:7876833-7878834(+)
Zm00001d037195::6:115286793-115288794(+)
Zm00001d002717::2:20390520-20392521(-)
Zm00001d037367::6:123040042-123042043(-)
Zm00001d041961::3:145903568-145905569(-)
Zm00001d036844::6:103613306-103615307(+)
Zm00001d044500::3:229923961-229925962(+)
Zm00001d019139::7:18790257-18792258(+)
Zm00001d008569::8:13255328-13257329(-)
Zm00001d034935::1:306104224-306106225(-)
Zm00001d017435::5:195862640-195864641(+)
Zm00001d048599::4:1041821-1043822(-)
Zm00001d027363::1:3773716-3775717(+)
Zm00001d008746::8:18871829-18873830(+)
Zm00001d028237::1:27576774-27578775(-)
Zm00001d039634::3:9747560-9749561(-)
Zm00001d032618::1:232255501-232257502(+)
Zm00001d006670::2:213903232-213905233(+)
Zm00001d025805::10:130102175-130104176(+)
Zm00001d051974::4:175667790-175669791(-)
Zm00001d043669::3:206831854-206833855(+)
Zm00001d010504::8:118253792-118255793(-)
Zm00001d008880::8:23593620-23595621(+)
Zm00001d010240::8:105680568-105682569(+)
Zm00001d047713::9:139752972-139754973(+)
Zm00001d031071::1:175968208-175970209(+)
Zm00001d004075::2:80536537-80538538(-)
Zm00001d024701::10:84128618-84130619(-)
Zm00001d050973::4:134672665-134674666(-)
Zm00001d052911::4:204479263-204481264(+)
Zm00001d013300::5:8014822-8016823(+)
Zm00001d028398::1:33454304-33456305(-)
Zm00001d041603::3:129429756-129431757(-)
Zm00001d028045::1:21526520-21528521(-)
Zm00001d008307::8:4782462-4784463(+)
Zm00001d030644::1:150481894-150483895(+)
Zm00001d022062::7:169197280-169199281(-)
Zm00001d007312::2:227515288-227517289(-)
Zm00001d030345::1:123928692-123930693(+)
Zm00001d053009::4:208866367-208868368(-)
Zm00001d051499::4:160462442-160464443(+)
Zm00001d011405::8:149597049-149599050(-)
Zm00001d044096::3:219036636-219038637(+)
Zm00001d015927::5:131792818-131794819(+)
Zm00001d040147::3:29190049-29192050(+)
Zm00001d005826::2:189989648-189991649(+)
Zm00001d017310::5:192389794-192391795(-)
Zm00001d003851::2:62501924-62503925(+)
Zm00001d051399::4:157120049-157122050(-)
Zm00001d018144::5:215391163-215393164(+)
Zm00001d006801::2:217011896-217013897(+)
Zm00001d006483::2:209673388-209675389(+)
Zm00001d043666::3:206548831-206550832(-)
Zm00001d025251::10:111151695-111153696(-)
Zm00001d053262::4:223049506-223051507(-)
Zm00001d050339::4:82305578-82307579(-)
Zm00001d037175::6:114788442-114790443(+)
Zm00001d034307::1:288948493-288950494(+)
Zm00001d042146::3:153570290-153572291(-)
Zm00001d053414::4:230781237-230783238(+)
Zm00001d027766::1:13139792-13141793(-)
Zm00001d010151::8:101519226-101521227(-)
Zm00001d041282::3:110288636-110290637(+)
Zm00001d003888::2:65274488-65276489(+)
Zm00001d031676::1:198304449-198306450(-)
Zm00001d028745::1:45168433-45170434(+)
Zm00001d025501::10:120599528-120601529(-)
Zm00001d030973::1:170235743-170237744(+)
Zm00001d040734::3:60732662-60734663(-)
Zm00001d049155::4:18235809-18237810(-)
Zm00001d010936::8:134112917-134114918(+)
Zm00001d046812::9:106815404-106817405(-)
Zm00001d020763::7:131557544-131559545(-)
Zm00001d019449::7:34346437-34348438(-)
Zm00001d042980::3:185750387-185752388(+)
Zm00001d053630::4:237403458-237405459(-)
Zm00001d027582::1:8372316-8374317(+)
Zm00001d018863::7:7666974-7668975(+)
Zm00001d025274::10:112167613-112169614(-)
Zm00001d018872::7:7903607-7905608(+)
Zm00001d044828::9:4252669-4254670(-)
Zm00001d016330::5:157539702-157541703(+)
Zm00001d026164::10:140164856-140166857(-)
Zm00001d013855::5:22765449-22767450(+)
Zm00001d026124::10:138972266-138974267(+)
Zm00001d027456::1:5660236-5662237(+)
Zm00001d038325::6:154461786-154463787(+)
Zm00001d039499::3:6008714-6010715(+)
Zm00001d041915::3:143320131-143322132(+)
Zm00001d043839::3:211456517-211458518(+)
Zm00001d045342::9:19226874-19228875(-)
Zm00001d037507::6:127632499-127634500(-)
Zm00001d052034::4:177029380-177031381(-)
Zm00001d033580::1:267762716-267764717(-)
Zm00001d029288::1:64858351-64860352(-)
Zm00001d051796::4:169930678-169932679(-)
Zm00001d008975::8:27988595-27990596(+)
Zm00001d020180::7:97826121-97828122(-)
Zm00001d044586::3:232669724-232671725(+)
Zm00001d052396::4:189097708-189099709(-)
Zm00001d039639::3:9877722-9879723(+)
Zm00001d015497::5:93774103-93776104(+)
Zm00001d033916::1:278528209-278530210(-)
Zm00001d028576::1:39592708-39594709(-)
Zm00001d017788::5:206874757-206876758(+)
Zm00001d037807::6:138395626-138397627(-)
Zm00001d033825::1:274896420-274898421(-)
Zm00001d015460::5:91590486-91592487(-)
Zm00001d029663::1:81794656-81796657(+)
Zm00001d020291::7:104339224-104341225(+)
Zm00001d034463::1:293747500-293749501(+)
Zm00001d024804::10:88760312-88762313(+)
Zm00001d019383::7:30993817-30995818(-)
Zm00001d049894::4:51280693-51282694(-)
Zm00001d022449::7:177946382-177948383(-)
Zm00001d029538::1:75324328-75326329(-)
Zm00001d032948::1:244408329-244410330(+)
Zm00001d029033::1:55448858-55450859(+)
Zm00001d011467::8:151281429-151283430(-)
Zm00001d006616::2:212677651-212679652(+)
Zm00001d009766::8:80258614-80260615(-)
Zm00001d044390::3:226836068-226838069(+)
Zm00001d022259::7:173852581-173854582(-)
Zm00001d040125::3:28539567-28541568(-)
Zm00001d016756::5:175027476-175029477(-)
Zm00001d014382::5:43773830-43775831(+)
Zm00001d019226::7:22698761-22700762(-)
Zm00001d030609::1:148190047-148192048(-)
Zm00001d008713::8:17576925-17578926(-)
Zm00001d015649::5:103228722-103230723(-)
Zm00001d002590::2:16292195-16294196(+)
Zm00001d018418::5:220376847-220378848(-)
Zm00001d007183::2:224013267-224015268(-)
Zm00001d051829::4:171483616-171485617(-)
Zm00001d011872::8:163437077-163439078(+)
Zm00001d022501::7:178947214-178949215(-)
Zm00001d018955::7:10464391-10466392(+)
Zm00001d009503::8:67752441-67754442(-)
Zm00001d020185::7:98427130-98429131(+)
Zm00001d050518::4:96147893-96149894(+)
Zm00001d049151::4:17775652-17777653(-)
Zm00001d010409::8:113369256-113371257(-)
Zm00001d028804::1:46897166-46899167(+)
Zm00001d019971::7:81152103-81154104(-)
Zm00001d023249::10:1459665-1461666(+)
Zm00001d007755::2:238912006-238914007(-)
Zm00001d045656::9:31316933-31318934(+)
Zm00001d039096::6:169964159-169966160(-)
Zm00001d005016::2:153925819-153927820(-)
Zm00001d008403::8:7620781-7622782(-)
Zm00001d027444::1:5477487-5479488(-)
Zm00001d036138::6:74178077-74180078(+)
Zm00001d032197::1:216769528-216771529(+)
Zm00001d011912::8:164360885-164362886(-)
Zm00001d015603::5:100722758-100724759(-)
Zm00001d050033::4:61378316-61380317(+)
Zm00001d041707::3:134155397-134157398(-)
Zm00001d006098::2:198148044-198150045(-)
Zm00001d014294::5:39802325-39804326(+)
Zm00001d035632::6:37842339-37844340(+)
Zm00001d041095::3:97128713-97130714(-)
Zm00001d016044::5:141275737-141277738(+)
Zm00001d008720::8:17733127-17735128(-)
Zm00001d023979::10:33920636-33922637(+)
Zm00001d045334::9:19135624-19137625(-)
Zm00001d022272::7:174091132-174093133(-)
Zm00001d010174::8:102987399-102989400(+)
Zm00001d019403::7:32377976-32379977(-)
Zm00001d009506::8:67917150-67919151(-)
Zm00001d002998::2:29039300-29041301(+)
Zm00001d008212::8:1353555-1355556(+)
Zm00001d011797::8:161723428-161725429(-)
Zm00001d051607::4:164400847-164402848(-)
Zm00001d026412::10:145388072-145390073(-)
Zm00001d029755::1:85772105-85774106(+)
Zm00001d009555::8:70019409-70021410(-)
Zm00001d037539::6:128703850-128705851(-)
Zm00001d029934::1:95221273-95223274(-)
Zm00001d040144::3:29124342-29126343(+)
Zm00001d017354::5:193516456-193518457(+)
Zm00001d047089::9:118069498-118071499(-)
Zm00001d025128::10:105636867-105638868(+)
Zm00001d033339::1:259582574-259584575(-)
Zm00001d051290::4:151993164-151995165(-)
Zm00001d045685::9:33206638-33208639(+)
Zm00001d045488::9:24303982-24305983(-)
Zm00001d002942::2:27637385-27639386(+)
Zm00001d054098::4:246454035-246456036(+)
Zm00001d021453::7:152607581-152609582(-)
Zm00001d036765::6:100107064-100109065(-)
Zm00001d027827::1:14615519-14617520(-)
Zm00001d001898::2:2551843-2553844(+)
Zm00001d048023::9:148209133-148211134(+)
Zm00001d041214::3:105720153-105722154(+)
Zm00001d024611::10:80310885-80312886(-)
Zm00001d051015::4:137038813-137040814(+)
Zm00001d020629::7:125598791-125600792(-)
Zm00001d017754::5:205922777-205924778(+)
Zm00001d034196::1:286306526-286308527(+)
Zm00001d016278::5:155421217-155423218(+)
Zm00001d029289::1:64919068-64921069(-)
Zm00001d019191::7:21064581-21066582(-)
Zm00001d029512::1:73973464-73975465(-)
Zm00001d020387::7:110770829-110772830(-)
Zm00001d008680::8:16984441-16986442(-)
Zm00001d008517::8:11279346-11281347(-)
Zm00001d036425::6:87901769-87903770(-)
Zm00001d050268::4:77418570-77420571(-)
Zm00001d028437::1:34965182-34967183(+)
Zm00001d005182::2:162853362-162855363(+)
Zm00001d038292::6:153561537-153563538(+)
Zm00001d030305::1:121212695-121214696(-)
Zm00001d007620::2:236361096-236363097(-)
Zm00001d015936::5:132742550-132744551(+)
Zm00001d006295::2:203931822-203933823(+)
Zm00001d040667::3:57057070-57059071(+)
Zm00001d027851::1:15173713-15175714(+)
Zm00001d042089::3:150297075-150299076(-)
Zm00001d020658::7:126932954-126934955(+)
Zm00001d037113::6:112723199-112725200(-)
Zm00001d045233::9:16742140-16744141(+)
Zm00001d040689::3:58287338-58289339(+)
Zm00001d043325::3:196558358-196560359(+)
Zm00001d025428::10:118315030-118317031(+)
Zm00001d036764::6:100073197-100075198(+)
Zm00001d035855::6:56380013-56382014(+)
Zm00001d015481::5:92809680-92811681(+)
Zm00001d047747::9:140733091-140735092(+)
Zm00001d048137::9:150681028-150683029(-)
Zm00001d008488::8:9997859-9999860(+)
Zm00001d026642::10:149279678-149281679(-)
Zm00001d040679::3:57621066-57623067(+)
Zm00001d021815::7:163559401-163561402(-)
Zm00001d038443::6:157390865-157392866(-)
Zm00001d015066::5:73960058-73962059(+)
Zm00001d042163::3:154314239-154316240(-)
Zm00001d043824::3:210992077-210994078(+)
Zm00001d017896::5:209712672-209714673(+)
Zm00001d040567::3:50464638-50466639(-)
Zm00001d019642::7:47826403-47828404(+)
Zm00001d042222::3:156716274-156718275(-)
Zm00001d029707::1:83264734-83266735(-)
Zm00001d053702::4:239557033-239559034(-)
Zm00001d002714::2:20018282-20020283(-)
Zm00001d003903::2:66483517-66485518(+)
Zm00001d042711::3:177893357-177895358(+)
Zm00001d009425::8:63825744-63827745(+)
Zm00001d012117::8:168415755-168417756(+)
Zm00001d052434::4:189872211-189874212(+)
Zm00001d029132::1:59753776-59755777(-)
Zm00001d034607::1:297656730-297658731(+)
Zm00001d029212::1:62492771-62494772(+)
Zm00001d005383::2:171800786-171802787(-)
Zm00001d018812::7:5869622-5871623(+)
Zm00001d041751::3:135914406-135916407(-)
Zm00001d031208::1:182120048-182122049(-)
Zm00001d010447::8:115545727-115547728(-)
Zm00001d039072::6:169541862-169543863(+)
Zm00001d025617::10:124148243-124150244(-)
Zm00001d018779::7:5050312-5052313(+)
Zm00001d051809::4:170141299-170143300(+)
Zm00001d039109::6:170145162-170147163(+)
Zm00001d017423::5:195640312-195642313(+)
Zm00001d031632::1:196907557-196909558(-)
Zm00001d047261::9:124765636-124767637(-)
Zm00001d014356::5:42476256-42478257(+)
Zm00001d048775::4:5330195-5332196(-)
Zm00001d034915::1:305487678-305489679(-)
Zm00001d010143::8:101196076-101198077(-)
Zm00001d007542::2:234340667-234342668(+)
Zm00001d045052::9:11182023-11184024(-)
Zm00001d006198::2:201399506-201401507(-)
Zm00001d031811::1:202552872-202554873(+)
Zm00001d050509::4:94924357-94926358(+)
Zm00001d019907::7:74611506-74613507(+)
Zm00001d024894::10:93461923-93463924(-)
Zm00001d041671::3:132868482-132870483(-)
Zm00001d021168::7:144741619-144743620(+)
Zm00001d011497::8:152511559-152513560(-)
Zm00001d050297::4:79516716-79518717(-)
Zm00001d009695::8:76225893-76227894(-)
Zm00001d012950::5:2321180-2323181(-)
Zm00001d008462::8:9348633-9350634(+)
Zm00001d006345::2:205185187-205187188(+)
Zm00001d025526::10:121363254-121365255(-)
Zm00001d004876::2:145770290-145772291(-)
Zm00001d005880::2:191639695-191641696(+)
Zm00001d025268::10:111865958-111867959(+)
Zm00001d002130::2:6424486-6426487(-)
Zm00001d017401::5:194937359-194939360(-)
Zm00001d032470::1:227689250-227691251(+)
Zm00001d014751::5:61420003-61422004(-)
Zm00001d007716::2:238068476-238070477(+)
Zm00001d003742::2:56998946-57000947(-)
Zm00001d025480::10:120106396-120108397(+)
Zm00001d014252::5:38186107-38188108(+)
Zm00001d031850::1:204131354-204133355(+)
Zm00001d033597::1:268077246-268079247(+)
Zm00001d024852::10:90654750-90656751(+)
Zm00001d050380::4:84838181-84840182(+)
Zm00001d046865::9:108541254-108543255(-)
Zm00001d012277::8:171773570-171775571(+)
Zm00001d038004::6:144864535-144866536(+)
Zm00001d014155::5:34329633-34331634(-)
Zm00001d018791::7:5301257-5303258(-)
Zm00001d047178::9:121082026-121084027(-)
Zm00001d030814::1:161425598-161427599(+)
Zm00001d025012::10:99640734-99642735(+)
Zm00001d003663::2:53139924-53141925(-)
Zm00001d016760::5:175168501-175170502(+)
Zm00001d048564::9:158843560-158845561(-)
Zm00001d019230::7:23065088-23067089(-)
Zm00001d019857::7:70644088-70646089(+)
Zm00001d015444::5:90486213-90488214(+)
Zm00001d008244::8:2450875-2452876(+)
Zm00001d006513::2:210304554-210306555(+)
Zm00001d029976::1:97213876-97215877(-)
Zm00001d047546::9:134871989-134873990(+)
Zm00001d006027::2:195559967-195561968(+)
Zm00001d021371::7:150145139-150147140(+)
Zm00001d032562::1:230559352-230561353(+)
Zm00001d052277::4:185653329-185655330(-)
Zm00001d040479::3:46079672-46081673(-)
Zm00001d022161::7:171456237-171458238(-)
Zm00001d028981::1:53454680-53456681(+)
Zm00001d035715::6:42376577-42378578(-)
Zm00001d012383::8:173269591-173271592(+)
Zm00001d012518::8:176002929-176004930(+)
Zm00001d039518::3:6561665-6563666(-)
Zm00001d042234::3:157119970-157121971(+)
Zm00001d052410::4:189312072-189314073(+)
Zm00001d022286::7:174471490-174473491(+)
Zm00001d035215::6:10272233-10274234(+)
Zm00001d046480::9:91883851-91885852(-)
Zm00001d016529::5:166526704-166528705(+)
Zm00001d017601::5:201316417-201318418(-)
Zm00001d036125::6:73476513-73478514(+)
Zm00001d018887::7:8352904-8354905(+)
Zm00001d044465::3:228918468-228920469(-)
Zm00001d047091::9:118284404-118286405(-)
Zm00001d028071::1:21981622-21983623(-)
Zm00001d042537::3:171188489-171190490(+)
Zm00001d029567::1:76612395-76614396(+)
Zm00001d052760::4:199961807-199963808(+)
Zm00001d044458::3:228691265-228693266(+)
Zm00001d025845::10:131473981-131475982(-)
Zm00001d028409::1:33798638-33800639(+)
Zm00001d007158::2:223468721-223470722(-)
Zm00001d028016::1:20359959-20361960(-)
Zm00001d007419::2:231209325-231211326(+)
Zm00001d042154::3:153990174-153992175(-)
Zm00001d025998::10:135691627-135693628(-)
Zm00001d035390::6:24032706-24034707(+)
Zm00001d004183::2:89899961-89901962(-)
Zm00001d044385::3:226575970-226577971(-)
Zm00001d005919::2:192761953-192763954(-)
Zm00001d004088::2:81500986-81502987(-)
Zm00001d037071::6:111359223-111361224(+)
Zm00001d049055::4:14075557-14077558(-)
Zm00001d052425::4:189732858-189734859(+)
Zm00001d005001::2:153148242-153150243(-)
Zm00001d015665::5:104211518-104213519(+)
Zm00001d044340::3:225476378-225478379(-)
Zm00001d019893::7:73480050-73482051(-)
Zm00001d050978::4:134814862-134816863(+)
Zm00001d038326::6:154564037-154566038(-)
Zm00001d031963::1:208072096-208074097(+)
Zm00001d052379::4:188627662-188629663(+)
Zm00001d022619::7:181211362-181213363(+)
Zm00001d047557::9:135410597-135412598(-)
Zm00001d024509::10:74929228-74931229(-)
Zm00001d028918::1:51463778-51465779(-)
Zm00001d027462::1:5818251-5820252(+)
Zm00001d037241::6:117496580-117498581(+)
Zm00001d017470::5:196850894-196852895(+)
Zm00001d045728::9:35560781-35562782(-)
Zm00001d025894::10:133242510-133244511(-)
Zm00001d011226::8:143744168-143746169(+)
Zm00001d044990::9:9471646-9473647(-)
Zm00001d009231::8:45260907-45262908(-)
Zm00001d033423::1:262651704-262653705(+)
Zm00001d014036::5:29986670-29988671(+)
Zm00001d013955::5:26107962-26109963(-)
Zm00001d014499::5:50447985-50449986(-)
Zm00001d020417::7:112557133-112559134(+)
Zm00001d042282::3:158689469-158691470(-)
Zm00001d032961::1:244866916-244868917(-)
Zm00001d024615::10:80376710-80378711(-)
Zm00001d021263::7:147164712-147166713(-)
Zm00001d017807::5:207377684-207379685(-)
Zm00001d040213::3:32147137-32149138(+)
Zm00001d007039::2:220652547-220654548(-)
Zm00001d012984::5:2832632-2834633(-)
Zm00001d001799::2:1082934-1084935(+)
Zm00001d037929::6:142397893-142399894(+)
Zm00001d027516::1:7296436-7298437(-)
Zm00001d039330::3:2000994-2002995(-)
Zm00001d045817::9:41018989-41020990(+)
Zm00001d036932::6:106771860-106773861(+)
Zm00001d040051::3:24857273-24859274(+)
Zm00001d031344::1:186834737-186836738(+)
Zm00001d031327::1:186074959-186076960(-)
Zm00001d014449::5:47750303-47752304(+)
Zm00001d017054::5:184084513-184086514(-)
Zm00001d041139::3:99822100-99824101(-)
Zm00001d038880::6:166317759-166319760(-)
Zm00001d011355::8:147964972-147966973(+)
Zm00001d042519::3:170387567-170389568(-)
Zm00001d009954::8:92225110-92227111(+)
Zm00001d042133::3:152714762-152716763(-)
Zm00001d041963::3:145907184-145909185(+)
Zm00001d053401::4:230204888-230206889(-)
Zm00001d010034::8:96383293-96385294(+)
Zm00001d037278::6:119171300-119173301(+)
Zm00001d026643::10:149292169-149294170(-)
Zm00001d045792::9:39398930-39400931(+)
Zm00001d029794::1:87315645-87317646(-)
Zm00001d012674::8:178409466-178411467(-)
Zm00001d014052::5:30818782-30820783(+)
Zm00001d030532::1:142194448-142196449(-)
Zm00001d021844::7:164360890-164362891(-)
Zm00001d002933::2:27116507-27118508(-)
Zm00001d011713::8:159511998-159513999(+)
Zm00001d035141::6:6852484-6854485(+)
Zm00001d024861::10:91042797-91044798(+)
Zm00001d001838::2:1681170-1683171(-)
Zm00001d029516::1:74157152-74159153(+)
Zm00001d029339::1:66572337-66574338(-)
Zm00001d037234::6:117127708-117129709(-)
Zm00001d029886::1:92220577-92222578(+)
Zm00001d029640::1:80884696-80886697(+)
Zm00001d009626::8:73802933-73804934(+)
Zm00001d038376::6:155910575-155912576(-)
Zm00001d034491::1:294499602-294501603(+)
Zm00001d024970::10:97511604-97513605(+)
Zm00001d043348::3:197338250-197340251(-)
Zm00001d010246::8:105884125-105886126(+)
Zm00001d012464::8:174969100-174971101(+)
Zm00001d022301::7:174762430-174764431(-)
Zm00001d043445::3:200382859-200384860(-)
Zm00001d053277::4:223882107-223884108(+)
Zm00001d006810::2:217188749-217190750(-)
Zm00001d021982::7:167527499-167529500(+)
Zm00001d012460::8:174879704-174881705(+)
Zm00001d019118::7:17851481-17853482(+)
Zm00001d041734::3:135544678-135546679(+)
Zm00001d013201::5:6403074-6405075(-)
Zm00001d039118::6:170354006-170356007(+)
Zm00001d005324::2:169617508-169619509(+)
Zm00001d015406::5:88520297-88522298(-)
Zm00001d033259::1:256313562-256315563(+)
Zm00001d033370::1:260857229-260859230(-)
Zm00001d026652::10:149391576-149393577(+)
Zm00001d053100::4:213755691-213757692(-)
Zm00001d013318::5:8533835-8535836(-)
Zm00001d010282::8:107272000-107274001(+)
Zm00001d021626::7:158453980-158455981(-)
Zm00001d016552::5:167127606-167129607(-)
Zm00001d020938::7:137231425-137233426(+)
Zm00001d051693::4:166936411-166938412(+)
Zm00001d039224::6:173325483-173327484(+)
Zm00001d015638::5:102524248-102526249(+)
Zm00001d006153::2:199944249-199946250(-)
Zm00001d021367::7:150059342-150061343(+)
Zm00001d028194::1:25920124-25922125(+)
Zm00001d048783::4:5501094-5503095(-)
Zm00001d046225::9:73155946-73157947(+)
Zm00001d033596::1:268073040-268075041(+)
Zm00001d026106::10:138567653-138569654(+)
Zm00001d034550::1:296029952-296031953(-)
Zm00001d035056::6:3350841-3352842(+)
Zm00001d016783::5:175763478-175765479(+)
Zm00001d034285::1:288483795-288485796(-)
Zm00001d036035::6:67524037-67526038(-)
Zm00001d044230::3:222534699-222536700(+)
Zm00001d008331::8:5500165-5502166(-)
Zm00001d019012::7:12827856-12829857(+)
Zm00001d047632::9:137489557-137491558(+)
Zm00001d054005::4:245044370-245046371(-)
Zm00001d006682::2:214234812-214236813(-)
Zm00001d010000::8:94266379-94268380(+)
Zm00001d011033::8:137138133-137140134(-)
Zm00001d038534::6:159486949-159488950(-)
Zm00001d005812::2:189449522-189451523(+)
Zm00001d038853::6:165897133-165899134(-)
Zm00001d042697::3:177337444-177339445(+)
Zm00001d051180::4:147441511-147443512(+)
Zm00001d020827::7:134000080-134002081(+)
Zm00001d029530::1:75040277-75042278(+)
Zm00001d042264::3:158022761-158024762(-)
Zm00001d037466::6:126237856-126239857(-)
Zm00001d025573::10:122707364-122709365(+)
Zm00001d032517::1:229148601-229150602(-)
Zm00001d018074::5:213813689-213815690(-)
Zm00001d005616::2:180788690-180790691(+)
Zm00001d004896::2:147531349-147533350(+)
Zm00001d052163::4:181550487-181552488(-)
Zm00001d047873::9:143985381-143987382(-)
Zm00001d014991::5:71282428-71284429(-)
Zm00001d012789::8:181006841-181008842(+)
Zm00001d028208::1:26434243-26436244(-)
Zm00001d014562::5:53276265-53278266(-)
Zm00001d019163::7:19753823-19755824(-)
Zm00001d029668::1:81915590-81917591(-)
Zm00001d041692::3:133577955-133579956(-)
Zm00001d051732::4:168457489-168459490(+)
Zm00001d053036::4:210076030-210078031(-)
Zm00001d051873::4:172994409-172996410(+)
Zm00001d004509::2:115861338-115863339(-)
Zm00001d006148::2:199737015-199739016(-)
Zm00001d015062::5:73829529-73831530(+)
Zm00001d032022::1:209619359-209621360(+)
Zm00001d028181::1:25716726-25718727(-)
Zm00001d016335::5:157890698-157892699(+)
Zm00001d050162::4:69708124-69710125(+)
Zm00001d028801::1:46822592-46824593(-)
Zm00001d005124::2:159691786-159693787(-)
Zm00001d043748::3:209016693-209018694(-)
Zm00001d031003::1:172840582-172842583(+)
Zm00001d024512::10:75068186-75070187(+)
Zm00001d037034::6:109809347-109811348(+)
Zm00001d006536::2:210664408-210666409(+)
Zm00001d009928::8:90106585-90108586(-)
Zm00001d017726::5:205303105-205305106(-)
Zm00001d039503::3:6082514-6084515(-)
Zm00001d024895::10:93456206-93458207(+)
Zm00001d003019::2:29634837-29636838(-)
Zm00001d035802::6:50789948-50791949(-)
Zm00001d048151::9:150986159-150988160(-)
Zm00001d015401::5:88447196-88449197(+)
Zm00001d052390::4:188974932-188976933(-)
Zm00001d031680::1:198548624-198550625(+)
Zm00001d025825::10:130919595-130921596(+)
Zm00001d015065::5:73928072-73930073(+)
Zm00001d028004::1:19964455-19966456(+)
Zm00001d021552::7:155697140-155699141(-)
Zm00001d045372::9:19995799-19997800(-)
Zm00001d035089::6:4679170-4681171(+)
Zm00001d048629::4:1749262-1751263(+)
Zm00001d015943::5:132990538-132992539(-)
Zm00001d004139::2:85782447-85784448(+)
Zm00001d011970::8:165343030-165345031(-)
Zm00001d015976::5:135879554-135881555(-)
Zm00001d018484::5:221665830-221667831(+)
Zm00001d047990::9:147345720-147347721(-)
Zm00001d048141::9:150727286-150729287(-)
Zm00001d035209::6:9954102-9956103(+)
Zm00001d026103::10:138513870-138515871(-)
Zm00001d032096::1:212560142-212562143(-)
Zm00001d036353::6:85343638-85345639(+)
Zm00001d030012::1:99318753-99320754(-)
Zm00001d045025::9:10464879-10466880(+)
Zm00001d033541::1:266461160-266463161(+)
Zm00001d012116::8:168416805-168418806(-)
Zm00001d026331::10:143643754-143645755(-)
Zm00001d017880::5:209501280-209503281(-)
Zm00001d024314::10:63670919-63672920(+)
Zm00001d046948::9:112339942-112341943(-)
Zm00001d043395::3:198674999-198677000(+)
Zm00001d025346::10:115023566-115025567(+)
Zm00001d052551::4:192870026-192872027(-)
Zm00001d015720::5:112430302-112432303(-)
Zm00001d046501::9:92850826-92852827(+)
Zm00001d014223::5:36949945-36951946(-)
Zm00001d027517::1:7300299-7302300(-)
Zm00001d021894::7:165552710-165554711(+)
Zm00001d049685::4:39994849-39996850(-)
Zm00001d028631::1:41455258-41457259(+)
Zm00001d021768::7:162730127-162732128(-)
Zm00001d014792::5:63346825-63348826(+)
Zm00001d029357::1:67295351-67297352(+)
Zm00001d041945::3:144766709-144768710(+)
Zm00001d019950::7:79552227-79554228(-)
Zm00001d032933::1:243733537-243735538(+)
Zm00001d012764::8:180331161-180333162(+)
Zm00001d027321::1:2892111-2894112(-)
Zm00001d008771::8:19579679-19581680(-)
Zm00001d053223::4:220784639-220786640(+)
Zm00001d031913::1:206638877-206640878(+)
Zm00001d027367::1:3809645-3811646(-)
Zm00001d022585::7:180347907-180349908(+)
Zm00001d009122::8:37719525-37721526(-)
Zm00001d018820::7:6438072-6440073(-)
Zm00001d027570::1:8284754-8286755(-)
Zm00001d052517::4:191942044-191944045(-)
Zm00001d002497::2:14016042-14018043(+)
Zm00001d016786::5:175958382-175960383(+)
Zm00001d017474::5:196998599-197000600(+)
Zm00001d018277::5:217816756-217818757(-)
Zm00001d030100::1:105695695-105697696(-)
Zm00001d017685::5:204190065-204192066(+)
Zm00001d029451::1:71331131-71333132(-)
Zm00001d022523::7:179321126-179323127(+)
Zm00001d026253::10:142056241-142058242(+)
Zm00001d042034::3:148045429-148047430(-)
Zm00001d004053::2:79792568-79794569(-)
Zm00001d034272::1:288311693-288313694(+)
Zm00001d045760::9:37434899-37436900(+)
Zm00001d013296::5:7997612-7999613(-)
Zm00001d032832::1:239627716-239629717(+)
Zm00001d023604::10:11806962-11808963(+)
Zm00001d007824::2:240325991-240327992(+)
Zm00001d043294::3:194899326-194901327(-)
Zm00001d025542::10:121759084-121761085(+)
Zm00001d014347::5:42130403-42132404(+)
Zm00001d014772::5:62614329-62616330(+)
Zm00001d024155::10:50394212-50396213(-)
Zm00001d036632::6:95750844-95752845(+)
Zm00001d035569::6:33987844-33989845(+)
Zm00001d027581::1:8373109-8375110(-)
Zm00001d049086::4:15590432-15592433(-)
Zm00001d013056::5:3931222-3933223(-)
Zm00001d023305::10:2594021-2596022(-)
Zm00001d028719::1:44243979-44245980(-)
Zm00001d037993::6:144584308-144586309(-)
Zm00001d048567::9:158952799-158954800(-)
Zm00001d005429::2:173716505-173718506(-)
Zm00001d005579::2:179321520-179323521(+)
Zm00001d023846::10:24406097-24408098(+)
Zm00001d028218::1:26885862-26887863(+)
Zm00001d041183::3:103244715-103246716(+)
Zm00001d005168::2:162124472-162126473(-)
Zm00001d021072::7:142159316-142161317(-)
Zm00001d050803::4:123899120-123901121(+)
Zm00001d013701::5:17882097-17884098(+)
Zm00001d029840::1:89589364-89591365(-)
Zm00001d004279::2:99776394-99778395(+)
Zm00001d011248::8:144590601-144592602(-)
Zm00001d035606::6:36435051-36437052(-)
Zm00001d025963::10:134961283-134963284(-)
Zm00001d012034::8:166901880-166903881(-)
Zm00001d041827::3:139487084-139489085(-)
Zm00001d052485::4:191045010-191047011(+)
Zm00001d012431::8:174363504-174365505(+)
Zm00001d038976::6:168042747-168044748(-)
Zm00001d005767::2:187353367-187355368(+)
Zm00001d017352::5:193498800-193500801(+)
Zm00001d028373::1:32470595-32472596(+)
Zm00001d004400::2:109228846-109230847(+)
Zm00001d039300::3:1303712-1305713(-)
Zm00001d034521::1:295608392-295610393(+)
Zm00001d041637::3:130715387-130717388(+)
Zm00001d013116::5:4886799-4888800(+)
Zm00001d012587::8:176926735-176928736(+)
Zm00001d015595::5:100227302-100229303(+)
Zm00001d026587::10:148405294-148407295(+)
Zm00001d009883::8:87299877-87301878(+)
Zm00001d031671::1:198163549-198165550(-)
Zm00001d030213::1:113437556-113439557(-)
Zm00001d026487::10:146894093-146896094(+)
Zm00001d035783::6:48490745-48492746(-)
Zm00001d034366::1:290940101-290942102(+)
Zm00001d002450::2:12950759-12952760(+)
Zm00001d004438::2:111721671-111723672(+)
Zm00001d046681::9:102109866-102111867(+)
Zm00001d005876::2:191463050-191465051(+)
Zm00001d021584::7:157091305-157093306(+)
Zm00001d007311::2:227454362-227456363(+)
Zm00001d024958::10:96866695-96868696(+)
Zm00001d043083::3:188685579-188687580(+)
Zm00001d020329::7:106852341-106854342(+)
Zm00001d049899::4:51392424-51394425(+)
Zm00001d029983::1:97414753-97416754(+)
Zm00001d054011::4:245088717-245090718(+)
Zm00001d028380::1:32691518-32693519(-)
Zm00001d036469::6:89401642-89403643(+)
Zm00001d052637::4:195494607-195496608(-)
Zm00001d054052::4:245608416-245610417(-)
Zm00001d013043::5:3624652-3626653(+)
Zm00001d029568::1:76659386-76661387(-)
Zm00001d038703::6:162997683-162999684(+)
Zm00001d046482::9:91926079-91928080(-)
Zm00001d003879::2:64585066-64587067(+)
Zm00001d025071::10:102507530-102509531(-)
Zm00001d013308::5:8187882-8189883(+)
Zm00001d044810::9:3126524-3128525(-)
Zm00001d038006::6:144944435-144946436(+)
Zm00001d047404::9:129013123-129015124(+)
Zm00001d028647::1:41723694-41725695(+)
Zm00001d046555::9:95831121-95833122(+)
Zm00001d039434::3:4139008-4141009(+)
Zm00001d011816::8:162013928-162015929(-)
Zm00001d053194::4:219167633-219169634(-)
Zm00001d014275::5:38950076-38952077(-)
Zm00001d024546::10:77698637-77700638(+)
Zm00001d009131::8:38684626-38686627(-)
Zm00001d036224::6:77881815-77883816(-)
Zm00001d010385::8:112507802-112509803(-)
Zm00001d008256::8:3221685-3223686(-)
Zm00001d006485::2:209681784-209683785(+)
Zm00001d028006::1:20027288-20029289(+)
Zm00001d025599::10:123601318-123603319(-)
Zm00001d016518::5:165881212-165883213(+)
Zm00001d014845::5:65245097-65247098(-)
Zm00001d011577::8:154838846-154840847(-)
Zm00001d044738::9:829698-831699(-)
Zm00001d045971::9:50929131-50931132(+)
Zm00001d027576::1:8335861-8337862(-)
Zm00001d021610::7:158043027-158045028(+)
Zm00001d036018::6:66397274-66399275(-)
Zm00001d052165::4:181555838-181557839(-)
Zm00001d035405::6:24543578-24545579(+)
Zm00001d041082::3:96080697-96082698(-)
Zm00001d010478::8:117171257-117173258(+)
Zm00001d011329::8:146861697-146863698(+)
Zm00001d036310::6:83873480-83875481(-)
Zm00001d012785::8:180898684-180900685(+)
Zm00001d011063::8:137937913-137939914(+)
Zm00001d009268::8:49302850-49304851(-)
Zm00001d011503::8:152690330-152692331(+)
Zm00001d034358::1:290662704-290664705(-)
Zm00001d023587::10:10861885-10863886(-)
Zm00001d012141::8:168735537-168737538(-)
Zm00001d012850::5:1083139-1085140(+)
Zm00001d035628::6:37508464-37510465(-)
Zm00001d042110::3:150991911-150993912(-)
Zm00001d053112::4:214258479-214260480(-)
Zm00001d002434::2:12566695-12568696(-)
Zm00001d011384::8:149203542-149205543(+)
Zm00001d022469::7:178244968-178246969(+)
Zm00001d002678::2:19070189-19072190(+)
Zm00001d028662::1:42228098-42230099(+)
Zm00001d041277::3:109761170-109763171(+)
Zm00001d037117::6:112966571-112968572(-)
Zm00001d018431::5:220632542-220634543(+)
Zm00001d040920::3:79256160-79258161(-)
Zm00001d005301::2:168528288-168530289(+)
Zm00001d020475::7:117465728-117467729(-)
Zm00001d019666::7:49122040-49124041(-)
Zm00001d014379::5:43730829-43732830(+)
Zm00001d010456::8:116046598-116048599(+)
Zm00001d028184::1:25737043-25739044(-)
Zm00001d032942::1:244209891-244211892(-)
Zm00001d016792::5:176046583-176048584(+)
Zm00001d013516::5:13412338-13414339(-)
Zm00001d025574::10:122794878-122796879(-)
Zm00001d019599::7:45892231-45894232(-)
Zm00001d045885::9:45588623-45590624(-)
Zm00001d047981::9:147116283-147118284(+)
Zm00001d044278::3:223868323-223870324(+)
Zm00001d044994::9:9504366-9506367(-)
Zm00001d005503::2:176566670-176568671(-)
Zm00001d034393::1:291810670-291812671(-)
Zm00001d041389::3:115406377-115408378(-)
Zm00001d039372::3:2740651-2742652(-)
Zm00001d026562::10:148132187-148134188(+)
Zm00001d005308::2:169026342-169028343(-)
Zm00001d016982::5:181882578-181884579(+)
Zm00001d013492::5:12693165-12695166(+)
Zm00001d051949::4:175084675-175086676(-)
Zm00001d052630::4:195314704-195316705(+)
Zm00001d040985::3:88155451-88157452(+)
Zm00001d008628::8:15227621-15229622(-)
Zm00001d051889::4:173797531-173799532(+)
Zm00001d022189::7:172327202-172329203(-)
Zm00001d039296::3:1203640-1205641(+)
Zm00001d004046::2:78654503-78656504(-)
Zm00001d036918::6:106376537-106378538(+)
Zm00001d030330::1:122752965-122754966(+)
Zm00001d033334::1:259328814-259330815(+)
Zm00001d032667::1:233704168-233706169(+)
Zm00001d033295::1:257897523-257899524(+)
Zm00001d020351::7:108483037-108485038(+)
Zm00001d010092::8:99055377-99057378(-)
Zm00001d024516::10:75579463-75581464(+)
Zm00001d016308::5:156566461-156568462(+)
Zm00001d018156::5:215692493-215694494(-)
Zm00001d036669::6:97171877-97173878(-)
Zm00001d026543::10:147957413-147959414(-)
Zm00001d017138::5:186666446-186668447(-)
Zm00001d011578::8:154849662-154851663(+)
Zm00001d028211::1:26523709-26525710(+)
Zm00001d045899::9:46382350-46384351(-)
Zm00001d036771::6:100196199-100198200(+)
Zm00001d032858::1:240470799-240472800(-)
Zm00001d031599::1:195875426-195877427(-)
Zm00001d035447::6:25990736-25992737(-)
Zm00001d046764::9:104804102-104806103(-)
Zm00001d012160::8:169174591-169176592(+)
Zm00001d003378::2:42146836-42148837(+)
Zm00001d026513::10:147432625-147434626(+)
Zm00001d036230::6:78257944-78259945(-)
Zm00001d048150::9:150979637-150981638(-)
Zm00001d033250::1:256133576-256135577(+)
Zm00001d038660::6:161966577-161968578(+)
Zm00001d019288::7:25847332-25849333(+)
Zm00001d018238::5:217195033-217197034(-)
Zm00001d040137::3:28977797-28979798(-)
Zm00001d005451::2:174594665-174596666(-)
Zm00001d034586::1:297170027-297172028(+)
Zm00001d019074::7:15295962-15297963(+)
Zm00001d016570::5:167857220-167859221(-)
Zm00001d048736::4:4609856-4611857(-)
Zm00001d049558::4:35016414-35018415(+)
Zm00001d025642::10:124769188-124771189(-)
Zm00001d011525::8:153522390-153524391(-)
Zm00001d033718::1:272129164-272131165(+)
Zm00001d045109::9:13105699-13107700(-)
Zm00001d002751::2:21493003-21495004(-)
Zm00001d033360::1:260214374-260216375(-)
Zm00001d053589::4:235593298-235595299(-)
Zm00001d030765::1:158958435-158960436(-)
Zm00001d023436::10:5476660-5478661(-)
Zm00001d025437::10:118685884-118687885(-)
Zm00001d045082::9:11881103-11883104(+)
Zm00001d029490::1:72888141-72890142(+)
Zm00001d044732::9:666265-668266(+)
Zm00001d021050::7:141286659-141288660(+)
Zm00001d003525::2:46710927-46712928(+)
Zm00001d008225::8:1783518-1785519(+)
Zm00001d042341::3:162109801-162111802(+)
Zm00001d049449::4:30669024-30671025(-)
Zm00001d010714::8:125355729-125357730(+)
Zm00001d030968::1:169615471-169617472(-)
Zm00001d013049::5:3817742-3819743(+)
Zm00001d044088::3:218702510-218704511(+)
Zm00001d004230::2:94067368-94069369(-)
Zm00001d019489::7:36793023-36795024(-)
Zm00001d005303::2:168787670-168789671(-)
Zm00001d004517::2:116141346-116143347(-)
Zm00001d017251::5:190353824-190355825(+)
Zm00001d049664::4:39119822-39121823(+)
Zm00001d015195::5:78920696-78922697(+)
Zm00001d011185::8:142292657-142294658(-)
Zm00001d049476::4:31588590-31590591(-)
Zm00001d026311::10:143368785-143370786(-)
Zm00001d040059::3:25415226-25417227(-)
Zm00001d013406::5:10500823-10502824(-)
Zm00001d032905::1:242402902-242404903(+)
Zm00001d043185::3:190869468-190871469(-)
Zm00001d030295::1:120057791-120059792(+)
Zm00001d005484::2:175597588-175599589(+)
Zm00001d033457::1:263189516-263191517(+)
Zm00001d005798::2:189025129-189027130(-)
Zm00001d011564::8:154576181-154578182(+)
Zm00001d010290::8:107771833-107773834(+)
Zm00001d008618::8:14740780-14742781(+)
Zm00001d029705::1:83208376-83210377(-)
Zm00001d012448::8:174718806-174720807(+)
Zm00001d048011::9:147987904-147989905(+)
Zm00001d038426::6:157075400-157077401(+)
Zm00001d048235::9:152941619-152943620(+)
Zm00001d042017::3:147529440-147531441(+)
Zm00001d007848::2:240834369-240836370(+)
Zm00001d027900::1:17148010-17150011(-)
Zm00001d005529::2:177315737-177317738(-)
Zm00001d038218::6:151842070-151844071(-)
Zm00001d042920::3:183965679-183967680(-)
Zm00001d053453::4:232244466-232246467(+)
Zm00001d019031::7:13557545-13559546(-)
Zm00001d016990::5:182158364-182160365(-)
Zm00001d007071::2:221448421-221450422(+)
Zm00001d048090::9:149904619-149906620(+)
Zm00001d006057::2:196695873-196697874(+)
Zm00001d019542::7:41593272-41595273(+)
Zm00001d014442::5:47131648-47133649(-)
Zm00001d004405::2:110105887-110107888(+)
Zm00001d027723::1:12174697-12176698(+)
Zm00001d001897::2:2550465-2552466(-)
Zm00001d040274::3:35355732-35357733(-)
Zm00001d024248::10:59445949-59447950(-)
Zm00001d023429::10:5411440-5413441(-)
Zm00001d047721::9:139935041-139937042(+)
Zm00001d015208::5:79394811-79396812(-)
Zm00001d013247::5:7093465-7095466(-)
Zm00001d036192::6:76622969-76624970(+)
Zm00001d045744::9:36409874-36411875(-)
Zm00001d037876::6:140762130-140764131(-)
Zm00001d007618::2:236355530-236357531(-)
Zm00001d019724::7:53799426-53801427(-)
Zm00001d009860::8:85587256-85589257(-)
Zm00001d042778::3:179395940-179397941(+)
Zm00001d033078::1:249830633-249832634(-)
Zm00001d021024::7:140749487-140751488(+)
Zm00001d042619::3:174094653-174096654(-)
Zm00001d039817::3:15767553-15769554(-)
Zm00001d027280::1:1578760-1580761(+)
Zm00001d014823::5:64556520-64558521(-)
Zm00001d019934::7:77374991-77376992(+)
Zm00001d016483::5:164456122-164458123(-)
Zm00001d038897::6:166667662-166669663(+)
Zm00001d026706::10:150555300-150557301(+)
Zm00001d002658::2:18563603-18565604(-)
Zm00001d029719::1:84035291-84037292(-)
Zm00001d050403::4:86241128-86243129(-)
Zm00001d010230::8:104883023-104885024(-)
Zm00001d044049::3:217800479-217802480(-)
Zm00001d024012::10:36876665-36878666(-)
Zm00001d011144::8:140402392-140404393(-)
Zm00001d047518::9:133250236-133252237(+)
Zm00001d020386::7:110682890-110684891(-)
Zm00001d040340::3:38785630-38787631(-)
Zm00001d047923::9:145516600-145518601(+)
Zm00001d049938::4:54076398-54078399(-)
Zm00001d011319::8:146545490-146547491(+)
Zm00001d003291::2:38958108-38960109(-)
Zm00001d052585::4:193612016-193614017(-)
Zm00001d010546::8:120068222-120070223(+)
Zm00001d033850::1:275846926-275848927(-)
Zm00001d004015::2:75787749-75789750(+)
Zm00001d030581::1:146068253-146070254(+)
Zm00001d043052::3:187604938-187606939(-)
Zm00001d014596::5:54664016-54666017(+)
Zm00001d051608::4:164443463-164445464(-)
Zm00001d021484::7:153508315-153510316(+)
Zm00001d009423::8:63772485-63774486(-)
Zm00001d015455::5:91168860-91170861(-)
Zm00001d031024::1:174044769-174046770(+)
Zm00001d038546::6:159660155-159662156(+)
Zm00001d048309::9:154301693-154303694(+)
Zm00001d025739::10:128020107-128022108(+)
Zm00001d002524::2:14753352-14755353(-)
Zm00001d044034::3:217293674-217295675(+)
Zm00001d006358::2:205689335-205691336(-)
Zm00001d043767::3:209435506-209437507(-)
Zm00001d009863::8:85727998-85729999(-)
Zm00001d036772::6:100231985-100233986(+)
Zm00001d013557::5:14235195-14237196(-)
Zm00001d018059::5:213448955-213450956(+)
Zm00001d051247::4:150381520-150383521(+)
Zm00001d036334::6:84741995-84743996(-)
Zm00001d005008::2:153460673-153462674(-)
Zm00001d028082::1:22208826-22210827(+)
Zm00001d028784::1:46377086-46379087(-)
Zm00001d043084::3:188693541-188695542(+)
Zm00001d039430::3:4035936-4037937(+)
Zm00001d043270::3:193926378-193928379(-)
Zm00001d003516::2:46376469-46378470(+)
Zm00001d014263::5:38540508-38542509(+)
Zm00001d036038::6:67842621-67844622(+)
Zm00001d032451::1:226935032-226937033(-)
Zm00001d007313::2:227544545-227546546(-)
Zm00001d013891::5:24008240-24010241(-)
Zm00001d024408::10:69365064-69367065(+)
Zm00001d025950::10:134552368-134554369(+)
Zm00001d032992::1:246073987-246075988(-)
Zm00001d037059::6:110982370-110984371(-)
Zm00001d003728::2:56630715-56632716(+)
Zm00001d052673::4:196896033-196898034(-)
Zm00001d036215::6:77515236-77517237(-)
Zm00001d024217::10:57146002-57148003(-)
Zm00001d017523::5:198636421-198638422(+)
Zm00001d032912::1:242970724-242972725(+)
Zm00001d044219::3:222121908-222123909(-)
Zm00001d021465::7:152802951-152804952(-)
Zm00001d004513::2:115925294-115927295(-)
Zm00001d046069::9:61158257-61160258(-)
Zm00001d030131::1:108192221-108194222(+)
Zm00001d015886::5:129040693-129042694(-)
Zm00001d025281::10:112506699-112508700(-)
Zm00001d035519::6:30806239-30808240(+)
Zm00001d047929::9:145593270-145595271(-)
Zm00001d004772::2:138159544-138161545(+)
Zm00001d038681::6:162448211-162450212(+)
Zm00001d024535::10:76867835-76869836(-)
Zm00001d017914::5:210050634-210052635(+)
Zm00001d037427::6:125222560-125224561(-)
Zm00001d027703::1:11491715-11493716(+)
Zm00001d029776::1:86458637-86460638(+)
Zm00001d035762::6:46160066-46162067(+)
Zm00001d015484::5:92902119-92904120(-)
Zm00001d049023::4:12946568-12948569(-)
Zm00001d039133::6:170772887-170774888(-)
Zm00001d012929::5:2168643-2170644(-)
Zm00001d015221::5:80008023-80010024(+)
Zm00001d023617::10:12274024-12276025(+)
Zm00001d039386::3:3103894-3105895(-)
Zm00001d009879::8:86974485-86976486(-)
Zm00001d013276::5:7613787-7615788(+)
Zm00001d020245::7:101950194-101952195(-)
Zm00001d018438::5:220883776-220885777(+)
Zm00001d021248::7:146831565-146833566(-)
Zm00001d035624::6:37482003-37484004(-)
Zm00001d038489::6:158516468-158518469(+)
Zm00001d033174::1:252795615-252797616(+)
Zm00001d028774::1:46170308-46172309(+)
Zm00001d002440::2:12650091-12652092(+)
Zm00001d002810::2:23329133-23331134(-)
Zm00001d045945::9:48529727-48531728(-)
Zm00001d034721::1:300737425-300739426(-)
Zm00001d036704::6:98141511-98143512(+)
Zm00001d023254::10:1476784-1478785(+)
Zm00001d053539::4:233365581-233367582(-)
Zm00001d029188::1:61570027-61572028(-)
Zm00001d010204::8:103924438-103926439(-)
Zm00001d030222::1:114051201-114053202(+)
Zm00001d033490::1:264085701-264087702(-)
Zm00001d022209::7:172906384-172908385(-)
Zm00001d044430::3:227748322-227750323(-)
Zm00001d023465::10:6425839-6427840(+)
Zm00001d009931::8:90451515-90453516(-)
Zm00001d034964::6:167201-169202(+)
Zm00001d017935::5:210382255-210384256(-)
Zm00001d050394::4:85654315-85656316(+)
Zm00001d038628::6:161293440-161295441(-)
Zm00001d007840::2:240627166-240629167(-)
Zm00001d020399::7:111335234-111337235(+)
Zm00001d051508::4:160710647-160712648(+)
Zm00001d005781::2:188127072-188129073(+)
Zm00001d041985::3:146595270-146597271(+)
Zm00001d042872::3:182590871-182592872(-)
Zm00001d037941::6:142908476-142910477(+)
Zm00001d020781::7:132447536-132449537(+)
Zm00001d002939::2:27523449-27525450(-)
Zm00001d021244::7:146788469-146790470(+)
Zm00001d026241::10:141724851-141726852(+)
Zm00001d037311::6:120280323-120282324(-)
Zm00001d045861::9:44260478-44262479(-)
Zm00001d039611::3:8999918-9001919(+)
Zm00001d040769::3:64638053-64640054(+)
Zm00001d002052::2:5016696-5018697(+)
Zm00001d038267::6:152767996-152769997(-)
Zm00001d012211::8:170114731-170116732(-)
Zm00001d020312::7:105595241-105597242(+)
Zm00001d004428::2:111132664-111134665(+)
Zm00001d048047::9:148735280-148737281(+)
Zm00001d052971::4:206763188-206765189(-)
Zm00001d019457::7:34631087-34633088(+)
Zm00001d026701::10:150354783-150356784(+)
Zm00001d040089::3:27064442-27066443(+)
Zm00001d012935::5:2224710-2226711(-)
Zm00001d002595::2:16393912-16395913(-)
Zm00001d004231::2:94069855-94071856(+)
Zm00001d004756::2:136521485-136523486(-)
Zm00001d025297::10:113217000-113219001(-)
Zm00001d047087::9:118039544-118041545(+)
Zm00001d009022::8:30340291-30342292(+)
Zm00001d044929::9:7562944-7564945(-)
Zm00001d046377::9:85336557-85338558(+)
Zm00001d048379::9:155273208-155275209(-)
Zm00001d003210::2:36091936-36093937(+)
Zm00001d018517::5:222358609-222360610(-)
Zm00001d039762::3:14140676-14142677(-)
Zm00001d017282::5:191621510-191623511(-)
Zm00001d037055::6:110697114-110699115(+)
Zm00001d033140::1:251983845-251985846(-)
Zm00001d043146::3:190112197-190114198(-)
Zm00001d027802::1:13861799-13863800(+)
Zm00001d050336::4:82003412-82005413(+)
Zm00001d042555::3:171665732-171667733(+)
Zm00001d047403::9:128993658-128995659(+)
Zm00001d017482::5:197270686-197272687(+)
Zm00001d016896::5:179609406-179611407(+)
Zm00001d014673::5:58590603-58592604(+)
Zm00001d008257::8:3292611-3294612(-)
Zm00001d006688::2:214474093-214476094(-)
Zm00001d002001::2:4155059-4157060(+)
Zm00001d031460::1:191034458-191036459(-)
Zm00001d005990::2:194861984-194863985(-)
Zm00001d015560::5:97683821-97685822(-)
Zm00001d024061::10:40786554-40788555(-)
Zm00001d003468::2:45237798-45239799(-)
Zm00001d010919::8:133389467-133391468(+)
Zm00001d015856::5:126819161-126821162(-)
Zm00001d018103::5:214353919-214355920(-)
Zm00001d047837::9:142886569-142888570(-)
Zm00001d033808::1:274300169-274302170(+)
Zm00001d045845::9:43386147-43388148(+)
Zm00001d016465::5:163306660-163308661(+)
Zm00001d014443::5:47268376-47270377(+)
Zm00001d008597::8:13985966-13987967(+)
Zm00001d038543::6:159653313-159655314(+)
Zm00001d040234::3:33189528-33191529(+)
Zm00001d038664::6:162205083-162207084(-)
Zm00001d033168::1:252665811-252667812(+)
Zm00001d033112::1:250444938-250446939(+)
Zm00001d041625::3:129828587-129830588(+)
Zm00001d045220::9:16478997-16480998(+)
Zm00001d053286::4:224094711-224096712(+)
Zm00001d029303::1:65494951-65496952(+)
Zm00001d037595::6:130836559-130838560(+)
Zm00001d045787::9:39205535-39207536(-)
Zm00001d011101::8:139031676-139033677(-)
Zm00001d003846::2:61948402-61950403(-)
Zm00001d036916::6:106354825-106356826(-)
Zm00001d017210::5:188994484-188996485(+)
Zm00001d035443::6:25693535-25695536(+)
Zm00001d020901::7:136106631-136108632(+)
Zm00001d015090::5:75189531-75191532(-)
Zm00001d032908::1:242755866-242757867(-)
Zm00001d039613::3:9082577-9084578(+)
Zm00001d004333::2:104142859-104144860(+)
Zm00001d047093::9:118316260-118318261(-)
Zm00001d020214::7:100367902-100369903(+)
Zm00001d013765::5:19658755-19660756(+)
Zm00001d010117::8:99954934-99956935(-)
Zm00001d050455::4:89652638-89654639(+)
Zm00001d020677::7:127732530-127734531(-)
Zm00001d043786::3:210230650-210232651(+)
Zm00001d008455::8:9189150-9191151(+)
Zm00001d035460::6:27592328-27594329(-)
Zm00001d047167::9:120746200-120748201(+)
Zm00001d042699::3:177341148-177343149(+)
Zm00001d044945::9:8014479-8016480(+)
Zm00001d043517::3:202507867-202509868(-)
Zm00001d044744::9:1008648-1010649(-)
Zm00001d012923::5:1992394-1994395(+)
Zm00001d007354::2:229500782-229502783(-)
Zm00001d048132::9:150602549-150604550(-)
Zm00001d015393::5:88007323-88009324(+)
Zm00001d044855::9:5308026-5310027(+)
Zm00001d051056::4:139238162-139240163(-)
Zm00001d046272::9:77372747-77374748(-)
Zm00001d021779::7:162879178-162881179(+)
Zm00001d046828::9:107484393-107486394(+)
Zm00001d018506::5:222062898-222064899(+)
Zm00001d027618::1:9115167-9117168(-)
Zm00001d013678::5:17149939-17151940(-)
Zm00001d006328::2:204819764-204821765(-)
Zm00001d038005::6:144875162-144877163(-)
Zm00001d015612::5:101057404-101059405(+)
Zm00001d048525::9:157785480-157787481(+)
Zm00001d008268::8:3548832-3550833(-)
Zm00001d016845::5:178237760-178239761(-)
Zm00001d022586::7:180371982-180373983(-)
Zm00001d037318::6:120775498-120777499(+)
Zm00001d003546::2:47672640-47674641(+)
Zm00001d049311::4:25826671-25828672(+)
Zm00001d021486::7:153553267-153555268(+)
Zm00001d020673::7:127585206-127587207(+)
Zm00001d016968::5:181545374-181547375(-)
Zm00001d052347::4:187794124-187796125(-)
Zm00001d043556::3:203752028-203754029(-)
Zm00001d031543::1:193780028-193782029(-)
Zm00001d040660::3:56946106-56948107(+)
Zm00001d032772::1:237789860-237791861(-)
Zm00001d008322::8:5180573-5182574(-)
Zm00001d020257::7:102494099-102496100(-)
Zm00001d042275::3:158556415-158558416(+)
Zm00001d045004::9:9812578-9814579(-)
Zm00001d051861::4:172534256-172536257(-)
Zm00001d047267::9:124874568-124876569(-)
Zm00001d034423::1:292610908-292612909(+)
Zm00001d036897::6:105869522-105871523(+)
Zm00001d032403::1:225534147-225536148(+)
Zm00001d040294::3:36193188-36195189(+)
Zm00001d053247::4:222075505-222077506(+)
Zm00001d027524::1:7402596-7404597(-)
Zm00001d036098::6:72198623-72200624(-)
Zm00001d051504::4:160594209-160596210(-)
Zm00001d048410::9:155784625-155786626(+)
Zm00001d039338::3:2049450-2051451(+)
Zm00001d012822::5:924170-926171(-)
Zm00001d038262::6:152607122-152609123(+)
Zm00001d003116::2:32715312-32717313(+)
Zm00001d033472::1:263620980-263622981(+)
Zm00001d028744::1:45112160-45114161(-)
Zm00001d010049::8:96928262-96930263(+)
Zm00001d038186::6:150860004-150862005(+)
Zm00001d013838::5:22092002-22094003(+)
Zm00001d044618::3:233474033-233476034(-)
Zm00001d007065::2:221293225-221295226(-)
Zm00001d044312::3:224976456-224978457(-)
Zm00001d034522::1:295611298-295613299(+)
Zm00001d009341::8:57439683-57441684(-)
Zm00001d035663::6:39871676-39873677(+)
Zm00001d004169::2:88658898-88660899(-)
Zm00001d025503::10:120607718-120609719(-)
Zm00001d047639::9:137822653-137824654(+)
Zm00001d017598::5:201226125-201228126(-)
Zm00001d041269::3:109540329-109542330(-)
Zm00001d015040::5:73016285-73018286(+)
Zm00001d025955::10:134650741-134652742(+)
Zm00001d006861::2:218039854-218041855(+)
Zm00001d010220::8:104633041-104635042(+)
Zm00001d022254::7:173712328-173714329(+)
Zm00001d026334::10:143650985-143652986(+)
Zm00001d020068::7:89720633-89722634(+)
Zm00001d048358::9:154913541-154915542(+)
Zm00001d032714::1:235876487-235878488(-)
Zm00001d039852::3:16633490-16635491(+)
Zm00001d017985::5:211399589-211401590(+)
Zm00001d033813::1:274319349-274321350(+)
Zm00001d015162::5:77983568-77985569(+)
Zm00001d026313::10:143374058-143376059(+)
Zm00001d044765::9:1837688-1839689(+)
Zm00001d026149::10:139802668-139804669(+)
Zm00001d038648::6:161706362-161708363(-)
Zm00001d038034::6:145743471-145745472(+)
Zm00001d033244::1:255757181-255759182(-)
Zm00001d013075::5:4367005-4369006(+)
Zm00001d017005::5:182539817-182541818(-)
Zm00001d008595::8:13964222-13966223(-)
Zm00001d020773::7:131953418-131955419(-)
Zm00001d042643::3:175226104-175228105(-)
Zm00001d027267::1:1035955-1037956(-)
Zm00001d050922::4:131545986-131547987(-)
Zm00001d043459::3:200574281-200576282(+)
Zm00001d029913::1:93848024-93850025(-)
Zm00001d016377::5:160009151-160011152(+)
Zm00001d022456::7:178095202-178097203(+)
Zm00001d015932::5:132614055-132616056(-)
Zm00001d051441::4:158729664-158731665(+)
Zm00001d039267::3:836891-838892(+)
Zm00001d040851::3:71657125-71659126(-)
Zm00001d033108::1:250337855-250339856(+)
Zm00001d008390::8:7128719-7130720(-)
Zm00001d044290::3:224370067-224372068(-)
Zm00001d050121::4:67399132-67401133(+)
Zm00001d045627::9:29256935-29258936(+)
Zm00001d007760::2:239074227-239076228(+)
Zm00001d011746::8:160677846-160679847(-)
Zm00001d045533::9:25741803-25743804(-)
Zm00001d051967::4:175607806-175609807(+)
Zm00001d038082::6:147122992-147124993(+)
Zm00001d034618::1:297931247-297933248(+)
Zm00001d053756::4:240521715-240523716(+)
Zm00001d011771::8:161289390-161291391(-)
Zm00001d036657::6:96585249-96587250(-)
Zm00001d043166::3:190404953-190406954(+)
Zm00001d033383::1:261131061-261133062(+)
Zm00001d003931::2:69776464-69778465(+)
Zm00001d053641::4:238083629-238085630(+)
Zm00001d052518::4:191956901-191958902(+)
Zm00001d022520::7:179287440-179289441(-)
Zm00001d048532::9:157942565-157944566(+)
Zm00001d010615::8:121857918-121859919(+)
Zm00001d024982::10:97881023-97883024(+)
Zm00001d002474::2:13571712-13573713(-)
Zm00001d011496::8:152418219-152420220(+)
Zm00001d022289::7:174557799-174559800(+)
Zm00001d038271::6:152899043-152901044(+)
Zm00001d038481::6:158361033-158363034(-)
Zm00001d045127::9:13688643-13690644(-)
Zm00001d017392::5:194377072-194379073(+)
Zm00001d021227::7:146556147-146558148(+)
Zm00001d047828::9:142624373-142626374(+)
Zm00001d052718::4:198620167-198622168(+)
Zm00001d032804::1:238804364-238806365(-)
Zm00001d014606::5:55058033-55060034(-)
Zm00001d030856::1:163636476-163638477(+)
Zm00001d026689::10:150023160-150025161(-)
Zm00001d003014::2:29461272-29463273(-)
Zm00001d029959::1:96470256-96472257(-)
Zm00001d030640::1:150295413-150297414(-)
Zm00001d020290::7:104319099-104321100(+)
Zm00001d048329::9:154552477-154554478(+)
Zm00001d031626::1:196844403-196846404(-)
Zm00001d003626::2:50873746-50875747(+)
Zm00001d005083::2:157650805-157652806(+)
Zm00001d012144::8:168854186-168856187(+)
Zm00001d009877::8:86776218-86778219(-)
Zm00001d041013::3:90295550-90297551(+)
Zm00001d043900::3:213340824-213342825(-)
Zm00001d013228::5:6772981-6774982(-)
Zm00001d032194::1:216646206-216648207(-)
Zm00001d038688::6:162604659-162606660(-)
Zm00001d008993::8:29090308-29092309(+)
Zm00001d005031::2:154982225-154984226(+)
Zm00001d029096::1:57820196-57822197(+)
Zm00001d050388::4:85200274-85202275(+)
Zm00001d022637::7:181975449-181977450(+)
Zm00001d019699::7:51764186-51766187(-)
Zm00001d014111::5:32936715-32938716(-)
Zm00001d052832::4:202129642-202131643(+)
Zm00001d025008::10:99427146-99429147(+)
Zm00001d003142::2:33454382-33456383(+)
Zm00001d010199::8:103713863-103715864(+)
Zm00001d013810::5:21186047-21188048(-)
Zm00001d022126::7:170889613-170891614(-)
Zm00001d019027::7:13228428-13230429(-)
Zm00001d011397::8:149489732-149491733(-)
Zm00001d002854::2:24775639-24777640(-)
Zm00001d018423::5:220483605-220485606(+)
Zm00001d034406::1:292052586-292054587(-)
Zm00001d024904::10:94182316-94184317(-)
Zm00001d004243::2:95496530-95498531(-)
Zm00001d034659::1:299109787-299111788(+)
Zm00001d010019::8:95339378-95341379(+)
Zm00001d049590::4:36536816-36538817(+)
Zm00001d008460::8:9328109-9330110(+)
Zm00001d052080::4:178797064-178799065(-)
Zm00001d042286::3:158987161-158989162(+)
Zm00001d002477::2:13594836-13596837(-)
Zm00001d024712::10:84552985-84554986(+)
Zm00001d014689::5:59200175-59202176(-)
Zm00001d006727::2:215377942-215379943(+)
Zm00001d046467::9:91187175-91189176(+)
Zm00001d024710::10:84553132-84555133(-)
Zm00001d051924::4:174720062-174722063(-)
Zm00001d019994::7:83697626-83699627(-)
Zm00001d040865::3:73283115-73285116(-)
Zm00001d026383::10:144826699-144828700(-)
Zm00001d049602::4:36986430-36988431(-)
Zm00001d012604::8:177069068-177071069(+)
Zm00001d021135::7:143616262-143618263(+)
Zm00001d044367::3:226314840-226316841(-)
Zm00001d052273::4:185528757-185530758(-)
Zm00001d032544::1:230055344-230057345(+)
Zm00001d034569::1:296488319-296490320(+)
Zm00001d002759::2:21821129-21823130(+)
Zm00001d033984::1:280142255-280144256(+)
Zm00001d015929::5:132195138-132197139(-)
Zm00001d033261::1:256415169-256417170(-)
Zm00001d012701::8:178881381-178883382(-)
Zm00001d007581::2:235121800-235123801(+)
Zm00001d048501::9:157428789-157430790(-)
Zm00001d030579::1:145824290-145826291(-)
Zm00001d034868::1:304295726-304297727(+)
Zm00001d003718::2:56317036-56319037(+)
Zm00001d007932::2:243375154-243377155(+)
Zm00001d028225::1:27266466-27268467(-)
Zm00001d028077::1:22185160-22187161(-)
Zm00001d010454::8:115917895-115919896(-)
Zm00001d051916::4:174609472-174611473(+)
Zm00001d004733::2:134526807-134528808(-)
Zm00001d004383::2:107709449-107711450(-)
Zm00001d003713::2:56097013-56099014(-)
Zm00001d037934::6:142594035-142596036(-)
Zm00001d022614::7:181105702-181107703(+)
Zm00001d029703::1:83192904-83194905(-)
Zm00001d018303::5:218183477-218185478(-)
Zm00001d032393::1:225188462-225190463(-)
Zm00001d031751::1:200711485-200713486(-)
Zm00001d012834::5:964263-966264(-)
Zm00001d017962::5:210954390-210956391(-)
Zm00001d032280::1:220118145-220120146(+)
Zm00001d033102::1:250201773-250203774(+)
Zm00001d021832::7:164109567-164111568(+)
Zm00001d019941::7:78279716-78281717(-)
Zm00001d017785::5:206725027-206727028(+)
Zm00001d022274::7:174139564-174141565(+)
Zm00001d033776::1:273325164-273327165(+)
Zm00001d019187::7:20842801-20844802(+)
Zm00001d023564::10:10308975-10310976(-)
Zm00001d022096::7:170214165-170216166(-)
Zm00001d017707::5:204750644-204752645(-)
Zm00001d002873::2:25236128-25238129(+)
Zm00001d051839::4:171774983-171776984(+)
Zm00001d024048::10:39724347-39726348(-)
Zm00001d016589::5:168670150-168672151(+)
Zm00001d042373::3:163724651-163726652(-)
Zm00001d050640::4:108479145-108481146(-)
Zm00001d036819::6:102080027-102082028(+)
Zm00001d026111::10:138707716-138709717(-)
Zm00001d018420::5:220378338-220380339(+)
Zm00001d047464::9:130961635-130963636(-)
Zm00001d017576::5:200174935-200176936(-)
Zm00001d003129::2:33326292-33328293(+)
Zm00001d010842::8:129918561-129920562(+)
Zm00001d003533::2:47103686-47105687(+)
Zm00001d031993::1:208980623-208982624(+)
Zm00001d032464::1:227553606-227555607(-)
Zm00001d028984::1:53533485-53535486(-)
Zm00001d020910::7:136265856-136267857(-)
Zm00001d053999::4:244868882-244870883(+)
Zm00001d006143::2:199706206-199708207(-)
Zm00001d052294::4:186231810-186233811(+)
Zm00001d009987::8:93551246-93553247(-)
Zm00001d030496::1:138711460-138713461(-)
Zm00001d046366::9:84483193-84485194(+)
Zm00001d043785::3:210176745-210178746(+)
Zm00001d047758::9:141025056-141027057(+)
Zm00001d051870::4:172948899-172950900(+)
Zm00001d037736::6:135767773-135769774(+)
Zm00001d037780::6:137465378-137467379(-)
Zm00001d019430::7:33330968-33332969(-)
Zm00001d042018::3:147549224-147551225(-)
Zm00001d005614::2:180739477-180741478(-)
Zm00001d003395::2:42793568-42795569(-)
Zm00001d006758::2:216068290-216070291(+)
Zm00001d050184::4:71455439-71457440(-)
Zm00001d048722::4:4188809-4190810(-)
Zm00001d018435::5:220826886-220828887(+)
Zm00001d008237::8:2223249-2225250(+)
Zm00001d013037::5:3582693-3584694(-)
Zm00001d049725::4:41539457-41541458(+)
Zm00001d031570::1:194690656-194692657(+)
Zm00001d044457::3:228662557-228664558(+)
Zm00001d003023::2:29709893-29711894(-)
Zm00001d048020::9:148178907-148180908(-)
Zm00001d011527::8:153563670-153565671(+)
Zm00001d015020::5:72635762-72637763(+)
Zm00001d041165::3:101291805-101293806(-)
Zm00001d015520::5:95613108-95615109(+)
Zm00001d044318::3:225066204-225068205(+)
Zm00001d006439::2:208241516-208243517(-)
Zm00001d042713::3:178071423-178073424(-)
Zm00001d036315::6:83943489-83945490(-)
Zm00001d006066::2:197194055-197196056(+)
Zm00001d018613::7:869706-871707(+)
Zm00001d026551::10:148014256-148016257(+)
Zm00001d017422::5:195635359-195637360(+)
Zm00001d009792::8:81578127-81580128(+)
Zm00001d014089::5:31975726-31977727(+)
Zm00001d021974::7:167387521-167389522(+)
Zm00001d051986::4:175914163-175916164(-)
Zm00001d036416::6:87479567-87481568(+)
Zm00001d033818::1:274725409-274727410(+)
Zm00001d019331::7:28125887-28127888(-)
Zm00001d003139::2:33431319-33433320(+)
Zm00001d032691::1:234673862-234675863(-)
Zm00001d026070::10:137649911-137651912(+)
Zm00001d018498::5:221847295-221849296(+)
Zm00001d019283::7:25498371-25500372(+)
Zm00001d033094::1:250116612-250118613(+)
Zm00001d024850::10:90613000-90615001(+)
Zm00001d010109::8:99411707-99413708(+)
Zm00001d048381::9:155281416-155283417(-)
Zm00001d030824::1:162007609-162009610(+)
Zm00001d042202::3:156033021-156035022(-)
Zm00001d033526::1:265613334-265615335(-)
Zm00001d050043::4:62013183-62015184(+)
Zm00001d004190::2:90079088-90081089(+)
Zm00001d030523::1:141160549-141162550(-)
Zm00001d037109::6:112503476-112505477(+)
Zm00001d041582::3:128234685-128236686(+)
Zm00001d044442::3:228213307-228215308(+)
Zm00001d011269::8:145258590-145260591(-)
Zm00001d035352::6:22885013-22887014(-)
Zm00001d036179::6:75758809-75760810(+)
Zm00001d005030::2:154829503-154831504(+)
Zm00001d042709::3:177767679-177769680(-)
Zm00001d025474::10:119965820-119967821(+)
Zm00001d024199::10:55249395-55251396(-)
Zm00001d004861::2:145375659-145377660(-)
Zm00001d007227::2:225205532-225207533(+)
Zm00001d029373::1:67972712-67974713(-)
Zm00001d041330::3:112432294-112434295(-)
Zm00001d033091::1:250100935-250102936(-)
Zm00001d034401::1:291860545-291862546(+)
Zm00001d029706::1:83225437-83227438(+)
Zm00001d016397::5:160950727-160952728(+)
Zm00001d013927::5:25002507-25004508(+)
Zm00001d042464::3:168531964-168533965(-)
Zm00001d013339::5:8902402-8904403(-)
Zm00001d016274::5:155131853-155133854(+)
Zm00001d010658::8:123181159-123183160(+)
Zm00001d017012::5:182687300-182689301(+)
Zm00001d052037::4:177040230-177042231(-)
Zm00001d014732::5:61078518-61080519(-)
Zm00001d003268::2:38418402-38420403(-)
Zm00001d025572::10:122640356-122642357(+)
Zm00001d024531::10:76634627-76636628(-)
Zm00001d013214::5:6633194-6635195(-)
Zm00001d028104::1:23018009-23020010(+)
Zm00001d018980::7:11652436-11654437(-)
Zm00001d014317::5:40684398-40686399(+)
Zm00001d037935::6:142625142-142627143(+)
Zm00001d030296::1:120069217-120071218(+)
Zm00001d012897::5:1758517-1760518(-)
Zm00001d035800::6:50542268-50544269(-)
Zm00001d006262::2:203183695-203185696(-)
Zm00001d015884::5:128731932-128733933(+)
Zm00001d014157::5:34360299-34362300(+)
Zm00001d010659::8:123188949-123190950(-)
Zm00001d002133::2:6442830-6444831(-)
Zm00001d021573::7:156463828-156465829(+)
Zm00001d021365::7:150026879-150028880(-)
Zm00001d045056::9:11224307-11226308(-)
Zm00001d028653::1:41837703-41839704(-)
Zm00001d040643::3:55819214-55821215(+)
Zm00001d019808::7:63660713-63662714(-)
Zm00001d053660::4:238368559-238370560(-)
Zm00001d038199::6:151390493-151392494(-)
Zm00001d051401::4:157152668-157154669(-)
Zm00001d012103::8:168302368-168304369(+)
Zm00001d007270::2:226299332-226301333(+)
Zm00001d033148::1:252129261-252131262(-)
Zm00001d041331::3:112435674-112437675(-)
Zm00001d039075::6:169615671-169617672(-)
Zm00001d022616::7:181179860-181181861(-)
Zm00001d042123::3:151898722-151900723(+)
Zm00001d014153::5:34319921-34321922(-)
Zm00001d008702::8:17445818-17447819(+)
Zm00001d002065::2:5236505-5238506(-)
Zm00001d048691::4:3346841-3348842(+)
Zm00001d029137::1:60111385-60113386(+)
Zm00001d009912::8:89308454-89310455(-)
Zm00001d003949::2:71577619-71579620(+)
Zm00001d006580::2:211469363-211471364(-)
Zm00001d048161::9:151212577-151214578(+)
Zm00001d003067::2:31071940-31073941(-)
Zm00001d044364::3:226224865-226226866(-)
Zm00001d034454::1:293444340-293446341(-)
Zm00001d034129::1:284694784-284696785(-)
Zm00001d014525::5:51637728-51639729(+)
Zm00001d041994::3:146861239-146863240(-)
Zm00001d009600::8:72507836-72509837(-)
Zm00001d034446::1:293289215-293291216(-)
Zm00001d019562::7:42854795-42856796(-)
Zm00001d041801::3:138811022-138813023(-)
Zm00001d011360::8:148436405-148438406(-)
Zm00001d027281::1:1608982-1610983(+)
Zm00001d042490::3:169329923-169331924(+)
Zm00001d038383::6:156031916-156033917(+)
Zm00001d052966::4:206446441-206448442(+)
Zm00001d014446::5:47420945-47422946(+)
Zm00001d049525::4:33188685-33190686(-)
Zm00001d048318::9:154467690-154469691(-)
Zm00001d030827::1:162051544-162053545(-)
Zm00001d040493::3:46550823-46552824(+)
Zm00001d025866::10:132012362-132014363(-)
Zm00001d019621::7:46415971-46417972(-)
Zm00001d029948::1:96082881-96084882(+)
Zm00001d008631::8:15286802-15288803(-)
Zm00001d013712::5:18265022-18267023(+)
Zm00001d023290::10:2228713-2230714(+)
Zm00001d038374::6:155772963-155774964(-)
Zm00001d031743::1:200574949-200576950(-)
Zm00001d037745::6:136192940-136194941(+)
Zm00001d024497::10:74152402-74154403(+)
Zm00001d018242::5:217269421-217271422(-)
Zm00001d040455::3:44152363-44154364(-)
Zm00001d008481::8:9838436-9840437(-)
Zm00001d019619::7:46403812-46405813(-)
Zm00001d013452::5:11963327-11965328(-)
Zm00001d027711::1:11718339-11720340(+)
Zm00001d040464::3:44812310-44814311(-)
Zm00001d005692::2:183560701-183562702(+)
Zm00001d012328::8:172513124-172515125(+)
Zm00001d009789::8:81405251-81407252(-)
Zm00001d008749::8:18950257-18952258(+)
Zm00001d002680::2:19116043-19118044(+)
Zm00001d015326::5:84618948-84620949(-)
Zm00001d017095::5:185261125-185263126(+)
Zm00001d053211::4:220342799-220344800(-)
Zm00001d042969::3:185338912-185340913(+)
Zm00001d003021::2:29669698-29671699(-)
Zm00001d021634::7:158645689-158647690(-)
Zm00001d006089::2:197852448-197854449(-)
Zm00001d040040::3:24345828-24347829(+)
Zm00001d022479::7:178452302-178454303(+)
Zm00001d023373::10:4235419-4237420(+)
Zm00001d052595::4:194256227-194258228(+)
Zm00001d042397::3:164479813-164481814(-)
Zm00001d011585::8:155019347-155021348(-)
Zm00001d009938::8:90685623-90687624(+)
Zm00001d003248::2:37817249-37819250(+)
Zm00001d033503::1:264693290-264695291(-)
Zm00001d016443::5:162552839-162554840(-)
Zm00001d003159::2:33999002-34001003(-)
Zm00001d021700::7:160735997-160737998(-)
Zm00001d010648::8:122890426-122892427(-)
Zm00001d020064::7:89646016-89648017(+)
Zm00001d002624::2:17072570-17074571(+)
Zm00001d014526::5:51644309-51646310(+)
Zm00001d043102::3:189312144-189314145(-)
Zm00001d009398::8:62428718-62430719(-)
Zm00001d022267::7:174004692-174006693(-)
Zm00001d024807::10:88841904-88843905(-)
Zm00001d045133::9:13838041-13840042(+)
Zm00001d040383::3:40872305-40874306(+)
Zm00001d036832::6:103270139-103272140(+)
Zm00001d016358::5:159036422-159038423(+)
Zm00001d045665::9:32294553-32296554(-)
Zm00001d002659::2:18562911-18564912(+)
Zm00001d013887::5:23851642-23853643(+)
Zm00001d038807::6:164816584-164818585(-)
Zm00001d034555::1:296184569-296186570(-)
Zm00001d024478::10:73136558-73138559(+)
Zm00001d008925::8:25524325-25526326(-)
Zm00001d029038::1:55695356-55697357(+)
Zm00001d044666::3:234414896-234416897(+)
Zm00001d019486::7:36645350-36647351(-)
Zm00001d025951::10:134561579-134563580(+)
Zm00001d032557::1:230441707-230443708(+)
Zm00001d036165::6:75433889-75435890(+)
Zm00001d010411::8:113491413-113493414(+)
Zm00001d014640::5:56942250-56944251(-)
Zm00001d008810::8:21266161-21268162(-)
Zm00001d048877::4:6910801-6912802(-)
Zm00001d051553::4:162530744-162532745(+)
Zm00001d047838::9:142885992-142887993(+)
Zm00001d002371::2:11320258-11322259(-)
Zm00001d040075::3:25853428-25855429(-)
Zm00001d004105::2:83175330-83177331(-)
Zm00001d052797::4:201288749-201290750(+)
Zm00001d022594::7:180719722-180721723(+)
Zm00001d043800::3:210469214-210471215(-)
Zm00001d020921::7:136611254-136613255(-)
Zm00001d032615::1:232177405-232179406(-)
Zm00001d013076::5:4381353-4383354(-)
Zm00001d028040::1:21292496-21294497(+)
Zm00001d053757::4:240547916-240549917(-)
Zm00001d042026::3:147733667-147735668(-)
Zm00001d013840::5:22103745-22105746(+)
Zm00001d040467::3:44997737-44999738(+)
Zm00001d007187::2:224122744-224124745(-)
Zm00001d005711::2:184163220-184165221(+)
Zm00001d018287::5:217938073-217940074(+)
Zm00001d020088::7:91066934-91068935(-)
Zm00001d052527::4:192220127-192222128(-)
Zm00001d040764::3:64372582-64374583(+)
Zm00001d043783::3:210144537-210146538(+)
Zm00001d036245::6:79488428-79490429(-)
Zm00001d003996::2:74406428-74408429(+)
Zm00001d048544::9:158370642-158372643(-)
Zm00001d037775::6:137238226-137240227(+)
Zm00001d031898::1:205929757-205931758(-)
Zm00001d029198::1:61902600-61904601(+)
Zm00001d017383::5:193955265-193957266(-)
Zm00001d032609::1:232013482-232015483(-)
Zm00001d037663::6:133418934-133420935(+)
Zm00001d026256::10:142143726-142145727(-)
Zm00001d032227::1:217947371-217949372(-)
Zm00001d046817::9:107019989-107021990(-)
Zm00001d043347::3:197312721-197314722(+)
Zm00001d031949::1:207799384-207801385(-)
Zm00001d041232::3:106915886-106917887(+)
Zm00001d038256::6:152463861-152465862(-)
Zm00001d001944::2:3246930-3248931(-)
Zm00001d048131::9:150562984-150564985(+)
Zm00001d030250::1:116776682-116778683(-)
Zm00001d021436::7:152287698-152289699(-)
Zm00001d042870::3:182561540-182563541(-)
Zm00001d030940::1:168457626-168459627(-)
Zm00001d013346::5:9049967-9051968(+)
Zm00001d026270::10:142435916-142437917(+)
Zm00001d004691::2:131618179-131620180(+)
Zm00001d048028::9:148353583-148355584(+)
Zm00001d044973::9:8673094-8675095(-)
Zm00001d048560::9:158681639-158683640(+)
Zm00001d031937::1:207440790-207442791(-)
Zm00001d009878::8:86791265-86793266(+)
Zm00001d029256::1:63873092-63875093(-)
Zm00001d026645::10:149325065-149327066(+)
Zm00001d018583::5:223767373-223769374(-)
Zm00001d048074::9:149390645-149392646(+)
Zm00001d016022::5:140071761-140073762(+)
Zm00001d044110::3:219539766-219541767(+)
Zm00001d014915::5:68026131-68028132(+)
Zm00001d020932::7:136988244-136990245(-)
Zm00001d051666::4:166117498-166119499(+)
Zm00001d033342::1:259640993-259642994(-)
Zm00001d023267::10:1679250-1681251(+)
Zm00001d028249::1:27995034-27997035(-)
Zm00001d029590::1:78105527-78107528(+)
Zm00001d031926::1:206981101-206983102(+)
Zm00001d013150::5:5451781-5453782(-)
Zm00001d011108::8:139151610-139153611(+)
Zm00001d015301::5:83436172-83438173(-)
Zm00001d038991::6:168304497-168306498(+)
Zm00001d010590::8:121142851-121144852(+)
Zm00001d044153::3:220576273-220578274(+)
Zm00001d049818::4:45999994-46001995(+)
Zm00001d046898::9:109486949-109488950(+)
Zm00001d017936::5:210381350-210383351(+)
Zm00001d010535::8:119685198-119687199(+)
Zm00001d014652::5:57320288-57322289(+)
Zm00001d009681::8:75580072-75582073(-)
Zm00001d012661::8:178169285-178171286(+)
```
