## Supplementary material for "A comprehensive map of preferentially located motifs reveals distinct proximal *cis*-regulatory elements in plants": TATAAA_containing_gene_set.txt

```
#Occurences of TATAAA between 17 and 24 (positions relative to the transcription start site)
#594 sequences with TATAAA in this interval
#2.36% of the sequences in promoter set with TATAAA (set with 25199 sequences)
Zm00001d025836::10:131413583-131415584(+)
Zm00001d035540::6:31629371-31631372(-)
Zm00001d031643::1:197141503-197143504(-)
Zm00001d009631::8:73924623-73926624(+)
Zm00001d037780::6:137465378-137467379(-)
Zm00001d036038::6:67842621-67844622(+)
Zm00001d007760::2:239074227-239076228(+)
Zm00001d031327::1:186074959-186076960(-)
Zm00001d051142::4:145646799-145648800(-)
Zm00001d053652::4:238241148-238243149(-)
Zm00001d005880::2:191639695-191641696(+)
Zm00001d013276::5:7613787-7615788(+)
Zm00001d046864::9:108495903-108497904(-)
Zm00001d023436::10:5476660-5478661(-)
Zm00001d019489::7:36793023-36795024(-)
Zm00001d020386::7:110682890-110684891(-)
Zm00001d026383::10:144826699-144828700(-)
Zm00001d005776::2:187837414-187839415(-)
Zm00001d046828::9:107484393-107486394(+)
Zm00001d019118::7:17851481-17853482(+)
Zm00001d015090::5:75189531-75191532(-)
Zm00001d025258::10:111494728-111496729(-)
Zm00001d039096::6:169964159-169966160(-)
Zm00001d043509::3:202335283-202337284(-)
Zm00001d021635::7:158754647-158756648(-)
Zm00001d009231::8:45260907-45262908(-)
Zm00001d035632::6:37842339-37844340(+)
Zm00001d014652::5:57320288-57322289(+)
Zm00001d027542::1:7884024-7886025(+)
Zm00001d041827::3:139487084-139489085(-)
Zm00001d002625::2:17153482-17155483(-)
Zm00001d037624::6:132160687-132162688(+)
Zm00001d045926::9:47432772-47434773(-)
Zm00001d046601::9:98203477-98205478(-)
Zm00001d022188::7:172308093-172310094(-)
Zm00001d018507::5:222070635-222072636(-)
Zm00001d008869::8:23361374-23363375(+)
Zm00001d032227::1:217947371-217949372(-)
Zm00001d006384::2:206324548-206326549(+)
Zm00001d042018::3:147549224-147551225(-)
Zm00001d023593::10:11234820-11236821(+)
Zm00001d032280::1:220118145-220120146(+)
Zm00001d038897::6:166667662-166669663(+)
Zm00001d007078::2:221779724-221781725(-)
Zm00001d020298::7:104766796-104768797(-)
Zm00001d021959::7:167126883-167128884(-)
Zm00001d048312::9:154435230-154437231(-)
Zm00001d037318::6:120775498-120777499(+)
Zm00001d041816::3:139085700-139087701(-)
Zm00001d053695::4:239188555-239190556(+)
Zm00001d007636::2:236686306-236688307(+)
Zm00001d024126::10:48088071-48090072(+)
Zm00001d040893::3:76452263-76454264(+)
Zm00001d011108::8:139151610-139153611(+)
Zm00001d048210::9:152567419-152569420(-)
Zm00001d010456::8:116046598-116048599(+)
Zm00001d037025::6:109441767-109443768(-)
Zm00001d042026::3:147733667-147735668(-)
Zm00001d008997::8:29236940-29238941(-)
Zm00001d027462::1:5818251-5820252(+)
Zm00001d031208::1:182120048-182122049(-)
Zm00001d052144::4:180986404-180988405(+)
Zm00001d040493::3:46550823-46552824(+)
Zm00001d037714::6:134993535-134995536(-)
Zm00001d021552::7:155697140-155699141(-)
Zm00001d003293::2:39099975-39101976(-)
Zm00001d049613::4:37641631-37643632(-)
Zm00001d045672::9:32614844-32616845(+)
Zm00001d005876::2:191463050-191465051(+)
Zm00001d011038::8:137167145-137169146(+)
Zm00001d005745::2:185840382-185842383(-)
Zm00001d009268::8:49302850-49304851(-)
Zm00001d011503::8:152690330-152692331(+)
Zm00001d039013::6:168708934-168710935(-)
Zm00001d017248::5:190308343-190310344(-)
Zm00001d005082::2:157617603-157619604(+)
Zm00001d006210::2:201904138-201906139(+)
Zm00001d016483::5:164456122-164458123(-)
Zm00001d047187::9:121319211-121321212(+)
Zm00001d053100::4:213755691-213757692(-)
Zm00001d002853::2:24771721-24773722(-)
Zm00001d017601::5:201316417-201318418(-)
Zm00001d051986::4:175914163-175916164(-)
Zm00001d006843::2:217711212-217713213(-)
Zm00001d041175::3:102217666-102219667(-)
Zm00001d048503::9:157462500-157464501(+)
Zm00001d031344::1:186834737-186836738(+)
Zm00001d038650::6:161726343-161728344(-)
Zm00001d036024::6:66762931-66764932(-)
Zm00001d008713::8:17576925-17578926(-)
Zm00001d044184::3:221304222-221306223(-)
Zm00001d016064::5:142465885-142467886(+)
Zm00001d011470::8:151369418-151371419(+)
Zm00001d034914::1:305339735-305341736(+)
Zm00001d003945::2:71035897-71037898(+)
Zm00001d029707::1:83264734-83266735(-)
Zm00001d017392::5:194377072-194379073(+)
Zm00001d011680::8:158510715-158512716(+)
Zm00001d039386::3:3103894-3105895(-)
Zm00001d017386::5:194076957-194078958(+)
Zm00001d042154::3:153990174-153992175(-)
Zm00001d048620::4:1474146-1476147(+)
Zm00001d010246::8:105884125-105886126(+)
Zm00001d035713::6:42068498-42070499(-)
Zm00001d009863::8:85727998-85729999(-)
Zm00001d052718::4:198620167-198622168(+)
Zm00001d039253::3:566421-568422(+)
Zm00001d027488::1:6409314-6411315(-)
Zm00001d016512::5:165504417-165506418(+)
Zm00001d016348::5:158773623-158775624(+)
Zm00001d013035::5:3541806-3543807(-)
Zm00001d052518::4:191956901-191958902(+)
Zm00001d030250::1:116776682-116778683(-)
Zm00001d053903::4:243363763-243365764(+)
Zm00001d008680::8:16984441-16986442(-)
Zm00001d036765::6:100107064-100109065(-)
Zm00001d050441::4:88599667-88601668(+)
Zm00001d028635::1:41473344-41475345(+)
Zm00001d024516::10:75579463-75581464(+)
Zm00001d022427::7:177453093-177455094(-)
Zm00001d026331::10:143643754-143645755(-)
Zm00001d024861::10:91042797-91044798(+)
Zm00001d027802::1:13861799-13863800(+)
Zm00001d041331::3:112435674-112437675(-)
Zm00001d027919::1:17614061-17616062(+)
Zm00001d013060::5:4061063-4063064(-)
Zm00001d029579::1:77560550-77562551(-)
Zm00001d052396::4:189097708-189099709(-)
Zm00001d024958::10:96866695-96868696(+)
Zm00001d026301::10:143202582-143204583(+)
Zm00001d014526::5:51644309-51646310(+)
Zm00001d036568::6:92895425-92897426(+)
Zm00001d036234::6:78448086-78450087(+)
Zm00001d044514::3:230584269-230586270(-)
Zm00001d020097::7:91749643-91751644(+)
Zm00001d007581::2:235121800-235123801(+)
Zm00001d042202::3:156033021-156035022(-)
Zm00001d002810::2:23329133-23331134(-)
Zm00001d023979::10:33920636-33922637(+)
Zm00001d049884::4:50460333-50462334(+)
Zm00001d042787::3:179534889-179536890(+)
Zm00001d007757::2:239001008-239003009(-)
Zm00001d034401::1:291860545-291862546(+)
Zm00001d004053::2:79792568-79794569(-)
Zm00001d023444::10:5652798-5654799(-)
Zm00001d047087::9:118039544-118041545(+)
Zm00001d009506::8:67917150-67919151(-)
Zm00001d006198::2:201399506-201401507(-)
Zm00001d015566::5:98147129-98149130(-)
Zm00001d001918::2:2918324-2920325(+)
Zm00001d014263::5:38540508-38542509(+)
Zm00001d028194::1:25920124-25922125(+)
Zm00001d029568::1:76659386-76661387(-)
Zm00001d008720::8:17733127-17735128(-)
Zm00001d037855::6:139896439-139898440(-)
Zm00001d033078::1:249830633-249832634(-)
Zm00001d034454::1:293444340-293446341(-)
Zm00001d038681::6:162448211-162450212(+)
Zm00001d016518::5:165881212-165883213(+)
Zm00001d008975::8:27988595-27990596(+)
Zm00001d043443::3:200298584-200300585(+)
Zm00001d041449::3:120549110-120551111(-)
Zm00001d003923::2:68464094-68466095(+)
Zm00001d045685::9:33206638-33208639(+)
Zm00001d014845::5:65245097-65247098(-)
Zm00001d047267::9:124874568-124876569(-)
Zm00001d035561::6:33192020-33194021(+)
Zm00001d045373::9:20001093-20003094(-)
Zm00001d033100::1:250193584-250195585(+)
Zm00001d019453::7:34421555-34423556(+)
Zm00001d044508::3:230340061-230342062(-)
Zm00001d047081::9:117754085-117756086(-)
Zm00001d011496::8:152418219-152420220(+)
Zm00001d011958::8:165202001-165204002(+)
Zm00001d052261::4:185172996-185174997(+)
Zm00001d028482::1:36507411-36509412(+)
Zm00001d042034::3:148045429-148047430(-)
Zm00001d027367::1:3809645-3811646(-)
Zm00001d024903::10:93910734-93912735(-)
Zm00001d036126::6:73732578-73734579(-)
Zm00001d027576::1:8335861-8337862(-)
Zm00001d019230::7:23065088-23067089(-)
Zm00001d028751::1:45511787-45513788(-)
Zm00001d032096::1:212560142-212562143(-)
Zm00001d040823::3:68070343-68072344(-)
Zm00001d037934::6:142594035-142596036(-)
Zm00001d015649::5:103228722-103230723(-)
Zm00001d037059::6:110982370-110984371(-)
Zm00001d046555::9:95831121-95833122(+)
Zm00001d048691::4:3346841-3348842(+)
Zm00001d011087::8:138478000-138480001(-)
Zm00001d048564::9:158843560-158845561(-)
Zm00001d013927::5:25002507-25004508(+)
Zm00001d031053::1:174881015-174883016(+)
Zm00001d013596::5:15093270-15095271(+)
Zm00001d048547::9:158516238-158518239(+)
Zm00001d026118::10:138831209-138833210(+)
Zm00001d030711::1:154989719-154991720(-)
Zm00001d027892::1:16848094-16850095(-)
Zm00001d033672::1:270399164-270401165(-)
Zm00001d015062::5:73829529-73831530(+)
Zm00001d025805::10:130102175-130104176(+)
Zm00001d029161::1:60868439-60870440(-)
Zm00001d031011::1:173326736-173328737(+)
Zm00001d044124::3:219879871-219881872(+)
Zm00001d052271::4:185519716-185521717(-)
Zm00001d039817::3:15767553-15769554(-)
Zm00001d031676::1:198304449-198306450(-)
Zm00001d006439::2:208241516-208243517(-)
Zm00001d045665::9:32294553-32296554(-)
Zm00001d010504::8:118253792-118255793(-)
Zm00001d031435::1:190084447-190086448(+)
Zm00001d012789::8:181006841-181008842(+)
Zm00001d048567::9:158952799-158954800(-)
Zm00001d038218::6:151842070-151844071(-)
Zm00001d024505::10:74773602-74775603(-)
Zm00001d045311::9:18787225-18789226(+)
Zm00001d035063::6:3468474-3470475(+)
Zm00001d042530::3:170936870-170938871(+)
Zm00001d038582::6:160507406-160509407(+)
Zm00001d009129::8:38542553-38544554(+)
Zm00001d008595::8:13964222-13966223(-)
Zm00001d040051::3:24857273-24859274(+)
Zm00001d036138::6:74178077-74180078(+)
Zm00001d052809::4:201660474-201662475(+)
Zm00001d044624::3:233512187-233514188(-)
Zm00001d006351::2:205404278-205406279(-)
Zm00001d031963::1:208072096-208074097(+)
Zm00001d043083::3:188685579-188687580(+)
Zm00001d010763::8:127323244-127325245(+)
Zm00001d052721::4:198795823-198797824(-)
Zm00001d003268::2:38418402-38420403(-)
Zm00001d037055::6:110697114-110699115(+)
Zm00001d037941::6:142908476-142910477(+)
Zm00001d024400::10:68969032-68971033(-)
Zm00001d038374::6:155772963-155774964(-)
Zm00001d048432::9:156171470-156173471(+)
Zm00001d035298::6:20151843-20153844(+)
Zm00001d031677::1:198455259-198457260(-)
Zm00001d036918::6:106376537-106378538(+)
Zm00001d042144::3:153386206-153388207(+)
Zm00001d052517::4:191942044-191944045(-)
Zm00001d032550::1:230206128-230208129(+)
Zm00001d017788::5:206874757-206876758(+)
Zm00001d035198::6:9597892-9599893(-)
Zm00001d045756::9:37393322-37395323(-)
Zm00001d023842::10:24274587-24276588(-)
Zm00001d032598::1:231633042-231635043(-)
Zm00001d013270::5:7522963-7524964(+)
Zm00001d002266::2:9172098-9174099(-)
Zm00001d008826::8:21785737-21787738(+)
Zm00001d038579::6:160392159-160394160(+)
Zm00001d013709::5:18226540-18228541(-)
Zm00001d026103::10:138513870-138515871(-)
Zm00001d052667::4:196489843-196491844(+)
Zm00001d015433::5:89795062-89797063(+)
Zm00001d045334::9:19135624-19137625(-)
Zm00001d039267::3:836891-838892(+)
Zm00001d052425::4:189732858-189734859(+)
Zm00001d035663::6:39871676-39873677(+)
Zm00001d050973::4:134672665-134674666(-)
Zm00001d025413::10:117930567-117932568(-)
Zm00001d011083::8:138445402-138447403(-)
Zm00001d033061::1:249092062-249094063(+)
Zm00001d041625::3:129828587-129830588(+)
Zm00001d011938::8:164852677-164854678(+)
Zm00001d014078::5:31720534-31722535(-)
Zm00001d012681::8:178512634-178514635(+)
Zm00001d040340::3:38785630-38787631(-)
Zm00001d037929::6:142397893-142399894(+)
Zm00001d028926::1:51753051-51755052(+)
Zm00001d038005::6:144875162-144877163(-)
Zm00001d033541::1:266461160-266463161(+)
Zm00001d027932::1:17928003-17930004(+)
Zm00001d030345::1:123928692-123930693(+)
Zm00001d012518::8:176002929-176004930(+)
Zm00001d021844::7:164360890-164362891(-)
Zm00001d049190::4:19767978-19769979(+)
Zm00001d049685::4:39994849-39996850(-)
Zm00001d007026::2:220377217-220379218(-)
Zm00001d003274::2:38559360-38561361(-)
Zm00001d008725::8:17919979-17921980(+)
Zm00001d027230::1:49336-51337(-)
Zm00001d002000::2:4153903-4155904(-)
Zm00001d040382::3:40872963-40874964(-)
Zm00001d040501::3:47103651-47105652(+)
Zm00001d048609::4:1280450-1282451(-)
Zm00001d033232::1:255275108-255277109(+)
Zm00001d012328::8:172513124-172515125(+)
Zm00001d038267::6:152767996-152769997(-)
Zm00001d047873::9:143985381-143987382(-)
Zm00001d016474::5:163735780-163737781(+)
Zm00001d053237::4:221577964-221579965(-)
Zm00001d035056::6:3350841-3352842(+)
Zm00001d040383::3:40872305-40874306(+)
Zm00001d046482::9:91926079-91928080(-)
Zm00001d004400::2:109228846-109230847(+)
Zm00001d011231::8:143889261-143891262(-)
Zm00001d051446::4:158849280-158851281(-)
Zm00001d018204::5:216550809-216552810(-)
Zm00001d015065::5:73928072-73930073(+)
Zm00001d044090::3:218823699-218825700(+)
Zm00001d037978::6:144042196-144044197(-)
Zm00001d040481::3:46132357-46134358(+)
Zm00001d040242::3:33399852-33401853(+)
Zm00001d027815::1:14328326-14330327(+)
Zm00001d023617::10:12274024-12276025(+)
Zm00001d025955::10:134650741-134652742(+)
Zm00001d047881::9:144122660-144124661(+)
Zm00001d037663::6:133418934-133420935(+)
Zm00001d048769::4:5255275-5257276(-)
Zm00001d014920::5:68357212-68359213(+)
Zm00001d048235::9:152941619-152943620(+)
Zm00001d012701::8:178881381-178883382(-)
Zm00001d034491::1:294499602-294501603(+)
Zm00001d008749::8:18950257-18952258(+)
Zm00001d005975::2:194486701-194488702(+)
Zm00001d028907::1:50512517-50514518(+)
Zm00001d003786::2:59353624-59355625(+)
Zm00001d049558::4:35016414-35018415(+)
Zm00001d016942::5:180645955-180647956(-)
Zm00001d044088::3:218702510-218704511(+)
Zm00001d027478::1:6238322-6240323(+)
Zm00001d053193::4:219148847-219150848(-)
Zm00001d027703::1:11491715-11493716(+)
Zm00001d006328::2:204819764-204821765(-)
Zm00001d009931::8:90451515-90453516(-)
Zm00001d031458::1:190925818-190927819(+)
Zm00001d007824::2:240325991-240327992(+)
Zm00001d046225::9:73155946-73157947(+)
Zm00001d034636::1:298591073-298593074(+)
Zm00001d010915::8:133300572-133302573(+)
Zm00001d032557::1:230441707-230443708(+)
Zm00001d010015::8:95240386-95242387(-)
Zm00001d024155::10:50394212-50396213(-)
Zm00001d002933::2:27116507-27118508(-)
Zm00001d021365::7:150026879-150028880(-)
Zm00001d007806::2:239997251-239999252(+)
Zm00001d028437::1:34965182-34967183(+)
Zm00001d049476::4:31588590-31590591(-)
Zm00001d017935::5:210382255-210384256(-)
Zm00001d020064::7:89646016-89648017(+)
Zm00001d039487::3:5626595-5628596(-)
Zm00001d014089::5:31975726-31977727(+)
Zm00001d030106::1:106129014-106131015(-)
Zm00001d021050::7:141286659-141288660(+)
Zm00001d015406::5:88520297-88522298(-)
Zm00001d008260::8:3372951-3374952(-)
Zm00001d027813::1:14322810-14324811(-)
Zm00001d021554::7:155786821-155788822(-)
Zm00001d049155::4:18235809-18237810(-)
Zm00001d052966::4:206446441-206448442(+)
Zm00001d014111::5:32936715-32938716(-)
Zm00001d011386::8:149255613-149257614(+)
Zm00001d018059::5:213448955-213450956(+)
Zm00001d014275::5:38950076-38952077(-)
Zm00001d025012::10:99640734-99642735(+)
Zm00001d044290::3:224370067-224372068(-)
Zm00001d053194::4:219167633-219169634(-)
Zm00001d032772::1:237789860-237791861(-)
Zm00001d015221::5:80008023-80010024(+)
Zm00001d028193::1:25918978-25920979(-)
Zm00001d008425::8:8350067-8352068(+)
Zm00001d045157::9:14564400-14566401(+)
Zm00001d045954::9:49596459-49598460(-)
Zm00001d015474::5:92113826-92115827(+)
Zm00001d041139::3:99822100-99824101(-)
Zm00001d032748::1:237167775-237169776(+)
Zm00001d017711::5:204912025-204914026(-)
Zm00001d007403::2:230951841-230953842(+)
Zm00001d037251::6:118050795-118052796(-)
Zm00001d008261::8:3372951-3374952(-)
Zm00001d013452::5:11963327-11965328(-)
Zm00001d038754::6:163905589-163907590(-)
Zm00001d029548::1:75697684-75699685(+)
Zm00001d044628::3:233535124-233537125(-)
Zm00001d027384::1:4117218-4119219(-)
Zm00001d013582::5:14851411-14853412(-)
Zm00001d045656::9:31316933-31318934(+)
Zm00001d037966::6:143781601-143783602(-)
Zm00001d012381::8:173252905-173254906(+)
Zm00001d045004::9:9812578-9814579(-)
Zm00001d047838::9:142885992-142887993(+)
Zm00001d043843::3:211642166-211644167(+)
Zm00001d034456::1:293562224-293564225(-)
Zm00001d042596::3:173073309-173075310(+)
Zm00001d009917::8:89365882-89367883(+)
Zm00001d003446::2:44624597-44626598(-)
Zm00001d042464::3:168531964-168533965(-)
Zm00001d009513::8:68443240-68445241(+)
Zm00001d010409::8:113369256-113371257(-)
Zm00001d052832::4:202129642-202131643(+)
Zm00001d033091::1:250100935-250102936(-)
Zm00001d009014::8:30174910-30176911(-)
Zm00001d029626::1:80232514-80234515(+)
Zm00001d004700::2:132138679-132140680(-)
Zm00001d033070::1:249473032-249475033(-)
Zm00001d022111::7:170577401-170579402(+)
Zm00001d042146::3:153570290-153572291(-)
Zm00001d002659::2:18562911-18564912(+)
Zm00001d029188::1:61570027-61572028(-)
Zm00001d038630::6:161313663-161315664(+)
Zm00001d034521::1:295608392-295610393(+)
Zm00001d044219::3:222121908-222123909(-)
Zm00001d031632::1:196907557-196909558(-)
Zm00001d051949::4:175084675-175086676(-)
Zm00001d029035::1:55560376-55562377(-)
Zm00001d033062::1:249129603-249131604(+)
Zm00001d028184::1:25737043-25739044(-)
Zm00001d006345::2:205185187-205187188(+)
Zm00001d022460::7:178141999-178144000(-)
Zm00001d043700::3:207763410-207765411(+)
Zm00001d009626::8:73802933-73804934(+)
Zm00001d016044::5:141275737-141277738(+)
Zm00001d008615::8:14500353-14502354(-)
Zm00001d034917::1:305579868-305581869(+)
Zm00001d025503::10:120607718-120609719(-)
Zm00001d003142::2:33454382-33456383(+)
Zm00001d020882::7:135397109-135399110(+)
Zm00001d017435::5:195862640-195864641(+)
Zm00001d052033::4:176972129-176974130(-)
Zm00001d038217::6:151834250-151836251(-)
Zm00001d053775::4:240848136-240850137(+)
Zm00001d036844::6:103613306-103615307(+)
Zm00001d040765::3:64547884-64549885(+)
Zm00001d035762::6:46160066-46162067(+)
Zm00001d053247::4:222075505-222077506(+)
Zm00001d004517::2:116141346-116143347(-)
Zm00001d027598::1:8676134-8678135(+)
Zm00001d031018::1:173707830-173709831(-)
Zm00001d042142::3:153383173-153385174(-)
Zm00001d033912::1:278378863-278380864(-)
Zm00001d014689::5:59200175-59202176(-)
Zm00001d048011::9:147987904-147989905(+)
Zm00001d011226::8:143744168-143746169(+)
Zm00001d008211::8:1297591-1299592(+)
Zm00001d032664::1:233546581-233548582(+)
Zm00001d008763::8:19456519-19458520(-)
Zm00001d013073::5:4319601-4321602(+)
Zm00001d014732::5:61078518-61080519(-)
Zm00001d040294::3:36193188-36195189(+)
Zm00001d043459::3:200574281-200576282(+)
Zm00001d022501::7:178947214-178949215(-)
Zm00001d030009::1:98959014-98961015(+)
Zm00001d043186::3:190901035-190903036(+)
Zm00001d051732::4:168457489-168459490(+)
Zm00001d043146::3:190112197-190114198(-)
Zm00001d002457::2:13211914-13213915(-)
Zm00001d011527::8:153563670-153565671(+)
Zm00001d007039::2:220652547-220654548(-)
Zm00001d014036::5:29986670-29988671(+)
Zm00001d005451::2:174594665-174596666(-)
Zm00001d008721::8:17742869-17744870(-)
Zm00001d038319::6:154337541-154339542(+)
Zm00001d051889::4:173797531-173799532(+)
Zm00001d038006::6:144944435-144946436(+)
Zm00001d007187::2:224122744-224124745(-)
Zm00001d025808::10:130143963-130145964(+)
Zm00001d027386::1:4120279-4122280(+)
Zm00001d027265::1:1023139-1025140(-)
Zm00001d028409::1:33798638-33800639(+)
Zm00001d009025::8:30577569-30579570(-)
Zm00001d007488::2:232841991-232843992(-)
Zm00001d049716::4:41316467-41318468(+)
Zm00001d017005::5:182539817-182541818(-)
Zm00001d029083::1:57397206-57399207(-)
Zm00001d048414::9:155848353-155850354(+)
Zm00001d025835::10:131412861-131414862(-)
Zm00001d024710::10:84553132-84555133(-)
Zm00001d031811::1:202552872-202554873(+)
Zm00001d040865::3:73283115-73285116(-)
Zm00001d002971::2:28375801-28377802(-)
Zm00001d035714::6:42351451-42353452(-)
Zm00001d036771::6:100196199-100198200(+)
Zm00001d036215::6:77515236-77517237(-)
Zm00001d036973::6:108030099-108032100(+)
Zm00001d034063::1:282855582-282857583(+)
Zm00001d007312::2:227515288-227517289(-)
Zm00001d028815::1:47440525-47442526(-)
Zm00001d039399::3:3408999-3411000(+)
Zm00001d009879::8:86974485-86976486(-)
Zm00001d052801::4:201409677-201411678(-)
Zm00001d031412::1:189294327-189296328(-)
Zm00001d021584::7:157091305-157093306(+)
Zm00001d013406::5:10500823-10502824(-)
Zm00001d045598::9:28062829-28064830(-)
Zm00001d028984::1:53533485-53535486(-)
Zm00001d013150::5:5451781-5453782(-)
Zm00001d033824::1:274819677-274821678(+)
Zm00001d048381::9:155281416-155283417(-)
Zm00001d036654::6:96551301-96553302(+)
Zm00001d012141::8:168735537-168737538(-)
Zm00001d030579::1:145824290-145826291(-)
Zm00001d016845::5:178237760-178239761(-)
Zm00001d027827::1:14615519-14617520(-)
Zm00001d052683::4:197239105-197241106(-)
Zm00001d008212::8:1353555-1355556(+)
Zm00001d016896::5:179609406-179611407(+)
Zm00001d010678::8:124073171-124075172(-)
Zm00001d028527::1:38213980-38215981(+)
Zm00001d022259::7:173852581-173854582(-)
Zm00001d027896::1:16975661-16977662(+)
Zm00001d017423::5:195640312-195642313(+)
Zm00001d025588::10:123298413-123300414(+)
Zm00001d049151::4:17775652-17777653(-)
Zm00001d002658::2:18563603-18565604(-)
Zm00001d005616::2:180788690-180790691(+)
Zm00001d001914::2:2802375-2804376(+)
Zm00001d030613::1:148630519-148632520(+)
Zm00001d013037::5:3582693-3584694(-)
Zm00001d034366::1:290940101-290942102(+)
Zm00001d002751::2:21493003-21495004(-)
Zm00001d018872::7:7903607-7905608(+)
Zm00001d028814::1:47417799-47419800(-)
Zm00001d029303::1:65494951-65496952(+)
Zm00001d020932::7:136988244-136990245(-)
Zm00001d012667::8:178300933-178302934(+)
Zm00001d008890::8:24122176-24124177(+)
Zm00001d042642::3:175090924-175092925(+)
Zm00001d019335::7:28399380-28401381(+)
Zm00001d005429::2:173716505-173718506(-)
Zm00001d037628::6:132319160-132321161(+)
Zm00001d054011::4:245088717-245090718(+)
Zm00001d024830::10:90128723-90130724(-)
Zm00001d037837::6:139281647-139283648(+)
Zm00001d002830::2:24144120-24146121(+)
Zm00001d044666::3:234414896-234416897(+)
Zm00001d047667::9:138656191-138658192(-)
Zm00001d051363::4:155988767-155990768(+)
Zm00001d041232::3:106915886-106917887(+)
Zm00001d027807::1:14011189-14013190(+)
Zm00001d053559::4:234080649-234082650(+)
Zm00001d040004::3:22561253-22563254(+)
Zm00001d032194::1:216646206-216648207(-)
Zm00001d038521::6:159135159-159137160(+)
Zm00001d034446::1:293289215-293291216(-)
Zm00001d026111::10:138707716-138709717(-)
Zm00001d006698::2:214595197-214597198(-)
Zm00001d025248::10:110941052-110943053(+)
Zm00001d033423::1:262651704-262653705(+)
Zm00001d009017::8:30235862-30237863(+)
Zm00001d009883::8:87299877-87301878(+)
Zm00001d014317::5:40684398-40686399(+)
Zm00001d025268::10:111865958-111867959(+)
Zm00001d021263::7:147164712-147166713(-)
Zm00001d013331::5:8801686-8803687(+)
Zm00001d015170::5:78255874-78257875(-)
Zm00001d012144::8:168854186-168856187(+)
Zm00001d007065::2:221293225-221295226(-)
Zm00001d029886::1:92220577-92222578(+)
Zm00001d024807::10:88841904-88843905(-)
Zm00001d002864::2:24962899-24964900(-)
Zm00001d046381::9:85599471-85601472(+)
Zm00001d009398::8:62428718-62430719(-)
Zm00001d036224::6:77881815-77883816(-)
Zm00001d048599::4:1041821-1043822(-)
Zm00001d026643::10:149292169-149294170(-)
Zm00001d043786::3:210230650-210232651(+)
Zm00001d010447::8:115545727-115547728(-)
Zm00001d045109::9:13105699-13107700(-)
Zm00001d018484::5:221665830-221667831(+)
Zm00001d047299::9:125987369-125989370(-)
Zm00001d013049::5:3817742-3819743(+)
Zm00001d050509::4:94924357-94926358(+)
Zm00001d015932::5:132614055-132616056(-)
Zm00001d006098::2:198148044-198150045(-)
Zm00001d048163::9:151220031-151222032(+)
Zm00001d013201::5:6403074-6405075(-)
Zm00001d003728::2:56630715-56632716(+)
Zm00001d041994::3:146861239-146863240(-)
Zm00001d043154::3:190265457-190267458(-)
Zm00001d003098::2:32020226-32022227(+)
Zm00001d004500::2:115234896-115236897(+)
Zm00001d048137::9:150681028-150683029(-)
Zm00001d023371::10:4189179-4191180(+)
Zm00001d048722::4:4188809-4190810(-)
Zm00001d053611::4:236400147-236402148(+)
Zm00001d009865::8:85756049-85758050(+)
Zm00001d003516::2:46376469-46378470(+)
Zm00001d020036::7:87448165-87450166(-)
Zm00001d033383::1:261131061-261133062(+)
Zm00001d022098::7:170228958-170230959(+)
Zm00001d008886::8:24103283-24105284(-)
Zm00001d032535::1:229846154-229848155(+)
Zm00001d024732::10:85591679-85593680(-)
Zm00001d036657::6:96585249-96587250(-)
Zm00001d006382::2:206213990-206215991(-)
Zm00001d037367::6:123040042-123042043(-)
Zm00001d036328::6:84472789-84474790(+)
Zm00001d009605::8:72868094-72870095(-)
Zm00001d033405::1:262093726-262095727(-)
Zm00001d005614::2:180739477-180741478(-)
Zm00001d031674::1:198271491-198273492(-)
Zm00001d041333::3:112546365-112548366(-)
```
