## Supplementary material for "A comprehensive map of preferentially located motifs reveals distinct proximal *cis*-regulatory elements in plants": TATAAAA_containing_gene_set.txt

```
#Occurences of TATAAAA between 15 and 28 (positions relative to the transcription start site)
#351 sequences with TATAAAA in this interval
#1.39% of the sequences in promoter set with TATAAAA (set with 25199 sequences)
Zm00001d028784::1:46377086-46379087(-)
Zm00001d024710::10:84553132-84555133(-)
Zm00001d018872::7:7903607-7905608(+)
Zm00001d025268::10:111865958-111867959(+)
Zm00001d031632::1:196907557-196909558(-)
Zm00001d009129::8:38542553-38544554(+)
Zm00001d028211::1:26523709-26525710(+)
Zm00001d002864::2:24962899-24964900(-)
Zm00001d013596::5:15093270-15095271(+)
Zm00001d044088::3:218702510-218704511(+)
Zm00001d015856::5:126819161-126821162(-)
Zm00001d015649::5:103228722-103230723(-)
Zm00001d045598::9:28062829-28064830(-)
Zm00001d014157::5:34360299-34362300(+)
Zm00001d022460::7:178141999-178144000(-)
Zm00001d052144::4:180986404-180988405(+)
Zm00001d039013::6:168708934-168710935(-)
Zm00001d049544::4:34208048-34210049(-)
Zm00001d004700::2:132138679-132140680(-)
Zm00001d019397::7:31804112-31806113(-)
Zm00001d037966::6:143781601-143783602(-)
Zm00001d004500::2:115234896-115236897(+)
Zm00001d007108::2:222398183-222400184(+)
Zm00001d001918::2:2918324-2920325(+)
Zm00001d035540::6:31629371-31631372(-)
Zm00001d053775::4:240848136-240850137(+)
Zm00001d041985::3:146595270-146597271(+)
Zm00001d003280::2:38639553-38641554(-)
Zm00001d014252::5:38186107-38188108(+)
Zm00001d034491::1:294499602-294501603(+)
Zm00001d050923::4:131647273-131649274(+)
Zm00001d028193::1:25918978-25920979(-)
Zm00001d040383::3:40872305-40874306(+)
Zm00001d047667::9:138656191-138658192(-)
Zm00001d040416::3:42356758-42358759(+)
Zm00001d015433::5:89795062-89797063(+)
Zm00001d009394::8:62171211-62173212(-)
Zm00001d021365::7:150026879-150028880(-)
Zm00001d032535::1:229846154-229848155(+)
Zm00001d048454::9:156679029-156681030(-)
Zm00001d007488::2:232841991-232843992(-)
Zm00001d044340::3:225476378-225478379(-)
Zm00001d024505::10:74773602-74775603(-)
Zm00001d045665::9:32294553-32296554(-)
Zm00001d047896::9:144628308-144630309(-)
Zm00001d037613::6:131763560-131765561(+)
Zm00001d040242::3:33399852-33401853(+)
Zm00001d038754::6:163905589-163907590(-)
Zm00001d040382::3:40872963-40874964(-)
Zm00001d020386::7:110682890-110684891(-)
Zm00001d005767::2:187353367-187355368(+)
Zm00001d037714::6:134993535-134995536(-)
Zm00001d027367::1:3809645-3811646(-)
Zm00001d053903::4:243363763-243365764(+)
Zm00001d027703::1:11491715-11493716(+)
Zm00001d014652::5:57320288-57322289(+)
Zm00001d019283::7:25498371-25500372(+)
Zm00001d026642::10:149279678-149281679(-)
Zm00001d031643::1:197141503-197143504(-)
Zm00001d022161::7:171456237-171458238(-)
Zm00001d001914::2:2802375-2804376(+)
Zm00001d035561::6:33192020-33194021(+)
Zm00001d028815::1:47440525-47442526(-)
Zm00001d045405::9:20782988-20784989(+)
Zm00001d029035::1:55560376-55562377(-)
Zm00001d036234::6:78448086-78450087(+)
Zm00001d009912::8:89308454-89310455(-)
Zm00001d037978::6:144042196-144044197(-)
Zm00001d038521::6:159135159-159137160(+)
Zm00001d003996::2:74406428-74408429(+)
Zm00001d044023::3:217008306-217010307(-)
Zm00001d030009::1:98959014-98961015(+)
Zm00001d010015::8:95240386-95242387(-)
Zm00001d002933::2:27116507-27118508(-)
Zm00001d011083::8:138445402-138447403(-)
Zm00001d042787::3:179534889-179536890(+)
Zm00001d028595::1:40238805-40240806(-)
Zm00001d028194::1:25920124-25922125(+)
Zm00001d048609::4:1280450-1282451(-)
Zm00001d048769::4:5255275-5257276(-)
Zm00001d042642::3:175090924-175092925(+)
Zm00001d051414::4:157588767-157590768(-)
Zm00001d036669::6:97171877-97173878(-)
Zm00001d014606::5:55058033-55060034(-)
Zm00001d008488::8:9997859-9999860(+)
Zm00001d005271::2:166693662-166695663(+)
Zm00001d002001::2:4155059-4157060(+)
Zm00001d035569::6:33987844-33989845(+)
Zm00001d029048::1:56103739-56105740(-)
Zm00001d030720::1:155597776-155599777(+)
Zm00001d007065::2:221293225-221295226(-)
Zm00001d031327::1:186074959-186076960(-)
Zm00001d042373::3:163724651-163726652(-)
Zm00001d008332::8:5547337-5549338(-)
Zm00001d003194::2:35285948-35287949(-)
Zm00001d032948::1:244408329-244410330(+)
Zm00001d015474::5:92113826-92115827(+)
Zm00001d041994::3:146861239-146863240(-)
Zm00001d008261::8:3372951-3374952(-)
Zm00001d014787::5:63032723-63034724(+)
Zm00001d021844::7:164360890-164362891(-)
Zm00001d016064::5:142465885-142467886(+)
Zm00001d016335::5:157890698-157892699(+)
Zm00001d009631::8:73924623-73926624(+)
Zm00001d030250::1:116776682-116778683(-)
Zm00001d043783::3:210144537-210146538(+)
Zm00001d015229::5:80098348-80100349(+)
Zm00001d023436::10:5476660-5478661(-)
Zm00001d020882::7:135397109-135399110(+)
Zm00001d024903::10:93910734-93912735(-)
Zm00001d029707::1:83264734-83266735(-)
Zm00001d043166::3:190404953-190406954(+)
Zm00001d020492::7:118718925-118720926(+)
Zm00001d003293::2:39099975-39101976(-)
Zm00001d016942::5:180645955-180647956(-)
Zm00001d033091::1:250100935-250102936(-)
Zm00001d005876::2:191463050-191465051(+)
Zm00001d044184::3:221304222-221306223(-)
Zm00001d010615::8:121857918-121859919(+)
Zm00001d024516::10:75579463-75581464(+)
Zm00001d027807::1:14011189-14013190(+)
Zm00001d031676::1:198304449-198306450(-)
Zm00001d009398::8:62428718-62430719(-)
Zm00001d042464::3:168531964-168533965(-)
Zm00001d003781::2:59178885-59180886(+)
Zm00001d047639::9:137822653-137824654(+)
Zm00001d007026::2:220377217-220379218(-)
Zm00001d046898::9:109486949-109488950(+)
Zm00001d052198::4:183158817-183160818(-)
Zm00001d026118::10:138831209-138833210(+)
Zm00001d003945::2:71035897-71037898(+)
Zm00001d019191::7:21064581-21066582(-)
Zm00001d025258::10:111494728-111496729(-)
Zm00001d008462::8:9348633-9350634(+)
Zm00001d011108::8:139151610-139153611(+)
Zm00001d011958::8:165202001-165204002(+)
Zm00001d005745::2:185840382-185842383(-)
Zm00001d013150::5:5451781-5453782(-)
Zm00001d039901::3:18643658-18645659(+)
Zm00001d033672::1:270399164-270401165(-)
Zm00001d042619::3:174094653-174096654(-)
Zm00001d042920::3:183965679-183967680(-)
Zm00001d037624::6:132160687-132162688(+)
Zm00001d053193::4:219148847-219150848(-)
Zm00001d043395::3:198674999-198677000(+)
Zm00001d053559::4:234080649-234082650(+)
Zm00001d008720::8:17733127-17735128(-)
Zm00001d051889::4:173797531-173799532(+)
Zm00001d042146::3:153570290-153572291(-)
Zm00001d034401::1:291860545-291862546(+)
Zm00001d028926::1:51753051-51755052(+)
Zm00001d024861::10:91042797-91044798(+)
Zm00001d036530::6:91285261-91287262(-)
Zm00001d030707::1:154856553-154858554(-)
Zm00001d008826::8:21785737-21787738(+)
Zm00001d030613::1:148630519-148632520(+)
Zm00001d030654::1:151041070-151043071(+)
Zm00001d029161::1:60868439-60870440(-)
Zm00001d039817::3:15767553-15769554(-)
Zm00001d050274::4:77865148-77867149(+)
Zm00001d014526::5:51644309-51646310(+)
Zm00001d032550::1:230206128-230208129(+)
Zm00001d010240::8:105680568-105682569(+)
Zm00001d034636::1:298591073-298593074(+)
Zm00001d029417::1:69623280-69625281(+)
Zm00001d032096::1:212560142-212562143(-)
Zm00001d028482::1:36507411-36509412(+)
Zm00001d032598::1:231633042-231635043(-)
Zm00001d020097::7:91749643-91751644(+)
Zm00001d047267::9:124874568-124876569(-)
Zm00001d016044::5:141275737-141277738(+)
Zm00001d033405::1:262093726-262095727(-)
Zm00001d030037::1:101378532-101380533(-)
Zm00001d044110::3:219539766-219541767(+)
Zm00001d008890::8:24122176-24124177(+)
Zm00001d041331::3:112435674-112437675(-)
Zm00001d036540::6:91503995-91505996(-)
Zm00001d045109::9:13105699-13107700(-)
Zm00001d027827::1:14615519-14617520(-)
Zm00001d036215::6:77515236-77517237(-)
Zm00001d013348::5:9190707-9192708(-)
Zm00001d048414::9:155848353-155850354(+)
Zm00001d044765::9:1837688-1839689(+)
Zm00001d028814::1:47417799-47419800(-)
Zm00001d008399::8:7351504-7353505(-)
Zm00001d010447::8:115545727-115547728(-)
Zm00001d013228::5:6772981-6774982(-)
Zm00001d044313::3:224995504-224997505(-)
Zm00001d049155::4:18235809-18237810(-)
Zm00001d034986::6:842424-844425(-)
Zm00001d017788::5:206874757-206876758(+)
Zm00001d028437::1:34965182-34967183(+)
Zm00001d045954::9:49596459-49598460(-)
Zm00001d052517::4:191942044-191944045(-)
Zm00001d007080::2:221782580-221784581(+)
Zm00001d053100::4:213755691-213757692(-)
Zm00001d031072::1:175970705-175972706(+)
Zm00001d035632::6:37842339-37844340(+)
Zm00001d053652::4:238241148-238243149(-)
Zm00001d008680::8:16984441-16986442(-)
Zm00001d043186::3:190901035-190903036(+)
Zm00001d023374::10:4262135-4264136(+)
Zm00001d003728::2:56630715-56632716(+)
Zm00001d017435::5:195862640-195864641(+)
Zm00001d010244::8:105838862-105840863(+)
Zm00001d039693::3:12087916-12089917(-)
Zm00001d038579::6:160392159-160394160(+)
Zm00001d031018::1:173707830-173709831(-)
Zm00001d049884::4:50460333-50462334(+)
Zm00001d023979::10:33920636-33922637(+)
Zm00001d019950::7:79552227-79554228(-)
Zm00001d024958::10:96866695-96868696(+)
Zm00001d003128::2:33307257-33309258(-)
Zm00001d008260::8:3372951-3374952(-)
Zm00001d003851::2:62501924-62503925(+)
Zm00001d032557::1:230441707-230443708(+)
Zm00001d038650::6:161726343-161728344(-)
Zm00001d047873::9:143985381-143987382(-)
Zm00001d051732::4:168457489-168459490(+)
Zm00001d037055::6:110697114-110699115(+)
Zm00001d026643::10:149292169-149294170(-)
Zm00001d026111::10:138707716-138709717(-)
Zm00001d039386::3:3103894-3105895(-)
Zm00001d053194::4:219167633-219169634(-)
Zm00001d052922::4:204946938-204948939(-)
Zm00001d006094::2:197973215-197975216(-)
Zm00001d009513::8:68443240-68445241(+)
Zm00001d009626::8:73802933-73804934(+)
Zm00001d049311::4:25826671-25828672(+)
Zm00001d020036::7:87448165-87450166(-)
Zm00001d016896::5:179609406-179611407(+)
Zm00001d041175::3:102217666-102219667(-)
Zm00001d028071::1:21981622-21983623(-)
Zm00001d032748::1:237167775-237169776(+)
Zm00001d050182::4:71326741-71328742(+)
Zm00001d034366::1:290940101-290942102(+)
Zm00001d026334::10:143650985-143652986(+)
Zm00001d033541::1:266461160-266463161(+)
Zm00001d033472::1:263620980-263622981(+)
Zm00001d049685::4:39994849-39996850(-)
Zm00001d008211::8:1297591-1299592(+)
Zm00001d040234::3:33189528-33191529(+)
Zm00001d006382::2:206213990-206215991(-)
Zm00001d041693::3:133752810-133754811(-)
Zm00001d046601::9:98203477-98205478(-)
Zm00001d044090::3:218823699-218825700(+)
Zm00001d020549::7:122008595-122010596(-)
Zm00001d030579::1:145824290-145826291(-)
Zm00001d042596::3:173073309-173075310(+)
Zm00001d016518::5:165881212-165883213(+)
Zm00001d019457::7:34631087-34633088(+)
Zm00001d030863::1:164035537-164037538(+)
Zm00001d044124::3:219879871-219881872(+)
Zm00001d009879::8:86974485-86976486(-)
Zm00001d015566::5:98147129-98149130(-)
Zm00001d002590::2:16292195-16294196(+)
Zm00001d002810::2:23329133-23331134(-)
Zm00001d027851::1:15173713-15175714(+)
Zm00001d031969::1:208242589-208244590(-)
Zm00001d029083::1:57397206-57399207(-)
Zm00001d023593::10:11234820-11236821(+)
Zm00001d017248::5:190308343-190310344(-)
Zm00001d015326::5:84618948-84620949(-)
Zm00001d006069::2:197413231-197415232(-)
Zm00001d027932::1:17928003-17930004(+)
Zm00001d006670::2:213903232-213905233(+)
Zm00001d011038::8:137167145-137169146(+)
Zm00001d024732::10:85591679-85593680(-)
Zm00001d029568::1:76659386-76661387(-)
Zm00001d011470::8:151369418-151371419(+)
Zm00001d005776::2:187837414-187839415(-)
Zm00001d009863::8:85727998-85729999(-)
Zm00001d002625::2:17153482-17155483(-)
Zm00001d036038::6:67842621-67844622(+)
Zm00001d027462::1:5818251-5820252(+)
Zm00001d053695::4:239188555-239190556(+)
Zm00001d008331::8:5500165-5502166(-)
Zm00001d045334::9:19135624-19137625(-)
Zm00001d012707::8:179036661-179038662(-)
Zm00001d049558::4:35016414-35018415(+)
Zm00001d003277::2:38576206-38578207(-)
Zm00001d035713::6:42068498-42070499(-)
Zm00001d014078::5:31720534-31722535(-)
Zm00001d017601::5:201316417-201318418(-)
Zm00001d046555::9:95831121-95833122(+)
Zm00001d044153::3:220576273-220578274(+)
Zm00001d025413::10:117930567-117932568(-)
Zm00001d027815::1:14328326-14330327(+)
Zm00001d020629::7:125598791-125600792(-)
Zm00001d006484::2:209680228-209682229(+)
Zm00001d005614::2:180739477-180741478(-)
Zm00001d007403::2:230951841-230953842(+)
Zm00001d048547::9:158516238-158518239(+)
Zm00001d036721::6:98814301-98816302(-)
Zm00001d042144::3:153386206-153388207(+)
Zm00001d022614::7:181105702-181107703(+)
Zm00001d021959::7:167126883-167128884(-)
Zm00001d037929::6:142397893-142399894(+)
Zm00001d010000::8:94266379-94268380(+)
Zm00001d052967::4:206533928-206535929(+)
Zm00001d043509::3:202335283-202337284(-)
Zm00001d034521::1:295608392-295610393(+)
Zm00001d029038::1:55695356-55697357(+)
Zm00001d006485::2:209681784-209683785(+)
Zm00001d051142::4:145646799-145648800(-)
Zm00001d021050::7:141286659-141288660(+)
Zm00001d014920::5:68357212-68359213(+)
Zm00001d012100::8:168242738-168244739(+)
Zm00001d034618::1:297931247-297933248(+)
Zm00001d006872::2:218315514-218317515(-)
Zm00001d009605::8:72868094-72870095(-)
Zm00001d019978::7:81484882-81486883(+)
Zm00001d043843::3:211642166-211644167(+)
Zm00001d006861::2:218039854-218041855(+)
Zm00001d038489::6:158516468-158518469(+)
Zm00001d004400::2:109228846-109230847(+)
Zm00001d007806::2:239997251-239999252(+)
Zm00001d037367::6:123040042-123042043(-)
Zm00001d012203::8:170036086-170038087(-)
Zm00001d021263::7:147164712-147166713(-)
Zm00001d027813::1:14322810-14324811(-)
Zm00001d037025::6:109441767-109443768(-)
Zm00001d013035::5:3541806-3543807(-)
Zm00001d039487::3:5626595-5628596(-)
Zm00001d007187::2:224122744-224124745(-)
Zm00001d017913::5:210043605-210045606(+)
Zm00001d044290::3:224370067-224372068(-)
Zm00001d049151::4:17775652-17777653(-)
Zm00001d011329::8:146861697-146863698(+)
Zm00001d031332::1:186374830-186376831(+)
Zm00001d011632::8:156788425-156790426(+)
Zm00001d048210::9:152567419-152569420(-)
Zm00001d012865::5:1356592-1358593(-)
Zm00001d048503::9:157462500-157464501(+)
Zm00001d003274::2:38559360-38561361(-)
Zm00001d021634::7:158645689-158647690(-)
Zm00001d004053::2:79792568-79794569(-)
Zm00001d006843::2:217711212-217713213(-)
Zm00001d013331::5:8801686-8803687(+)
Zm00001d013270::5:7522963-7524964(+)
Zm00001d031344::1:186834737-186836738(+)
Zm00001d013406::5:10500823-10502824(-)
Zm00001d032772::1:237789860-237791861(-)
Zm00001d053123::4:214605608-214607609(-)
Zm00001d008721::8:17742869-17744870(-)
Zm00001d011708::8:159403866-159405867(-)
Zm00001d022115::7:170670860-170672861(-)
Zm00001d011226::8:143744168-143746169(+)
Zm00001d022111::7:170577401-170579402(+)
Zm00001d040294::3:36193188-36195189(+)
Zm00001d029188::1:61570027-61572028(-)
```
