## Supplementary material for "A comprehensive map of preferentially located motifs reveals distinct proximal *cis*-regulatory elements in plants": TATAAAC_containing_gene_set.txt

```
#Occurences of TATAAAC between -490 and -403 (positions relative to the transcription start site)
#597 sequences with TATAAAC in this interval
#2.37% of the sequences in promoter set with TATAAAC (set with 25199 sequences)
Zm00001d046817::9:107019989-107021990(-)
Zm00001d039073::6:169556767-169558768(-)
Zm00001d011051::8:137413411-137415412(+)
Zm00001d050037::4:61633793-61635794(-)
Zm00001d029797::1:87440942-87442943(+)
Zm00001d014897::5:67133627-67135628(+)
Zm00001d053349::4:227108253-227110254(-)
Zm00001d003928::2:69386938-69388939(-)
Zm00001d050950::4:133223517-133225518(-)
Zm00001d015481::5:92809680-92811681(+)
Zm00001d031706::1:199026122-199028123(-)
Zm00001d004543::2:117225148-117227149(-)
Zm00001d016495::5:164786570-164788571(-)
Zm00001d028862::1:48852465-48854466(+)
Zm00001d050438::4:88134946-88136947(+)
Zm00001d023279::10:2036063-2038064(-)
Zm00001d007031::2:220441464-220443465(-)
Zm00001d018004::5:211767222-211769223(+)
Zm00001d019335::7:28399380-28401381(+)
Zm00001d023737::10:18082805-18084806(-)
Zm00001d045876::9:45288564-45290565(-)
Zm00001d051419::4:157821496-157823497(+)
Zm00001d043522::3:202711782-202713783(-)
Zm00001d011353::8:147895503-147897504(-)
Zm00001d041090::3:96816358-96818359(-)
Zm00001d036086::6:71142542-71144543(+)
Zm00001d022238::7:173394812-173396813(-)
Zm00001d048394::9:155579881-155581882(-)
Zm00001d014705::5:59976577-59978578(-)
Zm00001d046017::9:55196778-55198779(+)
Zm00001d030124::1:107464535-107466536(-)
Zm00001d037401::6:124531446-124533447(+)
Zm00001d018659::7:2075030-2077031(+)
Zm00001d014673::5:58590603-58592604(+)
Zm00001d044069::3:218285794-218287795(+)
Zm00001d051861::4:172534256-172536257(-)
Zm00001d008510::8:10994817-10996818(+)
Zm00001d005229::2:164681381-164683382(-)
Zm00001d036742::6:99716794-99718795(+)
Zm00001d032849::1:239990266-239992267(-)
Zm00001d027948::1:18148436-18150437(-)
Zm00001d043968::3:215277380-215279381(-)
Zm00001d039884::3:17603064-17605065(-)
Zm00001d035124::6:6266125-6268126(-)
Zm00001d003728::2:56630715-56632716(+)
Zm00001d048487::9:157083467-157085468(-)
Zm00001d037898::6:141445629-141447630(+)
Zm00001d045109::9:13105699-13107700(-)
Zm00001d019853::7:70485347-70487348(-)
Zm00001d006457::2:208847936-208849937(+)
Zm00001d044727::9:590155-592156(-)
Zm00001d045320::9:18921978-18923979(-)
Zm00001d028661::1:42127154-42129155(+)
Zm00001d024239::10:59004670-59006671(-)
Zm00001d029418::1:69730792-69732793(+)
Zm00001d020887::7:135476545-135478546(-)
Zm00001d049325::4:26400859-26402860(-)
Zm00001d010337::8:110337533-110339534(-)
Zm00001d009931::8:90451515-90453516(-)
Zm00001d002989::2:28929233-28931234(+)
Zm00001d035443::6:25693535-25695536(+)
Zm00001d039919::3:19354788-19356789(+)
Zm00001d005666::2:182757929-182759930(-)
Zm00001d034885::1:304663826-304665827(+)
Zm00001d020144::7:95571367-95573368(+)
Zm00001d009034::8:30864504-30866505(+)
Zm00001d007263::2:226051486-226053487(-)
Zm00001d035238::6:16210068-16212069(-)
Zm00001d005888::2:191782361-191784362(-)
Zm00001d017013::5:182696979-182698980(-)
Zm00001d026166::10:140247979-140249980(+)
Zm00001d005348::2:170436306-170438307(-)
Zm00001d046128::9:65191246-65193247(+)
Zm00001d009396::8:62200739-62202740(-)
Zm00001d047446::9:130363372-130365373(-)
Zm00001d051005::4:136344938-136346939(-)
Zm00001d051981::4:175839486-175841487(+)
Zm00001d015269::5:82142187-82144188(+)
Zm00001d022367::7:176188103-176190104(-)
Zm00001d016022::5:140071761-140073762(+)
Zm00001d045372::9:19995799-19997800(-)
Zm00001d006591::2:211743502-211745503(+)
Zm00001d016794::5:176118327-176120328(-)
Zm00001d011094::8:138803106-138805107(-)
Zm00001d037352::6:122504382-122506383(+)
Zm00001d038435::6:157223386-157225387(+)
Zm00001d048430::9:156104298-156106299(-)
Zm00001d028096::1:22878521-22880522(+)
Zm00001d008391::8:7136730-7138731(-)
Zm00001d006328::2:204819764-204821765(-)
Zm00001d004363::2:106493515-106495516(-)
Zm00001d038650::6:161726343-161728344(-)
Zm00001d026008::10:135874959-135876960(+)
Zm00001d035376::6:23624040-23626041(+)
Zm00001d003601::2:49475072-49477073(+)
Zm00001d048943::4:10217348-10219349(-)
Zm00001d013186::5:6101469-6103470(+)
Zm00001d024823::10:89629516-89631517(-)
Zm00001d008648::8:15865704-15867705(+)
Zm00001d051203::4:148593111-148595112(-)
Zm00001d016559::5:167480558-167482559(-)
Zm00001d024029::10:38043241-38045242(-)
Zm00001d036511::6:90947955-90949956(-)
Zm00001d045525::9:25507699-25509700(+)
Zm00001d018033::5:212493272-212495273(+)
Zm00001d024894::10:93461923-93463924(-)
Zm00001d049135::4:17286614-17288615(-)
Zm00001d045072::9:11553536-11555537(+)
Zm00001d012015::8:166512540-166514541(+)
Zm00001d017843::5:208580130-208582131(+)
Zm00001d040829::3:68294609-68296610(-)
Zm00001d020618::7:125221385-125223386(+)
Zm00001d048249::9:153144263-153146264(+)
Zm00001d035511::6:30355855-30357856(-)
Zm00001d033106::1:250322155-250324156(+)
Zm00001d014299::5:40084666-40086667(+)
Zm00001d011152::8:140851841-140853842(+)
Zm00001d038812::6:164960117-164962118(+)
Zm00001d009335::8:56714282-56716283(-)
Zm00001d038469::6:157936844-157938845(+)
Zm00001d030301::1:120812479-120814480(-)
Zm00001d017708::5:204750193-204752194(+)
Zm00001d008430::8:8609480-8611481(+)
Zm00001d026422::10:145494236-145496237(-)
Zm00001d029203::1:62215290-62217291(+)
Zm00001d020677::7:127732530-127734531(-)
Zm00001d020063::7:89576119-89578120(+)
Zm00001d004875::2:145682177-145684178(+)
Zm00001d050965::4:134058796-134060797(+)
Zm00001d008563::8:13131465-13133466(-)
Zm00001d014823::5:64556520-64558521(-)
Zm00001d041445::3:120189678-120191679(+)
Zm00001d052951::4:206106829-206108830(+)
Zm00001d005247::2:165584236-165586237(+)
Zm00001d020233::7:101489507-101491508(-)
Zm00001d037852::6:139775792-139777793(-)
Zm00001d019562::7:42854795-42856796(-)
Zm00001d030612::1:148419481-148421482(+)
Zm00001d019060::7:14497424-14499425(-)
Zm00001d019804::7:63161752-63163753(+)
Zm00001d011183::8:142216217-142218218(+)
Zm00001d041092::3:97015312-97017313(-)
Zm00001d005650::2:181991824-181993825(-)
Zm00001d012978::5:2664724-2666725(-)
Zm00001d035125::6:6266046-6268047(+)
Zm00001d030690::1:153226725-153228726(-)
Zm00001d025761::10:128643088-128645089(+)
Zm00001d052517::4:191942044-191944045(-)
Zm00001d012533::8:176251422-176253423(-)
Zm00001d037266::6:118740658-118742659(-)
Zm00001d017555::5:199471601-199473602(-)
Zm00001d011527::8:153563670-153565671(+)
Zm00001d006876::2:218339331-218341332(-)
Zm00001d007270::2:226299332-226301333(+)
Zm00001d025309::10:113730119-113732120(-)
Zm00001d035783::6:48490745-48492746(-)
Zm00001d035263::6:18168891-18170892(+)
Zm00001d012257::8:171225542-171227543(-)
Zm00001d029968::1:96899387-96901388(+)
Zm00001d033859::1:276071834-276073835(+)
Zm00001d003368::2:41695564-41697565(+)
Zm00001d045157::9:14564400-14566401(+)
Zm00001d042154::3:153990174-153992175(-)
Zm00001d042670::3:176205108-176207109(-)
Zm00001d038199::6:151390493-151392494(-)
Zm00001d048439::9:156418823-156420824(+)
Zm00001d047453::9:130690053-130692054(+)
Zm00001d046381::9:85599471-85601472(+)
Zm00001d016159::5:147675256-147677257(+)
Zm00001d015496::5:93750962-93752963(-)
Zm00001d034250::1:287920535-287922536(-)
Zm00001d019252::7:24073427-24075428(-)
Zm00001d049812::4:45786856-45788857(+)
Zm00001d018830::7:6733250-6735251(-)
Zm00001d017959::5:210910021-210912022(-)
Zm00001d028579::1:39744723-39746724(+)
Zm00001d009968::8:92808716-92810717(+)
Zm00001d045675::9:32679790-32681791(+)
Zm00001d006308::2:204220679-204222680(+)
Zm00001d008728::8:17944340-17946341(+)
Zm00001d010772::8:127426497-127428498(+)
Zm00001d046835::9:107935327-107937328(-)
Zm00001d003383::2:42363763-42365764(-)
Zm00001d012285::8:171870306-171872307(+)
Zm00001d020892::7:135687178-135689179(-)
Zm00001d029366::1:67608640-67610641(-)
Zm00001d023432::10:5428630-5430631(+)
Zm00001d012267::8:171615062-171617063(-)
Zm00001d050925::4:131919006-131921007(-)
Zm00001d015682::5:106606185-106608186(+)
Zm00001d011013::8:136860743-136862744(-)
Zm00001d027808::1:14083061-14085062(-)
Zm00001d044699::3:235216469-235218470(+)
Zm00001d021446::7:152370878-152372879(+)
Zm00001d030008::1:98937603-98939604(+)
Zm00001d010620::8:122051464-122053465(+)
Zm00001d015100::5:75372822-75374823(-)
Zm00001d043051::3:187589835-187591836(-)
Zm00001d023472::10:6819857-6821858(+)
Zm00001d033231::1:255274999-255277000(-)
Zm00001d019593::7:45244587-45246588(+)
Zm00001d019679::7:50546646-50548647(+)
Zm00001d051872::4:172963376-172965377(+)
Zm00001d014223::5:36949945-36951946(-)
Zm00001d040550::3:49052482-49054483(-)
Zm00001d025048::10:101559844-101561845(+)
Zm00001d007463::2:232254504-232256505(+)
Zm00001d017142::5:186722988-186724989(+)
Zm00001d012170::8:169427553-169429554(+)
Zm00001d027918::1:17614629-17616630(-)
Zm00001d016918::5:179885771-179887772(+)
Zm00001d050754::4:121062015-121064016(-)
Zm00001d044723::9:323664-325665(-)
Zm00001d009327::8:56286577-56288578(-)
Zm00001d029149::1:60534896-60536897(-)
Zm00001d029907::1:93608144-93610145(-)
Zm00001d017301::5:192159136-192161137(+)
Zm00001d047143::9:120015250-120017251(+)
Zm00001d008742::8:18839493-18841494(-)
Zm00001d012546::8:176434544-176436545(+)
Zm00001d041265::3:109136558-109138559(+)
Zm00001d038582::6:160507406-160509407(+)
Zm00001d024595::10:79820511-79822512(-)
Zm00001d034255::1:288033277-288035278(-)
Zm00001d044494::3:229639473-229641474(+)
Zm00001d021821::7:163719827-163721828(-)
Zm00001d028773::1:46169902-46171903(-)
Zm00001d047708::9:139686338-139688339(-)
Zm00001d035226::6:15066454-15068455(+)
Zm00001d051544::4:162016023-162018024(+)
Zm00001d019100::7:16653881-16655882(-)
Zm00001d005795::2:188909204-188911205(+)
Zm00001d010240::8:105680568-105682569(+)
Zm00001d006112::2:198708097-198710098(-)
Zm00001d052988::4:207716450-207718451(+)
Zm00001d002954::2:28066151-28068152(+)
Zm00001d009127::8:38449958-38451959(-)
Zm00001d040852::3:71766696-71768697(+)
Zm00001d049602::4:36986430-36988431(-)
Zm00001d009735::8:78601978-78603979(-)
Zm00001d033651::1:269672267-269674268(+)
Zm00001d007778::2:239426271-239428272(+)
Zm00001d009000::8:29484464-29486465(+)
Zm00001d045597::9:28030319-28032320(+)
Zm00001d011714::8:159666159-159668160(+)
Zm00001d043619::3:205361260-205363261(+)
Zm00001d010606::8:121744920-121746921(-)
Zm00001d042111::3:151332355-151334356(-)
Zm00001d037220::6:116363085-116365086(+)
Zm00001d010436::8:115037869-115039870(-)
Zm00001d006327::2:204636279-204638280(+)
Zm00001d050163::4:69978107-69980108(+)
Zm00001d038992::6:168341519-168343520(-)
Zm00001d053064::4:211837243-211839244(-)
Zm00001d009883::8:87299877-87301878(+)
Zm00001d013147::5:5415707-5417708(+)
Zm00001d049075::4:14907669-14909670(-)
Zm00001d034219::1:287002907-287004908(-)
Zm00001d031627::1:196863523-196865524(+)
Zm00001d013283::5:7814775-7816776(-)
Zm00001d036238::6:78465294-78467295(-)
Zm00001d006339::2:205004322-205006323(-)
Zm00001d015857::5:126867229-126869230(-)
Zm00001d053452::4:232181939-232183940(-)
Zm00001d009244::8:46787362-46789363(+)
Zm00001d046035::9:57473525-57475526(-)
Zm00001d009311::8:54148582-54150583(-)
Zm00001d032531::1:229764815-229766816(-)
Zm00001d007633::2:236563496-236565497(+)
Zm00001d021480::7:153347177-153349178(+)
Zm00001d007466::2:232330900-232332901(-)
Zm00001d049254::4:22960066-22962067(-)
Zm00001d022291::7:174605023-174607024(-)
Zm00001d012614::8:177247018-177249019(-)
Zm00001d015731::5:114162708-114164709(+)
Zm00001d013532::5:13748319-13750320(+)
Zm00001d042016::3:147506658-147508659(+)
Zm00001d044191::3:221511230-221513231(-)
Zm00001d016063::5:142436131-142438132(+)
Zm00001d033473::1:263675511-263677512(+)
Zm00001d019062::7:14886494-14888495(-)
Zm00001d017927::5:210208389-210210390(+)
Zm00001d039150::6:171095950-171097951(+)
Zm00001d014438::5:46911969-46913970(+)
Zm00001d029468::1:72027269-72029270(+)
Zm00001d017676::5:203884147-203886148(-)
Zm00001d044998::9:9672706-9674707(-)
Zm00001d021095::7:142662227-142664228(-)
Zm00001d052027::4:176842782-176844783(-)
Zm00001d050145::4:69075108-69077109(-)
Zm00001d004196::2:90585875-90587876(-)
Zm00001d053555::4:233901997-233903998(+)
Zm00001d013537::5:13911312-13913313(-)
Zm00001d031269::1:184543804-184545805(+)
Zm00001d017071::5:184387655-184389656(-)
Zm00001d039625::3:9380454-9382455(-)
Zm00001d052137::4:180620835-180622836(-)
Zm00001d046200::9:71539198-71541199(+)
Zm00001d048098::9:150139534-150141535(+)
Zm00001d039047::6:169238625-169240626(-)
Zm00001d037542::6:128779406-128781407(+)
Zm00001d011492::8:152163218-152165219(+)
Zm00001d034559::1:296318576-296320577(-)
Zm00001d011667::8:158091723-158093724(-)
Zm00001d050670::4:114196186-114198187(+)
Zm00001d049202::4:20465412-20467413(+)
Zm00001d037001::6:108724044-108726045(+)
Zm00001d020950::7:137490138-137492139(+)
Zm00001d006091::2:197903360-197905361(-)
Zm00001d028693::1:43341507-43343508(+)
Zm00001d016905::5:179658184-179660185(-)
Zm00001d050199::4:73082354-73084355(+)
Zm00001d035797::6:50382670-50384671(+)
Zm00001d006442::2:208278887-208280888(+)
Zm00001d053917::4:243629500-243631501(+)
Zm00001d052498::4:191497300-191499301(-)
Zm00001d011790::8:161666192-161668193(-)
Zm00001d004785::2:139104783-139106784(-)
Zm00001d023523::10:8709581-8711582(+)
Zm00001d020898::7:135846243-135848244(-)
Zm00001d048737::4:4609794-4611795(+)
Zm00001d010682::8:124166074-124168075(-)
Zm00001d006079::2:197543167-197545168(+)
Zm00001d028193::1:25918978-25920979(-)
Zm00001d011364::8:148612770-148614771(-)
Zm00001d011997::8:166100020-166102021(+)
Zm00001d017805::5:207307867-207309868(-)
Zm00001d042888::3:183058761-183060762(+)
Zm00001d053658::4:238272206-238274207(+)
Zm00001d025059::10:102055443-102057444(-)
Zm00001d026500::10:147239888-147241889(-)
Zm00001d009797::8:81865763-81867764(+)
Zm00001d052130::4:180442054-180444055(-)
Zm00001d037586::6:130612526-130614527(+)
Zm00001d032772::1:237789860-237791861(-)
Zm00001d023476::10:6859896-6861897(+)
Zm00001d030385::1:127953711-127955712(+)
Zm00001d028255::1:28076061-28078062(-)
Zm00001d050959::4:133504602-133506603(-)
Zm00001d044228::3:222460483-222462484(+)
Zm00001d010113::8:99703380-99705381(+)
Zm00001d046627::9:99608963-99610964(-)
Zm00001d029929::1:94858302-94860303(-)
Zm00001d015747::5:115881489-115883490(+)
Zm00001d021753::7:162204975-162206976(+)
Zm00001d045163::9:14785015-14787016(+)
Zm00001d024549::10:77775587-77777588(+)
Zm00001d022505::7:179060744-179062745(-)
Zm00001d004153::2:86908636-86910637(+)
Zm00001d019844::7:68695817-68697818(+)
Zm00001d019503::7:37972442-37974443(-)
Zm00001d048559::9:158674750-158676751(+)
Zm00001d046812::9:106815404-106817405(-)
Zm00001d005620::2:180839107-180841108(-)
Zm00001d007062::2:221061322-221063323(+)
Zm00001d052078::4:178763569-178765570(-)
Zm00001d039368::3:2662939-2664940(+)
Zm00001d052642::4:195649294-195651295(+)
Zm00001d003855::2:62853801-62855802(+)
Zm00001d028303::1:29783910-29785911(+)
Zm00001d031019::1:173940306-173942307(-)
Zm00001d015062::5:73829529-73831530(+)
Zm00001d046440::9:89863835-89865836(-)
Zm00001d039596::3:8661399-8663400(-)
Zm00001d010905::8:132958613-132960614(+)
Zm00001d053149::4:216218339-216220340(-)
Zm00001d036178::6:75752003-75754004(+)
Zm00001d043588::3:204480496-204482497(+)
Zm00001d045971::9:50929131-50931132(+)
Zm00001d035696::6:41486909-41488910(+)
Zm00001d008977::8:28101863-28103864(-)
Zm00001d023426::10:5283401-5285402(+)
Zm00001d032063::1:211139463-211141464(-)
Zm00001d027860::1:15528776-15530777(+)
Zm00001d022489::7:178607342-178609343(+)
Zm00001d029673::1:82103295-82105296(-)
Zm00001d031268::1:184436304-184438305(-)
Zm00001d051696::4:167035736-167037737(+)
Zm00001d001937::2:3118329-3120330(+)
Zm00001d040320::3:37922163-37924164(+)
Zm00001d013271::5:7525975-7527976(+)
Zm00001d051628::4:165056046-165058047(+)
Zm00001d042044::3:148448263-148450264(-)
Zm00001d024495::10:74141705-74143706(-)
Zm00001d006859::2:218015035-218017036(-)
Zm00001d019547::7:41807295-41809296(+)
Zm00001d042929::3:184354113-184356114(-)
Zm00001d035321::6:21259683-21261684(-)
Zm00001d041321::3:112009643-112011644(-)
Zm00001d044608::3:233326909-233328910(+)
Zm00001d004640::2:124683033-124685034(-)
Zm00001d033910::1:278288283-278290284(+)
Zm00001d009750::8:79622374-79624375(+)
Zm00001d002200::2:8147905-8149906(-)
Zm00001d035488::6:28985264-28987265(+)
Zm00001d010619::8:122048284-122050285(-)
Zm00001d019803::7:62980983-62982984(+)
Zm00001d050295::4:79406111-79408112(+)
Zm00001d019125::7:18154323-18156324(-)
Zm00001d047302::9:126071914-126073915(-)
Zm00001d022212::7:172911096-172913097(+)
Zm00001d028195::1:25926269-25928270(+)
Zm00001d027698::1:11322110-11324111(-)
Zm00001d002624::2:17072570-17074571(+)
Zm00001d012844::5:1065289-1067290(-)
Zm00001d037759::6:136600359-136602360(-)
Zm00001d050836::4:125509229-125511230(+)
Zm00001d032609::1:232013482-232015483(-)
Zm00001d037395::6:124283717-124285718(-)
Zm00001d014291::5:39721955-39723956(-)
Zm00001d014201::5:36221361-36223362(+)
Zm00001d048011::9:147987904-147989905(+)
Zm00001d047412::9:129387776-129389777(+)
Zm00001d024057::10:40371438-40373439(+)
Zm00001d024874::10:91750839-91752840(+)
Zm00001d046611::9:98776952-98778953(-)
Zm00001d049211::4:20798004-20800005(+)
Zm00001d038941::6:167366702-167368703(-)
Zm00001d020409::7:112012744-112014745(+)
Zm00001d037461::6:126017813-126019814(-)
Zm00001d036025::6:66929497-66931498(-)
Zm00001d018123::5:214728494-214730495(+)
Zm00001d034496::1:294668917-294670918(-)
Zm00001d014679::5:58658413-58660414(+)
Zm00001d009803::8:82154640-82156641(+)
Zm00001d032718::1:235936294-235938295(+)
Zm00001d033048::1:248474148-248476149(-)
Zm00001d015459::5:91457726-91459727(+)
Zm00001d023384::10:4333597-4335598(+)
Zm00001d048788::4:5546418-5548419(+)
Zm00001d035823::6:53477423-53479424(-)
Zm00001d051642::4:165574918-165576919(-)
Zm00001d047404::9:129013123-129015124(+)
Zm00001d043152::3:190248212-190250213(+)
Zm00001d036764::6:100073197-100075198(+)
Zm00001d033775::1:273292808-273294809(+)
Zm00001d007963::2:244275459-244277460(-)
Zm00001d041842::3:140252829-140254830(-)
Zm00001d019299::7:26617825-26619826(+)
Zm00001d015012::5:72081808-72083809(-)
Zm00001d005756::2:186585891-186587892(-)
Zm00001d038779::6:164288567-164290568(-)
Zm00001d024703::10:84133683-84135684(+)
Zm00001d048736::4:4609856-4611857(-)
Zm00001d001927::2:3059714-3061715(+)
Zm00001d043613::3:205191039-205193040(+)
Zm00001d037894::6:141322994-141324995(+)
Zm00001d038703::6:162997683-162999684(+)
Zm00001d035093::6:4934416-4936417(-)
Zm00001d003986::2:73814096-73816097(-)
Zm00001d039272::3:901352-903353(-)
Zm00001d035066::6:3701399-3703400(-)
Zm00001d025491::10:120504360-120506361(-)
Zm00001d029816::1:88322978-88324979(-)
Zm00001d037762::6:136635976-136637977(+)
Zm00001d031073::1:175979168-175981169(+)
Zm00001d007227::2:225205532-225207533(+)
Zm00001d015887::5:129135927-129137928(-)
Zm00001d053906::4:243391949-243393950(-)
Zm00001d051704::4:167230062-167232063(-)
Zm00001d050096::4:65399558-65401559(-)
Zm00001d028603::1:40509025-40511026(+)
Zm00001d038823::6:165278067-165280068(-)
Zm00001d021645::7:158959515-158961516(-)
Zm00001d002100::2:5980567-5982568(-)
Zm00001d011990::8:166011865-166013866(+)
Zm00001d040479::3:46079672-46081673(-)
Zm00001d021464::7:152796688-152798689(-)
Zm00001d053070::4:212270140-212272141(+)
Zm00001d005482::2:175597963-175599964(-)
Zm00001d049083::4:15478299-15480300(+)
Zm00001d012373::8:173136354-173138355(+)
Zm00001d023281::10:2044801-2046802(-)
Zm00001d028172::1:25154106-25156107(+)
Zm00001d038987::6:168292202-168294203(-)
Zm00001d047794::9:141972054-141974055(-)
Zm00001d047707::9:139668182-139670183(+)
Zm00001d037427::6:125222560-125224561(-)
Zm00001d018211::5:216635669-216637670(-)
Zm00001d020214::7:100367902-100369903(+)
Zm00001d046336::9:81441908-81443909(+)
Zm00001d010062::8:97853754-97855755(+)
Zm00001d051951::4:175156751-175158752(-)
Zm00001d053721::4:239843795-239845796(+)
Zm00001d010828::8:129174681-129176682(+)
Zm00001d024510::10:74928691-74930692(+)
Zm00001d020495::7:118961851-118963852(+)
Zm00001d047125::9:119389924-119391925(-)
Zm00001d014655::5:57564768-57566769(+)
Zm00001d045418::9:21511007-21513008(-)
Zm00001d034891::1:304942861-304944862(-)
Zm00001d030106::1:106129014-106131015(-)
Zm00001d006657::2:213714489-213716490(-)
Zm00001d014425::5:46350364-46352365(-)
Zm00001d019260::7:24522785-24524786(+)
Zm00001d016158::5:147663706-147665707(+)
Zm00001d021867::7:164947483-164949484(+)
Zm00001d019234::7:23320786-23322787(+)
Zm00001d002644::2:18025676-18027677(-)
Zm00001d026381::10:144815506-144817507(-)
Zm00001d045063::9:11348018-11350019(-)
Zm00001d031848::1:203988653-203990654(+)
Zm00001d027508::1:7067605-7069606(-)
Zm00001d018374::5:219478017-219480018(-)
Zm00001d052504::4:191567822-191569823(-)
Zm00001d025660::10:125344477-125346478(-)
Zm00001d006481::2:209654044-209656045(-)
Zm00001d052585::4:193612016-193614017(-)
Zm00001d003087::2:31819413-31821414(-)
Zm00001d048161::9:151212577-151214578(+)
Zm00001d014772::5:62614329-62616330(+)
Zm00001d052991::4:207879056-207881057(-)
Zm00001d020804::7:133413348-133415349(-)
Zm00001d020929::7:136897220-136899221(+)
Zm00001d012958::5:2362887-2364888(+)
Zm00001d030002::1:98511917-98513918(-)
Zm00001d010586::8:121032670-121034671(+)
Zm00001d029478::1:72422417-72424418(+)
Zm00001d014455::5:48030105-48032106(+)
Zm00001d031460::1:191034458-191036459(-)
Zm00001d010349::8:110700756-110702757(-)
Zm00001d042634::3:174748339-174750340(-)
Zm00001d050716::4:118324411-118326412(+)
Zm00001d007965::2:244307412-244309413(-)
Zm00001d032432::1:226222470-226224471(-)
Zm00001d051998::4:176220760-176222761(-)
Zm00001d029011::1:54820755-54822756(+)
Zm00001d026467::10:146437714-146439715(+)
Zm00001d011220::8:143285769-143287770(+)
Zm00001d007313::2:227544545-227546546(-)
Zm00001d038896::6:166660157-166662158(+)
Zm00001d008887::8:24105076-24107077(+)
Zm00001d045636::9:30233749-30235750(-)
Zm00001d023411::10:5025159-5027160(-)
Zm00001d050380::4:84838181-84840182(+)
Zm00001d030960::1:169239261-169241262(-)
Zm00001d029339::1:66572337-66574338(-)
Zm00001d006484::2:209680228-209682229(+)
Zm00001d050845::4:126546232-126548233(+)
Zm00001d035526::6:31121405-31123406(-)
Zm00001d002341::2:10608610-10610611(-)
Zm00001d044148::3:220493341-220495342(-)
Zm00001d043063::3:187941671-187943672(+)
Zm00001d023640::10:13315010-13317011(+)
Zm00001d037003::6:108767244-108769245(+)
Zm00001d023234::10:982190-984191(+)
Zm00001d053283::4:223936514-223938515(-)
Zm00001d022295::7:174696152-174698153(+)
Zm00001d005347::2:170385266-170387267(+)
Zm00001d020051::7:88708830-88710831(-)
Zm00001d014330::5:41108950-41110951(+)
Zm00001d042398::3:164485299-164487300(+)
Zm00001d041708::3:134385215-134387216(-)
Zm00001d020366::7:109738088-109740089(+)
Zm00001d027645::1:9878863-9880864(+)
Zm00001d029595::1:78350914-78352915(-)
Zm00001d013920::5:24846044-24848045(+)
Zm00001d051829::4:171483616-171485617(-)
Zm00001d052602::4:194402727-194404728(+)
Zm00001d045026::9:10503860-10505861(+)
Zm00001d026544::10:147963146-147965147(+)
Zm00001d041863::3:141449289-141451290(-)
Zm00001d014426::5:46375854-46377855(-)
Zm00001d018260::5:217545453-217547454(+)
Zm00001d031536::1:193618936-193620937(+)
Zm00001d031743::1:200574949-200576950(-)
Zm00001d009424::8:63826492-63828493(-)
Zm00001d009796::8:81798993-81800994(+)
Zm00001d020129::7:94626087-94628088(+)
Zm00001d007912::2:242362450-242364451(-)
Zm00001d030618::1:148821377-148823378(+)
Zm00001d018489::5:221701462-221703463(+)
Zm00001d036940::6:106880859-106882860(-)
Zm00001d039280::3:975328-977329(-)
Zm00001d016176::5:148531536-148533537(-)
Zm00001d013026::5:3436530-3438531(-)
Zm00001d020238::7:101651254-101653255(+)
Zm00001d010401::8:112912585-112914586(+)
Zm00001d046772::9:105171956-105173957(-)
Zm00001d026636::10:149248362-149250363(+)
Zm00001d047945::9:145927845-145929846(+)
Zm00001d018145::5:215503691-215505692(-)
Zm00001d046186::9:70324052-70326053(+)
Zm00001d044116::3:219690189-219692190(+)
Zm00001d045627::9:29256935-29258936(+)
Zm00001d007445::2:231917436-231919437(-)
Zm00001d046644::9:100190940-100192941(-)
Zm00001d036417::6:87643645-87645646(-)
Zm00001d018947::7:10200768-10202769(+)
Zm00001d029878::1:91626949-91628950(-)
Zm00001d028035::1:21005258-21007259(+)
Zm00001d020776::7:132115846-132117847(+)
Zm00001d033094::1:250116612-250118613(+)
Zm00001d003452::2:44832330-44834331(-)
Zm00001d053175::4:218263928-218265929(+)
Zm00001d029958::1:96470349-96472350(-)
Zm00001d040541::3:48777273-48779274(-)
```
