## Supplementary material for "A comprehensive map of preferentially located motifs reveals distinct proximal *cis*-regulatory elements in plants": TATAAAG_containing_gene_set.txt

```
#Occurences of TATAAAG between 17 and 23 (positions relative to the transcription start site)
#70 sequences with TATAAAG in this interval
#0.28% of the sequences in promoter set with TATAAAG (set with 25199 sequences)
Zm00001d028751::1:45511787-45513788(-)
Zm00001d014845::5:65245097-65247098(-)
Zm00001d052667::4:196489843-196491844(+)
Zm00001d025248::10:110941052-110943053(+)
Zm00001d013452::5:11963327-11965328(-)
Zm00001d044624::3:233512187-233514188(-)
Zm00001d009506::8:67917150-67919151(-)
Zm00001d008261::8:3372951-3374952(-)
Zm00001d002266::2:9172098-9174099(-)
Zm00001d052425::4:189732858-189734859(+)
Zm00001d031674::1:198271491-198273492(-)
Zm00001d029548::1:75697684-75699685(+)
Zm00001d010456::8:116046598-116048599(+)
Zm00001d002971::2:28375801-28377802(-)
Zm00001d036224::6:77881815-77883816(-)
Zm00001d012144::8:168854186-168856187(+)
Zm00001d038005::6:144875162-144877163(-)
Zm00001d005082::2:157617603-157619604(+)
Zm00001d013037::5:3582693-3584694(-)
Zm00001d052718::4:198620167-198622168(+)
Zm00001d044628::3:233535124-233537125(-)
Zm00001d036126::6:73732578-73734579(-)
Zm00001d009014::8:30174910-30176911(-)
Zm00001d046225::9:73155946-73157947(+)
Zm00001d043154::3:190265457-190267458(-)
Zm00001d008975::8:27988595-27990596(+)
Zm00001d048567::9:158952799-158954800(-)
Zm00001d003274::2:38559360-38561361(-)
Zm00001d042530::3:170936870-170938871(+)
Zm00001d015406::5:88520297-88522298(-)
Zm00001d041232::3:106915886-106917887(+)
Zm00001d023444::10:5652798-5654799(-)
Zm00001d013709::5:18226540-18228541(-)
Zm00001d013201::5:6403074-6405075(-)
Zm00001d038681::6:162448211-162450212(+)
Zm00001d003923::2:68464094-68466095(+)
Zm00001d006698::2:214595197-214597198(-)
Zm00001d009865::8:85756049-85758050(+)
Zm00001d045004::9:9812578-9814579(-)
Zm00001d010763::8:127323244-127325245(+)
Zm00001d005880::2:191639695-191641696(+)
Zm00001d024903::10:93910734-93912735(-)
Zm00001d006439::2:208241516-208243517(-)
Zm00001d047838::9:142885992-142887993(+)
Zm00001d002457::2:13211914-13213915(-)
Zm00001d015170::5:78255874-78257875(-)
Zm00001d052518::4:191956901-191958902(+)
Zm00001d041333::3:112546365-112548366(-)
Zm00001d013073::5:4319601-4321602(+)
Zm00001d042142::3:153383173-153385174(-)
Zm00001d008615::8:14500353-14502354(-)
Zm00001d052832::4:202129642-202131643(+)
Zm00001d045926::9:47432772-47434773(-)
Zm00001d020932::7:136988244-136990245(-)
Zm00001d008886::8:24103283-24105284(-)
Zm00001d035714::6:42351451-42353452(-)
Zm00001d038582::6:160507406-160509407(+)
Zm00001d033078::1:249830633-249832634(-)
Zm00001d033541::1:266461160-266463161(+)
Zm00001d045311::9:18787225-18789226(+)
Zm00001d008212::8:1353555-1355556(+)
Zm00001d006098::2:198148044-198150045(-)
Zm00001d002658::2:18563603-18565604(-)
Zm00001d027265::1:1023139-1025140(-)
Zm00001d008260::8:3372951-3374952(-)
Zm00001d052033::4:176972129-176974130(-)
Zm00001d046482::9:91926079-91928080(-)
Zm00001d047299::9:125987369-125989370(-)
Zm00001d014089::5:31975726-31977727(+)
Zm00001d029303::1:65494951-65496952(+)
```
