## Supplementary material for "A comprehensive map of preferentially located motifs reveals distinct proximal *cis*-regulatory elements in plants": TATAAAGA_containing_gene_set.txt

```
#Occurences of TATAAAGA between 15 and 25 (positions relative to the transcription start site)
#42 sequences with TATAAAGA in this interval
#0.17% of the sequences in promoter set with TATAAAGA (set with 25199 sequences)
Zm00001d002658::2:18563603-18565604(-)
Zm00001d009014::8:30174910-30176911(-)
Zm00001d045311::9:18787225-18789226(+)
Zm00001d014089::5:31975726-31977727(+)
Zm00001d008975::8:27988595-27990596(+)
Zm00001d008261::8:3372951-3374952(-)
Zm00001d043146::3:190112197-190114198(-)
Zm00001d045744::9:36409874-36411875(-)
Zm00001d042142::3:153383173-153385174(-)
Zm00001d035714::6:42351451-42353452(-)
Zm00001d004279::2:99776394-99778395(+)
Zm00001d010456::8:116046598-116048599(+)
Zm00001d029303::1:65494951-65496952(+)
Zm00001d018507::5:222070635-222072636(-)
Zm00001d011938::8:164852677-164854678(+)
Zm00001d007313::2:227544545-227546546(-)
Zm00001d043154::3:190265457-190267458(-)
Zm00001d038582::6:160507406-160509407(+)
Zm00001d045926::9:47432772-47434773(-)
Zm00001d031674::1:198271491-198273492(-)
Zm00001d047838::9:142885992-142887993(+)
Zm00001d046482::9:91926079-91928080(-)
Zm00001d006098::2:198148044-198150045(-)
Zm00001d009506::8:67917150-67919151(-)
Zm00001d052347::4:187794124-187796125(-)
Zm00001d018642::7:1463553-1465554(+)
Zm00001d013709::5:18226540-18228541(-)
Zm00001d002457::2:13211914-13213915(-)
Zm00001d012144::8:168854186-168856187(+)
Zm00001d047299::9:125987369-125989370(-)
Zm00001d014687::5:59024481-59026482(-)
Zm00001d038217::6:151834250-151836251(-)
Zm00001d008880::8:23593620-23595621(+)
Zm00001d014275::5:38950076-38952077(-)
Zm00001d020932::7:136988244-136990245(-)
Zm00001d028751::1:45511787-45513788(-)
Zm00001d012923::5:1992394-1994395(+)
Zm00001d017726::5:205303105-205305106(-)
Zm00001d045004::9:9812578-9814579(-)
Zm00001d004697::2:131936647-131938648(-)
Zm00001d008260::8:3372951-3374952(-)
Zm00001d033078::1:249830633-249832634(-)
```
