## Supplementary material for "A comprehensive map of preferentially located motifs reveals distinct proximal *cis*-regulatory elements in plants": TATAAAT_containing_gene_set.txt

```
#Occurences of TATAAAT between 15 and 24 (positions relative to the transcription start site)
#276 sequences with TATAAAT in this interval
#1.10% of the sequences in promoter set with TATAAAT (set with 25199 sequences)
Zm00001d052809::4:201660474-201662475(+)
Zm00001d005429::2:173716505-173718506(-)
Zm00001d011503::8:152690330-152692331(+)
Zm00001d043083::3:188685579-188687580(+)
Zm00001d018484::5:221665830-221667831(+)
Zm00001d022501::7:178947214-178949215(-)
Zm00001d003786::2:59353624-59355625(+)
Zm00001d049075::4:14907669-14909670(-)
Zm00001d015062::5:73829529-73831530(+)
Zm00001d008749::8:18950257-18952258(+)
Zm00001d030824::1:162007609-162009610(+)
Zm00001d045373::9:20001093-20003094(-)
Zm00001d009931::8:90451515-90453516(-)
Zm00001d017386::5:194076957-194078958(+)
Zm00001d048312::9:154435230-154437231(-)
Zm00001d038319::6:154337541-154339542(+)
Zm00001d025805::10:130102175-130104176(+)
Zm00001d012518::8:176002929-176004930(+)
Zm00001d007757::2:239001008-239003009(-)
Zm00001d042154::3:153990174-153992175(-)
Zm00001d008763::8:19456519-19458520(-)
Zm00001d017423::5:195640312-195642313(+)
Zm00001d037941::6:142908476-142910477(+)
Zm00001d012681::8:178512634-178514635(+)
Zm00001d031460::1:191034458-191036459(-)
Zm00001d010409::8:113369256-113371257(-)
Zm00001d017935::5:210382255-210384256(-)
Zm00001d022098::7:170228958-170230959(+)
Zm00001d037934::6:142594035-142596036(-)
Zm00001d013850::5:22704457-22706458(+)
Zm00001d033108::1:250337855-250339856(+)
Zm00001d003546::2:47672640-47674641(+)
Zm00001d053053::4:210924228-210926229(-)
Zm00001d015595::5:100227302-100229303(+)
Zm00001d026103::10:138513870-138515871(-)
Zm00001d037837::6:139281647-139283648(+)
Zm00001d016474::5:163735780-163737781(+)
Zm00001d009327::8:56286577-56288578(-)
Zm00001d031011::1:173326736-173328737(+)
Zm00001d031963::1:208072096-208074097(+)
Zm00001d040535::3:48602175-48604176(-)
Zm00001d016845::5:178237760-178239761(-)
Zm00001d052271::4:185519716-185521717(-)
Zm00001d007755::2:238912006-238914007(-)
Zm00001d025041::10:101197062-101199063(-)
Zm00001d031208::1:182120048-182122049(-)
Zm00001d039096::6:169964159-169966160(-)
Zm00001d013582::5:14851411-14853412(-)
Zm00001d040865::3:73283115-73285116(-)
Zm00001d001870::2:2116660-2118661(+)
Zm00001d044666::3:234414896-234416897(+)
Zm00001d048163::9:151220031-151222032(+)
Zm00001d005616::2:180788690-180790691(+)
Zm00001d008997::8:29236940-29238941(-)
Zm00001d045926::9:47432772-47434773(-)
Zm00001d029579::1:77560550-77562551(-)
Zm00001d013276::5:7613787-7615788(+)
Zm00001d003888::2:65274488-65276489(+)
Zm00001d040823::3:68070343-68072344(-)
Zm00001d013318::5:8533835-8535836(-)
Zm00001d038546::6:159660155-159662156(+)
Zm00001d003663::2:53139924-53141925(-)
Zm00001d009231::8:45260907-45262908(-)
Zm00001d043443::3:200298584-200300585(+)
Zm00001d036545::6:91580019-91582020(-)
Zm00001d041139::3:99822100-99824101(-)
Zm00001d033423::1:262651704-262653705(+)
Zm00001d036328::6:84472789-84474790(+)
Zm00001d033070::1:249473032-249475033(-)
Zm00001d010246::8:105884125-105886126(+)
Zm00001d029357::1:67295351-67297352(+)
Zm00001d012701::8:178881381-178883382(-)
Zm00001d035663::6:39871676-39873677(+)
Zm00001d031412::1:189294327-189296328(-)
Zm00001d050441::4:88599667-88601668(+)
Zm00001d024400::10:68969032-68971033(-)
Zm00001d013201::5:6403074-6405075(-)
Zm00001d004517::2:116141346-116143347(-)
Zm00001d041827::3:139487084-139489085(-)
Zm00001d028493::1:36892927-36894928(+)
Zm00001d012141::8:168735537-168737538(-)
Zm00001d048722::4:4188809-4190810(-)
Zm00001d028984::1:53533485-53535486(-)
Zm00001d020298::7:104766796-104768797(-)
Zm00001d048953::4:10607052-10609053(-)
Zm00001d007078::2:221779724-221781725(-)
Zm00001d028409::1:33798638-33800639(+)
Zm00001d003446::2:44624597-44626598(-)
Zm00001d024830::10:90128723-90130724(-)
Zm00001d024807::10:88841904-88843905(-)
Zm00001d038218::6:151842070-151844071(-)
Zm00001d009883::8:87299877-87301878(+)
Zm00001d027892::1:16848094-16850095(-)
Zm00001d029886::1:92220577-92222578(+)
Zm00001d010159::8:102411906-102413907(+)
Zm00001d016044::5:141275737-141277738(+)
Zm00001d016483::5:164456122-164458123(-)
Zm00001d019335::7:28399380-28401381(+)
Zm00001d025248::10:110941052-110943053(+)
Zm00001d033467::1:263517512-263519513(-)
Zm00001d051949::4:175084675-175086676(-)
Zm00001d036918::6:106376537-106378538(+)
Zm00001d007581::2:235121800-235123801(+)
Zm00001d019453::7:34421555-34423556(+)
Zm00001d027598::1:8676134-8678135(+)
Zm00001d041013::3:90295550-90297551(+)
Zm00001d020064::7:89646016-89648017(+)
Zm00001d041007::3:89969631-89971632(-)
Zm00001d049190::4:19767978-19769979(+)
Zm00001d021635::7:158754647-158756648(-)
Zm00001d034917::1:305579868-305581869(+)
Zm00001d041816::3:139085700-139087701(-)
Zm00001d039267::3:836891-838892(+)
Zm00001d030711::1:154989719-154991720(-)
Zm00001d008425::8:8350067-8352068(+)
Zm00001d031458::1:190925818-190927819(+)
Zm00001d053247::4:222075505-222077506(+)
Zm00001d025808::10:130143963-130145964(+)
Zm00001d045656::9:31316933-31318934(+)
Zm00001d048210::9:152567419-152569420(-)
Zm00001d052396::4:189097708-189099709(-)
Zm00001d053559::4:234080649-234082650(+)
Zm00001d017392::5:194377072-194379073(+)
Zm00001d022259::7:173852581-173854582(-)
Zm00001d010504::8:118253792-118255793(-)
Zm00001d007312::2:227515288-227517289(-)
Zm00001d007653::2:237004755-237006756(-)
Zm00001d052261::4:185172996-185174997(+)
Zm00001d044508::3:230340061-230342062(-)
Zm00001d033062::1:249129603-249131604(+)
Zm00001d041598::3:129187888-129189889(+)
Zm00001d050509::4:94924357-94926358(+)
Zm00001d026383::10:144826699-144828700(-)
Zm00001d035056::6:3350841-3352842(+)
Zm00001d048137::9:150681028-150683029(-)
Zm00001d030106::1:106129014-106131015(-)
Zm00001d037427::6:125222560-125224561(-)
Zm00001d002830::2:24144120-24146121(+)
Zm00001d005451::2:174594665-174596666(-)
Zm00001d011496::8:152418219-152420220(+)
Zm00001d038897::6:166667662-166669663(+)
Zm00001d046864::9:108495903-108497904(-)
Zm00001d025012::10:99640734-99642735(+)
Zm00001d052801::4:201409677-201411678(-)
Zm00001d017005::5:182539817-182541818(-)
Zm00001d002000::2:4153903-4155904(-)
Zm00001d027230::1:49336-51337(-)
Zm00001d035226::6:15066454-15068455(+)
Zm00001d035647::6:38174220-38176221(-)
Zm00001d036024::6:66762931-66764932(-)
Zm00001d007760::2:239074227-239076228(+)
Zm00001d047081::9:117754085-117756086(-)
Zm00001d049613::4:37641631-37643632(-)
Zm00001d039487::3:5626595-5628596(-)
Zm00001d002130::2:6424486-6426487(-)
Zm00001d002659::2:18562911-18564912(+)
Zm00001d039399::3:3408999-3411000(+)
Zm00001d007636::2:236686306-236688307(+)
Zm00001d003098::2:32020226-32022227(+)
Zm00001d053862::4:242511231-242513232(+)
Zm00001d003142::2:33454382-33456383(+)
Zm00001d033232::1:255275108-255277109(+)
Zm00001d030345::1:123928692-123930693(+)
Zm00001d048235::9:152941619-152943620(+)
Zm00001d016031::5:140471748-140473749(-)
Zm00001d006384::2:206324548-206326549(+)
Zm00001d023371::10:4189179-4191180(+)
Zm00001d020097::7:91749643-91751644(+)
Zm00001d045157::9:14564400-14566401(+)
Zm00001d013927::5:25002507-25004508(+)
Zm00001d012667::8:178300933-178302934(+)
Zm00001d017711::5:204912025-204914026(-)
Zm00001d033091::1:250100935-250102936(-)
Zm00001d033061::1:249092062-249094063(+)
Zm00001d028527::1:38213980-38215981(+)
Zm00001d015932::5:132614055-132616056(-)
Zm00001d039817::3:15767553-15769554(-)
Zm00001d043459::3:200574281-200576282(+)
Zm00001d048691::4:3346841-3348842(+)
Zm00001d004861::2:145375659-145377660(-)
Zm00001d012381::8:173252905-173254906(+)
Zm00001d003516::2:46376469-46378470(+)
Zm00001d014111::5:32936715-32938716(-)
Zm00001d027386::1:4120279-4122280(+)
Zm00001d042018::3:147549224-147551225(-)
Zm00001d020404::7:111768458-111770459(+)
Zm00001d031435::1:190084447-190086448(+)
Zm00001d019118::7:17851481-17853482(+)
Zm00001d032280::1:220118145-220120146(+)
Zm00001d009268::8:49302850-49304851(-)
Zm00001d008713::8:17576925-17578926(-)
Zm00001d025836::10:131413583-131415584(+)
Zm00001d052721::4:198795823-198797824(-)
Zm00001d022427::7:177453093-177455094(-)
Zm00001d036654::6:96551301-96553302(+)
Zm00001d038630::6:161313663-161315664(+)
Zm00001d015481::5:92809680-92811681(+)
Zm00001d006198::2:201399506-201401507(-)
Zm00001d039613::3:9082577-9084578(+)
Zm00001d021599::7:157787822-157789823(-)
Zm00001d016348::5:158773623-158775624(+)
Zm00001d048321::9:154480611-154482612(-)
Zm00001d025955::10:134650741-134652742(+)
Zm00001d011386::8:149255613-149257614(+)
Zm00001d032598::1:231633042-231635043(-)
Zm00001d025845::10:131473981-131475982(-)
Zm00001d028907::1:50512517-50514518(+)
Zm00001d048599::4:1041821-1043822(-)
Zm00001d024155::10:50394212-50396213(-)
Zm00001d052683::4:197239105-197241106(-)
Zm00001d053611::4:236400147-236402148(+)
Zm00001d054011::4:245088717-245090718(+)
Zm00001d045672::9:32614844-32616845(+)
Zm00001d047167::9:120746200-120748201(+)
Zm00001d018713::7:3004646-3006647(-)
Zm00001d034401::1:291860545-291862546(+)
Zm00001d032227::1:217947371-217949372(-)
Zm00001d006210::2:201904138-201906139(+)
Zm00001d021552::7:155697140-155699141(-)
Zm00001d051363::4:155988767-155990768(+)
Zm00001d011527::8:153563670-153565671(+)
Zm00001d036568::6:92895425-92897426(+)
Zm00001d014845::5:65245097-65247098(-)
Zm00001d017601::5:201316417-201318418(-)
Zm00001d008615::8:14500353-14502354(-)
Zm00001d024126::10:48088071-48090072(+)
Zm00001d037059::6:110982370-110984371(-)
Zm00001d002457::2:13211914-13213915(-)
Zm00001d019489::7:36793023-36795024(-)
Zm00001d015221::5:80008023-80010024(+)
Zm00001d006328::2:204819764-204821765(-)
Zm00001d049155::4:18235809-18237810(-)
Zm00001d053237::4:221577964-221579965(-)
Zm00001d035063::6:3468474-3470475(+)
Zm00001d043700::3:207763410-207765411(+)
Zm00001d036138::6:74178077-74180078(+)
Zm00001d020521::7:120457566-120459567(+)
Zm00001d026111::10:138707716-138709717(-)
Zm00001d012328::8:172513124-172515125(+)
Zm00001d049476::4:31588590-31590591(-)
Zm00001d007824::2:240325991-240327992(+)
Zm00001d046381::9:85599471-85601472(+)
Zm00001d019230::7:23065088-23067089(-)
Zm00001d048011::9:147987904-147989905(+)
Zm00001d009017::8:30235862-30237863(+)
Zm00001d008595::8:13964222-13966223(-)
Zm00001d023617::10:12274024-12276025(+)
Zm00001d011231::8:143889261-143891262(-)
Zm00001d037780::6:137465378-137467379(-)
Zm00001d031053::1:174881015-174883016(+)
Zm00001d014317::5:40684398-40686399(+)
Zm00001d032194::1:216646206-216648207(-)
Zm00001d040340::3:38785630-38787631(-)
Zm00001d046828::9:107484393-107486394(+)
Zm00001d040765::3:64547884-64549885(+)
Zm00001d037855::6:139896439-139898440(-)
Zm00001d008869::8:23361374-23363375(+)
Zm00001d034914::1:305339735-305341736(+)
Zm00001d013060::5:4061063-4063064(-)
Zm00001d033912::1:278378863-278380864(-)
Zm00001d037318::6:120775498-120777499(+)
Zm00001d036657::6:96585249-96587250(-)
Zm00001d005432::2:173780386-173782387(+)
Zm00001d028184::1:25737043-25739044(-)
Zm00001d010915::8:133300572-133302573(+)
Zm00001d013709::5:18226540-18228541(-)
Zm00001d026331::10:143643754-143645755(-)
Zm00001d029626::1:80232514-80234515(+)
Zm00001d035298::6:20151843-20153844(+)
Zm00001d041449::3:120549110-120551111(-)
Zm00001d018059::5:213448955-213450956(+)
Zm00001d003210::2:36091936-36093937(+)
Zm00001d009917::8:89365882-89367883(+)
Zm00001d005776::2:187837414-187839415(-)
Zm00001d042026::3:147733667-147735668(-)
Zm00001d025835::10:131412861-131414862(-)
```
