## Supplementary material for "A comprehensive map of preferentially located motifs reveals distinct proximal *cis*-regulatory elements in plants": TATAAATA_containing_gene_set.txt

```
#Occurences of TATAAATA between 14 and 22 (positions relative to the transcription start site)
#140 sequences with TATAAATA in this interval
#0.56% of the sequences in promoter set with TATAAATA (set with 25199 sequences)
Zm00001d015062::5:73829529-73831530(+)
Zm00001d016044::5:141275737-141277738(+)
Zm00001d046381::9:85599471-85601472(+)
Zm00001d038546::6:159660155-159662156(+)
Zm00001d007760::2:239074227-239076228(+)
Zm00001d052809::4:201660474-201662475(+)
Zm00001d034917::1:305579868-305581869(+)
Zm00001d019489::7:36793023-36795024(-)
Zm00001d044732::9:666265-668266(+)
Zm00001d016483::5:164456122-164458123(-)
Zm00001d009268::8:49302850-49304851(-)
Zm00001d012681::8:178512634-178514635(+)
Zm00001d035663::6:39871676-39873677(+)
Zm00001d003786::2:59353624-59355625(+)
Zm00001d045672::9:32614844-32616845(+)
Zm00001d039817::3:15767553-15769554(-)
Zm00001d041007::3:89969631-89971632(-)
Zm00001d032194::1:216646206-216648207(-)
Zm00001d046894::9:109344784-109346785(+)
Zm00001d032280::1:220118145-220120146(+)
Zm00001d045157::9:14564400-14566401(+)
Zm00001d046813::9:106815408-106817409(-)
Zm00001d009327::8:56286577-56288578(-)
Zm00001d029579::1:77560550-77562551(-)
Zm00001d036657::6:96585249-96587250(-)
Zm00001d037855::6:139896439-139898440(-)
Zm00001d009931::8:90451515-90453516(-)
Zm00001d015595::5:100227302-100229303(+)
Zm00001d036328::6:84472789-84474790(+)
Zm00001d012667::8:178300933-178302934(+)
Zm00001d003098::2:32020226-32022227(+)
Zm00001d008713::8:17576925-17578926(-)
Zm00001d011527::8:153563670-153565671(+)
Zm00001d008749::8:18950257-18952258(+)
Zm00001d033070::1:249473032-249475033(-)
Zm00001d013582::5:14851411-14853412(-)
Zm00001d003210::2:36091936-36093937(+)
Zm00001d035226::6:15066454-15068455(+)
Zm00001d019230::7:23065088-23067089(-)
Zm00001d031412::1:189294327-189296328(-)
Zm00001d014111::5:32936715-32938716(-)
Zm00001d045656::9:31316933-31318934(+)
Zm00001d009917::8:89365882-89367883(+)
Zm00001d003546::2:47672640-47674641(+)
Zm00001d048321::9:154480611-154482612(-)
Zm00001d031460::1:191034458-191036459(-)
Zm00001d033091::1:250100935-250102936(-)
Zm00001d004230::2:94067368-94069369(-)
Zm00001d020298::7:104766796-104768797(-)
Zm00001d036568::6:92895425-92897426(+)
Zm00001d043083::3:188685579-188687580(+)
Zm00001d024126::10:48088071-48090072(+)
Zm00001d031458::1:190925818-190927819(+)
Zm00001d041598::3:129187888-129189889(+)
Zm00001d013060::5:4061063-4063064(-)
Zm00001d013709::5:18226540-18228541(-)
Zm00001d053559::4:234080649-234082650(+)
Zm00001d022259::7:173852581-173854582(-)
Zm00001d010881::8:132067670-132069671(+)
Zm00001d048210::9:152567419-152569420(-)
Zm00001d048953::4:10607052-10609053(-)
Zm00001d006210::2:201904138-201906139(+)
Zm00001d053611::4:236400147-236402148(+)
Zm00001d007039::2:220652547-220654548(-)
Zm00001d010159::8:102411906-102413907(+)
Zm00001d033912::1:278378863-278380864(-)
Zm00001d017711::5:204912025-204914026(-)
Zm00001d020521::7:120457566-120459567(+)
Zm00001d028053::1:21766520-21768521(-)
Zm00001d012381::8:173252905-173254906(+)
Zm00001d048011::9:147987904-147989905(+)
Zm00001d038897::6:166667662-166669663(+)
Zm00001d017935::5:210382255-210384256(-)
Zm00001d014845::5:65245097-65247098(-)
Zm00001d042026::3:147733667-147735668(-)
Zm00001d016474::5:163735780-163737781(+)
Zm00001d051363::4:155988767-155990768(+)
Zm00001d020404::7:111768458-111770459(+)
Zm00001d040823::3:68070343-68072344(-)
Zm00001d031208::1:182120048-182122049(-)
Zm00001d023617::10:12274024-12276025(+)
Zm00001d037780::6:137465378-137467379(-)
Zm00001d017423::5:195640312-195642313(+)
Zm00001d028184::1:25737043-25739044(-)
Zm00001d012328::8:172513124-172515125(+)
Zm00001d035063::6:3468474-3470475(+)
Zm00001d031011::1:173326736-173328737(+)
Zm00001d015481::5:92809680-92811681(+)
Zm00001d025955::10:134650741-134652742(+)
Zm00001d019335::7:28399380-28401381(+)
Zm00001d035647::6:38174220-38176221(-)
Zm00001d012518::8:176002929-176004930(+)
Zm00001d013318::5:8533835-8535836(-)
Zm00001d017005::5:182539817-182541818(-)
Zm00001d032227::1:217947371-217949372(-)
Zm00001d024400::10:68969032-68971033(-)
Zm00001d025012::10:99640734-99642735(+)
Zm00001d052271::4:185519716-185521717(-)
Zm00001d041449::3:120549110-120551111(-)
Zm00001d046508::9:93069656-93071657(-)
Zm00001d041013::3:90295550-90297551(+)
Zm00001d053862::4:242511231-242513232(+)
Zm00001d004861::2:145375659-145377660(-)
Zm00001d043459::3:200574281-200576282(+)
Zm00001d008615::8:14500353-14502354(-)
Zm00001d018713::7:3004646-3006647(-)
Zm00001d036764::6:100073197-100075198(+)
Zm00001d049075::4:14907669-14909670(-)
Zm00001d002457::2:13211914-13213915(-)
Zm00001d016031::5:140471748-140473749(-)
Zm00001d011231::8:143889261-143891262(-)
Zm00001d050441::4:88599667-88601668(+)
Zm00001d010409::8:113369256-113371257(-)
Zm00001d021599::7:157787822-157789823(-)
Zm00001d016348::5:158773623-158775624(+)
Zm00001d002130::2:6424486-6426487(-)
Zm00001d052683::4:197239105-197241106(-)
Zm00001d025248::10:110941052-110943053(+)
Zm00001d017646::5:202981856-202983857(+)
Zm00001d010246::8:105884125-105886126(+)
Zm00001d030711::1:154989719-154991720(-)
Zm00001d013201::5:6403074-6405075(-)
Zm00001d026103::10:138513870-138515871(-)
Zm00001d052396::4:189097708-189099709(-)
Zm00001d001870::2:2116660-2118661(+)
Zm00001d040765::3:64547884-64549885(+)
Zm00001d005432::2:173780386-173782387(+)
Zm00001d052261::4:185172996-185174997(+)
Zm00001d037427::6:125222560-125224561(-)
Zm00001d047167::9:120746200-120748201(+)
Zm00001d051949::4:175084675-175086676(-)
Zm00001d028984::1:53533485-53535486(-)
Zm00001d025805::10:130102175-130104176(+)
Zm00001d014317::5:40684398-40686399(+)
Zm00001d035056::6:3350841-3352842(+)
Zm00001d009017::8:30235862-30237863(+)
Zm00001d039399::3:3408999-3411000(+)
Zm00001d012141::8:168735537-168737538(-)
Zm00001d020097::7:91749643-91751644(+)
Zm00001d005451::2:174594665-174596666(-)
```
