## Supplementary material for "A comprehensive map of preferentially located motifs reveals distinct proximal *cis*-regulatory elements in plants": TATAACGT_containing_gene_set.txt

```
#Occurences of TATAACGT between -65 and -44 (positions relative to the transcription start site)
#28 sequences with TATAACGT in this interval
#0.11% of the sequences in promoter set with TATAACGT (set with 25199 sequences)
Zm00001d024874::10:91750839-91752840(+)
Zm00001d015857::5:126867229-126869230(-)
Zm00001d009327::8:56286577-56288578(-)
Zm00001d040133::3:28853781-28855782(-)
Zm00001d047909::9:144968939-144970940(-)
Zm00001d043845::3:211913168-211915169(-)
Zm00001d041013::3:90295550-90297551(+)
Zm00001d023557::10:10157648-10159649(+)
Zm00001d035797::6:50382670-50384671(+)
Zm00001d021480::7:153347177-153349178(+)
Zm00001d035226::6:15066454-15068455(+)
Zm00001d005432::2:173780386-173782387(+)
Zm00001d049075::4:14907669-14909670(-)
Zm00001d031460::1:191034458-191036459(-)
Zm00001d015816::5:123450902-123452903(-)
Zm00001d037427::6:125222560-125224561(-)
Zm00001d037395::6:124283717-124285718(-)
Zm00001d004997::2:153082487-153084488(+)
Zm00001d035647::6:38174220-38176221(-)
Zm00001d045876::9:45288564-45290565(-)
Zm00001d020404::7:111768458-111770459(+)
Zm00001d050836::4:125509229-125511230(+)
Zm00001d018859::7:7530477-7532478(+)
Zm00001d031893::1:205619861-205621862(-)
Zm00001d036995::6:108559373-108561374(+)
Zm00001d015481::5:92809680-92811681(+)
Zm00001d041007::3:89969631-89971632(-)
Zm00001d015887::5:129135927-129137928(-)
```
