## Supplementary material for "A comprehensive map of preferentially located motifs reveals distinct proximal *cis*-regulatory elements in plants": TATAAGTC_containing_gene_set.txt

```
#Occurences of TATAAGTC between -263 and -246 (positions relative to the transcription start site)
#26 sequences with TATAAGTC in this interval
#0.10% of the sequences in promoter set with TATAAGTC (set with 25199 sequences)
Zm00001d037427::6:125222560-125224561(-)
Zm00001d004105::2:83175330-83177331(-)
Zm00001d028083::1:22221065-22223066(-)
Zm00001d026243::10:141738162-141740163(-)
Zm00001d006597::2:211818181-211820182(-)
Zm00001d016950::5:180968193-180970194(-)
Zm00001d010719::8:125574371-125576372(+)
Zm00001d012167::8:169381233-169383234(+)
Zm00001d015857::5:126867229-126869230(-)
Zm00001d052602::4:194402727-194404728(+)
Zm00001d035933::6:61045004-61047005(+)
Zm00001d016899::5:179632891-179634892(-)
Zm00001d004885::2:146494848-146496849(+)
Zm00001d019339::7:28577809-28579810(+)
Zm00001d030061::1:102722604-102724605(-)
Zm00001d015481::5:92809680-92811681(+)
Zm00001d020209::7:100247062-100249063(-)
Zm00001d028480::1:36336317-36338318(+)
Zm00001d048479::9:156993950-156995951(+)
Zm00001d028265::1:28613913-28615914(-)
Zm00001d017593::5:201048342-201050343(-)
Zm00001d030870::1:164367796-164369797(-)
Zm00001d035215::6:10272233-10274234(+)
Zm00001d053082::4:212916884-212918885(-)
Zm00001d016040::5:140980135-140982136(+)
Zm00001d019679::7:50546646-50548647(+)
```
