## Supplementary material for "A comprehensive map of preferentially located motifs reveals distinct proximal *cis*-regulatory elements in plants": TATAAT_containing_gene_set.txt

```
#Occurences of TATAAT between -10 and 49 (positions relative to the transcription start site)
#2347 sequences with TATAAT in this interval
#9.31% of the sequences in promoter set with TATAAT (set with 25199 sequences)
Zm00001d025617::10:124148243-124150244(-)
Zm00001d051930::4:174764864-174766865(-)
Zm00001d051508::4:160710647-160712648(+)
Zm00001d045326::9:19065211-19067212(-)
Zm00001d006047::2:196522482-196524483(-)
Zm00001d042555::3:171665732-171667733(+)
Zm00001d022493::7:178733175-178735176(+)
Zm00001d042144::3:153386206-153388207(+)
Zm00001d041611::3:129670743-129672744(-)
Zm00001d047626::9:137458182-137460183(+)
Zm00001d022156::7:171401174-171403175(-)
Zm00001d044053::3:217893230-217895231(-)
Zm00001d050834::4:125419687-125421688(+)
Zm00001d002476::2:13592107-13594108(-)
Zm00001d038630::6:161313663-161315664(+)
Zm00001d004320::2:103007132-103009133(-)
Zm00001d008248::8:2568074-2570075(-)
Zm00001d030669::1:152131393-152133394(+)
Zm00001d014783::5:62950975-62952976(-)
Zm00001d018656::7:2051328-2053329(-)
Zm00001d043444::3:200354206-200356207(-)
Zm00001d020329::7:106852341-106854342(+)
Zm00001d042543::3:171451860-171453861(+)
Zm00001d031018::1:173707830-173709831(-)
Zm00001d039696::3:12333772-12335773(+)
Zm00001d048525::9:157785480-157787481(+)
Zm00001d036025::6:66929497-66931498(-)
Zm00001d043687::3:207410266-207412267(+)
Zm00001d035558::6:33060438-33062439(+)
Zm00001d050162::4:69708124-69710125(+)
Zm00001d032986::1:245814991-245816992(+)
Zm00001d028744::1:45112160-45114161(-)
Zm00001d006237::2:202590733-202592734(-)
Zm00001d036050::6:69001221-69003222(-)
Zm00001d007682::2:237361750-237363751(+)
Zm00001d020521::7:120457566-120459567(+)
Zm00001d012277::8:171773570-171775571(+)
Zm00001d042699::3:177341148-177343149(+)
Zm00001d032905::1:242402902-242404903(+)
Zm00001d008376::8:6703560-6705561(+)
Zm00001d015036::5:72867852-72869853(+)
Zm00001d026522::10:147503206-147505207(+)
Zm00001d015912::5:130789363-130791364(-)
Zm00001d053379::4:228493406-228495407(+)
Zm00001d040865::3:73283115-73285116(-)
Zm00001d046093::9:62582771-62584772(+)
Zm00001d017112::5:185771629-185773630(+)
Zm00001d003649::2:51956233-51958234(-)
Zm00001d049944::4:54581547-54583548(+)
Zm00001d005031::2:154982225-154984226(+)
Zm00001d008382::8:6828398-6830399(+)
Zm00001d048856::4:6441469-6443470(+)
Zm00001d030008::1:98937603-98939604(+)
Zm00001d026241::10:141724851-141726852(+)
Zm00001d045342::9:19226874-19228875(-)
Zm00001d035226::6:15066454-15068455(+)
Zm00001d041994::3:146861239-146863240(-)
Zm00001d027582::1:8372316-8374317(+)
Zm00001d020727::7:130357445-130359446(-)
Zm00001d011500::8:152631680-152633681(+)
Zm00001d049977::4:56584726-56586727(-)
Zm00001d017251::5:190353824-190355825(+)
Zm00001d043822::3:210991383-210993384(-)
Zm00001d045500::9:24644934-24646935(+)
Zm00001d013048::5:3758684-3760685(+)
Zm00001d038091::6:147429906-147431907(+)
Zm00001d046694::9:102719455-102721456(-)
Zm00001d027335::1:3170812-3172813(+)
Zm00001d036448::6:88908360-88910361(+)
Zm00001d040417::3:42396797-42398798(+)
Zm00001d026083::10:138057458-138059459(-)
Zm00001d018809::7:5833379-5835380(+)
Zm00001d002095::2:5872111-5874112(+)
Zm00001d021135::7:143616262-143618263(+)
Zm00001d011566::8:154587505-154589506(+)
Zm00001d036651::6:96420451-96422452(+)
Zm00001d017095::5:185261125-185263126(+)
Zm00001d041070::3:94810488-94812489(-)
Zm00001d027879::1:16412522-16414523(+)
Zm00001d037057::6:110850766-110852767(-)
Zm00001d015340::5:85303578-85305579(+)
Zm00001d008403::8:7620781-7622782(-)
Zm00001d037935::6:142625142-142627143(+)
Zm00001d009591::8:72073992-72075993(-)
Zm00001d015929::5:132195138-132197139(-)
Zm00001d019944::7:78421684-78423685(-)
Zm00001d010455::8:115978909-115980910(-)
Zm00001d011348::8:147531783-147533784(+)
Zm00001d017866::5:209139410-209141411(-)
Zm00001d038256::6:152463861-152465862(-)
Zm00001d016695::5:172831740-172833741(-)
Zm00001d019914::7:75385692-75387693(-)
Zm00001d006494::2:209829926-209831927(-)
Zm00001d044624::3:233512187-233514188(-)
Zm00001d024112::10:46410170-46412171(-)
Zm00001d012587::8:176926735-176928736(+)
Zm00001d038843::6:165656326-165658327(-)
Zm00001d043445::3:200382859-200384860(-)
Zm00001d044775::9:2068362-2070363(-)
Zm00001d047837::9:142886569-142888570(-)
Zm00001d021626::7:158453980-158455981(-)
Zm00001d012460::8:174879704-174881705(+)
Zm00001d008529::8:11907380-11909381(-)
Zm00001d013678::5:17149939-17151940(-)
Zm00001d004885::2:146494848-146496849(+)
Zm00001d028141::1:23990305-23992306(+)
Zm00001d043552::3:203670207-203672208(-)
Zm00001d041744::3:135683490-135685491(+)
Zm00001d017468::5:196758978-196760979(-)
Zm00001d013193::5:6176169-6178170(-)
Zm00001d049053::4:14017529-14019530(-)
Zm00001d025869::10:132104009-132106010(-)
Zm00001d022606::7:180941081-180943082(-)
Zm00001d010713::8:125356432-125358433(-)
Zm00001d029656::1:81670913-81672914(+)
Zm00001d017012::5:182687300-182689301(+)
Zm00001d020219::7:100659693-100661694(-)
Zm00001d026472::10:146566311-146568312(-)
Zm00001d001945::2:3373732-3375733(-)
Zm00001d020910::7:136265856-136267857(-)
Zm00001d026301::10:143202582-143204583(+)
Zm00001d026429::10:145718007-145720008(-)
Zm00001d010220::8:104633041-104635042(+)
Zm00001d012383::8:173269591-173271592(+)
Zm00001d026645::10:149325065-149327066(+)
Zm00001d025141::10:106317286-106319287(+)
Zm00001d004655::2:126654232-126656233(-)
Zm00001d049678::4:39729873-39731874(+)
Zm00001d043358::3:197611150-197613151(+)
Zm00001d030009::1:98959014-98961015(+)
Zm00001d014730::5:60931770-60933771(+)
Zm00001d033054::1:248748012-248750013(+)
Zm00001d051870::4:172948899-172950900(+)
Zm00001d017270::5:191244627-191246628(-)
Zm00001d016149::5:147040170-147042171(+)
Zm00001d001944::2:3246930-3248931(-)
Zm00001d018812::7:5869622-5871623(+)
Zm00001d031460::1:191034458-191036459(-)
Zm00001d012923::5:1992394-1994395(+)
Zm00001d005308::2:169026342-169028343(-)
Zm00001d004559::2:118080732-118082733(-)
Zm00001d005828::2:190016934-190018935(+)
Zm00001d028244::1:27826832-27828833(+)
Zm00001d051553::4:162530744-162532745(+)
Zm00001d010714::8:125355729-125357730(+)
Zm00001d003129::2:33326292-33328293(+)
Zm00001d025951::10:134561579-134563580(+)
Zm00001d040315::3:37697499-37699500(-)
Zm00001d009858::8:85444793-85446794(+)
Zm00001d037142::6:113764092-113766093(+)
Zm00001d033684::1:271168180-271170181(+)
Zm00001d010993::8:136139246-136141247(-)
Zm00001d033580::1:267762716-267764717(-)
Zm00001d037941::6:142908476-142910477(+)
Zm00001d032208::1:217171055-217173056(+)
Zm00001d036530::6:91285261-91287262(-)
Zm00001d025950::10:134552368-134554369(+)
Zm00001d037663::6:133418934-133420935(+)
Zm00001d005679::2:183166469-183168470(-)
Zm00001d030666::1:152040107-152042108(-)
Zm00001d038104::6:148053628-148055629(-)
Zm00001d010842::8:129918561-129920562(+)
Zm00001d031514::1:192435160-192437161(+)
Zm00001d007071::2:221448421-221450422(+)
Zm00001d015208::5:79394811-79396812(-)
Zm00001d031078::1:176205398-176207399(-)
Zm00001d023774::10:19672436-19674437(-)
Zm00001d003685::2:54350772-54352773(-)
Zm00001d014052::5:30818782-30820783(+)
Zm00001d003023::2:29709893-29711894(-)
Zm00001d040769::3:64638053-64640054(+)
Zm00001d026391::10:144990364-144992365(+)
Zm00001d048860::4:6577683-6579684(-)
Zm00001d044184::3:221304222-221306223(-)
Zm00001d034160::1:285336631-285338632(-)
Zm00001d019822::7:65801685-65803686(+)
Zm00001d045276::9:17744058-17746059(+)
Zm00001d017352::5:193498800-193500801(+)
Zm00001d042510::3:170138696-170140697(+)
Zm00001d019693::7:51236011-51238012(-)
Zm00001d038967::6:167879928-167881929(-)
Zm00001d014768::5:62488340-62490341(-)
Zm00001d032403::1:225534147-225536148(+)
Zm00001d036481::6:90055128-90057129(+)
Zm00001d047923::9:145516600-145518601(+)
Zm00001d030158::1:109417103-109419104(+)
Zm00001d025551::10:122025529-122027530(-)
Zm00001d016330::5:157539702-157541703(+)
Zm00001d028011::1:20290274-20292275(+)
Zm00001d028358::1:31908276-31910277(-)
Zm00001d034521::1:295608392-295610393(+)
Zm00001d045152::9:14489270-14491271(+)
Zm00001d038336::6:154805256-154807257(-)
Zm00001d024960::10:96938140-96940141(-)
Zm00001d031888::1:205335189-205337190(+)
Zm00001d003879::2:64585066-64587067(+)
Zm00001d041269::3:109540329-109542330(-)
Zm00001d031583::1:195480442-195482443(+)
Zm00001d008739::8:18567267-18569268(+)
Zm00001d052551::4:192870026-192872027(-)
Zm00001d039452::3:4743443-4745444(-)
Zm00001d022321::7:175369650-175371651(+)
Zm00001d037949::6:143245747-143247748(-)
Zm00001d003277::2:38576206-38578207(-)
Zm00001d017765::5:206198243-206200244(-)
Zm00001d038675::6:162385051-162387052(-)
Zm00001d015887::5:129135927-129137928(-)
Zm00001d036426::6:87952354-87954355(+)
Zm00001d012785::8:180898684-180900685(+)
Zm00001d051339::4:155198281-155200282(-)
Zm00001d005105::2:158415329-158417330(-)
Zm00001d018012::5:211982281-211984282(-)
Zm00001d038754::6:163905589-163907590(-)
Zm00001d035209::6:9954102-9956103(+)
Zm00001d008332::8:5547337-5549338(-)
Zm00001d051974::4:175667790-175669791(-)
Zm00001d041007::3:89969631-89971632(-)
Zm00001d005118::2:159229565-159231566(-)
Zm00001d034891::1:304942861-304944862(-)
Zm00001d024029::10:38043241-38045242(-)
Zm00001d037448::6:125638260-125640261(+)
Zm00001d027458::1:5700179-5702180(+)
Zm00001d018517::5:222358609-222360610(-)
Zm00001d047408::9:129148984-129150985(+)
Zm00001d011775::8:161304592-161306593(-)
Zm00001d006419::2:207347092-207349093(+)
Zm00001d015239::5:80578316-80580317(+)
Zm00001d024687::10:83607321-83609322(-)
Zm00001d021610::7:158043027-158045028(+)
Zm00001d036192::6:76622969-76624970(+)
Zm00001d044364::3:226224865-226226866(-)
Zm00001d026144::10:139665377-139667378(+)
Zm00001d030755::1:158274392-158276393(+)
Zm00001d052971::4:206763188-206765189(-)
Zm00001d019164::7:19769943-19771944(+)
Zm00001d045334::9:19135624-19137625(-)
Zm00001d014548::5:52710110-52712111(+)
Zm00001d053999::4:244868882-244870883(+)
Zm00001d018238::5:217195033-217197034(-)
Zm00001d006521::2:210453926-210455927(+)
Zm00001d006861::2:218039854-218041855(+)
Zm00001d028884::1:49596657-49598658(-)
Zm00001d020418::7:112712759-112714760(+)
Zm00001d040507::3:47408971-47410972(-)
Zm00001d007618::2:236355530-236357531(-)
Zm00001d006384::2:206324548-206326549(+)
Zm00001d015025::5:72693688-72695689(-)
Zm00001d052327::4:187150990-187152991(+)
Zm00001d028308::1:29987613-29989614(-)
Zm00001d007646::2:236833875-236835876(+)
Zm00001d028208::1:26434243-26436244(-)
Zm00001d017785::5:206725027-206727028(+)
Zm00001d049086::4:15590432-15592433(-)
Zm00001d007551::2:234553297-234555298(+)
Zm00001d011360::8:148436405-148438406(-)
Zm00001d011776::8:161305649-161307650(+)
Zm00001d002465::2:13316589-13318590(-)
Zm00001d016938::5:180475680-180477681(-)
Zm00001d052753::4:199826302-199828303(-)
Zm00001d002937::2:27419077-27421078(+)
Zm00001d036234::6:78448086-78450087(+)
Zm00001d049157::4:18293745-18295746(+)
Zm00001d029264::1:64216021-64218022(-)
Zm00001d022460::7:178141999-178144000(-)
Zm00001d013308::5:8187882-8189883(+)
Zm00001d034522::1:295611298-295613299(+)
Zm00001d052163::4:181550487-181552488(-)
Zm00001d013215::5:6635747-6637748(-)
Zm00001d049666::4:39270477-39272478(-)
Zm00001d040734::3:60732662-60734663(-)
Zm00001d041833::3:139775537-139777538(-)
Zm00001d007339::2:229147951-229149952(-)
Zm00001d015603::5:100722758-100724759(-)
Zm00001d023566::10:10422814-10424815(-)
Zm00001d024193::10:54918697-54920698(+)
Zm00001d003072::2:31122852-31124853(+)
Zm00001d006106::2:198199584-198201585(-)
Zm00001d025566::10:122511087-122513088(-)
Zm00001d052425::4:189732858-189734859(+)
Zm00001d047405::9:129019451-129021452(+)
Zm00001d043386::3:198368338-198370339(+)
Zm00001d031626::1:196844403-196846404(-)
Zm00001d025557::10:122325015-122327016(-)
Zm00001d042084::3:150156956-150158957(+)
Zm00001d028987::1:53747321-53749322(+)
Zm00001d024810::10:88886061-88888062(+)
Zm00001d026185::10:140540561-140542562(-)
Zm00001d003395::2:42793568-42795569(-)
Zm00001d048501::9:157428789-157430790(-)
Zm00001d022259::7:173852581-173854582(-)
Zm00001d019163::7:19753823-19755824(-)
Zm00001d034551::1:296035498-296037499(+)
Zm00001d006758::2:216068290-216070291(+)
Zm00001d020475::7:117465728-117467729(-)
Zm00001d050202::4:73395880-73397881(+)
Zm00001d019357::7:29504769-29506770(+)
Zm00001d018112::5:214562580-214564581(+)
Zm00001d037109::6:112503476-112505477(+)
Zm00001d034830::1:303246567-303248568(+)
Zm00001d030720::1:155597776-155599777(+)
Zm00001d020483::7:118399583-118401584(+)
Zm00001d021314::7:148634619-148636620(-)
Zm00001d053211::4:220342799-220344800(-)
Zm00001d011525::8:153522390-153524391(-)
Zm00001d040040::3:24345828-24347829(+)
Zm00001d030707::1:154856553-154858554(-)
Zm00001d014689::5:59200175-59202176(-)
Zm00001d032990::1:245855949-245857950(+)
Zm00001d014376::5:43557234-43559235(-)
Zm00001d052809::4:201660474-201662475(+)
Zm00001d052227::4:183818384-183820385(+)
Zm00001d005097::2:158070732-158072733(-)
Zm00001d021516::7:154819845-154821846(+)
Zm00001d014823::5:64556520-64558521(-)
Zm00001d012817::5:833191-835192(+)
Zm00001d017935::5:210382255-210384256(-)
Zm00001d002680::2:19116043-19118044(+)
Zm00001d026652::10:149391576-149393577(+)
Zm00001d030330::1:122752965-122754966(+)
Zm00001d015141::5:76863518-76865519(+)
Zm00001d030131::1:108192221-108194222(+)
Zm00001d015401::5:88447196-88449197(+)
Zm00001d007775::2:239387384-239389385(+)
Zm00001d031099::1:177233414-177235415(-)
Zm00001d053076::4:212573673-212575674(-)
Zm00001d043453::3:200463687-200465688(+)
Zm00001d011967::8:165308911-165310912(-)
Zm00001d012197::8:169923145-169925146(+)
Zm00001d002122::2:6154645-6156646(-)
Zm00001d028392::1:33146175-33148176(+)
Zm00001d022185::7:172181693-172183694(+)
Zm00001d029699::1:83059158-83061159(-)
Zm00001d044593::3:232899272-232901273(+)
Zm00001d029717::1:83803178-83805179(+)
Zm00001d049305::4:25526711-25528712(+)
Zm00001d022246::7:173542360-173544361(+)
Zm00001d009879::8:86974485-86976486(-)
Zm00001d025228::10:110197708-110199709(-)
Zm00001d020365::7:109604171-109606172(-)
Zm00001d043102::3:189312144-189314145(-)
Zm00001d047403::9:128993658-128995659(+)
Zm00001d008827::8:21838160-21840161(-)
Zm00001d016026::5:140198158-140200159(+)
Zm00001d053628::4:237226391-237228392(+)
Zm00001d001897::2:2550465-2552466(-)
Zm00001d011269::8:145258590-145260591(-)
Zm00001d050942::4:132806814-132808815(+)
Zm00001d015263::5:81964867-81966868(+)
Zm00001d003758::2:57751492-57753493(-)
Zm00001d017390::5:194299361-194301362(+)
Zm00001d019941::7:78279716-78281717(-)
Zm00001d051759::4:168954925-168956926(-)
Zm00001d005823::2:189799470-189801471(-)
Zm00001d015291::5:82960651-82962652(+)
Zm00001d016456::5:162961240-162963241(+)
Zm00001d048632::4:1773101-1775102(+)
Zm00001d022286::7:174471490-174473491(+)
Zm00001d044458::3:228691265-228693266(+)
Zm00001d047540::9:134440482-134442483(+)
Zm00001d006549::2:210778100-210780101(+)
Zm00001d050793::4:123433400-123435401(-)
Zm00001d031733::1:200067070-200069071(+)
Zm00001d031949::1:207799384-207801385(-)
Zm00001d029903::1:93425755-93427756(-)
Zm00001d053119::4:214487872-214489873(+)
Zm00001d052922::4:204946938-204948939(-)
Zm00001d005543::2:178129162-178131163(-)
Zm00001d020068::7:89720633-89722634(+)
Zm00001d036494::6:90510742-90512743(-)
Zm00001d013272::5:7540376-7542377(-)
Zm00001d039245::3:473148-475149(+)
Zm00001d042258::3:157665504-157667505(-)
Zm00001d012878::5:1534167-1536168(-)
Zm00001d047464::9:130961635-130963636(-)
Zm00001d018532::5:222550937-222552938(-)
Zm00001d039072::6:169541862-169543863(+)
Zm00001d027451::1:5535611-5537612(+)
Zm00001d043578::3:204371048-204373049(-)
Zm00001d047175::9:120987935-120989936(-)
Zm00001d002725::2:20516877-20518878(-)
Zm00001d015224::5:80046531-80048532(-)
Zm00001d010431::8:114838277-114840278(+)
Zm00001d029530::1:75040277-75042278(+)
Zm00001d016442::5:162547541-162549542(-)
Zm00001d022456::7:178095202-178097203(+)
Zm00001d034523::1:295620247-295622248(-)
Zm00001d035698::6:41670517-41672518(+)
Zm00001d015100::5:75372822-75374823(-)
Zm00001d029719::1:84035291-84037292(-)
Zm00001d029478::1:72422417-72424418(+)
Zm00001d003368::2:41695564-41697565(+)
Zm00001d041389::3:115406377-115408378(-)
Zm00001d017962::5:210954390-210956391(-)
Zm00001d053630::4:237403458-237405459(-)
Zm00001d046764::9:104804102-104806103(-)
Zm00001d046385::9:86546521-86548522(-)
Zm00001d033657::1:269825155-269827156(+)
Zm00001d050043::4:62013183-62015184(+)
Zm00001d042567::3:172186635-172188636(-)
Zm00001d004400::2:109228846-109230847(+)
Zm00001d004621::2:122478123-122480124(-)
Zm00001d022438::7:177704448-177706449(-)
Zm00001d011154::8:140939333-140941334(-)
Zm00001d043107::3:189321499-189323500(+)
Zm00001d030814::1:161425598-161427599(+)
Zm00001d040190::3:31508236-31510237(+)
Zm00001d013709::5:18226540-18228541(-)
Zm00001d008425::8:8350067-8352068(+)
Zm00001d014200::5:36212026-36214027(+)
Zm00001d039940::3:20010339-20012340(-)
Zm00001d010535::8:119685198-119687199(+)
Zm00001d037497::6:127274245-127276246(-)
Zm00001d040639::3:55592319-55594320(-)
Zm00001d043309::3:195734698-195736699(+)
Zm00001d027583::1:8412856-8414857(+)
Zm00001d046200::9:71539198-71541199(+)
Zm00001d037420::6:124958460-124960461(-)
Zm00001d010143::8:101196076-101198077(-)
Zm00001d009394::8:62171211-62173212(-)
Zm00001d014547::5:52710062-52712063(+)
Zm00001d037595::6:130836559-130838560(+)
Zm00001d026164::10:140164856-140166857(-)
Zm00001d031954::1:207949469-207951470(-)
Zm00001d039708::3:12739090-12741091(+)
Zm00001d037681::6:133849618-133851619(+)
Zm00001d051637::4:165357926-165359927(+)
Zm00001d017522::5:198606146-198608147(-)
Zm00001d002953::2:27990944-27992945(+)
Zm00001d051063::4:140064881-140066882(-)
Zm00001d024596::10:79829434-79831435(+)
Zm00001d052673::4:196896033-196898034(-)
Zm00001d005030::2:154829503-154831504(+)
Zm00001d034057::1:282651442-282653443(-)
Zm00001d016528::5:166527101-166529102(-)
Zm00001d013541::5:13935524-13937525(+)
Zm00001d050091::4:65310382-65312383(-)
Zm00001d021095::7:142662227-142664228(-)
Zm00001d052533::4:192457754-192459755(-)
Zm00001d042872::3:182590871-182592872(-)
Zm00001d006476::2:209518073-209520074(-)
Zm00001d025205::10:109119098-109121099(-)
Zm00001d021051::7:141400272-141402273(+)
Zm00001d043728::3:208550772-208552773(+)
Zm00001d021073::7:142159582-142161583(+)
Zm00001d033579::1:267646753-267648754(+)
Zm00001d043384::3:198365950-198367951(-)
Zm00001d037968::6:143833211-143835212(+)
Zm00001d041124::3:99053051-99055052(+)
Zm00001d042043::3:148438006-148440007(+)
Zm00001d005144::2:160872791-160874792(+)
Zm00001d013364::5:9740074-9742075(-)
Zm00001d032325::1:222558984-222560985(+)
Zm00001d050521::4:96346980-96348981(+)
Zm00001d047244::9:123877745-123879746(-)
Zm00001d036771::6:100196199-100198200(+)
Zm00001d013406::5:10500823-10502824(-)
Zm00001d017307::5:192248623-192250624(+)
Zm00001d045822::9:41423671-41425672(+)
Zm00001d048473::9:156923208-156925209(+)
Zm00001d017363::5:193669204-193671205(+)
Zm00001d030683::1:152854104-152856105(-)
Zm00001d037223::6:116550244-116552245(-)
Zm00001d019383::7:30993817-30995818(-)
Zm00001d042259::3:157664493-157666494(+)
Zm00001d024171::10:52660644-52662645(+)
Zm00001d020929::7:136897220-136899221(+)
Zm00001d036350::6:85119966-85121967(-)
Zm00001d005247::2:165584236-165586237(+)
Zm00001d037318::6:120775498-120777499(+)
Zm00001d019920::7:75824025-75826026(+)
Zm00001d005301::2:168528288-168530289(+)
Zm00001d038660::6:161966577-161968578(+)
Zm00001d029758::1:86006570-86008571(-)
Zm00001d031677::1:198455259-198457260(-)
Zm00001d025193::10:108472690-108474691(-)
Zm00001d022301::7:174762430-174764431(-)
Zm00001d024771::10:87290145-87292146(+)
Zm00001d049232::4:21989484-21991485(-)
Zm00001d034550::1:296029952-296031953(-)
Zm00001d042207::3:156094991-156096992(-)
Zm00001d002541::2:14999965-15001966(+)
Zm00001d013661::5:16647310-16649311(+)
Zm00001d004468::2:113817369-113819370(+)
Zm00001d027524::1:7402596-7404597(-)
Zm00001d028261::1:28224566-28226567(+)
Zm00001d023416::10:5081581-5083582(-)
Zm00001d018826::7:6586176-6588177(-)
Zm00001d014418::5:45734696-45736697(-)
Zm00001d046243::9:76102354-76104355(+)
Zm00001d030222::1:114051201-114053202(+)
Zm00001d010109::8:99411707-99413708(+)
Zm00001d032545::1:230130238-230132239(-)
Zm00001d037561::6:129537686-129539687(+)
Zm00001d053371::4:227974496-227976497(+)
Zm00001d045052::9:11182023-11184024(-)
Zm00001d020083::7:90823773-90825774(-)
Zm00001d020848::7:134492501-134494502(+)
Zm00001d010536::8:119690473-119692474(+)
Zm00001d020036::7:87448165-87450166(-)
Zm00001d048529::9:157910947-157912948(+)
Zm00001d051048::4:138663115-138665116(+)
Zm00001d015349::5:85750850-85752851(-)
Zm00001d021970::7:167272243-167274244(+)
Zm00001d015484::5:92902119-92904120(-)
Zm00001d005630::2:181237108-181239109(-)
Zm00001d051434::4:158470655-158472656(-)
Zm00001d009014::8:30174910-30176911(-)
Zm00001d010230::8:104883023-104885024(-)
Zm00001d021201::7:145830568-145832569(-)
Zm00001d009144::8:39284623-39286624(+)
Zm00001d052368::4:188381023-188383024(+)
Zm00001d014915::5:68026131-68028132(+)
Zm00001d026260::10:142290948-142292949(-)
Zm00001d013127::5:5187129-5189130(-)
Zm00001d022561::7:180067783-180069784(-)
Zm00001d010246::8:105884125-105886126(+)
Zm00001d023896::10:26775249-26777250(-)
Zm00001d048073::9:149389024-149391025(-)
Zm00001d051873::4:172994409-172996410(+)
Zm00001d041531::3:126092143-126094144(-)
Zm00001d029913::1:93848024-93850025(-)
Zm00001d018156::5:215692493-215694494(-)
Zm00001d046254::9:76909415-76911416(-)
Zm00001d030496::1:138711460-138713461(-)
Zm00001d011599::8:155477403-155479404(-)
Zm00001d037921::6:142015499-142017500(-)
Zm00001d019082::7:15673026-15675027(-)
Zm00001d017580::5:200598085-200600086(+)
Zm00001d007065::2:221293225-221295226(-)
Zm00001d046230::9:73364844-73366845(-)
Zm00001d011231::8:143889261-143891262(-)
Zm00001d053259::4:222874185-222876186(-)
Zm00001d045845::9:43386147-43388148(+)
Zm00001d022171::7:171714729-171716730(-)
Zm00001d040468::3:45118536-45120537(+)
Zm00001d027625::1:9344597-9346598(+)
Zm00001d015118::5:76333852-76335853(-)
Zm00001d005529::2:177315737-177317738(-)
Zm00001d028536::1:38519330-38521331(+)
Zm00001d044628::3:233535124-233537125(-)
Zm00001d020064::7:89646016-89648017(+)
Zm00001d037876::6:140762130-140764131(-)
Zm00001d022083::7:169732148-169734149(+)
Zm00001d013745::5:19097998-19099999(+)
Zm00001d049461::4:31105016-31107017(-)
Zm00001d019397::7:31804112-31806113(-)
Zm00001d009941::8:91080607-91082608(+)
Zm00001d017210::5:188994484-188996485(+)
Zm00001d004379::2:107363519-107365520(+)
Zm00001d047981::9:147116283-147118284(+)
Zm00001d053223::4:220784639-220786640(+)
Zm00001d045540::9:25854574-25856575(-)
Zm00001d036026::6:66943466-66945467(-)
Zm00001d034278::1:288353242-288355243(+)
Zm00001d024061::10:40786554-40788555(-)
Zm00001d008713::8:17576925-17578926(-)
Zm00001d027839::1:14756527-14758528(-)
Zm00001d039725::3:13010109-13012110(+)
Zm00001d034717::1:300609909-300611910(-)
Zm00001d021573::7:156463828-156465829(+)
Zm00001d045650::9:31091755-31093756(-)
Zm00001d018254::5:217438762-217440763(+)
Zm00001d017872::5:209273317-209275318(+)
Zm00001d016378::5:160087127-160089128(-)
Zm00001d014306::5:40415415-40417416(-)
Zm00001d019844::7:68695817-68697818(+)
Zm00001d029526::1:74781709-74783710(+)
Zm00001d006398::2:206592093-206594094(-)
Zm00001d026008::10:135874959-135876960(+)
Zm00001d019489::7:36793023-36795024(-)
Zm00001d033776::1:273325164-273327165(+)
Zm00001d048814::4:5913127-5915128(-)
Zm00001d025165::10:107140450-107142451(-)
Zm00001d007758::2:239002100-239004101(+)
Zm00001d007361::2:229699928-229701929(-)
Zm00001d036916::6:106354825-106356826(-)
Zm00001d012595::8:177030939-177032940(-)
Zm00001d018887::7:8352904-8354905(+)
Zm00001d005684::2:183290820-183292821(-)
Zm00001d046681::9:102109866-102111867(+)
Zm00001d044037::3:217454397-217456398(-)
Zm00001d016461::5:163101786-163103787(-)
Zm00001d031766::1:201191120-201193121(-)
Zm00001d048368::9:155196991-155198992(-)
Zm00001d013397::5:10350469-10352470(-)
Zm00001d045348::9:19278169-19280170(-)
Zm00001d044096::3:219036636-219038637(+)
Zm00001d019288::7:25847332-25849333(+)
Zm00001d033275::1:257134709-257136710(-)
Zm00001d033383::1:261131061-261133062(+)
Zm00001d010590::8:121142851-121144852(+)
Zm00001d048957::4:10670336-10672337(+)
Zm00001d047406::9:129084155-129086156(+)
Zm00001d034623::1:298185165-298187166(-)
Zm00001d053072::4:212305989-212307990(-)
Zm00001d020025::7:86721726-86723727(-)
Zm00001d034307::1:288948493-288950494(+)
Zm00001d032291::1:220515051-220517052(-)
Zm00001d005092::2:157944698-157946699(+)
Zm00001d032618::1:232255501-232257502(+)
Zm00001d020364::7:109508953-109510954(-)
Zm00001d010658::8:123181159-123183160(+)
Zm00001d048512::9:157595777-157597778(+)
Zm00001d038525::6:159274682-159276683(-)
Zm00001d037395::6:124283717-124285718(-)
Zm00001d046611::9:98776952-98778953(-)
Zm00001d020140::7:95439671-95441672(+)
Zm00001d040541::3:48777273-48779274(-)
Zm00001d032227::1:217947371-217949372(-)
Zm00001d035092::6:4893610-4895611(-)
Zm00001d035543::6:31732548-31734549(+)
Zm00001d016821::5:177259272-177261273(-)
Zm00001d045516::9:25249360-25251361(-)
Zm00001d052760::4:199961807-199963808(+)
Zm00001d012004::8:166295067-166297068(+)
Zm00001d029968::1:96899387-96901388(+)
Zm00001d052729::4:199201824-199203825(+)
Zm00001d034660::1:299113615-299115616(+)
Zm00001d042519::3:170387567-170389568(-)
Zm00001d007158::2:223468721-223470722(-)
Zm00001d006183::2:200916994-200918995(-)
Zm00001d028034::1:20938794-20940795(-)
Zm00001d012335::8:172651248-172653249(+)
Zm00001d026689::10:150023160-150025161(-)
Zm00001d012930::5:2171386-2173387(-)
Zm00001d024217::10:57146002-57148003(-)
Zm00001d044442::3:228213307-228215308(+)
Zm00001d011431::8:150347404-150349405(-)
Zm00001d009681::8:75580072-75582073(-)
Zm00001d016982::5:181882578-181884579(+)
Zm00001d046272::9:77372747-77374748(-)
Zm00001d016334::5:157891706-157893707(-)
Zm00001d014525::5:51637728-51639729(+)
Zm00001d038830::6:165361825-165363826(+)
Zm00001d011386::8:149255613-149257614(+)
Zm00001d006068::2:197298263-197300264(-)
Zm00001d018649::7:1673020-1675021(-)
Zm00001d017054::5:184084513-184086514(-)
Zm00001d010614::8:121854339-121856340(+)
Zm00001d029300::1:65443061-65445062(-)
Zm00001d049260::4:23474623-23476624(+)
Zm00001d046864::9:108495903-108497904(-)
Zm00001d002268::2:9176665-9178666(+)
Zm00001d007954::2:243985026-243987027(+)
Zm00001d044480::3:229383203-229385204(-)
Zm00001d027321::1:2892111-2894112(-)
Zm00001d016923::5:180093857-180095858(-)
Zm00001d050201::4:73396830-73398831(-)
Zm00001d010532::8:119569790-119571791(+)
Zm00001d038376::6:155910575-155912576(-)
Zm00001d009795::8:81770856-81772857(-)
Zm00001d039916::3:19341189-19343190(-)
Zm00001d039484::3:5604432-5606433(+)
Zm00001d033821::1:274771843-274773844(+)
Zm00001d014344::5:42039821-42041822(+)
Zm00001d007210::2:224790418-224792419(-)
Zm00001d032942::1:244209891-244211892(-)
Zm00001d029545::1:75663702-75665703(-)
Zm00001d050754::4:121062015-121064016(-)
Zm00001d036469::6:89401642-89403643(+)
Zm00001d053756::4:240521715-240523716(+)
Zm00001d020590::7:123887542-123889543(-)
Zm00001d052961::4:206346010-206348011(+)
Zm00001d027300::1:2232453-2234454(+)
Zm00001d037736::6:135767773-135769774(+)
Zm00001d007146::2:223324563-223326564(+)
Zm00001d016358::5:159036422-159038423(+)
Zm00001d032804::1:238804364-238806365(-)
Zm00001d052621::4:195067503-195069504(-)
Zm00001d029883::1:91988472-91990473(-)
Zm00001d004876::2:145770290-145772291(-)
Zm00001d043252::3:193358426-193360427(-)
Zm00001d044465::3:228918468-228920469(-)
Zm00001d014291::5:39721955-39723956(-)
Zm00001d014882::5:66934799-66936800(+)
Zm00001d041747::3:135809128-135811129(+)
Zm00001d048772::4:5271232-5273233(-)
Zm00001d022406::7:176982005-176984006(-)
Zm00001d035751::6:45355667-45357668(-)
Zm00001d031395::1:188814531-188816532(+)
Zm00001d032165::1:215243796-215245797(+)
Zm00001d028859::1:48749337-48751338(+)
Zm00001d046537::9:94657730-94659731(+)
Zm00001d019624::7:46605653-46607654(+)
Zm00001d044945::9:8014479-8016480(+)
Zm00001d025268::10:111865958-111867959(+)
Zm00001d029673::1:82103295-82105296(-)
Zm00001d033596::1:268073040-268075041(+)
Zm00001d022501::7:178947214-178949215(-)
Zm00001d009883::8:87299877-87301878(+)
Zm00001d024806::10:88832883-88834884(-)
Zm00001d011319::8:146545490-146547491(+)
Zm00001d024395::10:68728373-68730374(+)
Zm00001d041945::3:144766709-144768710(+)
Zm00001d005631::2:181236024-181238025(+)
Zm00001d013849::5:22613429-22615430(-)
Zm00001d046423::9:89319517-89321518(+)
Zm00001d006839::2:217686531-217688532(-)
Zm00001d036138::6:74178077-74180078(+)
Zm00001d021878::7:165287278-165289279(-)
Zm00001d033309::1:258363109-258365110(+)
Zm00001d019642::7:47826403-47828404(+)
Zm00001d050336::4:82003412-82005413(+)
Zm00001d003386::2:42497471-42499472(-)
Zm00001d044049::3:217800479-217802480(-)
Zm00001d032992::1:246073987-246075988(-)
Zm00001d045954::9:49596459-49598460(-)
Zm00001d011379::8:149084662-149086663(+)
Zm00001d010920::8:133481322-133483323(+)
Zm00001d010414::8:113687279-113689280(-)
Zm00001d042397::3:164479813-164481814(-)
Zm00001d030982::1:171822795-171824796(-)
Zm00001d002450::2:12950759-12952760(+)
Zm00001d023632::10:12871298-12873299(+)
Zm00001d042260::3:157877975-157879976(+)
Zm00001d020502::7:119517677-119519678(-)
Zm00001d011750::8:160748486-160750487(-)
Zm00001d036777::6:100495166-100497167(-)
Zm00001d011355::8:147964972-147966973(+)
Zm00001d046933::9:111693292-111695293(+)
Zm00001d025980::10:135232064-135234065(+)
Zm00001d032103::1:213128732-213130733(-)
Zm00001d044973::9:8673094-8675095(-)
Zm00001d002743::2:21268443-21270444(+)
Zm00001d027456::1:5660236-5662237(+)
Zm00001d040679::3:57621066-57623067(+)
Zm00001d024982::10:97881023-97883024(+)
Zm00001d023465::10:6425839-6427840(+)
Zm00001d025251::10:111151695-111153696(-)
Zm00001d002998::2:29039300-29041301(+)
Zm00001d012789::8:181006841-181008842(+)
Zm00001d010919::8:133389467-133391468(+)
Zm00001d016274::5:155131853-155133854(+)
Zm00001d006791::2:216764814-216766815(+)
Zm00001d022630::7:181798896-181800897(-)
Zm00001d052390::4:188974932-188976933(-)
Zm00001d011515::8:153106597-153108598(+)
Zm00001d019245::7:23696735-23698736(+)
Zm00001d013810::5:21186047-21188048(-)
Zm00001d008990::8:29050425-29052426(-)
Zm00001d042154::3:153990174-153992175(-)
Zm00001d018607::7:741288-743289(-)
Zm00001d020961::7:137988126-137990127(+)
Zm00001d038290::6:153551060-153553061(+)
Zm00001d049636::4:38205110-38207111(+)
Zm00001d045157::9:14564400-14566401(+)
Zm00001d019451::7:34373954-34375955(+)
Zm00001d047721::9:139935041-139937042(+)
Zm00001d021879::7:165318854-165320855(-)
Zm00001d008987::8:28722074-28724075(-)
Zm00001d036995::6:108559373-108561374(+)
Zm00001d038702::6:162913753-162915754(+)
Zm00001d037607::6:131562271-131564272(-)
Zm00001d016902::5:179643560-179645561(+)
Zm00001d010204::8:103924438-103926439(-)
Zm00001d015175::5:78398159-78400160(+)
Zm00001d021700::7:160735997-160737998(-)
Zm00001d023316::10:2859634-2861635(-)
Zm00001d042018::3:147549224-147551225(-)
Zm00001d041450::3:120549231-120551232(+)
Zm00001d007881::2:241671344-241673345(-)
Zm00001d019994::7:83697626-83699627(-)
Zm00001d011771::8:161289390-161291391(-)
Zm00001d005495::2:175965712-175967713(+)
Zm00001d002614::2:16768458-16770459(+)
Zm00001d023564::10:10308975-10310976(-)
Zm00001d030220::1:113768144-113770145(+)
Zm00001d037140::6:113742964-113744965(+)
Zm00001d014360::5:42669303-42671304(-)
Zm00001d007270::2:226299332-226301333(+)
Zm00001d041961::3:145903568-145905569(-)
Zm00001d011819::8:162064972-162066973(-)
Zm00001d032714::1:235876487-235878488(-)
Zm00001d025847::10:131488255-131490256(+)
Zm00001d050388::4:85200274-85202275(+)
Zm00001d017254::5:190451841-190453842(+)
Zm00001d033108::1:250337855-250339856(+)
Zm00001d036770::6:100197245-100199246(-)
Zm00001d043288::3:194539163-194541164(+)
Zm00001d053803::4:241440201-241442202(-)
Zm00001d052801::4:201409677-201411678(-)
Zm00001d020002::7:84838315-84840316(-)
Zm00001d033061::1:249092062-249094063(+)
Zm00001d033950::1:279375284-279377285(+)
Zm00001d029895::1:92851440-92853441(-)
Zm00001d029362::1:67483052-67485053(+)
Zm00001d017895::5:209713777-209715778(-)
Zm00001d029096::1:57820196-57822197(+)
Zm00001d050768::4:121768539-121770540(-)
Zm00001d039306::3:1423334-1425335(+)
Zm00001d048877::4:6910801-6912802(-)
Zm00001d023711::10:16566441-16568442(+)
Zm00001d017242::5:190094332-190096333(+)
Zm00001d024535::10:76867835-76869836(-)
Zm00001d014526::5:51644309-51646310(+)
Zm00001d050315::4:80623766-80625767(+)
Zm00001d051938::4:174853464-174855465(+)
Zm00001d004220::2:92823355-92825356(+)
Zm00001d035783::6:48490745-48492746(-)
Zm00001d019110::7:17241802-17243803(-)
Zm00001d010784::8:127675866-127677867(+)
Zm00001d002835::2:24246831-24248832(+)
Zm00001d044332::3:225377500-225379501(+)
Zm00001d009503::8:67752441-67754442(-)
Zm00001d021225::7:146549295-146551296(+)
Zm00001d049407::4:29593734-29595735(+)
Zm00001d048481::9:157034416-157036417(-)
Zm00001d001855::2:1961296-1963297(+)
Zm00001d034382::1:291400331-291402332(+)
Zm00001d004465::2:113584525-113586526(+)
Zm00001d033718::1:272129164-272131165(+)
Zm00001d008628::8:15227621-15229622(-)
Zm00001d023451::10:6035407-6037408(+)
Zm00001d012203::8:170036086-170038087(-)
Zm00001d009931::8:90451515-90453516(-)
Zm00001d039564::3:8073121-8075122(-)
Zm00001d024807::10:88841904-88843905(-)
Zm00001d028566::1:39240680-39242681(+)
Zm00001d051791::4:169880776-169882777(-)
Zm00001d028367::1:32296739-32298740(-)
Zm00001d010290::8:107771833-107773834(+)
Zm00001d033818::1:274725409-274727410(+)
Zm00001d047507::9:133048448-133050449(+)
Zm00001d012116::8:168416805-168418806(-)
Zm00001d048948::4:10531258-10533259(+)
Zm00001d040294::3:36193188-36195189(+)
Zm00001d042713::3:178071423-178073424(-)
Zm00001d048079::9:149448294-149450295(+)
Zm00001d045899::9:46382350-46384351(-)
Zm00001d007755::2:238912006-238914007(-)
Zm00001d019562::7:42854795-42856796(-)
Zm00001d029814::1:88198130-88200131(-)
Zm00001d006875::2:218326004-218328005(+)
Zm00001d036700::6:98072953-98074954(+)
Zm00001d017764::5:206193930-206195931(-)
Zm00001d041208::3:105546943-105548944(-)
Zm00001d047194::9:121578298-121580299(+)
Zm00001d007583::2:235284813-235286814(+)
Zm00001d005822::2:189711906-189713907(-)
Zm00001d049071::4:14762014-14764015(-)
Zm00001d051934::4:174843039-174845040(-)
Zm00001d012818::5:845550-847551(-)
Zm00001d045792::9:39398930-39400931(+)
Zm00001d026089::10:138137651-138139652(+)
Zm00001d047329::9:126697996-126699997(-)
Zm00001d031913::1:206638877-206640878(+)
Zm00001d017138::5:186666446-186668447(-)
Zm00001d003786::2:59353624-59355625(+)
Zm00001d020677::7:127732530-127734531(-)
Zm00001d053754::4:240519634-240521635(-)
Zm00001d047093::9:118316260-118318261(-)
Zm00001d029331::1:66254869-66256870(-)
Zm00001d003857::2:63031868-63033869(+)
Zm00001d029538::1:75324328-75326329(-)
Zm00001d020190::7:98588250-98590251(-)
Zm00001d049217::4:21138356-21140357(-)
Zm00001d038304::6:154052215-154054216(+)
Zm00001d034462::1:293746254-293748255(-)
Zm00001d021024::7:140749487-140751488(+)
Zm00001d006274::2:203393919-203395920(+)
Zm00001d027999::1:19904635-19906636(+)
Zm00001d019586::7:44698704-44700705(-)
Zm00001d039318::3:1629649-1631650(-)
Zm00001d045944::9:48376678-48378679(+)
Zm00001d006072::2:197419678-197421679(+)
Zm00001d002650::2:18184684-18186685(-)
Zm00001d045271::9:17592540-17594541(+)
Zm00001d020428::7:113327413-113329414(-)
Zm00001d049894::4:51280693-51282694(-)
Zm00001d008549::8:12684110-12686111(-)
Zm00001d002915::2:26406836-26408837(+)
Zm00001d015976::5:135879554-135881555(-)
Zm00001d019259::7:24364385-24366386(-)
Zm00001d009792::8:81578127-81580128(+)
Zm00001d045112::9:13116490-13118491(+)
Zm00001d028319::1:30563058-30565059(-)
Zm00001d052500::4:191501608-191503609(-)
Zm00001d044159::3:220754099-220756100(-)
Zm00001d020387::7:110770829-110772830(-)
Zm00001d020602::7:124342974-124344975(-)
Zm00001d013390::5:10259969-10261970(+)
Zm00001d004015::2:75787749-75789750(+)
Zm00001d045580::9:27181910-27183911(+)
Zm00001d012536::8:176316229-176318230(-)
Zm00001d010478::8:117171257-117173258(+)
Zm00001d004807::2:140592272-140594273(-)
Zm00001d040455::3:44152363-44154364(-)
Zm00001d031671::1:198163549-198165550(-)
Zm00001d015638::5:102524248-102526249(+)
Zm00001d048151::9:150986159-150988160(-)
Zm00001d029525::1:74652296-74654297(+)
Zm00001d002497::2:14016042-14018043(+)
Zm00001d038106::6:148078447-148080448(+)
Zm00001d006513::2:210304554-210306555(+)
Zm00001d008174::8:258339-260340(-)
Zm00001d048503::9:157462500-157464501(+)
Zm00001d051809::4:170141299-170143300(+)
Zm00001d013599::5:15108990-15110991(+)
Zm00001d031428::1:189807170-189809171(+)
Zm00001d011299::8:146131002-146133003(-)
Zm00001d021519::7:154994804-154996805(-)
Zm00001d016070::5:142714268-142716269(+)
Zm00001d046970::9:113509535-113511536(+)
Zm00001d012569::8:176789144-176791145(-)
Zm00001d016889::5:179431967-179433968(+)
Zm00001d006323::2:204611351-204613352(-)
Zm00001d002595::2:16393912-16395913(-)
Zm00001d006505::2:210162066-210164067(-)
Zm00001d004105::2:83175330-83177331(-)
Zm00001d048376::9:155255127-155257128(+)
Zm00001d033070::1:249473032-249475033(-)
Zm00001d025008::10:99427146-99429147(+)
Zm00001d046116::9:64095547-64097548(+)
Zm00001d047881::9:144122660-144124661(+)
Zm00001d016491::5:164557125-164559126(-)
Zm00001d047772::9:141395921-141397922(+)
Zm00001d045747::9:36931049-36933050(-)
Zm00001d031845::1:203909783-203911784(+)
Zm00001d019430::7:33330968-33332969(-)
Zm00001d028774::1:46170308-46172309(+)
Zm00001d006180::2:200829044-200831045(+)
Zm00001d012564::8:176753545-176755546(+)
Zm00001d053262::4:223049506-223051507(-)
Zm00001d005754::2:186343710-186345711(+)
Zm00001d050826::4:124868566-124870567(-)
Zm00001d053313::4:225613874-225615875(+)
Zm00001d019893::7:73480050-73482051(-)
Zm00001d049865::4:49255762-49257763(-)
Zm00001d006382::2:206213990-206215991(-)
Zm00001d023617::10:12274024-12276025(+)
Zm00001d037034::6:109809347-109811348(+)
Zm00001d044430::3:227748322-227750323(-)
Zm00001d005432::2:173780386-173782387(+)
Zm00001d028045::1:21526520-21528521(-)
Zm00001d002617::2:16894525-16896526(-)
Zm00001d011564::8:154576181-154578182(+)
Zm00001d044034::3:217293674-217295675(+)
Zm00001d033259::1:256313562-256315563(+)
Zm00001d009183::8:41565047-41567048(+)
Zm00001d008869::8:23361374-23363375(+)
Zm00001d036416::6:87479567-87481568(+)
Zm00001d048622::4:1528711-1530712(-)
Zm00001d049153::4:17991960-17993961(-)
Zm00001d009969::8:92862669-92864670(+)
Zm00001d016728::5:174372039-174374040(-)
Zm00001d030677::1:152642056-152644057(-)
Zm00001d037000::6:108694579-108696580(-)
Zm00001d033231::1:255274999-255277000(-)
Zm00001d019031::7:13557545-13559546(-)
Zm00001d017282::5:191621510-191623511(-)
Zm00001d009324::8:55906437-55908438(+)
Zm00001d043946::3:214386699-214388700(+)
Zm00001d048902::4:7404996-7406997(+)
Zm00001d019759::7:57087467-57089468(+)
Zm00001d050611::4:104293346-104295347(-)
Zm00001d020593::7:123983403-123985404(+)
Zm00001d040467::3:44997737-44999738(+)
Zm00001d049910::4:52075702-52077703(-)
Zm00001d015014::5:72146921-72148922(-)
Zm00001d026383::10:144826699-144828700(-)
Zm00001d004557::2:117902093-117904094(+)
Zm00001d028330::1:31039988-31041989(+)
Zm00001d036918::6:106376537-106378538(+)
Zm00001d030609::1:148190047-148192048(-)
Zm00001d020371::7:109920513-109922514(+)
Zm00001d049075::4:14907669-14909670(-)
Zm00001d032691::1:234673862-234675863(-)
Zm00001d049916::4:52463291-52465292(+)
Zm00001d012160::8:169174591-169176592(+)
Zm00001d051401::4:157152668-157154669(-)
Zm00001d015944::5:133070079-133072080(+)
Zm00001d027619::1:9122187-9124188(-)
Zm00001d048559::9:158674750-158676751(+)
Zm00001d043344::3:197153548-197155549(-)
Zm00001d007103::2:222360254-222362255(-)
Zm00001d030940::1:168457626-168459627(-)
Zm00001d052527::4:192220127-192222128(-)
Zm00001d029256::1:63873092-63875093(-)
Zm00001d045971::9:50929131-50931132(+)
Zm00001d012322::8:172401900-172403901(+)
Zm00001d047311::9:126312621-126314622(+)
Zm00001d043800::3:210469214-210471215(-)
Zm00001d011063::8:137937913-137939914(+)
Zm00001d053589::4:235593298-235595299(-)
Zm00001d007234::2:225335467-225337468(+)
Zm00001d049454::4:30736049-30738050(-)
Zm00001d030710::1:154976954-154978955(-)
Zm00001d022590::7:180543184-180545185(-)
Zm00001d041648::3:131577084-131579085(-)
Zm00001d033447::1:262993815-262995816(-)
Zm00001d006193::2:201253520-201255521(+)
Zm00001d006008::2:195182444-195184445(-)
Zm00001d043459::3:200574281-200576282(+)
Zm00001d034463::1:293747500-293749501(+)
Zm00001d044823::9:3918474-3920475(+)
Zm00001d039422::3:3910358-3912359(-)
Zm00001d036522::6:91178243-91180244(-)
Zm00001d020882::7:135397109-135399110(+)
Zm00001d010339::8:110344209-110346210(-)
Zm00001d010411::8:113491413-113493414(+)
Zm00001d035443::6:25693535-25695536(+)
Zm00001d016280::5:155456601-155458602(+)
Zm00001d034423::1:292610908-292612909(+)
Zm00001d029794::1:87315645-87317646(-)
Zm00001d051928::4:174744996-174746997(+)
Zm00001d044668::3:234438839-234440840(-)
Zm00001d054052::4:245608416-245610417(-)
Zm00001d025845::10:131473981-131475982(-)
Zm00001d009122::8:37719525-37721526(-)
Zm00001d001838::2:1681170-1683171(-)
Zm00001d049629::4:38138084-38140085(-)
Zm00001d022603::7:180894347-180896348(-)
Zm00001d048049::9:148864319-148866320(-)
Zm00001d052273::4:185528757-185530758(-)
Zm00001d022523::7:179321126-179323127(+)
Zm00001d010137::8:101125931-101127932(+)
Zm00001d053018::4:209386071-209388072(-)
Zm00001d043523::3:202711130-202713131(+)
Zm00001d015335::5:85072440-85074441(+)
Zm00001d035542::6:31726736-31728737(+)
Zm00001d003066::2:31032505-31034506(+)
Zm00001d039867::3:17272185-17274186(-)
Zm00001d053848::4:242175897-242177898(+)
Zm00001d003280::2:38639553-38641554(-)
Zm00001d022075::7:169513376-169515377(-)
Zm00001d027371::1:3916562-3918563(-)
Zm00001d038929::6:167163220-167165221(+)
Zm00001d043154::3:190265457-190267458(-)
Zm00001d044188::3:221439887-221441888(-)
Zm00001d048131::9:150562984-150564985(+)
Zm00001d035215::6:10272233-10274234(+)
Zm00001d016183::5:148943453-148945454(+)
Zm00001d036609::6:94238876-94240877(-)
Zm00001d035223::6:14839476-14841477(+)
Zm00001d038426::6:157075400-157077401(+)
Zm00001d013542::5:13960313-13962314(-)
Zm00001d011210::8:143027337-143029338(-)
Zm00001d051180::4:147441511-147443512(+)
Zm00001d026588::10:148411355-148413356(+)
Zm00001d020683::7:128195989-128197990(-)
Zm00001d007904::2:242173496-242175497(-)
Zm00001d013838::5:22092002-22094003(+)
Zm00001d013737::5:18921452-18923453(+)
Zm00001d010670::8:123790283-123792284(-)
Zm00001d021810::7:163427690-163429691(+)
Zm00001d015852::5:126375583-126377584(-)
Zm00001d024891::10:93135904-93137905(+)
Zm00001d033313::1:258662238-258664239(+)
Zm00001d052612::4:194615156-194617157(-)
Zm00001d019545::7:41787995-41789996(-)
Zm00001d034052::1:282584594-282586595(+)
Zm00001d021823::7:163772261-163774262(+)
Zm00001d047632::9:137489557-137491558(+)
Zm00001d053354::4:227319522-227321523(+)
Zm00001d023238::10:1121825-1123826(-)
Zm00001d048029::9:148368929-148370930(-)
Zm00001d045054::9:11191932-11193933(-)
Zm00001d047531::9:134018434-134020435(-)
Zm00001d008331::8:5500165-5502166(-)
Zm00001d014617::5:55869449-55871450(+)
Zm00001d020773::7:131953418-131955419(-)
Zm00001d051693::4:166936411-166938412(+)
Zm00001d007635::2:236676807-236678808(-)
Zm00001d020030::7:87162617-87164618(+)
Zm00001d036060::6:69620374-69622375(-)
Zm00001d033301::1:258065002-258067003(+)
Zm00001d017005::5:182539817-182541818(-)
Zm00001d036497::6:90605042-90607043(-)
Zm00001d047873::9:143985381-143987382(-)
Zm00001d034885::1:304663826-304665827(+)
Zm00001d033370::1:260857229-260859230(-)
Zm00001d050187::4:71544145-71546146(+)
Zm00001d014147::5:34123346-34125347(-)
Zm00001d020614::7:125132239-125134240(+)
Zm00001d020717::7:129915442-129917443(+)
Zm00001d032197::1:216769528-216771529(+)
Zm00001d026587::10:148405294-148407295(+)
Zm00001d036579::6:93642345-93644346(-)
Zm00001d036795::6:101161547-101163548(-)
Zm00001d002052::2:5016696-5018697(+)
Zm00001d010174::8:102987399-102989400(+)
Zm00001d014685::5:59015472-59017473(-)
Zm00001d004084::2:80921813-80923814(-)
Zm00001d044618::3:233474033-233476034(-)
Zm00001d029148::1:60524516-60526517(-)
Zm00001d047066::9:117134671-117136672(-)
Zm00001d040344::3:39048918-39050919(-)
Zm00001d050883::4:128300794-128302795(+)
Zm00001d013557::5:14235195-14237196(-)
Zm00001d005361::2:171064173-171066174(-)
Zm00001d048066::9:149281934-149283935(+)
Zm00001d040160::3:29675381-29677382(-)
Zm00001d040660::3:56946106-56948107(+)
Zm00001d018731::7:3335216-3337217(-)
Zm00001d007620::2:236361096-236363097(-)
Zm00001d036946::6:106963688-106965689(-)
Zm00001d031011::1:173326736-173328737(+)
Zm00001d037824::6:138841865-138843866(-)
Zm00001d022637::7:181975449-181977450(+)
Zm00001d048513::9:157609004-157611005(-)
Zm00001d032333::1:222796969-222798970(+)
Zm00001d014275::5:38950076-38952077(-)
Zm00001d045253::9:17151795-17153796(-)
Zm00001d009617::8:73342103-73344104(+)
Zm00001d015020::5:72635762-72637763(+)
Zm00001d022355::7:176070337-176072338(+)
Zm00001d044733::9:706204-708205(-)
Zm00001d017066::5:184298782-184300783(+)
Zm00001d030012::1:99318753-99320754(-)
Zm00001d052747::4:199609739-199611740(+)
Zm00001d036425::6:87901769-87903770(-)
Zm00001d044855::9:5308026-5310027(+)
Zm00001d051991::4:176027584-176029585(+)
Zm00001d041407::3:117394711-117396712(-)
Zm00001d038421::6:156996823-156998824(-)
Zm00001d030216::1:113617410-113619411(-)
Zm00001d036004::6:65323272-65325273(+)
Zm00001d004085::2:81378547-81380548(+)
Zm00001d048539::9:158111602-158113603(-)
Zm00001d012117::8:168415755-168417756(+)
Zm00001d015393::5:88007323-88009324(+)
Zm00001d017699::5:204539680-204541681(-)
Zm00001d016395::5:160743513-160745514(+)
Zm00001d014562::5:53276265-53278266(-)
Zm00001d051290::4:151993164-151995165(-)
Zm00001d021347::7:149581124-149583125(+)
Zm00001d047089::9:118069498-118071499(-)
Zm00001d014673::5:58590603-58592604(+)
Zm00001d038543::6:159653313-159655314(+)
Zm00001d003019::2:29634837-29636838(-)
Zm00001d012085::8:167845784-167847785(+)
Zm00001d043437::3:199879556-199881557(-)
Zm00001d029373::1:67972712-67974713(-)
Zm00001d035036::6:2734403-2736404(-)
Zm00001d049515::4:32958482-32960483(+)
Zm00001d019483::7:36377773-36379774(+)
Zm00001d019679::7:50546646-50548647(+)
Zm00001d022520::7:179287440-179289441(-)
Zm00001d002315::2:10157050-10159051(-)
Zm00001d047774::9:141478578-141480579(-)
Zm00001d040243::3:33409417-33411418(+)
Zm00001d041265::3:109136558-109138559(+)
Zm00001d039518::3:6561665-6563666(-)
Zm00001d033726::1:272346251-272348252(-)
Zm00001d050640::4:108479145-108481146(-)
Zm00001d042123::3:151898722-151900723(+)
Zm00001d052307::4:186589228-186591229(+)
Zm00001d009288::8:52378482-52380483(-)
Zm00001d040839::3:69849798-69851799(-)
Zm00001d019627::7:46650025-46652026(-)
Zm00001d007581::2:235121800-235123801(+)
Zm00001d031926::1:206981101-206983102(+)
Zm00001d014574::5:53973877-53975878(+)
Zm00001d051681::4:166605097-166607098(-)
Zm00001d008700::8:17393222-17395223(+)
Zm00001d042980::3:185750387-185752388(+)
Zm00001d049714::4:41259300-41261301(+)
Zm00001d024854::10:90670913-90672914(-)
Zm00001d004555::2:117758489-117760490(-)
Zm00001d023689::10:15574322-15576323(-)
Zm00001d046900::9:109552189-109554190(+)
Zm00001d012883::5:1582814-1584815(+)
Zm00001d011811::8:161927958-161929959(-)
Zm00001d038383::6:156031916-156033917(+)
Zm00001d008771::8:19579679-19581680(-)
Zm00001d031780::1:201525596-201527597(+)
Zm00001d012707::8:179036661-179038662(-)
Zm00001d031599::1:195875426-195877427(-)
Zm00001d033368::1:260632596-260634597(-)
Zm00001d039978::3:21465248-21467249(+)
Zm00001d017202::5:188701990-188703991(+)
Zm00001d048970::4:11114144-11116145(+)
Zm00001d008559::8:12969752-12971753(-)
Zm00001d041112::3:98129360-98131361(+)
Zm00001d039653::3:10755533-10757534(-)
Zm00001d021839::7:164316319-164318320(+)
Zm00001d053663::4:238380190-238382191(-)
Zm00001d042017::3:147529440-147531441(+)
Zm00001d046168::9:68802055-68804056(-)
Zm00001d015333::5:84886884-84888885(-)
Zm00001d021532::7:155245134-155247135(+)
Zm00001d014317::5:40684398-40686399(+)
Zm00001d021014::7:140477377-140479378(-)
Zm00001d019496::7:37781574-37783575(-)
Zm00001d054085::4:246130907-246132908(-)
Zm00001d040075::3:25853428-25855429(-)
Zm00001d023943::10:30681833-30683834(+)
Zm00001d025274::10:112167613-112169614(-)
Zm00001d040650::3:56246324-56248325(-)
Zm00001d016570::5:167857220-167859221(-)
Zm00001d021147::7:144095513-144097514(+)
Zm00001d008422::8:8317409-8319410(-)
Zm00001d017101::5:185443104-185445105(-)
Zm00001d021517::7:154948556-154950557(+)
Zm00001d051812::4:170327985-170329986(-)
Zm00001d021132::7:143452392-143454393(+)
Zm00001d011923::8:164677414-164679415(+)
Zm00001d004610::2:121565816-121567817(+)
Zm00001d017711::5:204912025-204914026(-)
Zm00001d043753::3:209097219-209099220(+)
Zm00001d018613::7:869706-871707(+)
Zm00001d035496::6:29556467-29558468(-)
Zm00001d033951::1:279385034-279387035(+)
Zm00001d031811::1:202552872-202554873(+)
Zm00001d039745::3:13653612-13655613(-)
Zm00001d046039::9:58106013-58108014(+)
Zm00001d014499::5:50447985-50449986(-)
Zm00001d035614::6:36915850-36917851(-)
Zm00001d028662::1:42228098-42230099(+)
Zm00001d047255::9:124483382-124485383(-)
Zm00001d052218::4:183566779-183568780(-)
Zm00001d046181::9:69845598-69847599(-)
Zm00001d035094::6:4935301-4937302(+)
Zm00001d018615::7:1026298-1028299(-)
Zm00001d040398::3:41306196-41308197(+)
Zm00001d006293::2:203864034-203866035(-)
Zm00001d019306::7:26939500-26941501(-)
Zm00001d053695::4:239188555-239190556(+)
Zm00001d002395::2:11862303-11864304(+)
Zm00001d013543::5:13966398-13968399(-)
Zm00001d036657::6:96585249-96587250(-)
Zm00001d020549::7:122008595-122010596(-)
Zm00001d044290::3:224370067-224372068(-)
Zm00001d017720::5:205180028-205182029(+)
Zm00001d029085::1:57455028-57457029(-)
Zm00001d048338::9:154674103-154676104(+)
Zm00001d003067::2:31071940-31073941(-)
Zm00001d022352::7:176048951-176050952(+)
Zm00001d003516::2:46376469-46378470(+)
Zm00001d045436::9:22156339-22158340(-)
Zm00001d030296::1:120069217-120071218(+)
Zm00001d002669::2:18834421-18836422(-)
Zm00001d017128::5:186389389-186391390(-)
Zm00001d035876::6:58232013-58234014(+)
Zm00001d029136::1:60084548-60086549(+)
Zm00001d006682::2:214234812-214236813(-)
Zm00001d038172::6:150513269-150515270(-)
Zm00001d050386::4:85165605-85167606(+)
Zm00001d023290::10:2228713-2230714(+)
Zm00001d018418::5:220376847-220378848(-)
Zm00001d017033::5:183229546-183231547(-)
Zm00001d029366::1:67608640-67610641(-)
Zm00001d007351::2:229466519-229468520(-)
Zm00001d015497::5:93774103-93776104(+)
Zm00001d039762::3:14140676-14142677(-)
Zm00001d031024::1:174044769-174046770(+)
Zm00001d028664::1:42280401-42282402(+)
Zm00001d051499::4:160462442-160464443(+)
Zm00001d053349::4:227108253-227110254(-)
Zm00001d011101::8:139031676-139033677(-)
Zm00001d029288::1:64858351-64860352(-)
Zm00001d011178::8:142035866-142037867(+)
Zm00001d011300::8:146135309-146137310(+)
Zm00001d010504::8:118253792-118255793(-)
Zm00001d015665::5:104211518-104213519(+)
Zm00001d041095::3:97128713-97130714(-)
Zm00001d049716::4:41316467-41318468(+)
Zm00001d037217::6:116235253-116237254(+)
Zm00001d050033::4:61378316-61380317(+)
Zm00001d033271::1:256838291-256840292(-)
Zm00001d041915::3:143320131-143322132(+)
Zm00001d008268::8:3548832-3550833(-)
Zm00001d029333::1:66336604-66338605(-)
Zm00001d007535::2:234247439-234249440(+)
Zm00001d008460::8:9328109-9330110(+)
Zm00001d008481::8:9838436-9840437(-)
Zm00001d015301::5:83436172-83438173(-)
Zm00001d043257::3:193490875-193492876(+)
Zm00001d016990::5:182158364-182160365(-)
Zm00001d046381::9:85599471-85601472(+)
Zm00001d030824::1:162007609-162009610(+)
Zm00001d011788::8:161620681-161622682(-)
Zm00001d003470::2:45286174-45288175(-)
Zm00001d052149::4:181207176-181209177(+)
Zm00001d037369::6:123083906-123085907(-)
Zm00001d005781::2:188127072-188129073(+)
Zm00001d047958::9:146173388-146175389(+)
Zm00001d009878::8:86791265-86793266(+)
Zm00001d006853::2:217838693-217840694(-)
Zm00001d053852::4:242207058-242209059(+)
Zm00001d007195::2:224442010-224444011(+)
Zm00001d012865::5:1356592-1358593(-)
Zm00001d004243::2:95496530-95498531(-)
Zm00001d042166::3:154389748-154391749(+)
Zm00001d029289::1:64919068-64921069(-)
Zm00001d036632::6:95750844-95752845(+)
Zm00001d026124::10:138972266-138974267(+)
Zm00001d020163::7:96648493-96650494(+)
Zm00001d053975::4:244517765-244519766(-)
Zm00001d035294::6:19586719-19588720(+)
Zm00001d051332::4:154910690-154912691(+)
Zm00001d022512::7:179139053-179141054(-)
Zm00001d013076::5:4381353-4383354(-)
Zm00001d039719::3:12976778-12978779(+)
Zm00001d035877::6:58264667-58266668(+)
Zm00001d051394::4:157045770-157047771(+)
Zm00001d024961::10:96946763-96948764(+)
Zm00001d010448::8:115609947-115611948(-)
Zm00001d050339::4:82305578-82307579(-)
Zm00001d016783::5:175763478-175765479(+)
Zm00001d024850::10:90613000-90615001(+)
Zm00001d042257::3:157564058-157566059(+)
Zm00001d006239::2:202622438-202624439(+)
Zm00001d007045::2:220800085-220802086(+)
Zm00001d028231::1:27410060-27412061(-)
Zm00001d053786::4:241015362-241017363(+)
Zm00001d019803::7:62980983-62982984(+)
Zm00001d010401::8:112912585-112914586(+)
Zm00001d032417::1:225913162-225915163(-)
Zm00001d025682::10:126120224-126122225(-)
Zm00001d035776::6:48052687-48054688(-)
Zm00001d020763::7:131557544-131559545(-)
Zm00001d047166::9:120518570-120520571(+)
Zm00001d045445::9:22315869-22317870(+)
Zm00001d040479::3:46079672-46081673(-)
Zm00001d042395::3:164410998-164412999(+)
Zm00001d047399::9:128745189-128747190(+)
Zm00001d026551::10:148014256-148016257(+)
Zm00001d031971::1:208251390-208253391(+)
Zm00001d003533::2:47103686-47105687(+)
Zm00001d021672::7:159694058-159696059(-)
Zm00001d044278::3:223868323-223870324(+)
Zm00001d016879::5:179260328-179262329(+)
Zm00001d053660::4:238368559-238370560(-)
Zm00001d034192::1:286207340-286209341(+)
Zm00001d021023::7:140680653-140682654(+)
Zm00001d012654::8:178001180-178003181(+)
Zm00001d050614::4:104547798-104549799(+)
Zm00001d029544::1:75658669-75660670(-)
Zm00001d024117::10:46747763-46749764(+)
Zm00001d043484::3:201623429-201625430(+)
Zm00001d034005::1:281000272-281002273(-)
Zm00001d020404::7:111768458-111770459(+)
Zm00001d016792::5:176046583-176048584(+)
Zm00001d007186::2:224116465-224118466(-)
Zm00001d048522::9:157736656-157738657(+)
Zm00001d036704::6:98141511-98143512(+)
Zm00001d048161::9:151212577-151214578(+)
Zm00001d013214::5:6633194-6635195(-)
Zm00001d047261::9:124765636-124767637(-)
Zm00001d014134::5:33634231-33636232(-)
Zm00001d046894::9:109344784-109346785(+)
Zm00001d008257::8:3292611-3294612(-)
Zm00001d041183::3:103244715-103246716(+)
Zm00001d020180::7:97826121-97828122(-)
Zm00001d019502::7:37950097-37952098(+)
Zm00001d035187::6:8603192-8605193(+)
Zm00001d040450::3:43933266-43935267(+)
Zm00001d019850::7:69630657-69632658(+)
Zm00001d040348::3:39322403-39324404(-)
Zm00001d050518::4:96147893-96149894(+)
Zm00001d041277::3:109761170-109763171(+)
Zm00001d035376::6:23624040-23626041(+)
Zm00001d007828::2:240468614-240470615(+)
Zm00001d008201::8:988322-990323(+)
Zm00001d041748::3:135858402-135860403(-)
Zm00001d051927::4:174746054-174748055(-)
Zm00001d003021::2:29669698-29671699(-)
Zm00001d022424::7:177375526-177377527(-)
Zm00001d015932::5:132614055-132616056(-)
Zm00001d017707::5:204750644-204752645(-)
Zm00001d048219::9:152663453-152665454(-)
Zm00001d017516::5:198488644-198490645(+)
Zm00001d036764::6:100073197-100075198(+)
Zm00001d008517::8:11279346-11281347(-)
Zm00001d045488::9:24303982-24305983(-)
Zm00001d015062::5:73829529-73831530(+)
Zm00001d028083::1:22221065-22223066(-)
Zm00001d014701::5:59906929-59908930(-)
Zm00001d005812::2:189449522-189451523(+)
Zm00001d044523::3:230845113-230847114(+)
Zm00001d031847::1:203989596-203991597(-)
Zm00001d051967::4:175607806-175609807(+)
Zm00001d020528::7:120941388-120943389(+)
Zm00001d001988::2:4004621-4006622(-)
Zm00001d009279::8:50957267-50959268(-)
Zm00001d014481::5:49733812-49735813(-)
Zm00001d032939::1:244120664-244122665(+)
Zm00001d031863::1:204516957-204518958(+)
Zm00001d007708::2:237894910-237896911(+)
Zm00001d013097::5:4690189-4692190(-)
Zm00001d034180::1:285811935-285813936(+)
Zm00001d050877::4:128070958-128072959(-)
Zm00001d038271::6:152899043-152901044(+)
Zm00001d021948::7:166830150-166832151(-)
Zm00001d013284::5:7859375-7861376(+)
Zm00001d006364::2:205728667-205730668(+)
Zm00001d038380::6:155925230-155927231(+)
Zm00001d007594::2:235872541-235874542(+)
Zm00001d014159::5:34484404-34486405(+)
Zm00001d034547::1:295998387-296000388(-)
Zm00001d024207::10:56444654-56446655(+)
Zm00001d012963::5:2414749-2416750(+)
Zm00001d039469::3:5150209-5152210(-)
Zm00001d018287::5:217938073-217940074(+)
Zm00001d023246::10:1444095-1446096(+)
Zm00001d015737::5:114785384-114787385(+)
Zm00001d026270::10:142435916-142437917(+)
Zm00001d004162::2:88160115-88162116(+)
Zm00001d030106::1:106129014-106131015(-)
Zm00001d039181::6:172034439-172036440(+)
Zm00001d032391::1:225163417-225165418(+)
Zm00001d024937::10:95810534-95812535(-)
Zm00001d028313::1:30343836-30345837(-)
Zm00001d052683::4:197239105-197241106(-)
Zm00001d003013::2:29405144-29407145(+)
Zm00001d044757::9:1460216-1462217(-)
Zm00001d053397::4:229274760-229276761(+)
Zm00001d036879::6:105520840-105522841(-)
Zm00001d031743::1:200574949-200576950(-)
Zm00001d024894::10:93461923-93463924(-)
Zm00001d033503::1:264693290-264695291(-)
Zm00001d014772::5:62614329-62616330(+)
Zm00001d012331::8:172530791-172532792(+)
Zm00001d032059::1:211064272-211066273(+)
Zm00001d048538::9:158094460-158096461(+)
Zm00001d044318::3:225066204-225068205(+)
Zm00001d053009::4:208866367-208868368(-)
Zm00001d008746::8:18871829-18873830(+)
Zm00001d002819::2:23563457-23565458(-)
Zm00001d031163::1:180290001-180292002(+)
Zm00001d046948::9:112339942-112341943(-)
Zm00001d018356::5:219144500-219146501(-)
Zm00001d011193::8:142601185-142603186(+)
Zm00001d025041::10:101197062-101199063(-)
Zm00001d046069::9:61158257-61160258(-)
Zm00001d024373::10:67658571-67660572(-)
Zm00001d006825::2:217433055-217435056(+)
Zm00001d050438::4:88134946-88136947(+)
Zm00001d025456::10:119080575-119082576(+)
Zm00001d028748::1:45268316-45270317(-)
Zm00001d008210::8:1297515-1299516(-)
Zm00001d050441::4:88599667-88601668(+)
Zm00001d011747::8:160679361-160681362(+)
Zm00001d008503::8:10654215-10656216(+)
Zm00001d011417::8:149932755-149934756(-)
Zm00001d005384::2:171870800-171872801(+)
Zm00001d008925::8:25524325-25526326(-)
Zm00001d002420::2:12306626-12308627(-)
Zm00001d005083::2:157650805-157652806(+)
Zm00001d037113::6:112723199-112725200(-)
Zm00001d016479::5:164266061-164268062(-)
Zm00001d017268::5:191149866-191151867(+)
Zm00001d048979::4:11356234-11358235(+)
Zm00001d052316::4:186974618-186976619(+)
Zm00001d022421::7:177322534-177324535(+)
Zm00001d040667::3:57057070-57059071(+)
Zm00001d018859::7:7530477-7532478(+)
Zm00001d048153::9:151003677-151005678(+)
Zm00001d018776::7:4960160-4962161(+)
Zm00001d039918::3:19355141-19357142(-)
Zm00001d030727::1:156210572-156212573(-)
Zm00001d038060::6:146621045-146623046(-)
Zm00001d003703::2:55395480-55397481(-)
Zm00001d035519::6:30806239-30808240(+)
Zm00001d045379::9:20169272-20171273(+)
Zm00001d011778::8:161410562-161412563(+)
Zm00001d017651::5:203218204-203220205(-)
Zm00001d021286::7:147950583-147952584(+)
Zm00001d011585::8:155019347-155021348(-)
Zm00001d003690::2:54521135-54523136(-)
Zm00001d015217::5:79955856-79957857(-)
Zm00001d021204::7:146024327-146026328(-)
Zm00001d028212::1:26533907-26535908(-)
Zm00001d032350::1:223438944-223440945(+)
Zm00001d007848::2:240834369-240836370(+)
Zm00001d003214::2:36236977-36238978(+)
Zm00001d008620::8:14950475-14952476(+)
Zm00001d035647::6:38174220-38176221(-)
Zm00001d014698::5:59821221-59823222(+)
Zm00001d037291::6:119609331-119611332(+)
Zm00001d041073::3:95309915-95311916(-)
Zm00001d019446::7:34275609-34277610(+)
Zm00001d052975::4:206853166-206855167(+)
Zm00001d025542::10:121759084-121761085(+)
Zm00001d048442::9:156481636-156483637(+)
Zm00001d046755::9:104437936-104439937(+)
Zm00001d029132::1:59753776-59755777(-)
Zm00001d031850::1:204131354-204133355(+)
Zm00001d017470::5:196850894-196852895(+)
Zm00001d007224::2:225127987-225129988(-)
Zm00001d014382::5:43773830-43775831(+)
Zm00001d021512::7:154616450-154618451(-)
Zm00001d031932::1:207236055-207238056(-)
Zm00001d007542::2:234340667-234342668(+)
Zm00001d014449::5:47750303-47752304(+)
Zm00001d039196::6:172326591-172328592(+)
Zm00001d002759::2:21821129-21823130(+)
Zm00001d050297::4:79516716-79518717(-)
Zm00001d053591::4:235610970-235612971(+)
Zm00001d008444::8:8756003-8758004(+)
Zm00001d023918::10:28215151-28217152(-)
Zm00001d015943::5:132990538-132992539(-)
Zm00001d030827::1:162051544-162053545(-)
Zm00001d052797::4:201288749-201290750(+)
Zm00001d015229::5:80098348-80100349(+)
Zm00001d027478::1:6238322-6240323(+)
Zm00001d041103::3:97446960-97448961(-)
Zm00001d048962::4:10894368-10896369(+)
Zm00001d042662::3:175815196-175817197(+)
Zm00001d032303::1:221296370-221298371(-)
Zm00001d045513::9:25065913-25067914(+)
Zm00001d021183::7:145177986-145179987(+)
Zm00001d003957::2:72201529-72203530(-)
Zm00001d030757::1:158366820-158368821(+)
Zm00001d045088::9:12098490-12100491(-)
Zm00001d024874::10:91750839-91752840(+)
Zm00001d051866::4:172759023-172761024(+)
Zm00001d033672::1:270399164-270401165(-)
Zm00001d014321::5:40893950-40895951(+)
Zm00001d053094::4:213445591-213447592(+)
Zm00001d022589::7:180442536-180444537(-)
Zm00001d037672::6:133573039-133575040(+)
Zm00001d024292::10:62315796-62317797(+)
Zm00001d038213::6:151785768-151787769(-)
Zm00001d032805::1:238803355-238805356(+)
Zm00001d028983::1:53461487-53463488(+)
Zm00001d006634::2:213074284-213076285(+)
Zm00001d002301::2:9772963-9774964(-)
Zm00001d048609::4:1280450-1282451(-)
Zm00001d053261::4:222938667-222940668(+)
Zm00001d039096::6:169964159-169966160(-)
Zm00001d009978::8:93232097-93234098(-)
Zm00001d027281::1:1608982-1610983(+)
Zm00001d021499::7:154158314-154160315(-)
Zm00001d049933::4:53888225-53890226(+)
Zm00001d003675::2:53662663-53664664(+)
Zm00001d044908::9:6926229-6928230(+)
Zm00001d031641::1:197115082-197117083(-)
Zm00001d029682::1:82565886-82567887(-)
Zm00001d053102::4:213814612-213816613(+)
Zm00001d013954::5:26098011-26100012(-)
Zm00001d053342::4:226825396-226827397(+)
Zm00001d004333::2:104142859-104144860(+)
Zm00001d043850::3:211980903-211982904(+)
Zm00001d021150::7:144128703-144130704(+)
Zm00001d035286::6:19369806-19371807(+)
Zm00001d051607::4:164400847-164402848(-)
Zm00001d022267::7:174004692-174006693(-)
Zm00001d037182::6:114977999-114980000(+)
Zm00001d028100::1:22994309-22996310(+)
Zm00001d004405::2:110105887-110107888(+)
Zm00001d017512::5:198085365-198087366(-)
Zm00001d016122::5:145590631-145592632(+)
Zm00001d044723::9:323664-325665(-)
Zm00001d028785::1:46378031-46380032(+)
Zm00001d020288::7:104311270-104313271(+)
Zm00001d041449::3:120549110-120551111(-)
Zm00001d003176::2:34604864-34606865(+)
Zm00001d029497::1:73242140-73244141(+)
Zm00001d032334::1:222822613-222824614(+)
Zm00001d003268::2:38418402-38420403(-)
Zm00001d001861::2:2053724-2055725(-)
Zm00001d011496::8:152418219-152420220(+)
Zm00001d010617::8:122036631-122038632(+)
Zm00001d052602::4:194402727-194404728(+)
Zm00001d036889::6:105661900-105663901(-)
Zm00001d009171::8:40737442-40739443(+)
Zm00001d021974::7:167387521-167389522(+)
Zm00001d041772::3:137007168-137009169(-)
Zm00001d030870::1:164367796-164369797(-)
Zm00001d047909::9:144968939-144970940(-)
Zm00001d029448::1:71160169-71162170(+)
Zm00001d028633::1:41472451-41474452(-)
Zm00001d011144::8:140402392-140404393(-)
Zm00001d035046::6:3072439-3074440(+)
Zm00001d010257::8:106418298-106420299(-)
Zm00001d011518::8:153279544-153281545(-)
Zm00001d024148::10:49669659-49671660(-)
Zm00001d011248::8:144590601-144592602(-)
Zm00001d052213::4:183439447-183441448(-)
Zm00001d025346::10:115023566-115025567(+)
Zm00001d014524::5:51588014-51590015(+)
Zm00001d008748::8:18883032-18885033(-)
Zm00001d043785::3:210176745-210178746(+)
Zm00001d009030::8:30791524-30793525(-)
Zm00001d051234::4:149419761-149421762(+)
Zm00001d031486::1:191644453-191646454(-)
Zm00001d020209::7:100247062-100249063(-)
Zm00001d013701::5:17882097-17884098(+)
Zm00001d027234::1:117182-119183(+)
Zm00001d030795::1:160028115-160030116(+)
Zm00001d021752::7:162188858-162190859(+)
Zm00001d037215::6:116215561-116217562(+)
Zm00001d028400::1:33600022-33602023(-)
Zm00001d026554::10:148042844-148044845(-)
Zm00001d018057::5:213286884-213288885(+)
Zm00001d010620::8:122051464-122053465(+)
Zm00001d007240::2:225524362-225526363(-)
Zm00001d025703::10:126793399-126795400(-)
Zm00001d014446::5:47420945-47422946(+)
Zm00001d052442::4:190117680-190119681(+)
Zm00001d036125::6:73476513-73478514(+)
Zm00001d038866::6:166082750-166084751(+)
Zm00001d011364::8:148612770-148614771(-)
Zm00001d018937::7:9822829-9824830(-)
Zm00001d044152::3:220527271-220529272(-)
Zm00001d002624::2:17072570-17074571(+)
Zm00001d037241::6:117496580-117498581(+)
Zm00001d015820::5:123888096-123890097(+)
Zm00001d025343::10:114916150-114918151(+)
Zm00001d024865::10:91159560-91161561(+)
Zm00001d046898::9:109486949-109488950(+)
Zm00001d028160::1:24588352-24590353(+)
Zm00001d005485::2:175606275-175608276(+)
Zm00001d044230::3:222534699-222536700(+)
Zm00001d052133::4:180557234-180559235(+)
Zm00001d033148::1:252129261-252131262(-)
Zm00001d044677::3:234649704-234651705(-)
Zm00001d029567::1:76612395-76614396(+)
Zm00001d042575::3:172366231-172368232(-)
Zm00001d052744::4:199499440-199501441(+)
Zm00001d043485::3:201651128-201653129(+)
Zm00001d004332::2:104143885-104145886(-)
Zm00001d046852::9:108403768-108405769(+)
Zm00001d009287::8:52298911-52300912(+)
Zm00001d019068::7:15075852-15077853(-)
Zm00001d004396::2:108734741-108736742(+)
Zm00001d046017::9:55196778-55198779(+)
Zm00001d031635::1:196942732-196944733(+)
Zm00001d003923::2:68464094-68466095(+)
Zm00001d019978::7:81484882-81486883(+)
Zm00001d020421::7:113084609-113086610(+)
Zm00001d009359::8:59321911-59323912(-)
Zm00001d045817::9:41018989-41020990(+)
Zm00001d037404::6:124633520-124635521(-)
Zm00001d005484::2:175597588-175599589(+)
Zm00001d024832::10:90141242-90143243(-)
Zm00001d031643::1:197141503-197143504(-)
Zm00001d032485::1:228139721-228141722(+)
Zm00001d034978::6:668026-670027(+)
Zm00001d018280::5:217836825-217838826(-)
Zm00001d050403::4:86241128-86243129(-)
Zm00001d018641::7:1463664-1465665(-)
Zm00001d040137::3:28977797-28979798(-)
Zm00001d041323::3:112354639-112356640(-)
Zm00001d049925::4:53028826-53030827(+)
Zm00001d039372::3:2740651-2742652(-)
Zm00001d003269::2:38421576-38423577(-)
Zm00001d047006::9:115029757-115031758(-)
Zm00001d043786::3:210230650-210232651(+)
Zm00001d044498::3:229725711-229727712(+)
Zm00001d009022::8:30340291-30342292(+)
Zm00001d043419::3:199108202-199110203(-)
Zm00001d045626::9:29240037-29242038(+)
Zm00001d023249::10:1459665-1461666(+)
Zm00001d031860::1:204438270-204440271(-)
Zm00001d028980::1:53454348-53456349(-)
Zm00001d002082::2:5629770-5631771(+)
Zm00001d025353::10:115204960-115206961(-)
Zm00001d043317::3:196252204-196254205(-)
Zm00001d004075::2:80536537-80538538(-)
Zm00001d030523::1:141160549-141162550(-)
Zm00001d020494::7:118945395-118947396(+)
Zm00001d015682::5:106606185-106608186(+)
Zm00001d012938::5:2228864-2230865(+)
Zm00001d003983::2:73523641-73525642(+)
Zm00001d041726::3:135358045-135360046(+)
Zm00001d025231::10:110226164-110228165(-)
Zm00001d046501::9:92850826-92852827(+)
Zm00001d002974::2:28499282-28501283(-)
Zm00001d033878::1:277216802-277218803(-)
Zm00001d013034::5:3493322-3495323(+)
Zm00001d044371::3:226332535-226334536(-)
Zm00001d023237::10:1095395-1097396(+)
Zm00001d035731::6:43845858-43847859(-)
Zm00001d048599::4:1041821-1043822(-)
Zm00001d017401::5:194937359-194939360(-)
Zm00001d018277::5:217816756-217818757(-)
Zm00001d024712::10:84552985-84554986(+)
Zm00001d002141::2:6562442-6564443(+)
Zm00001d052485::4:191045010-191047011(+)
Zm00001d012199::8:170012467-170014468(-)
Zm00001d015520::5:95613108-95615109(+)
Zm00001d015746::5:115747351-115749352(+)
Zm00001d025495::10:120565089-120567090(+)
Zm00001d039312::3:1460488-1462489(+)
Zm00001d002287::2:9618782-9620783(-)
Zm00001d039160::6:171403687-171405688(+)
Zm00001d037139::6:113725928-113727929(+)
Zm00001d036315::6:83943489-83945490(-)
Zm00001d026099::10:138484005-138486006(+)
Zm00001d040464::3:44812310-44814311(-)
Zm00001d021488::7:153861097-153863098(-)
Zm00001d043843::3:211642166-211644167(+)
Zm00001d020804::7:133413348-133415349(-)
Zm00001d024413::10:69710966-69712967(+)
Zm00001d034393::1:291810670-291812671(-)
Zm00001d047235::9:123535221-123537222(-)
Zm00001d025860::10:131689768-131691769(+)
Zm00001d042643::3:175226104-175228105(-)
Zm00001d006610::2:212556885-212558886(-)
Zm00001d042801::3:180271569-180273570(-)
Zm00001d022614::7:181105702-181107703(+)
Zm00001d012953::5:2328780-2330781(+)
Zm00001d034994::6:1299442-1301443(-)
Zm00001d028918::1:51463778-51465779(-)
Zm00001d010173::8:102970241-102972242(-)
Zm00001d013278::5:7697193-7699194(+)
Zm00001d020245::7:101950194-101952195(-)
Zm00001d043640::3:205806565-205808566(-)
Zm00001d039611::3:8999918-9001919(+)
Zm00001d040155::3:29584411-29586412(-)
Zm00001d004840::2:143077580-143079581(+)
Zm00001d049671::4:39545602-39547603(+)
Zm00001d031502::1:192120512-192122513(+)
Zm00001d021227::7:146556147-146558148(+)
Zm00001d006625::2:212799408-212801409(-)
Zm00001d052097::4:179491740-179493741(+)
Zm00001d042651::3:175306143-175308144(+)
Zm00001d004143::2:86092214-86094215(+)
Zm00001d045063::9:11348018-11350019(-)
Zm00001d047970::9:146685828-146687829(-)
Zm00001d027476::1:6207722-6209723(-)
Zm00001d029776::1:86458637-86460638(+)
Zm00001d015747::5:115881489-115883490(+)
Zm00001d042282::3:158689469-158691470(-)
Zm00001d031344::1:186834737-186836738(+)
Zm00001d043524::3:202712591-202714592(+)
Zm00001d033925::1:278702906-278704907(+)
Zm00001d029816::1:88322978-88324979(-)
Zm00001d023223::10:822377-824378(+)
Zm00001d024291::10:62307964-62309965(-)
Zm00001d019947::7:78858225-78860226(-)
Zm00001d029033::1:55448858-55450859(+)
Zm00001d035090::6:4847420-4849421(+)
Zm00001d021480::7:153347177-153349178(+)
Zm00001d034150::1:285137207-285139208(+)
Zm00001d030963::1:169508499-169510500(-)
Zm00001d048132::9:150602549-150604550(-)
Zm00001d042222::3:156716274-156718275(-)
Zm00001d019335::7:28399380-28401381(+)
Zm00001d020444::7:114902099-114904100(+)
Zm00001d020719::7:130054037-130056038(-)
Zm00001d038077::6:147020514-147022515(+)
Zm00001d037208::6:115816941-115818942(+)
Zm00001d011989::8:166004809-166006810(+)
Zm00001d014640::5:56942250-56944251(-)
Zm00001d044339::3:225460228-225462229(-)
Zm00001d047557::9:135410597-135412598(-)
Zm00001d026580::10:148341585-148343586(+)
Zm00001d015216::5:79872261-79874262(-)
Zm00001d004516::2:116132759-116134760(-)
Zm00001d051479::4:160039029-160041030(-)
Zm00001d004123::2:84356019-84358020(-)
Zm00001d017943::5:210530676-210532677(-)
Zm00001d047178::9:121082026-121084027(-)
Zm00001d032874::1:241150751-241152752(+)
Zm00001d021371::7:150145139-150147140(+)
Zm00001d033976::1:279921556-279923557(+)
Zm00001d028784::1:46377086-46379087(-)
Zm00001d015964::5:134539060-134541061(-)
Zm00001d036876::6:105420642-105422643(-)
Zm00001d009383::8:61552327-61554328(-)
Zm00001d050061::4:63229985-63231986(-)
Zm00001d025062::10:102245412-102247413(+)
Zm00001d005008::2:153460673-153462674(-)
Zm00001d005756::2:186585891-186587892(-)
Zm00001d043347::3:197312721-197314722(+)
Zm00001d040764::3:64372582-64374583(+)
Zm00001d016552::5:167127606-167129607(-)
Zm00001d044061::3:218238323-218240324(+)
Zm00001d005919::2:192761953-192763954(-)
Zm00001d020008::7:85217242-85219243(+)
Zm00001d021965::7:167219995-167221996(-)
Zm00001d002320::2:10192080-10194081(-)
Zm00001d013828::5:21565163-21567164(-)
Zm00001d010908::8:133020174-133022175(+)
Zm00001d041582::3:128234685-128236686(+)
Zm00001d042537::3:171188489-171190490(+)
Zm00001d039430::3:4035936-4037937(+)
Zm00001d013412::5:10598922-10600923(+)
Zm00001d038897::6:166667662-166669663(+)
Zm00001d016488::5:164515656-164517657(+)
Zm00001d052434::4:189872211-189874212(+)
Zm00001d044124::3:219879871-219881872(+)
Zm00001d002717::2:20390520-20392521(-)
Zm00001d012834::5:964263-966264(-)
Zm00001d028929::1:51820122-51822123(-)
Zm00001d029714::1:83656302-83658303(-)
Zm00001d048694::4:3414744-3416745(+)
Zm00001d025526::10:121363254-121365255(-)
Zm00001d041067::3:94633830-94635831(-)
Zm00001d048235::9:152941619-152943620(+)
Zm00001d036382::6:86300296-86302297(+)
Zm00001d044929::9:7562944-7564945(-)
Zm00001d022281::7:174362589-174364590(+)
Zm00001d003468::2:45237798-45239799(-)
Zm00001d033003::1:246634388-246636389(+)
Zm00001d003446::2:44624597-44626598(-)
Zm00001d032393::1:225188462-225190463(-)
Zm00001d020272::7:103494548-103496549(+)
Zm00001d013796::5:20373569-20375570(+)
Zm00001d012611::8:177174854-177176855(-)
Zm00001d038199::6:151390493-151392494(-)
Zm00001d035656::6:39270021-39272022(+)
Zm00001d042341::3:162109801-162111802(+)
Zm00001d041453::3:120953590-120955591(-)
Zm00001d021634::7:158645689-158647690(-)
Zm00001d045372::9:19995799-19997800(-)
Zm00001d038092::6:147494733-147496734(-)
Zm00001d008225::8:1783518-1785519(+)
Zm00001d051565::4:162885902-162887903(+)
Zm00001d011396::8:149475257-149477258(-)
Zm00001d031946::1:207704639-207706640(-)
Zm00001d002751::2:21493003-21495004(-)
Zm00001d002272::2:9187738-9189739(+)
Zm00001d034915::1:305487678-305489679(-)
Zm00001d053401::4:230204888-230206889(-)
Zm00001d015501::5:94111853-94113854(-)
Zm00001d002473::2:13528580-13530581(-)
Zm00001d026485::10:146890121-146892122(-)
Zm00001d053124::4:214605717-214607718(+)
Zm00001d002130::2:6424486-6426487(-)
Zm00001d048089::9:149905921-149907922(-)
Zm00001d028143::1:24011077-24013078(-)
Zm00001d029705::1:83208376-83210377(-)
Zm00001d016319::5:157009108-157011109(+)
Zm00001d017139::5:186704798-186706799(+)
Zm00001d038758::6:163953988-163955989(+)
Zm00001d048083::9:149625845-149627846(+)
Zm00001d038255::6:152443583-152445584(-)
Zm00001d044312::3:224976456-224978457(-)
Zm00001d051000::4:136178717-136180718(-)
Zm00001d047010::9:115073020-115075021(-)
Zm00001d004431::2:111473012-111475013(-)
Zm00001d006527::2:210512442-210514443(-)
Zm00001d014911::5:67868738-67870739(+)
Zm00001d047471::9:131186982-131188983(+)
Zm00001d035696::6:41486909-41488910(+)
Zm00001d047306::9:126203510-126205511(-)
Zm00001d046480::9:91883851-91885852(-)
Zm00001d042286::3:158987161-158989162(+)
Zm00001d031527::1:192955957-192957958(-)
Zm00001d027740::1:12441120-12443121(+)
Zm00001d007183::2:224013267-224015268(-)
Zm00001d024471::10:72425171-72427172(+)
Zm00001d017509::5:197959371-197961372(+)
Zm00001d040985::3:88155451-88157452(+)
Zm00001d041201::3:105178320-105180321(+)
Zm00001d029228::1:63152556-63154557(-)
Zm00001d018969::7:11060582-11062583(-)
Zm00001d013627::5:15753930-15755931(-)
Zm00001d025853::10:131516669-131518670(+)
Zm00001d053759::4:240556318-240558319(-)
Zm00001d036772::6:100231985-100233986(+)
Zm00001d048560::9:158681639-158683640(+)
Zm00001d048454::9:156679029-156681030(-)
Zm00001d025027::10:100392916-100394917(-)
Zm00001d053283::4:223936514-223938515(-)
Zm00001d036245::6:79488428-79490429(-)
Zm00001d042973::3:185494565-185496566(-)
Zm00001d010609::8:121806963-121808964(-)
Zm00001d014347::5:42130403-42132404(+)
Zm00001d024903::10:93910734-93912735(-)
Zm00001d039334::3:2018961-2020962(+)
Zm00001d024248::10:59445949-59447950(-)
Zm00001d021502::7:154176211-154178212(-)
Zm00001d015162::5:77983568-77985569(+)
Zm00001d045861::9:44260478-44262479(-)
Zm00001d032912::1:242970724-242972725(+)
Zm00001d052827::4:202043523-202045524(-)
Zm00001d029604::1:78772819-78774820(-)
Zm00001d032516::1:229141562-229143563(-)
Zm00001d024012::10:36876665-36878666(-)
Zm00001d004517::2:116141346-116143347(-)
Zm00001d014991::5:71282428-71284429(-)
Zm00001d004513::2:115925294-115927295(-)
Zm00001d009525::8:68955326-68957327(+)
Zm00001d017145::5:186841226-186843227(+)
Zm00001d036464::6:89379165-89381166(-)
Zm00001d035838::6:54312076-54314077(-)
Zm00001d002939::2:27523449-27525450(-)
Zm00001d033232::1:255275108-255277109(+)
Zm00001d009327::8:56286577-56288578(-)
Zm00001d023658::10:13795639-13797640(-)
Zm00001d016364::5:159324669-159326670(+)
Zm00001d051441::4:158729664-158731665(+)
Zm00001d020947::7:137481025-137483026(+)
Zm00001d011397::8:149489732-149491733(-)
Zm00001d041139::3:99822100-99824101(-)
Zm00001d049884::4:50460333-50462334(+)
Zm00001d051465::4:159609924-159611925(-)
Zm00001d015759::5:116971351-116973352(+)
Zm00001d045558::9:26663980-26665981(+)
Zm00001d034118::1:284445142-284447143(-)
Zm00001d024083::10:42506236-42508237(+)
Zm00001d038134::6:148970779-148972780(+)
Zm00001d052725::4:199038427-199040428(-)
Zm00001d028184::1:25737043-25739044(-)
Zm00001d019226::7:22698761-22700762(-)
Zm00001d032748::1:237167775-237169776(+)
Zm00001d012998::5:2892464-2894465(+)
Zm00001d012764::8:180331161-180333162(+)
Zm00001d029035::1:55560376-55562377(-)
Zm00001d048620::4:1474146-1476147(+)
Zm00001d002371::2:11320258-11322259(-)
Zm00001d007967::2:244316569-244318570(+)
Zm00001d032189::1:216309937-216311938(-)
Zm00001d004046::2:78654503-78656504(-)
Zm00001d020843::7:134480629-134482630(-)
Zm00001d048564::9:158843560-158845561(-)
Zm00001d050572::4:101439130-101441131(-)
Zm00001d035606::6:36435051-36437052(-)
Zm00001d036467::6:89399294-89401295(-)
Zm00001d007623::2:236372229-236374230(-)
Zm00001d049400::4:29281262-29283263(+)
Zm00001d030213::1:113437556-113439557(-)
Zm00001d042264::3:158022761-158024762(-)
Zm00001d002328::2:10447086-10449087(+)
Zm00001d034698::1:300194997-300196998(+)
Zm00001d019434::7:33731059-33733060(+)
Zm00001d019808::7:63660713-63662714(-)
Zm00001d024459::10:71760474-71762475(-)
Zm00001d002714::2:20018282-20020283(-)
Zm00001d035800::6:50542268-50544269(-)
Zm00001d029593::1:78162721-78164722(+)
Zm00001d010227::8:104780852-104782853(-)
Zm00001d032315::1:221922761-221924762(-)
Zm00001d019053::7:14301275-14303276(-)
Zm00001d019187::7:20842801-20844802(+)
Zm00001d028595::1:40238805-40240806(-)
Zm00001d005743::2:185602178-185604179(+)
Zm00001d038093::6:147627136-147629137(-)
Zm00001d034568::1:296484082-296486083(+)
Zm00001d041229::3:106715442-106717443(-)
Zm00001d040589::3:51742020-51744021(-)
Zm00001d010608::8:121800179-121802180(-)
Zm00001d041995::3:146866077-146868078(+)
Zm00001d029451::1:71331131-71333132(-)
Zm00001d024477::10:72973571-72975572(+)
Zm00001d024512::10:75068186-75070187(+)
Zm00001d048020::9:148178907-148180908(-)
Zm00001d021258::7:147083776-147085777(+)
Zm00001d004965::2:150854066-150856067(-)
Zm00001d049289::4:24584880-24586881(-)
Zm00001d006300::2:204057129-204059130(+)
Zm00001d045835::9:42523493-42525494(-)
Zm00001d021240::7:146734330-146736331(+)
Zm00001d019700::7:51776270-51778271(-)
Zm00001d041013::3:90295550-90297551(+)
Zm00001d049590::4:36536816-36538817(+)
Zm00001d045233::9:16742140-16744141(+)
Zm00001d018601::7:472687-474688(+)
Zm00001d049254::4:22960066-22962067(-)
Zm00001d006522::2:210475903-210477904(-)
Zm00001d030640::1:150295413-150297414(-)
Zm00001d018513::5:222214239-222216240(+)
Zm00001d006426::2:207631219-207633220(+)
Zm00001d012283::8:171846734-171848735(+)
Zm00001d003935::2:70121007-70123008(+)
Zm00001d031898::1:205929757-205931758(-)
Zm00001d033597::1:268077246-268079247(+)
Zm00001d035527::6:31121213-31123214(+)
Zm00001d016214::5:150603375-150605376(-)
Zm00001d049563::4:35299050-35301051(+)
Zm00001d009034::8:30864504-30866505(+)
Zm00001d041147::3:100324225-100326226(-)
Zm00001d048410::9:155784625-155786626(+)
Zm00001d003890::2:65459647-65461648(+)
Zm00001d027703::1:11491715-11493716(+)
Zm00001d002706::2:19844319-19846320(-)
Zm00001d025825::10:130919595-130921596(+)
Zm00001d034285::1:288483795-288485796(-)
Zm00001d001784::2:832375-834376(-)
Zm00001d051626::4:164950104-164952105(+)
Zm00001d028416::1:34213756-34215757(-)
Zm00001d005456::2:174865437-174867438(+)
Zm00001d010538::8:119701468-119703469(+)
Zm00001d015857::5:126867229-126869230(-)
Zm00001d019971::7:81152103-81154104(-)
Zm00001d052263::4:185233951-185235952(-)
Zm00001d040850::3:71600958-71602959(-)
Zm00001d012935::5:2224710-2226711(-)
Zm00001d012969::5:2465925-2467926(+)
Zm00001d019659::7:48428159-48430160(+)
Zm00001d017644::5:202969946-202971947(-)
Zm00001d006604::2:211886192-211888193(-)
Zm00001d004756::2:136521485-136523486(-)
Zm00001d045627::9:29256935-29258936(+)
Zm00001d044494::3:229639473-229641474(+)
Zm00001d019342::7:28766938-28768939(-)
Zm00001d029568::1:76659386-76661387(-)
Zm00001d047077::9:117529810-117531811(-)
Zm00001d019897::7:73564717-73566718(-)
Zm00001d051861::4:172534256-172536257(-)
Zm00001d013508::5:12965964-12967965(-)
Zm00001d008611::8:14452204-14454205(+)
Zm00001d028264::1:28577348-28579349(-)
Zm00001d030231::1:114880004-114882005(-)
Zm00001d037808::6:138451959-138453960(+)
Zm00001d043666::3:206548831-206550832(-)
Zm00001d004473::2:114084005-114086006(+)
Zm00001d049936::4:53964763-53966764(-)
Zm00001d018722::7:3099598-3101599(-)
Zm00001d040019::3:23110361-23112362(-)
Zm00001d006789::2:216679291-216681292(+)
Zm00001d053757::4:240547916-240549917(-)
Zm00001d013319::5:8615615-8617616(+)
Zm00001d045147::9:14234635-14236636(+)
Zm00001d046958::9:113034202-113036203(+)
Zm00001d023429::10:5411440-5413441(-)
Zm00001d048285::9:153883554-153885555(+)
Zm00001d032575::1:231048109-231050110(+)
Zm00001d011663::8:157966021-157968022(+)
Zm00001d034751::1:301301932-301303933(-)
Zm00001d042110::3:150991911-150993912(-)
Zm00001d031071::1:175968208-175970209(+)
Zm00001d038127::6:148801207-148803208(+)
Zm00001d034525::1:295635818-295637819(-)
Zm00001d026568::10:148184609-148186610(+)
Zm00001d012126::8:168498481-168500482(+)
Zm00001d010973::8:135497832-135499833(+)
Zm00001d051656::4:165894365-165896366(+)
Zm00001d028249::1:27995034-27997035(-)
Zm00001d024906::10:94247046-94249047(+)
Zm00001d019934::7:77374991-77376992(+)
Zm00001d034935::1:306104224-306106225(-)
Zm00001d044991::9:9472320-9474321(+)
Zm00001d029646::1:80962407-80964408(+)
Zm00001d009801::8:82105151-82107152(-)
Zm00001d034757::1:301492236-301494237(-)
Zm00001d028114::1:23269516-23271517(-)
Zm00001d042136::3:153036188-153038189(-)
Zm00001d037234::6:117127708-117129709(-)
Zm00001d006166::2:200275921-200277922(-)
Zm00001d039370::3:2695774-2697775(-)
Zm00001d033984::1:280142255-280144256(+)
Zm00001d019111::7:17264720-17266721(-)
Zm00001d010325::8:109743729-109745730(+)
Zm00001d050184::4:71455439-71457440(-)
Zm00001d032532::1:229812368-229814369(-)
Zm00001d036178::6:75752003-75754004(+)
Zm00001d002545::2:15126665-15128666(+)
Zm00001d053641::4:238083629-238085630(+)
Zm00001d029089::1:57483411-57485412(-)
Zm00001d002199::2:8131216-8133217(-)
Zm00001d003393::2:42617862-42619863(+)
Zm00001d043748::3:209016693-209018694(-)
Zm00001d002499::2:14084878-14086879(+)
Zm00001d032098::1:212612366-212614367(+)
Zm00001d010424::8:114428195-114430196(+)
Zm00001d035562::6:33368849-33370850(-)
Zm00001d006801::2:217011896-217013897(+)
Zm00001d050836::4:125509229-125511230(+)
Zm00001d026607::10:148902497-148904498(+)
Zm00001d013495::5:12769578-12771579(+)
Zm00001d052622::4:195066976-195068977(+)
Zm00001d038834::6:165388510-165390511(+)
Zm00001d003035::2:30054142-30056143(-)
Zm00001d047518::9:133250236-133252237(+)
Zm00001d013666::5:16866698-16868699(+)
Zm00001d045533::9:25741803-25743804(-)
Zm00001d009161::8:40266384-40268385(+)
Zm00001d044701::3:235258718-235260719(-)
Zm00001d009666::8:75121708-75123709(-)
Zm00001d018830::7:6733250-6735251(-)
Zm00001d038681::6:162448211-162450212(+)
Zm00001d013211::5:6613233-6615234(+)
Zm00001d012464::8:174969100-174971101(+)
Zm00001d002377::2:11426994-11428995(-)
Zm00001d013629::5:15858669-15860670(-)
Zm00001d038703::6:162997683-162999684(+)
Zm00001d044810::9:3126524-3128525(-)
Zm00001d039693::3:12087916-12089917(-)
Zm00001d037343::6:122123734-122125735(+)
Zm00001d049161::4:18470012-18472013(+)
Zm00001d005271::2:166693662-166695663(+)
Zm00001d027314::1:2811416-2813417(-)
Zm00001d020443::7:114658015-114660016(-)
Zm00001d011716::8:159799523-159801524(+)
Zm00001d003320::2:40126827-40128828(-)
Zm00001d027932::1:17928003-17930004(+)
Zm00001d048544::9:158370642-158372643(-)
Zm00001d021301::7:148263073-148265074(+)
Zm00001d006688::2:214474093-214476094(-)
Zm00001d053414::4:230781237-230783238(+)
Zm00001d022364::7:176148477-176150478(+)
Zm00001d010159::8:102411906-102413907(+)
Zm00001d032146::1:214435110-214437111(+)
Zm00001d035089::6:4679170-4681171(+)
Zm00001d016474::5:163735780-163737781(+)
Zm00001d030100::1:105695695-105697696(-)
Zm00001d034168::1:285654868-285656869(-)
Zm00001d029642::1:80921437-80923438(-)
Zm00001d036691::6:97808605-97810606(-)
Zm00001d032440::1:226425620-226427621(+)
Zm00001d003667::2:53273342-53275343(-)
Zm00001d024620::10:80549630-80551631(+)
Zm00001d017754::5:205922777-205924778(+)
Zm00001d053862::4:242511231-242513232(+)
Zm00001d027385::1:4117196-4119197(+)
Zm00001d053906::4:243391949-243393950(-)
Zm00001d039533::3:7444884-7446885(+)
Zm00001d044529::3:230997601-230999602(-)
Zm00001d021424::7:151793510-151795511(+)
Zm00001d010735::8:126340021-126342022(+)
Zm00001d051328::4:154579734-154581735(+)
Zm00001d010439::8:115169280-115171281(-)
Zm00001d004918::2:148586731-148588732(+)
Zm00001d018144::5:215391163-215393164(+)
Zm00001d003188::2:35039654-35041655(-)
Zm00001d006838::2:217670725-217672726(+)
Zm00001d022594::7:180719722-180721723(+)
Zm00001d048216::9:152613281-152615282(+)
Zm00001d026149::10:139802668-139804669(+)
Zm00001d002640::2:17738388-17740389(-)
Zm00001d044994::9:9504366-9506367(-)
Zm00001d027444::1:5477487-5479488(-)
Zm00001d031830::1:203040300-203042301(+)
Zm00001d023640::10:13315010-13317011(+)
Zm00001d039712::3:12782762-12784763(-)
Zm00001d001947::2:3408292-3410293(-)
Zm00001d033981::1:279980894-279982895(+)
Zm00001d029511::1:73860255-73862256(+)
Zm00001d047374::9:128060235-128062236(+)
Zm00001d019950::7:79552227-79554228(-)
Zm00001d015720::5:112430302-112432303(-)
Zm00001d040133::3:28853781-28855782(-)
Zm00001d017380::5:193885663-193887664(+)
Zm00001d039926::3:19728987-19730988(-)
Zm00001d036410::6:87192165-87194166(+)
Zm00001d020097::7:91749643-91751644(+)
Zm00001d050017::4:59933825-59935826(-)
Zm00001d051889::4:173797531-173799532(+)
Zm00001d032962::1:244880479-244882480(+)
Zm00001d020673::7:127585206-127587207(+)
Zm00001d048074::9:149390645-149392646(+)
Zm00001d012144::8:168854186-168856187(+)
Zm00001d038984::6:168207690-168209691(-)
Zm00001d033091::1:250100935-250102936(-)
Zm00001d016696::5:172837458-172839459(-)
Zm00001d008374::8:6702943-6704944(-)
Zm00001d017593::5:201048342-201050343(-)
Zm00001d051014::4:136925571-136927572(+)
Zm00001d033140::1:251983845-251985846(-)
Zm00001d002956::2:28083502-28085503(+)
Zm00001d026166::10:140247979-140249980(+)
Zm00001d013015::5:3229868-3231869(+)
Zm00001d030603::1:147912100-147914101(+)
Zm00001d010069::8:98187829-98189830(-)
Zm00001d050394::4:85654315-85656316(+)
Zm00001d007781::2:239482992-239484993(-)
Zm00001d012893::5:1660017-1662018(+)
Zm00001d051796::4:169930678-169932679(-)
Zm00001d047386::9:128435901-128437902(-)
Zm00001d023300::10:2364919-2366920(-)
Zm00001d041705::3:134130560-134132561(+)
Zm00001d045565::9:26894114-26896115(-)
Zm00001d036072::6:70420825-70422826(-)
Zm00001d045645::9:30796622-30798623(-)
Zm00001d045876::9:45288564-45290565(-)
Zm00001d052967::4:206533928-206535929(+)
Zm00001d040189::3:31399623-31401624(+)
Zm00001d023733::10:17845174-17847175(+)
Zm00001d012758::8:180043624-180045625(+)
Zm00001d002056::2:5040820-5042821(+)
Zm00001d025437::10:118685884-118687885(-)
Zm00001d008614::8:14480330-14482331(+)
Zm00001d006133::2:199508021-199510022(+)
Zm00001d045133::9:13838041-13840042(+)
Zm00001d046831::9:107711904-107713905(+)
Zm00001d043801::3:210468126-210470127(+)
Zm00001d041627::3:130022079-130024080(+)
Zm00001d019221::7:22481604-22483605(-)
Zm00001d047833::9:142792420-142794421(-)
Zm00001d025973::10:135021968-135023969(-)
Zm00001d019587::7:44892795-44894796(-)
Zm00001d040771::3:64736403-64738404(-)
Zm00001d047631::9:137490552-137492553(-)
Zm00001d049810::4:45770918-45772919(+)
Zm00001d046377::9:85336557-85338558(+)
Zm00001d018946::7:10192757-10194758(+)
Zm00001d029198::1:61902600-61904601(+)
Zm00001d044695::3:235105072-235107073(-)
Zm00001d014463::5:48440667-48442668(+)
Zm00001d039624::3:9369503-9371504(-)
Zm00001d046843::9:108260538-108262539(-)
Zm00001d008455::8:9189150-9191151(+)
Zm00001d032213::1:217295714-217297715(-)
Zm00001d015008::5:72032244-72034245(+)
Zm00001d043831::3:211087672-211089673(+)
Zm00001d026256::10:142143726-142145727(-)
Zm00001d015221::5:80008023-80010024(+)
Zm00001d028827::1:47800008-47802009(-)
Zm00001d015612::5:101057404-101059405(+)
Zm00001d051981::4:175839486-175841487(+)
Zm00001d035797::6:50382670-50384671(+)
Zm00001d002133::2:6442830-6444831(-)
Zm00001d017908::5:209972774-209974775(+)
Zm00001d033490::1:264085701-264087702(-)
Zm00001d041873::3:141733592-141735593(+)
Zm00001d044457::3:228662557-228664558(+)
Zm00001d016662::5:171758149-171760150(+)
Zm00001d002474::2:13571712-13573713(-)
Zm00001d031053::1:174881015-174883016(+)
Zm00001d028057::1:21778641-21780642(+)
Zm00001d018713::7:3004646-3006647(-)
Zm00001d044023::3:217008306-217010307(-)
Zm00001d042373::3:163724651-163726652(-)
Zm00001d040851::3:71657125-71659126(-)
Zm00001d053092::4:213309078-213311079(-)
Zm00001d017598::5:201226125-201228126(-)
Zm00001d047445::9:130358123-130360124(-)
Zm00001d033650::1:269667658-269669659(+)
Zm00001d010337::8:110337533-110339534(-)
Zm00001d012448::8:174718806-174720807(+)
Zm00001d023473::10:6836458-6838459(+)
Zm00001d015000::5:71588303-71590304(+)
Zm00001d034175::1:285705606-285707607(+)
Zm00001d003247::2:37817923-37819924(-)
Zm00001d049950::4:55132977-55134978(-)
Zm00001d003071::2:31123907-31125908(-)
Zm00001d008399::8:7351504-7353505(-)
Zm00001d053675::4:238808729-238810730(-)
Zm00001d053877::4:242752609-242754610(+)
Zm00001d036098::6:72198623-72200624(-)
Zm00001d007757::2:239001008-239003009(-)
Zm00001d024314::10:63670919-63672920(+)
Zm00001d034440::1:293006678-293008679(+)
Zm00001d033055::1:248798271-248800272(-)
Zm00001d028299::1:29675926-29677927(-)
Zm00001d013276::5:7613787-7615788(+)
Zm00001d039852::3:16633490-16635491(+)
Zm00001d028033::1:20930140-20932141(-)
Zm00001d010639::8:122786222-122788223(-)
Zm00001d039601::3:8735174-8737175(+)
Zm00001d018779::7:5050312-5052313(+)
Zm00001d013075::5:4367005-4369006(+)
Zm00001d046828::9:107484393-107486394(+)
Zm00001d009917::8:89365882-89367883(+)
Zm00001d053453::4:232244466-232246467(+)
Zm00001d050121::4:67399132-67401133(+)
Zm00001d048702::4:3572889-3574890(+)
Zm00001d051561::4:162770458-162772459(-)
Zm00001d053118::4:214483747-214485748(+)
Zm00001d003356::2:41432467-41434468(-)
Zm00001d006399::2:206593586-206595587(-)
Zm00001d047917::9:145314518-145316519(+)
Zm00001d004088::2:81500986-81502987(-)
Zm00001d042584::3:172738590-172740591(+)
Zm00001d011152::8:140851841-140853842(+)
Zm00001d021718::7:161356211-161358212(-)
Zm00001d043839::3:211456517-211458518(+)
Zm00001d033916::1:278528209-278530210(-)
Zm00001d013622::5:15685978-15687979(+)
Zm00001d023373::10:4235419-4237420(+)
Zm00001d018443::5:220934678-220936679(-)
Zm00001d027467::1:5913009-5915010(-)
Zm00001d010369::8:111491278-111493279(+)
Zm00001d017804::5:207300317-207302318(-)
Zm00001d050145::4:69075108-69077109(-)
Zm00001d033704::1:271703290-271705291(+)
Zm00001d047546::9:134871989-134873990(+)
Zm00001d027766::1:13139792-13141793(-)
Zm00001d036832::6:103270139-103272140(+)
Zm00001d035607::6:36450065-36452066(-)
Zm00001d010151::8:101519226-101521227(-)
Zm00001d029053::1:56212808-56214809(+)
Zm00001d022211::7:172910835-172912836(-)
Zm00001d032606::1:231872564-231874565(+)
Zm00001d013295::5:7988662-7990663(+)
Zm00001d006727::2:215377942-215379943(+)
Zm00001d005550::2:178274612-178276613(-)
Zm00001d049499::4:32580152-32582153(+)
Zm00001d003888::2:65274488-65276489(+)
Zm00001d028971::1:53300205-53302206(-)
Zm00001d043124::3:189750918-189752919(-)
Zm00001d024852::10:90654750-90656751(+)
Zm00001d017576::5:200174935-200176936(-)
Zm00001d034761::1:301512133-301514134(+)
Zm00001d039109::6:170145162-170147163(+)
Zm00001d041601::3:129403430-129405431(-)
Zm00001d042234::3:157119970-157121971(+)
Zm00001d029193::1:61663167-61665168(+)
Zm00001d051902::4:173986960-173988961(+)
Zm00001d038133::6:148943154-148945155(+)
Zm00001d021278::7:147636388-147638389(-)
Zm00001d042490::3:169329923-169331924(+)
Zm00001d011807::8:161918726-161920727(-)
Zm00001d007419::2:231209325-231211326(+)
Zm00001d025071::10:102507530-102509531(-)
Zm00001d033707::1:271813873-271815874(+)
Zm00001d026544::10:147963146-147965147(+)
Zm00001d037542::6:128779406-128781407(+)
Zm00001d016172::5:148415009-148417010(-)
Zm00001d019923::7:76635721-76637722(-)
Zm00001d032353::1:223543781-223545782(+)
Zm00001d036986::6:108337560-108339561(-)
Zm00001d002735::2:20722161-20724162(+)
Zm00001d005760::2:186870522-186872523(+)
Zm00001d035861::6:57252661-57254662(-)
Zm00001d016101::5:144564886-144566887(+)
Zm00001d015779::5:118855665-118857666(-)
Zm00001d047143::9:120015250-120017251(+)
Zm00001d015481::5:92809680-92811681(+)
Zm00001d041972::3:146282301-146284302(-)
Zm00001d036525::6:91186615-91188616(+)
Zm00001d028719::1:44243979-44245980(-)
Zm00001d034990::6:1281253-1283254(+)
Zm00001d023604::10:11806962-11808963(+)
Zm00001d017216::5:189151358-189153359(+)
Zm00001d018435::5:220826886-220828887(+)
Zm00001d007495::2:233065871-233067872(+)
Zm00001d018498::5:221847295-221849296(+)
Zm00001d036835::6:103311426-103313427(+)
Zm00001d034049::1:282393250-282395251(+)
Zm00001d042443::3:167611206-167613207(+)
Zm00001d013522::5:13538430-13540431(-)
Zm00001d037745::6:136192940-136194941(+)
Zm00001d015987::5:137033102-137035103(+)
Zm00001d012597::8:177039449-177041450(-)
Zm00001d016027::5:140213243-140215244(+)
Zm00001d003945::2:71035897-71037898(+)
Zm00001d003525::2:46710927-46712928(+)
Zm00001d009638::8:73988183-73990184(+)
Zm00001d051672::4:166284426-166286427(+)
Zm00001d030670::1:152149325-152151326(+)
Zm00001d051427::4:158191257-158193258(-)
Zm00001d038123::6:148748040-148750041(-)
Zm00001d007205::2:224669274-224671275(-)
Zm00001d032933::1:243733537-243735538(+)
Zm00001d037427::6:125222560-125224561(-)
Zm00001d051288::4:151820544-151822545(+)
Zm00001d028750::1:45284830-45286831(+)
Zm00001d042278::3:158636153-158638154(-)
Zm00001d026298::10:143169618-143171619(-)
Zm00001d037498::6:127317161-127319162(+)
Zm00001d023656::10:13777974-13779975(+)
Zm00001d004509::2:115861338-115863339(-)
Zm00001d050268::4:77418570-77420571(-)
Zm00001d019339::7:28577809-28579810(+)
Zm00001d035623::6:37474559-37476560(+)
Zm00001d040793::3:66274883-66276884(+)
Zm00001d023846::10:24406097-24408098(+)
Zm00001d028071::1:21981622-21983623(-)
Zm00001d002501::2:14155308-14157309(-)
Zm00001d028042::1:21378586-21380587(-)
Zm00001d035183::6:8512653-8514654(+)
Zm00001d030295::1:120057791-120059792(+)
Zm00001d039118::6:170354006-170356007(+)
Zm00001d010322::8:109549172-109551173(-)
Zm00001d006066::2:197194055-197196056(+)
Zm00001d030761::1:158662237-158664238(+)
Zm00001d001868::2:2107089-2109090(+)
Zm00001d029285::1:64846483-64848484(-)
Zm00001d040011::3:22864172-22866173(-)
```
