## Supplementary material for "A comprehensive map of preferentially located motifs reveals distinct proximal *cis*-regulatory elements in plants": TATAATA_containing_gene_set.txt

```
#Occurences of TATAATA between 6 and 36 (positions relative to the transcription start site)
#595 sequences with TATAATA in this interval
#2.36% of the sequences in promoter set with TATAATA (set with 25199 sequences)
Zm00001d029719::1:84035291-84037292(-)
Zm00001d013295::5:7988662-7990663(+)
Zm00001d050836::4:125509229-125511230(+)
Zm00001d049305::4:25526711-25528712(+)
Zm00001d052273::4:185528757-185530758(-)
Zm00001d048089::9:149905921-149907922(-)
Zm00001d037427::6:125222560-125224561(-)
Zm00001d016172::5:148415009-148417010(-)
Zm00001d011300::8:146135309-146137310(+)
Zm00001d004885::2:146494848-146496849(+)
Zm00001d031635::1:196942732-196944733(+)
Zm00001d030940::1:168457626-168459627(-)
Zm00001d005823::2:189799470-189801471(-)
Zm00001d039653::3:10755533-10757534(-)
Zm00001d033776::1:273325164-273327165(+)
Zm00001d025703::10:126793399-126795400(-)
Zm00001d012764::8:180331161-180333162(+)
Zm00001d007158::2:223468721-223470722(-)
Zm00001d024083::10:42506236-42508237(+)
Zm00001d026568::10:148184609-148186610(+)
Zm00001d017251::5:190353824-190355825(+)
Zm00001d040155::3:29584411-29586412(-)
Zm00001d004557::2:117902093-117904094(+)
Zm00001d036530::6:91285261-91287262(-)
Zm00001d041208::3:105546943-105548944(-)
Zm00001d012283::8:171846734-171848735(+)
Zm00001d050441::4:88599667-88601668(+)
Zm00001d036178::6:75752003-75754004(+)
Zm00001d046843::9:108260538-108262539(-)
Zm00001d039306::3:1423334-1425335(+)
Zm00001d005361::2:171064173-171066174(-)
Zm00001d011716::8:159799523-159801524(+)
Zm00001d012464::8:174969100-174971101(+)
Zm00001d032942::1:244209891-244211892(-)
Zm00001d026485::10:146890121-146892122(-)
Zm00001d027281::1:1608982-1610983(+)
Zm00001d051180::4:147441511-147443512(+)
Zm00001d041601::3:129403430-129405431(-)
Zm00001d020421::7:113084609-113086610(+)
Zm00001d051565::4:162885902-162887903(+)
Zm00001d015746::5:115747351-115749352(+)
Zm00001d001988::2:4004621-4006622(-)
Zm00001d042017::3:147529440-147531441(+)
Zm00001d005812::2:189449522-189451523(+)
Zm00001d020727::7:130357445-130359446(-)
Zm00001d037241::6:117496580-117498581(+)
Zm00001d029333::1:66336604-66338605(-)
Zm00001d004509::2:115861338-115863339(-)
Zm00001d040468::3:45118536-45120537(+)
Zm00001d006861::2:218039854-218041855(+)
Zm00001d025847::10:131488255-131490256(+)
Zm00001d013397::5:10350469-10352470(-)
Zm00001d009931::8:90451515-90453516(-)
Zm00001d044810::9:3126524-3128525(-)
Zm00001d030009::1:98959014-98961015(+)
Zm00001d051288::4:151820544-151822545(+)
Zm00001d009917::8:89365882-89367883(+)
Zm00001d006758::2:216068290-216070291(+)
Zm00001d027766::1:13139792-13141793(-)
Zm00001d003923::2:68464094-68466095(+)
Zm00001d013319::5:8615615-8617616(+)
Zm00001d002759::2:21821129-21823130(+)
Zm00001d036700::6:98072953-98074954(+)
Zm00001d040865::3:73283115-73285116(-)
Zm00001d050518::4:96147893-96149894(+)
Zm00001d023656::10:13777974-13779975(+)
Zm00001d014200::5:36212026-36214027(+)
Zm00001d008460::8:9328109-9330110(+)
Zm00001d022637::7:181975449-181977450(+)
Zm00001d040417::3:42396797-42398798(+)
Zm00001d035647::6:38174220-38176221(-)
Zm00001d048219::9:152663453-152665454(-)
Zm00001d051465::4:159609924-159611925(-)
Zm00001d032403::1:225534147-225536148(+)
Zm00001d038199::6:151390493-151392494(-)
Zm00001d052527::4:192220127-192222128(-)
Zm00001d041449::3:120549110-120551111(-)
Zm00001d025008::10:99427146-99429147(+)
Zm00001d002272::2:9187738-9189739(+)
Zm00001d009681::8:75580072-75582073(-)
Zm00001d020097::7:91749643-91751644(+)
Zm00001d013701::5:17882097-17884098(+)
Zm00001d011663::8:157966021-157968022(+)
Zm00001d014823::5:64556520-64558521(-)
Zm00001d020717::7:129915442-129917443(+)
Zm00001d007183::2:224013267-224015268(-)
Zm00001d029604::1:78772819-78774820(-)
Zm00001d016330::5:157539702-157541703(+)
Zm00001d019111::7:17264720-17266721(-)
Zm00001d033490::1:264085701-264087702(-)
Zm00001d036234::6:78448086-78450087(+)
Zm00001d042084::3:150156956-150158957(+)
Zm00001d009525::8:68955326-68957327(+)
Zm00001d020614::7:125132239-125134240(+)
Zm00001d019335::7:28399380-28401381(+)
Zm00001d015944::5:133070079-133072080(+)
Zm00001d033579::1:267646753-267648754(+)
Zm00001d012930::5:2171386-2173387(-)
Zm00001d047311::9:126312621-126314622(+)
Zm00001d047772::9:141395921-141397922(+)
Zm00001d033383::1:261131061-261133062(+)
Zm00001d016149::5:147040170-147042171(+)
Zm00001d038304::6:154052215-154054216(+)
Zm00001d040190::3:31508236-31510237(+)
Zm00001d010617::8:122036631-122038632(+)
Zm00001d003019::2:29634837-29636838(-)
Zm00001d043107::3:189321499-189323500(+)
Zm00001d044494::3:229639473-229641474(+)
Zm00001d028748::1:45268316-45270317(-)
Zm00001d002717::2:20390520-20392521(-)
Zm00001d004517::2:116141346-116143347(-)
Zm00001d028358::1:31908276-31910277(-)
Zm00001d024061::10:40786554-40788555(-)
Zm00001d049666::4:39270477-39272478(-)
Zm00001d013849::5:22613429-22615430(-)
Zm00001d017005::5:182539817-182541818(-)
Zm00001d014481::5:49733812-49735813(-)
Zm00001d015481::5:92809680-92811681(+)
Zm00001d035558::6:33060438-33062439(+)
Zm00001d005456::2:174865437-174867438(+)
Zm00001d027703::1:11491715-11493716(+)
Zm00001d034057::1:282651442-282653443(-)
Zm00001d051873::4:172994409-172996410(+)
Zm00001d027314::1:2811416-2813417(-)
Zm00001d040541::3:48777273-48779274(-)
Zm00001d042575::3:172366231-172368232(-)
Zm00001d007708::2:237894910-237896911(+)
Zm00001d029264::1:64216021-64218022(-)
Zm00001d041389::3:115406377-115408378(-)
Zm00001d021227::7:146556147-146558148(+)
Zm00001d011248::8:144590601-144592602(-)
Zm00001d023473::10:6836458-6838459(+)
Zm00001d030222::1:114051201-114053202(+)
Zm00001d020494::7:118945395-118947396(+)
Zm00001d009327::8:56286577-56288578(-)
Zm00001d009879::8:86974485-86976486(-)
Zm00001d013622::5:15685978-15687979(+)
Zm00001d024207::10:56444654-56446655(+)
Zm00001d048161::9:151212577-151214578(+)
Zm00001d048151::9:150986159-150988160(-)
Zm00001d037595::6:130836559-130838560(+)
Zm00001d043453::3:200463687-200465688(+)
Zm00001d005529::2:177315737-177317738(-)
Zm00001d042555::3:171665732-171667733(+)
Zm00001d049944::4:54581547-54583548(+)
Zm00001d017210::5:188994484-188996485(+)
Zm00001d019430::7:33330968-33332969(-)
Zm00001d032303::1:221296370-221298371(-)
Zm00001d047010::9:115073020-115075021(-)
Zm00001d045792::9:39398930-39400931(+)
Zm00001d010536::8:119690473-119692474(+)
Zm00001d045580::9:27181910-27183911(+)
Zm00001d017699::5:204539680-204541681(-)
Zm00001d019259::7:24364385-24366386(-)
Zm00001d031078::1:176205398-176207399(-)
Zm00001d016902::5:179643560-179645561(+)
Zm00001d038426::6:157075400-157077401(+)
Zm00001d030231::1:114880004-114882005(-)
Zm00001d013522::5:13538430-13540431(-)
Zm00001d033055::1:248798271-248800272(-)
Zm00001d036497::6:90605042-90607043(-)
Zm00001d033070::1:249473032-249475033(-)
Zm00001d028033::1:20930140-20932141(-)
Zm00001d028083::1:22221065-22223066(-)
Zm00001d014347::5:42130403-42132404(+)
Zm00001d007351::2:229466519-229468520(-)
Zm00001d052621::4:195067503-195069504(-)
Zm00001d019342::7:28766938-28768939(-)
Zm00001d013034::5:3493322-3495323(+)
Zm00001d032325::1:222558984-222560985(+)
Zm00001d015062::5:73829529-73831530(+)
Zm00001d007071::2:221448421-221450422(+)
Zm00001d011775::8:161304592-161306593(-)
Zm00001d035562::6:33368849-33370850(-)
Zm00001d015340::5:85303578-85305579(+)
Zm00001d035223::6:14839476-14841477(+)
Zm00001d049260::4:23474623-23476624(+)
Zm00001d042264::3:158022761-158024762(-)
Zm00001d010535::8:119685198-119687199(+)
Zm00001d002420::2:12306626-12308627(-)
Zm00001d029568::1:76659386-76661387(-)
Zm00001d040040::3:24345828-24347829(+)
Zm00001d045845::9:43386147-43388148(+)
Zm00001d047066::9:117134671-117136672(-)
Zm00001d051796::4:169930678-169932679(-)
Zm00001d014499::5:50447985-50449986(-)
Zm00001d042490::3:169329923-169331924(+)
Zm00001d033580::1:267762716-267764717(-)
Zm00001d016923::5:180093857-180095858(-)
Zm00001d012322::8:172401900-172403901(+)
Zm00001d028184::1:25737043-25739044(-)
Zm00001d018937::7:9822829-9824830(-)
Zm00001d024982::10:97881023-97883024(+)
Zm00001d032748::1:237167775-237169776(+)
Zm00001d033950::1:279375284-279377285(+)
Zm00001d026607::10:148902497-148904498(+)
Zm00001d021965::7:167219995-167221996(-)
Zm00001d028208::1:26434243-26436244(-)
Zm00001d044523::3:230845113-230847114(+)
Zm00001d040243::3:33409417-33411418(+)
Zm00001d047006::9:115029757-115031758(-)
Zm00001d017216::5:189151358-189153359(+)
Zm00001d015665::5:104211518-104213519(+)
Zm00001d045152::9:14489270-14491271(+)
Zm00001d014911::5:67868738-67870739(+)
Zm00001d052747::4:199609739-199611740(+)
Zm00001d011231::8:143889261-143891262(-)
Zm00001d030295::1:120057791-120059792(+)
Zm00001d039196::6:172326591-172328592(+)
Zm00001d009122::8:37719525-37721526(-)
Zm00001d025973::10:135021968-135023969(-)
Zm00001d024413::10:69710966-69712967(+)
Zm00001d051441::4:158729664-158731665(+)
Zm00001d012160::8:169174591-169176592(+)
Zm00001d032912::1:242970724-242972725(+)
Zm00001d011566::8:154587505-154589506(+)
Zm00001d004084::2:80921813-80923814(-)
Zm00001d042397::3:164479813-164481814(-)
Zm00001d011360::8:148436405-148438406(-)
Zm00001d052307::4:186589228-186591229(+)
Zm00001d016456::5:162961240-162963241(+)
Zm00001d006625::2:212799408-212801409(-)
Zm00001d029538::1:75324328-75326329(-)
Zm00001d038134::6:148970779-148972780(+)
Zm00001d014159::5:34484404-34486405(+)
Zm00001d004105::2:83175330-83177331(-)
Zm00001d044061::3:218238323-218240324(+)
Zm00001d004085::2:81378547-81380548(+)
Zm00001d045971::9:50929131-50931132(+)
Zm00001d020068::7:89720633-89722634(+)
Zm00001d034623::1:298185165-298187166(-)
Zm00001d045133::9:13838041-13840042(+)
Zm00001d007775::2:239387384-239389385(+)
Zm00001d050942::4:132806814-132808815(+)
Zm00001d018277::5:217816756-217818757(-)
Zm00001d047833::9:142792420-142794421(-)
Zm00001d047518::9:133250236-133252237(+)
Zm00001d044855::9:5308026-5310027(+)
Zm00001d017242::5:190094332-190096333(+)
Zm00001d021810::7:163427690-163429691(+)
Zm00001d047923::9:145516600-145518601(+)
Zm00001d053660::4:238368559-238370560(-)
Zm00001d041007::3:89969631-89971632(-)
Zm00001d040985::3:88155451-88157452(+)
Zm00001d031460::1:191034458-191036459(-)
Zm00001d027456::1:5660236-5662237(+)
Zm00001d010538::8:119701468-119703469(+)
Zm00001d048049::9:148864319-148866320(-)
Zm00001d023604::10:11806962-11808963(+)
Zm00001d043384::3:198365950-198367951(-)
Zm00001d037034::6:109809347-109811348(+)
Zm00001d034160::1:285336631-285338632(-)
Zm00001d053757::4:240547916-240549917(-)
Zm00001d033916::1:278528209-278530210(-)
Zm00001d010478::8:117171257-117173258(+)
Zm00001d020083::7:90823773-90825774(-)
Zm00001d005495::2:175965712-175967713(+)
Zm00001d042154::3:153990174-153992175(-)
Zm00001d037318::6:120775498-120777499(+)
Zm00001d019110::7:17241802-17243803(-)
Zm00001d039696::3:12333772-12335773(+)
Zm00001d018713::7:3004646-3006647(-)
Zm00001d042537::3:171188489-171190490(+)
Zm00001d037808::6:138451959-138453960(+)
Zm00001d047721::9:139935041-139937042(+)
Zm00001d023246::10:1444095-1446096(+)
Zm00001d007781::2:239482992-239484993(-)
Zm00001d015229::5:80098348-80100349(+)
Zm00001d027582::1:8372316-8374317(+)
Zm00001d041915::3:143320131-143322132(+)
Zm00001d043484::3:201623429-201625430(+)
Zm00001d041139::3:99822100-99824101(-)
Zm00001d010455::8:115978909-115980910(-)
Zm00001d002751::2:21493003-21495004(-)
Zm00001d023733::10:17845174-17847175(+)
Zm00001d006133::2:199508021-199510022(+)
Zm00001d051938::4:174853464-174855465(+)
Zm00001d030827::1:162051544-162053545(-)
Zm00001d011525::8:153522390-153524391(-)
Zm00001d008517::8:11279346-11281347(-)
Zm00001d028042::1:21378586-21380587(-)
Zm00001d043102::3:189312144-189314145(-)
Zm00001d030640::1:150295413-150297414(-)
Zm00001d032227::1:217947371-217949372(-)
Zm00001d048338::9:154674103-154676104(+)
Zm00001d032804::1:238804364-238806365(-)
Zm00001d019446::7:34275609-34277610(+)
Zm00001d016101::5:144564886-144566887(+)
Zm00001d046864::9:108495903-108497904(-)
Zm00001d040398::3:41306196-41308197(+)
Zm00001d034761::1:301512133-301514134(+)
Zm00001d010322::8:109549172-109551173(-)
Zm00001d010230::8:104883023-104885024(-)
Zm00001d008481::8:9838436-9840437(-)
Zm00001d046069::9:61158257-61160258(-)
Zm00001d024960::10:96938140-96940141(-)
Zm00001d035226::6:15066454-15068455(+)
Zm00001d007848::2:240834369-240836370(+)
Zm00001d014882::5:66934799-66936800(+)
Zm00001d046381::9:85599471-85601472(+)
Zm00001d007103::2:222360254-222362255(-)
Zm00001d003356::2:41432467-41434468(-)
Zm00001d038127::6:148801207-148803208(+)
Zm00001d052971::4:206763188-206765189(-)
Zm00001d028744::1:45112160-45114161(-)
Zm00001d034440::1:293006678-293008679(+)
Zm00001d006426::2:207631219-207633220(+)
Zm00001d002497::2:14016042-14018043(+)
Zm00001d040464::3:44812310-44814311(-)
Zm00001d002082::2:5629770-5631771(+)
Zm00001d004807::2:140592272-140594273(-)
Zm00001d021512::7:154616450-154618451(-)
Zm00001d045063::9:11348018-11350019(-)
Zm00001d050017::4:59933825-59935826(-)
Zm00001d025346::10:115023566-115025567(+)
Zm00001d045488::9:24303982-24305983(-)
Zm00001d017363::5:193669204-193671205(+)
Zm00001d011364::8:148612770-148614771(-)
Zm00001d045861::9:44260478-44262479(-)
Zm00001d018812::7:5869622-5871623(+)
Zm00001d016528::5:166527101-166529102(-)
Zm00001d031845::1:203909783-203911784(+)
Zm00001d005030::2:154829503-154831504(+)
Zm00001d027451::1:5535611-5537612(+)
Zm00001d004465::2:113584525-113586526(+)
Zm00001d023846::10:24406097-24408098(+)
Zm00001d026270::10:142435916-142437917(+)
Zm00001d019759::7:57087467-57089468(+)
Zm00001d042260::3:157877975-157879976(+)
Zm00001d051000::4:136178717-136180718(-)
Zm00001d019941::7:78279716-78281717(-)
Zm00001d032933::1:243733537-243735538(+)
Zm00001d048131::9:150562984-150564985(+)
Zm00001d037420::6:124958460-124960461(-)
Zm00001d053975::4:244517765-244519766(-)
Zm00001d013629::5:15858669-15860670(-)
Zm00001d050394::4:85654315-85656316(+)
Zm00001d034830::1:303246567-303248568(+)
Zm00001d039118::6:170354006-170356007(+)
Zm00001d042110::3:150991911-150993912(-)
Zm00001d042567::3:172186635-172188636(-)
Zm00001d020910::7:136265856-136267857(-)
Zm00001d041013::3:90295550-90297551(+)
Zm00001d019226::7:22698761-22700762(-)
Zm00001d014418::5:45734696-45736697(-)
Zm00001d032691::1:234673862-234675863(-)
Zm00001d046958::9:113034202-113036203(+)
Zm00001d035696::6:41486909-41488910(+)
Zm00001d021879::7:165318854-165320855(-)
Zm00001d011152::8:140851841-140853842(+)
Zm00001d025268::10:111865958-111867959(+)
Zm00001d041611::3:129670743-129672744(-)
Zm00001d023290::10:2228713-2230714(+)
Zm00001d053072::4:212305989-212307990(-)
Zm00001d043459::3:200574281-200576282(+)
Zm00001d052612::4:194615156-194617157(-)
Zm00001d053124::4:214605717-214607718(+)
Zm00001d008869::8:23361374-23363375(+)
Zm00001d024810::10:88886061-88888062(+)
Zm00001d046611::9:98776952-98778953(-)
Zm00001d022630::7:181798896-181800897(-)
Zm00001d042543::3:171451860-171453861(+)
Zm00001d012789::8:181006841-181008842(+)
Zm00001d020190::7:98588250-98590251(-)
Zm00001d036125::6:73476513-73478514(+)
Zm00001d008771::8:19579679-19581680(-)
Zm00001d020590::7:123887542-123889543(-)
Zm00001d051693::4:166936411-166938412(+)
Zm00001d035731::6:43845858-43847859(-)
Zm00001d032990::1:245855949-245857950(+)
Zm00001d048501::9:157428789-157430790(-)
Zm00001d030795::1:160028115-160030116(+)
Zm00001d035606::6:36435051-36437052(-)
Zm00001d031766::1:201191120-201193121(-)
Zm00001d017711::5:204912025-204914026(-)
Zm00001d050640::4:108479145-108481146(-)
Zm00001d028719::1:44243979-44245980(-)
Zm00001d010246::8:105884125-105886126(+)
Zm00001d016662::5:171758149-171760150(+)
Zm00001d028313::1:30343836-30345837(-)
Zm00001d006398::2:206592093-206594094(-)
Zm00001d051809::4:170141299-170143300(+)
Zm00001d047632::9:137489557-137491558(+)
Zm00001d018287::5:217938073-217940074(+)
Zm00001d019914::7:75385692-75387693(-)
Zm00001d014783::5:62950975-62952976(-)
Zm00001d010337::8:110337533-110339534(-)
Zm00001d049936::4:53964763-53966764(-)
Zm00001d045533::9:25741803-25743804(-)
Zm00001d027740::1:12441120-12443121(+)
Zm00001d019053::7:14301275-14303276(-)
Zm00001d029794::1:87315645-87317646(-)
Zm00001d010414::8:113687279-113689280(-)
Zm00001d003023::2:29709893-29711894(-)
Zm00001d034660::1:299113615-299115616(+)
Zm00001d045157::9:14564400-14566401(+)
Zm00001d003468::2:45237798-45239799(-)
Zm00001d013193::5:6176169-6178170(-)
Zm00001d015987::5:137033102-137035103(+)
Zm00001d003247::2:37817923-37819924(-)
Zm00001d053786::4:241015362-241017363(+)
Zm00001d042699::3:177341148-177343149(+)
Zm00001d025437::10:118685884-118687885(-)
Zm00001d017112::5:185771629-185773630(+)
Zm00001d002474::2:13571712-13573713(-)
Zm00001d051328::4:154579734-154581735(+)
Zm00001d043640::3:205806565-205808566(-)
Zm00001d030720::1:155597776-155599777(+)
Zm00001d043523::3:202711130-202713131(+)
Zm00001d032516::1:229141562-229143563(-)
Zm00001d005760::2:186870522-186872523(+)
Zm00001d052602::4:194402727-194404728(+)
Zm00001d018830::7:6733250-6735251(-)
Zm00001d008713::8:17576925-17578926(-)
Zm00001d038660::6:161966577-161968578(+)
Zm00001d017138::5:186666446-186668447(-)
Zm00001d027932::1:17928003-17930004(+)
Zm00001d004046::2:78654503-78656504(-)
Zm00001d010204::8:103924438-103926439(-)
Zm00001d024771::10:87290145-87292146(+)
Zm00001d053999::4:244868882-244870883(+)
Zm00001d038106::6:148078447-148080448(+)
Zm00001d048454::9:156679029-156681030(-)
Zm00001d019383::7:30993817-30995818(-)
Zm00001d007551::2:234553297-234555298(+)
Zm00001d051394::4:157045770-157047771(+)
Zm00001d003214::2:36236977-36238978(+)
Zm00001d032213::1:217295714-217297715(-)
Zm00001d038091::6:147429906-147431907(+)
Zm00001d033684::1:271168180-271170181(+)
Zm00001d014562::5:53276265-53278266(-)
Zm00001d007065::2:221293225-221295226(-)
Zm00001d043347::3:197312721-197314722(+)
Zm00001d043946::3:214386699-214388700(+)
Zm00001d024807::10:88841904-88843905(-)
Zm00001d026544::10:147963146-147965147(+)
Zm00001d043445::3:200382859-200384860(-)
Zm00001d004405::2:110105887-110107888(+)
Zm00001d045253::9:17151795-17153796(-)
Zm00001d019627::7:46650025-46652026(-)
Zm00001d039852::3:16633490-16635491(+)
Zm00001d035215::6:10272233-10274234(+)
Zm00001d034547::1:295998387-296000388(-)
Zm00001d002998::2:29039300-29041301(+)
Zm00001d030707::1:154856553-154858554(-)
Zm00001d033503::1:264693290-264695291(-)
Zm00001d014052::5:30818782-30820783(+)
Zm00001d035294::6:19586719-19588720(+)
Zm00001d038077::6:147020514-147022515(+)
Zm00001d031677::1:198455259-198457260(-)
Zm00001d007045::2:220800085-220802086(+)
Zm00001d031428::1:189807170-189809171(+)
Zm00001d042282::3:158689469-158691470(-)
Zm00001d044159::3:220754099-220756100(-)
Zm00001d030008::1:98937603-98939604(+)
Zm00001d002377::2:11426994-11428995(-)
Zm00001d018615::7:1026298-1028299(-)
Zm00001d034393::1:291810670-291812671(-)
Zm00001d002541::2:14999965-15001966(+)
Zm00001d037000::6:108694579-108696580(-)
Zm00001d004965::2:150854066-150856067(-)
Zm00001d037672::6:133573039-133575040(+)
Zm00001d034423::1:292610908-292612909(+)
Zm00001d008225::8:1783518-1785519(+)
Zm00001d006522::2:210475903-210477904(-)
Zm00001d022259::7:173852581-173854582(-)
Zm00001d035607::6:36450065-36452066(-)
Zm00001d049232::4:21989484-21991485(-)
Zm00001d009287::8:52298911-52300912(+)
Zm00001d045326::9:19065211-19067212(-)
Zm00001d046377::9:85336557-85338558(+)
Zm00001d015612::5:101057404-101059405(+)
Zm00001d036481::6:90055128-90057129(+)
Zm00001d019897::7:73564717-73566718(-)
Zm00001d032939::1:244120664-244122665(+)
Zm00001d023237::10:1095395-1097396(+)
Zm00001d005144::2:160872791-160874792(+)
Zm00001d009883::8:87299877-87301878(+)
Zm00001d023943::10:30681833-30683834(+)
Zm00001d025566::10:122511087-122513088(-)
Zm00001d021135::7:143616262-143618263(+)
Zm00001d030106::1:106129014-106131015(-)
Zm00001d028987::1:53747321-53749322(+)
Zm00001d020245::7:101950194-101952195(-)
Zm00001d050061::4:63229985-63231986(-)
Zm00001d017401::5:194937359-194939360(-)
Zm00001d039940::3:20010339-20012340(-)
Zm00001d048544::9:158370642-158372643(-)
Zm00001d031514::1:192435160-192437161(+)
Zm00001d014525::5:51637728-51639729(+)
Zm00001d025617::10:124148243-124150244(-)
Zm00001d012654::8:178001180-178003181(+)
Zm00001d004333::2:104142859-104144860(+)
Zm00001d044278::3:223868323-223870324(+)
Zm00001d044037::3:217454397-217456398(-)
Zm00001d006419::2:207347092-207349093(+)
Zm00001d012953::5:2328780-2330781(+)
Zm00001d026256::10:142143726-142145727(-)
Zm00001d003066::2:31032505-31034506(+)
Zm00001d008257::8:3292611-3294612(-)
Zm00001d018254::5:217438762-217440763(+)
Zm00001d015737::5:114785384-114787385(+)
Zm00001d002501::2:14155308-14157309(-)
Zm00001d003890::2:65459647-65461648(+)
Zm00001d017516::5:198488644-198490645(+)
Zm00001d018613::7:869706-871707(+)
Zm00001d028261::1:28224566-28226567(+)
Zm00001d015603::5:100722758-100724759(-)
Zm00001d020404::7:111768458-111770459(+)
Zm00001d009666::8:75121708-75123709(-)
Zm00001d043839::3:211456517-211458518(+)
Zm00001d031671::1:198163549-198165550(-)
Zm00001d050336::4:82003412-82005413(+)
Zm00001d035519::6:30806239-30808240(+)
Zm00001d045954::9:49596459-49598460(-)
Zm00001d049075::4:14907669-14909670(-)
Zm00001d022501::7:178947214-178949215(-)
Zm00001d016479::5:164266061-164268062(-)
Zm00001d028071::1:21981622-21983623(-)
Zm00001d036916::6:106354825-106356826(-)
Zm00001d034935::1:306104224-306106225(-)
Zm00001d046200::9:71539198-71541199(+)
Zm00001d015216::5:79872261-79874262(-)
Zm00001d006527::2:210512442-210514443(-)
Zm00001d044230::3:222534699-222536700(+)
Zm00001d052922::4:204946938-204948939(-)
Zm00001d041450::3:120549231-120551232(+)
Zm00001d036245::6:79488428-79490429(-)
Zm00001d003067::2:31071940-31073941(-)
Zm00001d052316::4:186974618-186976619(+)
Zm00001d017012::5:182687300-182689301(+)
Zm00001d039624::3:9369503-9371504(-)
Zm00001d011355::8:147964972-147966973(+)
Zm00001d003269::2:38421576-38423577(-)
Zm00001d030330::1:122752965-122754966(+)
Zm00001d015175::5:78398159-78400160(+)
Zm00001d020483::7:118399583-118401584(+)
Zm00001d047464::9:130961635-130963636(-)
Zm00001d020209::7:100247062-100249063(-)
Zm00001d008987::8:28722074-28724075(-)
Zm00001d031863::1:204516957-204518958(+)
Zm00001d020002::7:84838315-84840316(-)
Zm00001d029285::1:64846483-64848484(-)
Zm00001d042257::3:157564058-157566059(+)
Zm00001d020475::7:117465728-117467729(-)
Zm00001d037223::6:116550244-116552245(-)
Zm00001d002465::2:13316589-13318590(-)
Zm00001d038897::6:166667662-166669663(+)
Zm00001d005432::2:173780386-173782387(+)
Zm00001d027458::1:5700179-5702180(+)
Zm00001d007186::2:224116465-224118466(-)
Zm00001d024395::10:68728373-68730374(+)
Zm00001d001945::2:3373732-3375733(-)
Zm00001d039318::3:1629649-1631650(-)
Zm00001d016792::5:176046583-176048584(+)
Zm00001d026383::10:144826699-144828700(-)
Zm00001d035090::6:4847420-4849421(+)
Zm00001d033108::1:250337855-250339856(+)
Zm00001d006047::2:196522482-196524483(-)
Zm00001d036382::6:86300296-86302297(+)
Zm00001d013075::5:4367005-4369006(+)
Zm00001d011386::8:149255613-149257614(+)
Zm00001d052425::4:189732858-189734859(+)
Zm00001d038543::6:159653313-159655314(+)
Zm00001d044994::9:9504366-9506367(-)
Zm00001d003675::2:53662663-53664664(+)
Zm00001d009792::8:81578127-81580128(+)
Zm00001d024891::10:93135904-93137905(+)
Zm00001d040189::3:31399623-31401624(+)
Zm00001d032353::1:223543781-223545782(+)
Zm00001d026551::10:148014256-148016257(+)
Zm00001d040137::3:28977797-28979798(-)
Zm00001d014449::5:47750303-47752304(+)
Zm00001d019031::7:13557545-13559546(-)
Zm00001d017307::5:192248623-192250624(+)
Zm00001d011397::8:149489732-149491733(-)
Zm00001d038092::6:147494733-147496734(-)
Zm00001d005679::2:183166469-183168470(-)
Zm00001d032714::1:235876487-235878488(-)
Zm00001d037448::6:125638260-125640261(+)
Zm00001d031395::1:188814531-188816532(+)
Zm00001d021948::7:166830150-166832151(-)
Zm00001d047917::9:145314518-145316519(+)
Zm00001d048513::9:157609004-157611005(-)
Zm00001d042222::3:156716274-156718275(-)
Zm00001d020064::7:89646016-89648017(+)
Zm00001d053094::4:213445591-213447592(+)
Zm00001d028664::1:42280401-42282402(+)
Zm00001d002706::2:19844319-19846320(-)
Zm00001d053262::4:223049506-223051507(-)
Zm00001d034525::1:295635818-295637819(-)
Zm00001d021532::7:155245134-155247135(+)
Zm00001d002835::2:24246831-24248832(+)
Zm00001d008268::8:3548832-3550833(-)
Zm00001d021240::7:146734330-146736331(+)
```
