## Supplementary material for "A comprehensive map of preferentially located motifs reveals distinct proximal *cis*-regulatory elements in plants": TATAATAA_containing_gene_set.txt

```
#Occurences of TATAATAA between 15 and 30 (positions relative to the transcription start site)
#141 sequences with TATAATAA in this interval
#0.56% of the sequences in promoter set with TATAATAA (set with 25199 sequences)
Zm00001d018287::5:217938073-217940074(+)
Zm00001d045580::9:27181910-27183911(+)
Zm00001d003468::2:45237798-45239799(-)
Zm00001d049666::4:39270477-39272478(-)
Zm00001d031671::1:198163549-198165550(-)
Zm00001d006398::2:206592093-206594094(-)
Zm00001d048161::9:151212577-151214578(+)
Zm00001d024083::10:42506236-42508237(+)
Zm00001d038106::6:148078447-148080448(+)
Zm00001d035558::6:33060438-33062439(+)
Zm00001d050441::4:88599667-88601668(+)
Zm00001d019446::7:34275609-34277610(+)
Zm00001d043459::3:200574281-200576282(+)
Zm00001d037241::6:117496580-117498581(+)
Zm00001d023604::10:11806962-11808963(+)
Zm00001d042490::3:169329923-169331924(+)
Zm00001d034393::1:291810670-291812671(-)
Zm00001d050518::4:96147893-96149894(+)
Zm00001d013522::5:13538430-13540431(-)
Zm00001d052316::4:186974618-186976619(+)
Zm00001d003067::2:31071940-31073941(-)
Zm00001d041601::3:129403430-129405431(-)
Zm00001d011525::8:153522390-153524391(-)
Zm00001d031514::1:192435160-192437161(+)
Zm00001d033383::1:261131061-261133062(+)
Zm00001d021227::7:146556147-146558148(+)
Zm00001d026568::10:148184609-148186610(+)
Zm00001d016172::5:148415009-148417010(-)
Zm00001d032933::1:243733537-243735538(+)
Zm00001d031635::1:196942732-196944733(+)
Zm00001d013622::5:15685978-15687979(+)
Zm00001d016662::5:171758149-171760150(+)
Zm00001d037223::6:116550244-116552245(-)
Zm00001d031677::1:198455259-198457260(-)
Zm00001d036125::6:73476513-73478514(+)
Zm00001d030720::1:155597776-155599777(+)
Zm00001d034547::1:295998387-296000388(-)
Zm00001d006419::2:207347092-207349093(+)
Zm00001d011360::8:148436405-148438406(-)
Zm00001d024807::10:88841904-88843905(-)
Zm00001d002998::2:29039300-29041301(+)
Zm00001d038660::6:161966577-161968578(+)
Zm00001d037000::6:108694579-108696580(-)
Zm00001d043640::3:205806565-205808566(-)
Zm00001d015062::5:73829529-73831530(+)
Zm00001d051796::4:169930678-169932679(-)
Zm00001d007103::2:222360254-222362255(-)
Zm00001d014783::5:62950975-62952976(-)
Zm00001d045861::9:44260478-44262479(-)
Zm00001d022259::7:173852581-173854582(-)
Zm00001d020064::7:89646016-89648017(+)
Zm00001d034660::1:299113615-299115616(+)
Zm00001d043102::3:189312144-189314145(-)
Zm00001d025703::10:126793399-126795400(-)
Zm00001d048131::9:150562984-150564985(+)
Zm00001d007351::2:229466519-229468520(-)
Zm00001d015612::5:101057404-101059405(+)
Zm00001d034423::1:292610908-292612909(+)
Zm00001d043946::3:214386699-214388700(+)
Zm00001d028184::1:25737043-25739044(-)
Zm00001d005529::2:177315737-177317738(-)
Zm00001d016528::5:166527101-166529102(-)
Zm00001d038426::6:157075400-157077401(+)
Zm00001d002751::2:21493003-21495004(-)
Zm00001d027281::1:1608982-1610983(+)
Zm00001d039624::3:9369503-9371504(-)
Zm00001d050017::4:59933825-59935826(-)
Zm00001d033503::1:264693290-264695291(-)
Zm00001d021810::7:163427690-163429691(+)
Zm00001d015746::5:115747351-115749352(+)
Zm00001d052273::4:185528757-185530758(-)
Zm00001d049232::4:21989484-21991485(-)
Zm00001d023943::10:30681833-30683834(+)
Zm00001d032303::1:221296370-221298371(-)
Zm00001d013193::5:6176169-6178170(-)
Zm00001d028358::1:31908276-31910277(-)
Zm00001d045792::9:39398930-39400931(+)
Zm00001d013701::5:17882097-17884098(+)
Zm00001d038092::6:147494733-147496734(-)
Zm00001d017005::5:182539817-182541818(-)
Zm00001d013319::5:8615615-8617616(+)
Zm00001d030222::1:114051201-114053202(+)
Zm00001d021879::7:165318854-165320855(-)
Zm00001d016792::5:176046583-176048584(+)
Zm00001d036700::6:98072953-98074954(+)
Zm00001d011716::8:159799523-159801524(+)
Zm00001d003675::2:53662663-53664664(+)
Zm00001d027703::1:11491715-11493716(+)
Zm00001d004405::2:110105887-110107888(+)
Zm00001d021965::7:167219995-167221996(-)
Zm00001d036382::6:86300296-86302297(+)
Zm00001d007848::2:240834369-240836370(+)
Zm00001d038304::6:154052215-154054216(+)
Zm00001d008517::8:11279346-11281347(-)
Zm00001d053786::4:241015362-241017363(+)
Zm00001d019342::7:28766938-28768939(-)
Zm00001d050336::4:82003412-82005413(+)
Zm00001d001945::2:3373732-3375733(-)
Zm00001d024982::10:97881023-97883024(+)
Zm00001d006133::2:199508021-199510022(+)
Zm00001d018254::5:217438762-217440763(+)
Zm00001d037672::6:133573039-133575040(+)
Zm00001d008869::8:23361374-23363375(+)
Zm00001d015175::5:78398159-78400160(+)
Zm00001d010322::8:109549172-109551173(-)
Zm00001d017307::5:192248623-192250624(+)
Zm00001d047833::9:142792420-142794421(-)
Zm00001d045533::9:25741803-25743804(-)
Zm00001d030707::1:154856553-154858554(-)
Zm00001d029568::1:76659386-76661387(-)
Zm00001d002474::2:13571712-13573713(-)
Zm00001d042110::3:150991911-150993912(-)
Zm00001d027740::1:12441120-12443121(+)
Zm00001d030827::1:162051544-162053545(-)
Zm00001d010538::8:119701468-119703469(+)
Zm00001d033916::1:278528209-278530210(-)
Zm00001d050394::4:85654315-85656316(+)
Zm00001d043347::3:197312721-197314722(+)
Zm00001d053757::4:240547916-240549917(-)
Zm00001d042264::3:158022761-158024762(-)
Zm00001d042537::3:171188489-171190490(+)
Zm00001d030008::1:98937603-98939604(+)
Zm00001d032213::1:217295714-217297715(-)
Zm00001d044810::9:3126524-3128525(-)
Zm00001d009917::8:89365882-89367883(+)
Zm00001d034525::1:295635818-295637819(-)
Zm00001d028033::1:20930140-20932141(-)
Zm00001d042567::3:172186635-172188636(-)
Zm00001d051565::4:162885902-162887903(+)
Zm00001d004085::2:81378547-81380548(+)
Zm00001d030330::1:122752965-122754966(+)
Zm00001d039118::6:170354006-170356007(+)
Zm00001d047518::9:133250236-133252237(+)
Zm00001d032227::1:217947371-217949372(-)
Zm00001d044994::9:9504366-9506367(-)
Zm00001d044159::3:220754099-220756100(-)
Zm00001d021512::7:154616450-154618451(-)
Zm00001d024891::10:93135904-93137905(+)
Zm00001d016330::5:157539702-157541703(+)
Zm00001d037318::6:120775498-120777499(+)
Zm00001d053124::4:214605717-214607718(+)
```
