## Supplementary material for "A comprehensive map of preferentially located motifs reveals distinct proximal *cis*-regulatory elements in plants": TATAATAT_containing_gene_set.txt

```
#Occurences of TATAATAT between -16 and 45 (positions relative to the transcription start site)
#454 sequences with TATAATAT in this interval
#1.80% of the sequences in promoter set with TATAATAT (set with 25199 sequences)
Zm00001d004557::2:117902093-117904094(+)
Zm00001d019489::7:36793023-36795024(-)
Zm00001d015737::5:114785384-114787385(+)
Zm00001d020717::7:129915442-129917443(+)
Zm00001d035286::6:19369806-19371807(+)
Zm00001d051288::4:151820544-151822545(+)
Zm00001d004105::2:83175330-83177331(-)
Zm00001d028662::1:42228098-42230099(+)
Zm00001d026544::10:147963146-147965147(+)
Zm00001d048219::9:152663453-152665454(-)
Zm00001d014823::5:64556520-64558521(-)
Zm00001d027456::1:5660236-5662237(+)
Zm00001d021480::7:153347177-153349178(+)
Zm00001d045958::9:49776466-49778467(-)
Zm00001d006861::2:218039854-218041855(+)
Zm00001d003247::2:37817923-37819924(-)
Zm00001d025346::10:115023566-115025567(+)
Zm00001d047010::9:115073020-115075021(-)
Zm00001d021948::7:166830150-166832151(-)
Zm00001d045157::9:14564400-14566401(+)
Zm00001d052747::4:199609739-199611740(+)
Zm00001d050187::4:71544145-71546146(+)
Zm00001d008268::8:3548832-3550833(-)
Zm00001d040541::3:48777273-48779274(-)
Zm00001d028141::1:23990305-23992306(+)
Zm00001d043107::3:189321499-189323500(+)
Zm00001d051434::4:158470655-158472656(-)
Zm00001d040464::3:44812310-44814311(-)
Zm00001d051048::4:138663115-138665116(+)
Zm00001d034150::1:285137207-285139208(+)
Zm00001d051759::4:168954925-168956926(-)
Zm00001d047721::9:139935041-139937042(+)
Zm00001d047143::9:120015250-120017251(+)
Zm00001d002122::2:6154645-6156646(-)
Zm00001d039653::3:10755533-10757534(-)
Zm00001d012569::8:176789144-176791145(-)
Zm00001d033901::1:278090545-278092546(-)
Zm00001d053906::4:243391949-243393950(-)
Zm00001d015887::5:129135927-129137928(-)
Zm00001d015964::5:134539060-134541061(-)
Zm00001d038383::6:156031916-156033917(+)
Zm00001d005030::2:154829503-154831504(+)
Zm00001d052485::4:191045010-191047011(+)
Zm00001d010159::8:102411906-102413907(+)
Zm00001d033070::1:249473032-249475033(-)
Zm00001d021314::7:148634619-148636620(-)
Zm00001d016183::5:148943453-148945454(+)
Zm00001d051873::4:172994409-172996410(+)
Zm00001d053072::4:212305989-212307990(-)
Zm00001d016333::5:157774194-157776195(-)
Zm00001d010455::8:115978909-115980910(-)
Zm00001d007542::2:234340667-234342668(+)
Zm00001d041139::3:99822100-99824101(-)
Zm00001d045063::9:11348018-11350019(-)
Zm00001d008713::8:17576925-17578926(-)
Zm00001d030669::1:152131393-152133394(+)
Zm00001d010339::8:110344209-110346210(-)
Zm00001d013397::5:10350469-10352470(-)
Zm00001d027281::1:1608982-1610983(+)
Zm00001d035562::6:33368849-33370850(-)
Zm00001d012199::8:170012467-170014468(-)
Zm00001d034160::1:285336631-285338632(-)
Zm00001d048970::4:11114144-11116145(+)
Zm00001d035215::6:10272233-10274234(+)
Zm00001d020245::7:101950194-101952195(-)
Zm00001d044124::3:219879871-219881872(+)
Zm00001d048702::4:3572889-3574890(+)
Zm00001d049289::4:24584880-24586881(-)
Zm00001d029604::1:78772819-78774820(-)
Zm00001d002937::2:27419077-27421078(+)
Zm00001d018812::7:5869622-5871623(+)
Zm00001d031395::1:188814531-188816532(+)
Zm00001d007071::2:221448421-221450422(+)
Zm00001d026270::10:142435916-142437917(+)
Zm00001d019111::7:17264720-17266721(-)
Zm00001d034830::1:303246567-303248568(+)
Zm00001d013849::5:22613429-22615430(-)
Zm00001d004807::2:140592272-140594273(-)
Zm00001d002465::2:13316589-13318590(-)
Zm00001d020288::7:104311270-104313271(+)
Zm00001d029193::1:61663167-61665168(+)
Zm00001d036138::6:74178077-74180078(+)
Zm00001d008201::8:988322-990323(+)
Zm00001d020404::7:111768458-111770459(+)
Zm00001d009681::8:75580072-75582073(-)
Zm00001d041007::3:89969631-89971632(-)
Zm00001d009917::8:89365882-89367883(+)
Zm00001d007210::2:224790418-224792419(-)
Zm00001d035180::6:8229140-8231141(-)
Zm00001d050145::4:69075108-69077109(-)
Zm00001d009324::8:55906437-55908438(+)
Zm00001d028261::1:28224566-28226567(+)
Zm00001d053397::4:229274760-229276761(+)
Zm00001d005456::2:174865437-174867438(+)
Zm00001d014911::5:67868738-67870739(+)
Zm00001d028859::1:48749337-48751338(+)
Zm00001d047006::9:115029757-115031758(-)
Zm00001d021240::7:146734330-146736331(+)
Zm00001d049254::4:22960066-22962067(-)
Zm00001d007551::2:234553297-234555298(+)
Zm00001d008481::8:9838436-9840437(-)
Zm00001d013193::5:6176169-6178170(-)
Zm00001d052744::4:199499440-199501441(+)
Zm00001d028114::1:23269516-23271517(-)
Zm00001d047632::9:137489557-137491558(+)
Zm00001d038834::6:165388510-165390511(+)
Zm00001d002538::2:14985197-14987198(+)
Zm00001d046381::9:85599471-85601472(+)
Zm00001d041208::3:105546943-105548944(-)
Zm00001d028071::1:21981622-21983623(-)
Zm00001d032990::1:245855949-245857950(+)
Zm00001d014783::5:62950975-62952976(-)
Zm00001d040985::3:88155451-88157452(+)
Zm00001d040771::3:64736403-64738404(-)
Zm00001d003066::2:31032505-31034506(+)
Zm00001d031575::1:195068334-195070335(-)
Zm00001d006758::2:216068290-216070291(+)
Zm00001d027467::1:5913009-5915010(-)
Zm00001d002717::2:20390520-20392521(-)
Zm00001d045971::9:50929131-50931132(+)
Zm00001d004084::2:80921813-80923814(-)
Zm00001d006505::2:210162066-210164067(-)
Zm00001d031428::1:189807170-189809171(+)
Zm00001d024193::10:54918697-54920698(+)
Zm00001d024061::10:40786554-40788555(-)
Zm00001d033579::1:267646753-267648754(+)
Zm00001d034698::1:300194997-300196998(+)
Zm00001d040563::3:50100099-50102100(+)
Zm00001d006625::2:212799408-212801409(-)
Zm00001d047464::9:130961635-130963636(-)
Zm00001d012930::5:2171386-2173387(-)
Zm00001d045054::9:11191932-11193933(-)
Zm00001d003356::2:41432467-41434468(-)
Zm00001d024874::10:91750839-91752840(+)
Zm00001d045133::9:13838041-13840042(+)
Zm00001d030640::1:150295413-150297414(-)
Zm00001d035376::6:23624040-23626041(+)
Zm00001d010617::8:122036631-122038632(+)
Zm00001d040133::3:28853781-28855782(-)
Zm00001d047194::9:121578298-121580299(+)
Zm00001d013541::5:13935524-13937525(+)
Zm00001d017012::5:182687300-182689301(+)
Zm00001d019627::7:46650025-46652026(-)
Zm00001d028083::1:22221065-22223066(-)
Zm00001d050836::4:125509229-125511230(+)
Zm00001d028313::1:30343836-30345837(-)
Zm00001d019914::7:75385692-75387693(-)
Zm00001d039696::3:12333772-12335773(+)
Zm00001d008887::8:24105076-24107077(+)
Zm00001d031863::1:204516957-204518958(+)
Zm00001d045488::9:24303982-24305983(-)
Zm00001d047244::9:123877745-123879746(-)
Zm00001d003983::2:73523641-73525642(+)
Zm00001d038543::6:159653313-159655314(+)
Zm00001d009941::8:91080607-91082608(+)
Zm00001d010246::8:105884125-105886126(+)
Zm00001d052922::4:204946938-204948939(-)
Zm00001d004046::2:78654503-78656504(-)
Zm00001d039318::3:1629649-1631650(-)
Zm00001d036192::6:76622969-76624970(+)
Zm00001d032403::1:225534147-225536148(+)
Zm00001d033275::1:257134709-257136710(-)
Zm00001d052827::4:202043523-202045524(-)
Zm00001d005919::2:192761953-192763954(-)
Zm00001d020125::7:94499854-94501855(+)
Zm00001d046611::9:98776952-98778953(-)
Zm00001d019110::7:17241802-17243803(-)
Zm00001d016479::5:164266061-164268062(-)
Zm00001d040660::3:56946106-56948107(+)
Zm00001d037395::6:124283717-124285718(-)
Zm00001d032325::1:222558984-222560985(+)
Zm00001d017516::5:198488644-198490645(+)
Zm00001d018713::7:3004646-3006647(-)
Zm00001d028042::1:21378586-21380587(-)
Zm00001d046039::9:58106013-58108014(+)
Zm00001d053076::4:212573673-212575674(-)
Zm00001d050220::4:74497352-74499353(+)
Zm00001d044371::3:226332535-226334536(-)
Zm00001d017254::5:190451841-190453842(+)
Zm00001d023733::10:17845174-17847175(+)
Zm00001d010670::8:123790283-123792284(-)
Zm00001d020727::7:130357445-130359446(-)
Zm00001d042651::3:175306143-175308144(+)
Zm00001d029333::1:66336604-66338605(-)
Zm00001d035519::6:30806239-30808240(+)
Zm00001d015062::5:73829529-73831530(+)
Zm00001d032227::1:217947371-217949372(-)
Zm00001d020421::7:113084609-113086610(+)
Zm00001d049407::4:29593734-29595735(+)
Zm00001d012758::8:180043624-180045625(+)
Zm00001d034551::1:296035498-296037499(+)
Zm00001d008225::8:1783518-1785519(+)
Zm00001d018969::7:11060582-11062583(-)
Zm00001d048073::9:149389024-149391025(-)
Zm00001d023290::10:2228713-2230714(+)
Zm00001d020475::7:117465728-117467729(-)
Zm00001d012322::8:172401900-172403901(+)
Zm00001d021135::7:143616262-143618263(+)
Zm00001d004510::2:115886064-115888065(+)
Zm00001d009122::8:37719525-37721526(-)
Zm00001d027932::1:17928003-17930004(+)
Zm00001d046894::9:109344784-109346785(+)
Zm00001d050640::4:108479145-108481146(-)
Zm00001d032912::1:242970724-242972725(+)
Zm00001d031527::1:192955957-192957958(-)
Zm00001d040155::3:29584411-29586412(-)
Zm00001d017711::5:204912025-204914026(-)
Zm00001d007708::2:237894910-237896911(+)
Zm00001d002743::2:21268443-21270444(+)
Zm00001d037420::6:124958460-124960461(-)
Zm00001d003214::2:36236977-36238978(+)
Zm00001d028184::1:25737043-25739044(-)
Zm00001d011397::8:149489732-149491733(-)
Zm00001d042699::3:177341148-177343149(+)
Zm00001d045876::9:45288564-45290565(-)
Zm00001d005361::2:171064173-171066174(-)
Zm00001d036497::6:90605042-90607043(-)
Zm00001d016274::5:155131853-155133854(+)
Zm00001d003269::2:38421576-38423577(-)
Zm00001d048454::9:156679029-156681030(-)
Zm00001d011417::8:149932755-149934756(-)
Zm00001d017765::5:206198243-206200244(-)
Zm00001d052602::4:194402727-194404728(+)
Zm00001d029478::1:72422417-72424418(+)
Zm00001d029511::1:73860255-73862256(+)
Zm00001d037824::6:138841865-138843866(-)
Zm00001d023473::10:6836458-6838459(+)
Zm00001d052971::4:206763188-206765189(-)
Zm00001d019383::7:30993817-30995818(-)
Zm00001d033313::1:258662238-258664239(+)
Zm00001d043839::3:211456517-211458518(+)
Zm00001d036530::6:91285261-91287262(-)
Zm00001d020483::7:118399583-118401584(+)
Zm00001d005432::2:173780386-173782387(+)
Zm00001d029908::1:93677352-93679353(+)
Zm00001d005031::2:154982225-154984226(+)
Zm00001d028664::1:42280401-42282402(+)
Zm00001d002497::2:14016042-14018043(+)
Zm00001d014525::5:51637728-51639729(+)
Zm00001d053975::4:244517765-244519766(-)
Zm00001d009525::8:68955326-68957327(+)
Zm00001d007781::2:239482992-239484993(-)
Zm00001d008374::8:6702943-6704944(-)
Zm00001d007775::2:239387384-239389385(+)
Zm00001d031078::1:176205398-176207399(-)
Zm00001d029256::1:63873092-63875093(-)
Zm00001d029132::1:59753776-59755777(-)
Zm00001d043384::3:198365950-198367951(-)
Zm00001d004965::2:150854066-150856067(-)
Zm00001d030216::1:113617410-113619411(-)
Zm00001d035647::6:38174220-38176221(-)
Zm00001d004885::2:146494848-146496849(+)
Zm00001d034935::1:306104224-306106225(-)
Zm00001d019335::7:28399380-28401381(+)
Zm00001d019893::7:73480050-73482051(-)
Zm00001d030106::1:106129014-106131015(-)
Zm00001d021502::7:154176211-154178212(-)
Zm00001d014347::5:42130403-42132404(+)
Zm00001d048501::9:157428789-157430790(-)
Zm00001d020083::7:90823773-90825774(-)
Zm00001d017390::5:194299361-194301362(+)
Zm00001d020209::7:100247062-100249063(-)
Zm00001d025566::10:122511087-122513088(-)
Zm00001d028748::1:45268316-45270317(-)
Zm00001d045845::9:43386147-43388148(+)
Zm00001d045626::9:29240037-29242038(+)
Zm00001d036704::6:98141511-98143512(+)
Zm00001d042278::3:158636153-158638154(-)
Zm00001d024207::10:56444654-56446655(+)
Zm00001d005144::2:160872791-160874792(+)
Zm00001d017943::5:210530676-210532677(-)
Zm00001d046480::9:91883851-91885852(-)
Zm00001d009931::8:90451515-90453516(-)
Zm00001d015987::5:137033102-137035103(+)
Zm00001d009879::8:86974485-86976486(-)
Zm00001d017470::5:196850894-196852895(+)
Zm00001d019659::7:48428159-48430160(+)
Zm00001d024894::10:93461923-93463924(-)
Zm00001d044523::3:230845113-230847114(+)
Zm00001d018937::7:9822829-9824830(-)
Zm00001d030940::1:168457626-168459627(-)
Zm00001d044855::9:5308026-5310027(+)
Zm00001d048338::9:154674103-154676104(+)
Zm00001d037595::6:130836559-130838560(+)
Zm00001d045954::9:49596459-49598460(-)
Zm00001d042017::3:147529440-147531441(+)
Zm00001d013308::5:8187882-8189883(+)
Zm00001d015481::5:92809680-92811681(+)
Zm00001d030295::1:120057791-120059792(+)
Zm00001d040865::3:73283115-73285116(-)
Zm00001d020590::7:123887542-123889543(-)
Zm00001d050441::4:88599667-88601668(+)
Zm00001d004333::2:104142859-104144860(+)
Zm00001d031460::1:191034458-191036459(-)
Zm00001d046864::9:108495903-108497904(-)
Zm00001d018615::7:1026298-1028299(-)
Zm00001d008460::8:9328109-9330110(+)
Zm00001d011355::8:147964972-147966973(+)
Zm00001d015229::5:80098348-80100349(+)
Zm00001d040189::3:31399623-31401624(+)
Zm00001d037034::6:109809347-109811348(+)
Zm00001d033950::1:279375284-279377285(+)
Zm00001d004465::2:113584525-113586526(+)
Zm00001d032691::1:234673862-234675863(-)
Zm00001d004332::2:104143885-104145886(-)
Zm00001d017401::5:194937359-194939360(-)
Zm00001d020097::7:91749643-91751644(+)
Zm00001d009883::8:87299877-87301878(+)
Zm00001d048487::9:157083467-157085468(-)
Zm00001d029285::1:64846483-64848484(-)
Zm00001d002377::2:11426994-11428995(-)
Zm00001d044152::3:220527271-220529272(-)
Zm00001d048151::9:150986159-150988160(-)
Zm00001d025268::10:111865958-111867959(+)
Zm00001d018649::7:1673020-1675021(-)
Zm00001d042154::3:153990174-153992175(-)
Zm00001d052621::4:195067503-195069504(-)
Zm00001d002272::2:9187738-9189739(+)
Zm00001d046377::9:85336557-85338558(+)
Zm00001d041147::3:100324225-100326226(-)
Zm00001d004509::2:115861338-115863339(-)
Zm00001d053283::4:223936514-223938515(-)
Zm00001d046843::9:108260538-108262539(-)
Zm00001d011566::8:154587505-154589506(+)
Zm00001d005247::2:165584236-165586237(+)
Zm00001d014882::5:66934799-66936800(+)
Zm00001d006008::2:195182444-195184445(-)
Zm00001d049260::4:23474623-23476624(+)
Zm00001d010478::8:117171257-117173258(+)
Zm00001d024960::10:96938140-96940141(-)
Zm00001d035226::6:15066454-15068455(+)
Zm00001d041013::3:90295550-90297551(+)
Zm00001d020068::7:89720633-89722634(+)
Zm00001d007183::2:224013267-224015268(-)
Zm00001d044775::9:2068362-2070363(-)
Zm00001d027451::1:5535611-5537612(+)
Zm00001d017843::5:208580130-208582131(+)
Zm00001d039918::3:19355141-19357142(-)
Zm00001d049636::4:38205110-38207111(+)
Zm00001d029544::1:75658669-75660670(-)
Zm00001d014418::5:45734696-45736697(-)
Zm00001d043437::3:199879556-199881557(-)
Zm00001d044230::3:222534699-222536700(+)
Zm00001d050521::4:96346980-96348981(+)
Zm00001d039484::3:5604432-5606433(+)
Zm00001d011152::8:140851841-140853842(+)
Zm00001d039852::3:16633490-16635491(+)
Zm00001d033976::1:279921556-279923557(+)
Zm00001d034761::1:301512133-301514134(+)
Zm00001d007240::2:225524362-225526363(-)
Zm00001d042043::3:148438006-148440007(+)
Zm00001d036835::6:103311426-103313427(+)
Zm00001d031011::1:173326736-173328737(+)
Zm00001d040137::3:28977797-28979798(-)
Zm00001d033108::1:250337855-250339856(+)
Zm00001d045445::9:22315869-22317870(+)
Zm00001d011775::8:161304592-161306593(-)
Zm00001d013661::5:16647310-16649311(+)
Zm00001d029538::1:75324328-75326329(-)
Zm00001d009969::8:92862669-92864670(+)
Zm00001d018443::5:220934678-220936679(-)
Zm00001d019971::7:81152103-81154104(-)
Zm00001d022501::7:178947214-178949215(-)
Zm00001d015340::5:85303578-85305579(+)
Zm00001d028536::1:38519330-38521331(+)
Zm00001d053094::4:213445591-213447592(+)
Zm00001d043419::3:199108202-199110203(-)
Zm00001d010414::8:113687279-113689280(-)
Zm00001d015682::5:106606185-106608186(+)
Zm00001d002541::2:14999965-15001966(+)
Zm00001d032748::1:237167775-237169776(+)
Zm00001d002420::2:12306626-12308627(-)
Zm00001d046200::9:71539198-71541199(+)
Zm00001d040040::3:24345828-24347829(+)
Zm00001d023846::10:24406097-24408098(+)
Zm00001d038897::6:166667662-166669663(+)
Zm00001d035614::6:36915850-36917851(-)
Zm00001d023656::10:13777974-13779975(+)
Zm00001d020848::7:134492501-134494502(+)
Zm00001d051261::4:151011819-151013820(+)
Zm00001d017242::5:190094332-190096333(+)
Zm00001d033684::1:271168180-271170181(+)
Zm00001d019844::7:68695817-68697818(+)
Zm00001d011144::8:140402392-140404393(-)
Zm00001d017468::5:196758978-196760979(-)
Zm00001d050438::4:88134946-88136947(+)
Zm00001d032098::1:212612366-212614367(+)
Zm00001d009287::8:52298911-52300912(+)
Zm00001d015747::5:115881489-115883490(+)
Zm00001d042395::3:164410998-164412999(+)
Zm00001d008376::8:6703560-6705561(+)
Zm00001d049075::4:14907669-14909670(-)
Zm00001d030009::1:98959014-98961015(+)
Zm00001d029682::1:82565886-82567887(-)
Zm00001d039940::3:20010339-20012340(-)
Zm00001d019259::7:24364385-24366386(-)
Zm00001d013034::5:3493322-3495323(+)
Zm00001d028016::1:20359959-20361960(-)
Zm00001d041265::3:109136558-109138559(+)
Zm00001d019897::7:73564717-73566718(-)
Zm00001d049768::4:43892759-43894760(+)
Zm00001d019031::7:13557545-13559546(-)
Zm00001d013215::5:6635747-6637748(-)
Zm00001d010230::8:104883023-104885024(-)
Zm00001d002082::2:5629770-5631771(+)
Zm00001d010614::8:121854339-121856340(+)
Zm00001d037427::6:125222560-125224561(-)
Zm00001d003690::2:54521135-54523136(-)
Zm00001d005679::2:183166469-183168470(-)
Zm00001d042282::3:158689469-158691470(-)
Zm00001d028987::1:53747321-53749322(+)
Zm00001d024217::10:57146002-57148003(-)
Zm00001d053999::4:244868882-244870883(+)
Zm00001d019679::7:50546646-50548647(+)
Zm00001d049944::4:54581547-54583548(+)
Zm00001d029228::1:63152556-63154557(-)
Zm00001d046017::9:55196778-55198779(+)
Zm00001d008614::8:14480330-14482331(+)
Zm00001d017210::5:188994484-188996485(+)
Zm00001d030296::1:120069217-120071218(+)
Zm00001d034623::1:298185165-298187166(-)
Zm00001d037448::6:125638260-125640261(+)
Zm00001d053124::4:214605717-214607718(+)
Zm00001d048153::9:151003677-151005678(+)
Zm00001d045835::9:42523493-42525494(-)
Zm00001d041449::3:120549110-120551111(-)
Zm00001d012953::5:2328780-2330781(+)
Zm00001d011231::8:143889261-143891262(-)
Zm00001d042575::3:172366231-172368232(-)
Zm00001d015857::5:126867229-126869230(-)
Zm00001d024395::10:68728373-68730374(+)
Zm00001d011364::8:148612770-148614771(-)
Zm00001d035797::6:50382670-50384671(+)
Zm00001d010143::8:101196076-101198077(-)
Zm00001d020677::7:127732530-127734531(-)
Zm00001d009383::8:61552327-61554328(-)
Zm00001d036916::6:106354825-106356826(-)
Zm00001d024012::10:36876665-36878666(-)
Zm00001d017363::5:193669204-193671205(+)
Zm00001d021718::7:161356211-161358212(-)
Zm00001d025437::10:118685884-118687885(-)
Zm00001d021878::7:165287278-165289279(-)
Zm00001d011778::8:161410562-161412563(+)
Zm00001d022321::7:175369650-175371651(+)
Zm00001d009327::8:56286577-56288578(-)
Zm00001d035090::6:4847420-4849421(+)
Zm00001d010727::8:126048413-126050414(+)
Zm00001d042260::3:157877975-157879976(+)
Zm00001d016456::5:162961240-162963241(+)
Zm00001d015944::5:133070079-133072080(+)
Zm00001d026099::10:138484005-138486006(+)
Zm00001d049936::4:53964763-53966764(-)
Zm00001d028719::1:44243979-44245980(-)
Zm00001d016149::5:147040170-147042171(+)
```
