## Supplementary material for "A comprehensive map of preferentially located motifs reveals distinct proximal *cis*-regulatory elements in plants": TATAATCA_containing_gene_set.txt

```
#Occurences of TATAATCA between -101 and -76 (positions relative to the transcription start site)
#85 sequences with TATAATCA in this interval
#0.34% of the sequences in promoter set with TATAATCA (set with 25199 sequences)
Zm00001d029023::1:55107381-55109382(+)
Zm00001d006931::2:219608784-219610785(+)
Zm00001d012916::5:1906804-1908805(+)
Zm00001d044600::3:233110283-233112284(-)
Zm00001d039369::3:2680078-2682079(+)
Zm00001d024874::10:91750839-91752840(+)
Zm00001d034513::1:295274494-295276495(-)
Zm00001d030216::1:113617410-113619411(-)
Zm00001d042345::3:162351182-162353183(-)
Zm00001d031575::1:195068334-195070335(-)
Zm00001d053580::4:235224482-235226483(+)
Zm00001d012126::8:168498481-168500482(+)
Zm00001d032062::1:211123742-211125743(-)
Zm00001d004812::2:140813468-140815469(-)
Zm00001d036459::6:89231248-89233249(-)
Zm00001d043938::3:214299630-214301631(+)
Zm00001d039266::3:825314-827315(+)
Zm00001d051891::4:173819159-173821160(-)
Zm00001d015857::5:126867229-126869230(-)
Zm00001d045958::9:49776466-49778467(-)
Zm00001d020428::7:113327413-113329414(-)
Zm00001d016333::5:157774194-157776195(-)
Zm00001d041265::3:109136558-109138559(+)
Zm00001d052380::4:188750692-188752693(-)
Zm00001d045330::9:19102083-19104084(-)
Zm00001d033278::1:257231601-257233602(-)
Zm00001d043103::3:189307253-189309254(+)
Zm00001d029700::1:83119980-83121981(-)
Zm00001d046017::9:55196778-55198779(+)
Zm00001d045876::9:45288564-45290565(-)
Zm00001d018941::7:9990163-9992164(+)
Zm00001d026073::10:137726494-137728495(+)
Zm00001d019844::7:68695817-68697818(+)
Zm00001d021004::7:140076344-140078345(+)
Zm00001d051561::4:162770458-162772459(-)
Zm00001d005451::2:174594665-174596666(-)
Zm00001d007245::2:225569652-225571653(+)
Zm00001d035459::6:27552951-27554952(-)
Zm00001d045084::9:12047174-12049175(-)
Zm00001d050145::4:69075108-69077109(-)
Zm00001d017248::5:190308343-190310344(-)
Zm00001d036525::6:91186615-91188616(+)
Zm00001d029098::1:57991096-57993097(-)
Zm00001d009264::8:48668382-48670383(+)
Zm00001d015275::5:82445409-82447410(-)
Zm00001d048047::9:148735280-148737281(+)
Zm00001d031053::1:174881015-174883016(+)
Zm00001d005247::2:165584236-165586237(+)
Zm00001d007373::2:230075332-230077333(+)
Zm00001d037735::6:135622152-135624153(+)
Zm00001d021535::7:155282939-155284940(-)
Zm00001d003567::2:48283777-48285778(+)
Zm00001d051261::4:151011819-151013820(+)
Zm00001d047143::9:120015250-120017251(+)
Zm00001d008887::8:24105076-24107077(+)
Zm00001d039203::6:172445106-172447107(-)
Zm00001d021480::7:153347177-153349178(+)
Zm00001d002000::2:4153903-4155904(-)
Zm00001d048643::4:2541327-2543328(-)
Zm00001d017091::5:185082604-185084605(+)
Zm00001d028262::1:28404645-28406646(-)
Zm00001d041682::3:133079636-133081637(-)
Zm00001d015682::5:106606185-106608186(+)
Zm00001d043159::3:190370843-190372844(-)
Zm00001d029902::1:93290570-93292571(-)
Zm00001d053283::4:223936514-223938515(-)
Zm00001d003566::2:48213155-48215156(+)
Zm00001d054012::4:245104413-245106414(+)
Zm00001d011166::8:141515673-141517674(+)
Zm00001d028905::1:50454512-50456513(-)
Zm00001d027503::1:6828308-6830309(+)
Zm00001d009883::8:87299877-87301878(+)
Zm00001d041949::3:144973323-144975324(+)
Zm00001d007147::2:223334991-223336992(-)
Zm00001d022565::7:180095491-180097492(-)
Zm00001d013725::5:18633339-18635340(-)
Zm00001d051508::4:160710647-160712648(+)
Zm00001d046611::9:98776952-98778953(-)
Zm00001d025002::10:98767132-98769133(+)
Zm00001d039614::3:9086384-9088385(+)
Zm00001d050836::4:125509229-125511230(+)
Zm00001d006109::2:198435415-198437416(+)
Zm00001d033472::1:263620980-263622981(+)
Zm00001d040133::3:28853781-28855782(-)
Zm00001d033259::1:256313562-256315563(+)
```
