## Supplementary material for "A comprehensive map of preferentially located motifs reveals distinct proximal *cis*-regulatory elements in plants": TATAATGT_containing_gene_set.txt

```
#Occurences of TATAATGT between -15 and 0 (positions relative to the transcription start site)
#78 sequences with TATAATGT in this interval
#0.31% of the sequences in promoter set with TATAATGT (set with 25199 sequences)
Zm00001d006072::2:197419678-197421679(+)
Zm00001d004910::2:148017214-148019215(-)
Zm00001d029053::1:56212808-56214809(+)
Zm00001d044628::3:233535124-233537125(-)
Zm00001d046230::9:73364844-73366845(-)
Zm00001d032417::1:225913162-225915163(-)
Zm00001d020428::7:113327413-113329414(-)
Zm00001d028884::1:49596657-49598658(-)
Zm00001d041265::3:109136558-109138559(+)
Zm00001d053283::4:223936514-223938515(-)
Zm00001d053906::4:243391949-243393950(-)
Zm00001d018607::7:741288-743289(-)
Zm00001d015887::5:129135927-129137928(-)
Zm00001d043386::3:198368338-198370339(+)
Zm00001d012335::8:172651248-172653249(+)
Zm00001d052975::4:206853166-206855167(+)
Zm00001d047631::9:137490552-137492553(-)
Zm00001d047632::9:137489557-137491558(+)
Zm00001d015291::5:82960651-82962652(+)
Zm00001d009383::8:61552327-61554328(-)
Zm00001d050836::4:125509229-125511230(+)
Zm00001d029883::1:91988472-91990473(-)
Zm00001d028983::1:53461487-53463488(+)
Zm00001d032986::1:245814991-245816992(+)
Zm00001d030710::1:154976954-154978955(-)
Zm00001d050145::4:69075108-69077109(-)
Zm00001d025141::10:106317286-106319287(+)
Zm00001d046017::9:55196778-55198779(+)
Zm00001d012504::8:175576427-175578428(-)
Zm00001d012834::5:964263-966264(-)
Zm00001d040016::3:23086408-23088409(+)
Zm00001d024874::10:91750839-91752840(+)
Zm00001d028057::1:21778641-21780642(+)
Zm00001d019642::7:47826403-47828404(+)
Zm00001d043078::3:188514710-188516711(-)
Zm00001d052729::4:199201824-199203825(+)
Zm00001d040793::3:66274883-66276884(+)
Zm00001d017254::5:190451841-190453842(+)
Zm00001d044624::3:233512187-233514188(-)
Zm00001d020163::7:96648493-96650494(+)
Zm00001d045876::9:45288564-45290565(-)
Zm00001d005247::2:165584236-165586237(+)
Zm00001d019844::7:68695817-68697818(+)
Zm00001d021480::7:153347177-153349178(+)
Zm00001d039484::3:5604432-5606433(+)
Zm00001d039601::3:8735174-8737175(+)
Zm00001d007195::2:224442010-224444011(+)
Zm00001d046168::9:68802055-68804056(-)
Zm00001d049454::4:30736049-30738050(-)
Zm00001d015682::5:106606185-106608186(+)
Zm00001d022493::7:178733175-178735176(+)
Zm00001d041873::3:141733592-141735593(+)
Zm00001d051991::4:176027584-176029585(+)
Zm00001d013954::5:26098011-26100012(-)
Zm00001d021499::7:154158314-154160315(-)
Zm00001d019679::7:50546646-50548647(+)
Zm00001d007535::2:234247439-234249440(+)
Zm00001d032874::1:241150751-241152752(+)
Zm00001d019659::7:48428159-48430160(+)
Zm00001d015857::5:126867229-126869230(-)
Zm00001d016821::5:177259272-177261273(-)
Zm00001d046611::9:98776952-98778953(-)
Zm00001d047143::9:120015250-120017251(+)
Zm00001d032606::1:231872564-231874565(+)
Zm00001d013997::5:27904355-27906356(+)
Zm00001d038830::6:165361825-165363826(+)
Zm00001d037395::6:124283717-124285718(-)
Zm00001d051672::4:166284426-166286427(+)
Zm00001d028100::1:22994309-22996310(+)
Zm00001d012817::5:833191-835192(+)
Zm00001d005049::2:156251538-156253539(+)
Zm00001d009161::8:40266384-40268385(+)
Zm00001d040133::3:28853781-28855782(-)
Zm00001d029895::1:92851440-92853441(-)
Zm00001d018731::7:3335216-3337217(-)
Zm00001d007224::2:225127987-225129988(-)
Zm00001d042755::3:179000818-179002819(-)
Zm00001d042104::3:150757559-150759560(+)
```
