## Supplementary material for "A comprehensive map of preferentially located motifs reveals distinct proximal *cis*-regulatory elements in plants": TATAATTA_containing_gene_set.txt

```
#Occurences of TATAATTA between -38 and 27 (positions relative to the transcription start site)
#272 sequences with TATAATTA in this interval
#1.08% of the sequences in promoter set with TATAATTA (set with 25199 sequences)
Zm00001d020404::7:111768458-111770459(+)
Zm00001d014865::5:66193991-66195992(+)
Zm00001d026491::10:147055012-147057013(-)
Zm00001d049867::4:49649024-49651025(-)
Zm00001d026645::10:149325065-149327066(+)
Zm00001d004639::2:124626483-124628484(-)
Zm00001d019659::7:48428159-48430160(+)
Zm00001d020418::7:112712759-112714760(+)
Zm00001d035647::6:38174220-38176221(-)
Zm00001d049217::4:21138356-21140357(-)
Zm00001d046017::9:55196778-55198779(+)
Zm00001d016333::5:157774194-157776195(-)
Zm00001d041265::3:109136558-109138559(+)
Zm00001d036469::6:89401642-89403643(+)
Zm00001d017809::5:207490709-207492710(-)
Zm00001d004510::2:115886064-115888065(+)
Zm00001d007234::2:225335467-225337468(+)
Zm00001d053803::4:241440201-241442202(-)
Zm00001d028264::1:28577348-28579349(-)
Zm00001d021480::7:153347177-153349178(+)
Zm00001d037395::6:124283717-124285718(-)
Zm00001d004088::2:81500986-81502987(-)
Zm00001d046611::9:98776952-98778953(-)
Zm00001d029908::1:93677352-93679353(+)
Zm00001d022355::7:176070337-176072338(+)
Zm00001d027281::1:1608982-1610983(+)
Zm00001d021891::7:165508356-165510357(-)
Zm00001d015000::5:71588303-71590304(+)
Zm00001d037318::6:120775498-120777499(+)
Zm00001d048074::9:149390645-149392646(+)
Zm00001d024906::10:94247046-94249047(+)
Zm00001d037736::6:135767773-135769774(+)
Zm00001d036525::6:91186615-91188616(+)
Zm00001d038093::6:147627136-147629137(-)
Zm00001d049865::4:49255762-49257763(-)
Zm00001d043358::3:197611150-197613151(+)
Zm00001d048073::9:149389024-149391025(-)
Zm00001d008887::8:24105076-24107077(+)
Zm00001d011299::8:146131002-146133003(-)
Zm00001d009287::8:52298911-52300912(+)
Zm00001d018513::5:222214239-222216240(+)
Zm00001d046116::9:64095547-64097548(+)
Zm00001d039037::6:169004341-169006342(+)
Zm00001d035183::6:8512653-8514654(+)
Zm00001d018830::7:6733250-6735251(-)
Zm00001d014477::5:49666886-49668887(+)
Zm00001d046381::9:85599471-85601472(+)
Zm00001d019679::7:50546646-50548647(+)
Zm00001d030982::1:171822795-171824796(-)
Zm00001d043694::3:207561630-207563631(+)
Zm00001d040133::3:28853781-28855782(-)
Zm00001d005030::2:154829503-154831504(+)
Zm00001d035180::6:8229140-8231141(-)
Zm00001d035997::6:65192558-65194559(-)
Zm00001d015481::5:92809680-92811681(+)
Zm00001d024682::10:83543600-83545601(-)
Zm00001d002268::2:9176665-9178666(+)
Zm00001d035226::6:15066454-15068455(+)
Zm00001d019339::7:28577809-28579810(+)
Zm00001d031575::1:195068334-195070335(-)
Zm00001d039032::6:168947957-168949958(-)
Zm00001d011355::8:147964972-147966973(+)
Zm00001d051261::4:151011819-151013820(+)
Zm00001d035215::6:10272233-10274234(+)
Zm00001d053906::4:243391949-243393950(-)
Zm00001d031913::1:206638877-206640878(+)
Zm00001d008460::8:9328109-9330110(+)
Zm00001d049071::4:14762014-14764015(-)
Zm00001d051508::4:160710647-160712648(+)
Zm00001d017593::5:201048342-201050343(-)
Zm00001d047093::9:118316260-118318261(-)
Zm00001d036632::6:95750844-95752845(+)
Zm00001d053902::4:243363759-243365760(-)
Zm00001d008382::8:6828398-6830399(+)
Zm00001d033597::1:268077246-268079247(+)
Zm00001d039430::3:4035936-4037937(+)
Zm00001d024854::10:90670913-90672914(-)
Zm00001d035927::6:60712326-60714327(+)
Zm00001d038589::6:160578170-160580171(+)
Zm00001d008869::8:23361374-23363375(+)
Zm00001d019844::7:68695817-68697818(+)
Zm00001d042264::3:158022761-158024762(-)
Zm00001d053211::4:220342799-220344800(-)
Zm00001d018618::7:1149277-1151278(-)
Zm00001d021488::7:153861097-153863098(-)
Zm00001d044318::3:225066204-225068205(+)
Zm00001d040160::3:29675381-29677382(-)
Zm00001d006384::2:206324548-206326549(+)
Zm00001d047261::9:124765636-124767637(-)
Zm00001d020064::7:89646016-89648017(+)
Zm00001d037427::6:125222560-125224561(-)
Zm00001d005432::2:173780386-173782387(+)
Zm00001d004885::2:146494848-146496849(+)
Zm00001d052683::4:197239105-197241106(-)
Zm00001d035878::6:58269534-58271535(+)
Zm00001d025771::10:129063352-129065353(-)
Zm00001d053662::4:238374489-238376490(+)
Zm00001d035089::6:4679170-4681171(+)
Zm00001d038133::6:148943154-148945155(+)
Zm00001d047445::9:130358123-130360124(-)
Zm00001d015887::5:129135927-129137928(-)
Zm00001d042136::3:153036188-153038189(-)
Zm00001d047418::9:129482558-129484559(+)
Zm00001d045958::9:49776466-49778467(-)
Zm00001d050220::4:74497352-74499353(+)
Zm00001d052602::4:194402727-194404728(+)
Zm00001d030727::1:156210572-156212573(-)
Zm00001d010069::8:98187829-98189830(-)
Zm00001d006239::2:202622438-202624439(+)
Zm00001d029208::1:62426851-62428852(-)
Zm00001d016552::5:167127606-167129607(-)
Zm00001d041013::3:90295550-90297551(+)
Zm00001d008403::8:7620781-7622782(-)
Zm00001d043903::3:213413565-213415566(-)
Zm00001d030106::1:106129014-106131015(-)
Zm00001d008425::8:8350067-8352068(+)
Zm00001d037076::6:111552041-111554042(+)
Zm00001d017380::5:193885663-193887664(+)
Zm00001d019111::7:17264720-17266721(-)
Zm00001d030012::1:99318753-99320754(-)
Zm00001d004123::2:84356019-84358020(-)
Zm00001d004105::2:83175330-83177331(-)
Zm00001d048694::4:3414744-3416745(+)
Zm00001d034994::6:1299442-1301443(-)
Zm00001d015497::5:93774103-93776104(+)
Zm00001d035036::6:2734403-2736404(-)
Zm00001d041124::3:99053051-99055052(+)
Zm00001d045747::9:36931049-36933050(-)
Zm00001d042207::3:156094991-156096992(-)
Zm00001d050004::4:59019085-59021086(-)
Zm00001d039693::3:12087916-12089917(-)
Zm00001d011576::8:154833828-154835829(-)
Zm00001d046864::9:108495903-108497904(-)
Zm00001d049254::4:22960066-22962067(-)
Zm00001d003786::2:59353624-59355625(+)
Zm00001d015857::5:126867229-126869230(-)
Zm00001d039334::3:2018961-2020962(+)
Zm00001d034382::1:291400331-291402332(+)
Zm00001d019335::7:28399380-28401381(+)
Zm00001d009795::8:81770856-81772857(-)
Zm00001d008746::8:18871829-18873830(+)
Zm00001d019949::7:79133310-79135311(-)
Zm00001d027399::1:4403939-4405940(-)
Zm00001d010448::8:115609947-115611948(-)
Zm00001d030558::1:143985312-143987313(+)
Zm00001d010714::8:125355729-125357730(+)
Zm00001d028011::1:20290274-20292275(+)
Zm00001d032708::1:235647293-235649294(+)
Zm00001d007495::2:233065871-233067872(+)
Zm00001d044416::3:227492728-227494729(-)
Zm00001d028816::1:47446387-47448388(-)
Zm00001d002624::2:17072570-17074571(+)
Zm00001d032334::1:222822613-222824614(+)
Zm00001d002848::2:24519525-24521526(+)
Zm00001d034623::1:298185165-298187166(-)
Zm00001d008332::8:5547337-5549338(-)
Zm00001d029576::1:77174645-77176646(-)
Zm00001d038984::6:168207690-168209691(-)
Zm00001d047546::9:134871989-134873990(+)
Zm00001d015043::5:73063832-73065833(+)
Zm00001d053313::4:225613874-225615875(+)
Zm00001d050403::4:86241128-86243129(-)
Zm00001d049053::4:14017529-14019530(-)
Zm00001d012998::5:2892464-2894465(+)
Zm00001d020209::7:100247062-100249063(-)
Zm00001d030757::1:158366820-158368821(+)
Zm00001d010151::8:101519226-101521227(-)
Zm00001d044034::3:217293674-217295675(+)
Zm00001d048487::9:157083467-157085468(-)
Zm00001d049153::4:17991960-17993961(-)
Zm00001d009931::8:90451515-90453516(-)
Zm00001d024744::10:85870748-85872749(+)
Zm00001d023846::10:24406097-24408098(+)
Zm00001d044593::3:232899272-232901273(+)
Zm00001d015682::5:106606185-106608186(+)
Zm00001d010401::8:112912585-112914586(+)
Zm00001d050201::4:73396830-73398831(-)
Zm00001d036889::6:105661900-105663901(-)
Zm00001d051981::4:175839486-175841487(+)
Zm00001d011427::8:150245829-150247830(-)
Zm00001d037448::6:125638260-125640261(+)
Zm00001d021301::7:148263073-148265074(+)
Zm00001d048902::4:7404996-7406997(+)
Zm00001d052797::4:201288749-201290750(+)
Zm00001d049858::4:48663250-48665251(+)
Zm00001d050836::4:125509229-125511230(+)
Zm00001d036946::6:106963688-106965689(-)
Zm00001d049671::4:39545602-39547603(+)
Zm00001d018946::7:10192757-10194758(+)
Zm00001d031460::1:191034458-191036459(-)
Zm00001d042282::3:158689469-158691470(-)
Zm00001d012277::8:171773570-171775571(+)
Zm00001d033718::1:272129164-272131165(+)
Zm00001d024874::10:91750839-91752840(+)
Zm00001d008559::8:12969752-12971753(-)
Zm00001d051036::4:137982260-137984261(-)
Zm00001d007646::2:236833875-236835876(+)
Zm00001d020227::7:101003207-101005208(+)
Zm00001d040815::3:67778839-67780840(-)
Zm00001d021204::7:146024327-146026328(-)
Zm00001d039708::3:12739090-12741091(+)
Zm00001d005780::2:188120486-188122487(-)
Zm00001d009327::8:56286577-56288578(-)
Zm00001d022590::7:180543184-180545185(-)
Zm00001d046392::9:86863595-86865596(+)
Zm00001d050007::4:59044739-59046740(-)
Zm00001d050145::4:69075108-69077109(-)
Zm00001d012803::5:253476-255477(+)
Zm00001d047531::9:134018434-134020435(-)
Zm00001d005083::2:157650805-157652806(+)
Zm00001d005247::2:165584236-165586237(+)
Zm00001d049461::4:31105016-31107017(-)
Zm00001d018656::7:2051328-2053329(-)
Zm00001d009359::8:59321911-59323912(-)
Zm00001d041007::3:89969631-89971632(-)
Zm00001d028083::1:22221065-22223066(-)
Zm00001d013448::5:11833563-11835564(-)
Zm00001d040769::3:64638053-64640054(+)
Zm00001d037824::6:138841865-138843866(-)
Zm00001d001947::2:3408292-3410293(-)
Zm00001d048410::9:155784625-155786626(+)
Zm00001d030567::1:144613675-144615676(+)
Zm00001d027583::1:8412856-8414857(+)
Zm00001d051637::4:165357926-165359927(+)
Zm00001d032391::1:225163417-225165418(+)
Zm00001d020773::7:131953418-131955419(-)
Zm00001d020068::7:89720633-89722634(+)
Zm00001d011599::8:155477403-155479404(-)
Zm00001d033491::1:264152627-264154628(+)
Zm00001d009270::8:49721024-49723025(-)
Zm00001d015040::5:73016285-73018286(+)
Zm00001d049709::4:41055603-41057604(-)
Zm00001d033672::1:270399164-270401165(-)
Zm00001d011152::8:140851841-140853842(+)
Zm00001d042154::3:153990174-153992175(-)
Zm00001d016938::5:180475680-180477681(-)
Zm00001d011680::8:158510715-158512716(+)
Zm00001d049075::4:14907669-14909670(-)
Zm00001d051557::4:162757100-162759101(+)
Zm00001d053283::4:223936514-223938515(-)
Zm00001d040385::3:40905863-40907864(+)
Zm00001d040764::3:64372582-64374583(+)
Zm00001d020428::7:113327413-113329414(-)
Zm00001d035797::6:50382670-50384671(+)
Zm00001d043655::3:206114463-206116464(-)
Zm00001d015581::5:99283642-99285643(+)
Zm00001d040814::3:67775688-67777689(+)
Zm00001d048559::9:158674750-158676751(+)
Zm00001d024512::10:75068186-75070187(+)
Zm00001d026089::10:138137651-138139652(+)
Zm00001d033511::1:265210392-265212393(+)
Zm00001d046501::9:92850826-92852827(+)
Zm00001d030870::1:164367796-164369797(-)
Zm00001d048178::9:151709328-151711329(+)
Zm00001d016889::5:179431967-179433968(+)
Zm00001d042713::3:178071423-178073424(-)
Zm00001d012411::8:174033314-174035315(-)
Zm00001d019430::7:33330968-33332969(-)
Zm00001d031850::1:204131354-204133355(+)
Zm00001d036539::6:91463355-91465356(-)
Zm00001d011518::8:153279544-153281545(-)
Zm00001d050401::4:86098764-86100765(-)
Zm00001d045876::9:45288564-45290565(-)
Zm00001d053180::4:218448355-218450356(-)
Zm00001d038104::6:148053628-148055629(-)
Zm00001d024292::10:62315796-62317797(+)
Zm00001d004733::2:134526807-134528808(-)
Zm00001d009883::8:87299877-87301878(+)
Zm00001d004960::2:150750150-150752151(+)
Zm00001d037681::6:133849618-133851619(+)
Zm00001d039867::3:17272185-17274186(-)
Zm00001d045133::9:13838041-13840042(+)
```
