## Supplementary material for "A comprehensive map of preferentially located motifs reveals distinct proximal *cis*-regulatory elements in plants": TATAATTG_containing_gene_set.txt

```
#Occurences of TATAATTG between -7 and 60 (positions relative to the transcription start site)
#171 sequences with TATAATTG in this interval
#0.68% of the sequences in promoter set with TATAATTG (set with 25199 sequences)
Zm00001d053119::4:214487872-214489873(+)
Zm00001d002725::2:20516877-20518878(-)
Zm00001d020602::7:124342974-124344975(-)
Zm00001d047386::9:128435901-128437902(-)
Zm00001d040455::3:44152363-44154364(-)
Zm00001d053641::4:238083629-238085630(+)
Zm00001d009610::8:72972221-72974222(+)
Zm00001d007954::2:243985026-243987027(+)
Zm00001d033579::1:267646753-267648754(+)
Zm00001d051776::4:169252919-169254920(+)
Zm00001d037979::6:144059071-144061072(+)
Zm00001d035776::6:48052687-48054688(-)
Zm00001d016879::5:179260328-179262329(+)
Zm00001d044677::3:234649704-234651705(-)
Zm00001d006875::2:218326004-218328005(+)
Zm00001d023564::10:10308975-10310976(-)
Zm00001d011807::8:161918726-161920727(-)
Zm00001d029816::1:88322978-88324979(-)
Zm00001d028045::1:21526520-21528521(-)
Zm00001d021258::7:147083776-147085777(+)
Zm00001d041648::3:131577084-131579085(-)
Zm00001d004727::2:134137132-134139133(-)
Zm00001d017138::5:186666446-186668447(-)
Zm00001d003758::2:57751492-57753493(-)
Zm00001d015333::5:84886884-84888885(-)
Zm00001d051479::4:160039029-160041030(-)
Zm00001d018515::5:222296716-222298717(+)
Zm00001d044430::3:227748322-227750323(-)
Zm00001d040450::3:43933266-43935267(+)
Zm00001d030603::1:147912100-147914101(+)
Zm00001d048454::9:156679029-156681030(-)
Zm00001d043728::3:208550772-208552773(+)
Zm00001d042662::3:175815196-175817197(+)
Zm00001d028330::1:31039988-31041989(+)
Zm00001d053261::4:222938667-222940668(+)
Zm00001d026164::10:140164856-140166857(-)
Zm00001d013666::5:16866698-16868699(+)
Zm00001d028313::1:30343836-30345837(-)
Zm00001d036467::6:89399294-89401295(-)
Zm00001d005031::2:154982225-154984226(+)
Zm00001d034817::1:302869014-302871015(-)
Zm00001d034463::1:293747500-293749501(+)
Zm00001d004948::2:150134516-150136517(-)
Zm00001d027478::1:6238322-6240323(+)
Zm00001d031583::1:195480442-195482443(+)
Zm00001d024832::10:90141242-90143243(-)
Zm00001d027321::1:2892111-2894112(-)
Zm00001d036691::6:97808605-97810606(-)
Zm00001d050328::4:81519495-81521496(+)
Zm00001d003857::2:63031868-63033869(+)
Zm00001d036464::6:89379165-89381166(-)
Zm00001d023517::10:8590707-8592708(+)
Zm00001d020848::7:134492501-134494502(+)
Zm00001d014632::5:56755556-56757557(-)
Zm00001d005760::2:186870522-186872523(+)
Zm00001d012116::8:168416805-168418806(-)
Zm00001d042584::3:172738590-172740591(+)
Zm00001d043484::3:201623429-201625430(+)
Zm00001d002499::2:14084878-14086879(+)
Zm00001d051014::4:136925571-136927572(+)
Zm00001d045899::9:46382350-46384351(-)
Zm00001d006604::2:211886192-211888193(-)
Zm00001d011811::8:161927958-161929959(-)
Zm00001d012117::8:168415755-168417756(+)
Zm00001d017251::5:190353824-190355825(+)
Zm00001d041095::3:97128713-97130714(-)
Zm00001d015263::5:81964867-81966868(+)
Zm00001d045348::9:19278169-19280170(-)
Zm00001d052760::4:199961807-199963808(+)
Zm00001d015036::5:72867852-72869853(+)
Zm00001d019245::7:23696735-23698736(+)
Zm00001d049515::4:32958482-32960483(+)
Zm00001d004400::2:109228846-109230847(+)
Zm00001d033646::1:269550094-269552095(+)
Zm00001d028208::1:26434243-26436244(-)
Zm00001d037498::6:127317161-127319162(+)
Zm00001d048481::9:157034416-157036417(-)
Zm00001d050297::4:79516716-79518717(-)
Zm00001d037949::6:143245747-143247748(-)
Zm00001d028595::1:40238805-40240806(-)
Zm00001d019808::7:63660713-63662714(-)
Zm00001d017380::5:193885663-193887664(+)
Zm00001d011564::8:154576181-154578182(+)
Zm00001d013810::5:21186047-21188048(-)
Zm00001d044723::9:323664-325665(-)
Zm00001d025950::10:134552368-134554369(+)
Zm00001d015759::5:116971351-116973352(+)
Zm00001d037142::6:113764092-113766093(+)
Zm00001d017576::5:200174935-200176936(-)
Zm00001d045817::9:41018989-41020990(+)
Zm00001d004655::2:126654232-126656233(-)
Zm00001d014376::5:43557234-43559235(-)
Zm00001d020140::7:95439671-95441672(+)
Zm00001d032146::1:214435110-214437111(+)
Zm00001d007583::2:235284813-235286814(+)
Zm00001d015870::5:127452818-127454819(+)
Zm00001d008422::8:8317409-8319410(-)
Zm00001d012144::8:168854186-168856187(+)
Zm00001d040679::3:57621066-57623067(+)
Zm00001d046852::9:108403768-108405769(+)
Zm00001d045276::9:17744058-17746059(+)
Zm00001d013495::5:12769578-12771579(+)
Zm00001d024712::10:84552985-84554986(+)
Zm00001d020387::7:110770829-110772830(-)
Zm00001d029511::1:73860255-73862256(+)
Zm00001d038380::6:155925230-155927231(+)
Zm00001d038630::6:161313663-161315664(+)
Zm00001d030296::1:120069217-120071218(+)
Zm00001d027234::1:117182-119183(+)
Zm00001d008856::8:22779526-22781527(+)
Zm00001d043124::3:189750918-189752919(-)
Zm00001d051974::4:175667790-175669791(-)
Zm00001d048074::9:149390645-149392646(+)
Zm00001d025526::10:121363254-121365255(-)
Zm00001d020843::7:134480629-134482630(-)
Zm00001d041995::3:146866077-146868078(+)
Zm00001d045342::9:19226874-19228875(-)
Zm00001d018532::5:222550937-222552938(-)
Zm00001d003495::2:46043304-46045305(+)
Zm00001d050162::4:69708124-69710125(+)
Zm00001d020673::7:127585206-127587207(+)
Zm00001d040851::3:71657125-71659126(-)
Zm00001d022520::7:179287440-179289441(-)
Zm00001d037672::6:133573039-133575040(+)
Zm00001d020329::7:106852341-106854342(+)
Zm00001d010414::8:113687279-113689280(-)
Zm00001d049289::4:24584880-24586881(-)
Zm00001d043748::3:209016693-209018694(-)
Zm00001d026089::10:138137651-138139652(+)
Zm00001d045271::9:17592540-17594541(+)
Zm00001d033344::1:259655153-259657154(-)
Zm00001d004559::2:118080732-118082733(-)
Zm00001d007270::2:226299332-226301333(+)
Zm00001d016923::5:180093857-180095858(-)
Zm00001d052753::4:199826302-199828303(-)
Zm00001d023316::10:2859634-2861635(-)
Zm00001d010339::8:110344209-110346210(-)
Zm00001d048292::9:154000537-154002538(+)
Zm00001d010143::8:101196076-101198077(-)
Zm00001d022421::7:177322534-177324535(+)
Zm00001d044982::9:9210968-9212969(-)
Zm00001d032325::1:222558984-222560985(+)
Zm00001d052434::4:189872211-189874212(+)
Zm00001d016907::5:179672624-179674625(-)
Zm00001d042278::3:158636153-158638154(-)
Zm00001d022301::7:174762430-174764431(-)
Zm00001d054052::4:245608416-245610417(-)
Zm00001d010919::8:133389467-133391468(+)
Zm00001d009969::8:92862669-92864670(+)
Zm00001d025106::10:104540049-104542050(+)
Zm00001d009250::8:47174574-47176575(+)
Zm00001d051693::4:166936411-166938412(+)
Zm00001d046294::9:78786780-78788781(+)
Zm00001d002199::2:8131216-8133217(-)
Zm00001d020593::7:123983403-123985404(+)
Zm00001d051332::4:154910690-154912691(+)
Zm00001d003983::2:73523641-73525642(+)
Zm00001d029714::1:83656302-83658303(-)
Zm00001d030609::1:148190047-148192048(-)
Zm00001d013678::5:17149939-17151940(-)
Zm00001d053877::4:242752609-242754610(+)
Zm00001d040589::3:51742020-51744021(-)
Zm00001d013397::5:10350469-10352470(-)
Zm00001d022156::7:171401174-171403175(-)
Zm00001d039978::3:21465248-21467249(+)
Zm00001d052408::4:189231669-189233670(+)
Zm00001d010608::8:121800179-121802180(-)
Zm00001d046898::9:109486949-109488950(+)
Zm00001d035656::6:39270021-39272022(+)
Zm00001d003888::2:65274488-65276489(+)
Zm00001d029656::1:81670913-81672914(+)
```
