## Supplementary material for "A comprehensive map of preferentially located motifs reveals distinct proximal *cis*-regulatory elements in plants": TATACA_containing_gene_set.txt

```
#Occurences of TATACA between 10 and 124 (positions relative to the transcription start site)
#3422 sequences with TATACA in this interval
#13.58% of the sequences in promoter set with TATACA (set with 25199 sequences)
Zm00001d043195::3:191222060-191224061(+)
Zm00001d033333::1:259330034-259332035(-)
Zm00001d051861::4:172534256-172536257(-)
Zm00001d048373::9:155234799-155236800(+)
Zm00001d022449::7:177946382-177948383(-)
Zm00001d010805::8:128360016-128362017(+)
Zm00001d011242::8:144284292-144286293(+)
Zm00001d008760::8:19340191-19342192(+)
Zm00001d007786::2:239620568-239622569(+)
Zm00001d026599::10:148716558-148718559(-)
Zm00001d008851::8:22555739-22557740(-)
Zm00001d021935::7:166378311-166380312(-)
Zm00001d022544::7:179769342-179771343(+)
Zm00001d046630::9:99657414-99659415(+)
Zm00001d031395::1:188814531-188816532(+)
Zm00001d036970::6:107807869-107809870(-)
Zm00001d006906::2:219172456-219174457(-)
Zm00001d050748::4:120552306-120554307(+)
Zm00001d002444::2:12837274-12839275(+)
Zm00001d009780::8:80735770-80737771(-)
Zm00001d003509::2:46247127-46249128(-)
Zm00001d030989::1:172180222-172182223(+)
Zm00001d017128::5:186389389-186391390(-)
Zm00001d003855::2:62853801-62855802(+)
Zm00001d040383::3:40872305-40874306(+)
Zm00001d003992::2:74078181-74080182(-)
Zm00001d024804::10:88760312-88762313(+)
Zm00001d013179::5:5985936-5987937(+)
Zm00001d030940::1:168457626-168459627(-)
Zm00001d012339::8:172717795-172719796(-)
Zm00001d045958::9:49776466-49778467(-)
Zm00001d038469::6:157936844-157938845(+)
Zm00001d001804::2:1250127-1252128(+)
Zm00001d018358::5:219157924-219159925(-)
Zm00001d012050::8:167239512-167241513(+)
Zm00001d015226::5:80065442-80067443(+)
Zm00001d002392::2:11814308-11816309(-)
Zm00001d049986::4:57083570-57085571(-)
Zm00001d029214::1:62508996-62510997(+)
Zm00001d035040::6:2929557-2931558(-)
Zm00001d038672::6:162357920-162359921(-)
Zm00001d021520::7:154993948-154995949(+)
Zm00001d024378::10:68055743-68057744(-)
Zm00001d042449::3:168091176-168093177(+)
Zm00001d038661::6:161971843-161973844(+)
Zm00001d021721::7:161429834-161431835(-)
Zm00001d017748::5:205852975-205854976(-)
Zm00001d026593::10:148636021-148638022(+)
Zm00001d038878::6:166303555-166305556(-)
Zm00001d050193::4:72528365-72530366(-)
Zm00001d012513::8:175870141-175872142(+)
Zm00001d050803::4:123899120-123901121(+)
Zm00001d043921::3:213848986-213850987(-)
Zm00001d013918::5:24817035-24819036(-)
Zm00001d024222::10:58036419-58038420(-)
Zm00001d002759::2:21821129-21823130(+)
Zm00001d014263::5:38540508-38542509(+)
Zm00001d048857::4:6484293-6486294(-)
Zm00001d028815::1:47440525-47442526(-)
Zm00001d008720::8:17733127-17735128(-)
Zm00001d021515::7:154783804-154785805(-)
Zm00001d008666::8:16424714-16426715(+)
Zm00001d029826::1:89010981-89012982(-)
Zm00001d045182::9:15337019-15339020(+)
Zm00001d005317::2:169452417-169454418(-)
Zm00001d018139::5:215245015-215247016(-)
Zm00001d042627::3:174459924-174461925(+)
Zm00001d038702::6:162913753-162915754(+)
Zm00001d027486::1:6308821-6310822(+)
Zm00001d035041::6:2928851-2930852(+)
Zm00001d002815::2:23481985-23483986(+)
Zm00001d017042::5:183468477-183470478(+)
Zm00001d011424::8:150166168-150168169(-)
Zm00001d003021::2:29669698-29671699(-)
Zm00001d011644::8:157384346-157386347(+)
Zm00001d011879::8:163860790-163862791(-)
Zm00001d011159::8:141233926-141235927(+)
Zm00001d034838::1:303464302-303466303(+)
Zm00001d042619::3:174094653-174096654(-)
Zm00001d011597::8:155438384-155440385(+)
Zm00001d003261::2:38268378-38270379(-)
Zm00001d047726::9:140010535-140012536(+)
Zm00001d027544::1:7977396-7979397(+)
Zm00001d007012::2:220170457-220172458(+)
Zm00001d026513::10:147432625-147434626(+)
Zm00001d020315::7:105851403-105853404(-)
Zm00001d045125::9:13617234-13619235(-)
Zm00001d025192::10:108464415-108466416(-)
Zm00001d040614::3:54000569-54002570(+)
Zm00001d050089::4:65090237-65092238(-)
Zm00001d052747::4:199609739-199611740(+)
Zm00001d032315::1:221922761-221924762(-)
Zm00001d053401::4:230204888-230206889(-)
Zm00001d036691::6:97808605-97810606(-)
Zm00001d029625::1:80177269-80179270(+)
Zm00001d025719::10:127372839-127374840(+)
Zm00001d039127::6:170619913-170621914(-)
Zm00001d049832::4:47003027-47005028(-)
Zm00001d002287::2:9618782-9620783(-)
Zm00001d053257::4:222753933-222755934(+)
Zm00001d020623::7:125322228-125324229(-)
Zm00001d007620::2:236361096-236363097(-)
Zm00001d023732::10:17760819-17762820(-)
Zm00001d052591::4:193978723-193980724(+)
Zm00001d013140::5:5354345-5356346(+)
Zm00001d034463::1:293747500-293749501(+)
Zm00001d027537::1:7712725-7714726(+)
Zm00001d015349::5:85750850-85752851(-)
Zm00001d007715::2:238065672-238067673(-)
Zm00001d052026::4:176839683-176841684(-)
Zm00001d031427::1:189776468-189778469(+)
Zm00001d035254::6:17436012-17438013(-)
Zm00001d017270::5:191244627-191246628(-)
Zm00001d010908::8:133020174-133022175(+)
Zm00001d027757::1:12715888-12717889(-)
Zm00001d026460::10:146256307-146258308(+)
Zm00001d024301::10:62901740-62903741(-)
Zm00001d033473::1:263675511-263677512(+)
Zm00001d046948::9:112339942-112341943(-)
Zm00001d019831::7:67260628-67262629(+)
Zm00001d053975::4:244517765-244519766(-)
Zm00001d051954::4:175234679-175236680(+)
Zm00001d011831::8:162252335-162254336(+)
Zm00001d036933::6:106779956-106781957(-)
Zm00001d021592::7:157523543-157525544(+)
Zm00001d052663::4:196377743-196379744(-)
Zm00001d006322::2:204519771-204521772(+)
Zm00001d008248::8:2568074-2570075(-)
Zm00001d003188::2:35039654-35041655(-)
Zm00001d023680::10:15097783-15099784(-)
Zm00001d013100::5:4709034-4711035(-)
Zm00001d021765::7:162693866-162695867(-)
Zm00001d010790::8:127850574-127852575(+)
Zm00001d038963::6:167832442-167834443(-)
Zm00001d025021::10:100000892-100002893(+)
Zm00001d017709::5:204808073-204810074(-)
Zm00001d012773::8:180622540-180624541(-)
Zm00001d039959::3:20749840-20751841(+)
Zm00001d047939::9:145777363-145779364(-)
Zm00001d016080::5:143353813-143355814(-)
Zm00001d011431::8:150347404-150349405(-)
Zm00001d016443::5:162552839-162554840(-)
Zm00001d012602::8:177060268-177062269(+)
Zm00001d018359::5:219156969-219158970(+)
Zm00001d032440::1:226425620-226427621(+)
Zm00001d027802::1:13861799-13863800(+)
Zm00001d005031::2:154982225-154984226(+)
Zm00001d035741::6:44435001-44437002(-)
Zm00001d045728::9:35560781-35562782(-)
Zm00001d051048::4:138663115-138665116(+)
Zm00001d013849::5:22613429-22615430(-)
Zm00001d044793::9:2549336-2551337(+)
Zm00001d029201::1:62064092-62066093(+)
Zm00001d025057::10:102028060-102030061(-)
Zm00001d017058::5:184103964-184105965(+)
Zm00001d003155::2:33958837-33960838(-)
Zm00001d006479::2:209562316-209564317(+)
Zm00001d023296::10:2275275-2277276(+)
Zm00001d026311::10:143368785-143370786(-)
Zm00001d023392::10:4493822-4495823(+)
Zm00001d014065::5:31252628-31254629(+)
Zm00001d023580::10:10657225-10659226(-)
Zm00001d006311::2:204260346-204262347(-)
Zm00001d038846::6:165728967-165730968(+)
Zm00001d030558::1:143985312-143987313(+)
Zm00001d028894::1:49990310-49992311(-)
Zm00001d047701::9:139527378-139529379(-)
Zm00001d039904::3:18870212-18872213(-)
Zm00001d017914::5:210050634-210052635(+)
Zm00001d009889::8:87463022-87465023(+)
Zm00001d024632::10:81337400-81339401(-)
Zm00001d004036::2:77716820-77718821(-)
Zm00001d020444::7:114902099-114904100(+)
Zm00001d014656::5:57721632-57723633(+)
Zm00001d029906::1:93521325-93523326(-)
Zm00001d048442::9:156481636-156483637(+)
Zm00001d004672::2:129373697-129375698(+)
Zm00001d039160::6:171403687-171405688(+)
Zm00001d030683::1:152854104-152856105(-)
Zm00001d006483::2:209673388-209675389(+)
Zm00001d040066::3:25594578-25596579(-)
Zm00001d021357::7:149772137-149774138(-)
Zm00001d046035::9:57473525-57475526(-)
Zm00001d012429::8:174354400-174356401(+)
Zm00001d007057::2:220978431-220980432(+)
Zm00001d053247::4:222075505-222077506(+)
Zm00001d032280::1:220118145-220120146(+)
Zm00001d005976::2:194518947-194520948(-)
Zm00001d011033::8:137138133-137140134(-)
Zm00001d018888::7:8360894-8362895(+)
Zm00001d023610::10:11916067-11918068(-)
Zm00001d039139::6:170960138-170962139(+)
Zm00001d009268::8:49302850-49304851(-)
Zm00001d006340::2:205018505-205020506(-)
Zm00001d021959::7:167126883-167128884(-)
Zm00001d014813::5:64067398-64069399(+)
Zm00001d036573::6:93295937-93297938(-)
Zm00001d053569::4:234847022-234849023(-)
Zm00001d010914::8:133296009-133298010(+)
Zm00001d023839::10:23897078-23899079(+)
Zm00001d051149::4:145957778-145959779(+)
Zm00001d003112::2:32670067-32672068(-)
Zm00001d030038::1:101379648-101381649(+)
Zm00001d017726::5:205303105-205305106(-)
Zm00001d014456::5:48043001-48045002(-)
Zm00001d044213::3:221963576-221965577(+)
Zm00001d031729::1:199829170-199831171(-)
Zm00001d046518::9:93436578-93438579(+)
Zm00001d027879::1:16412522-16414523(+)
Zm00001d026144::10:139665377-139667378(+)
Zm00001d031747::1:200678895-200680896(-)
Zm00001d053542::4:233522442-233524443(-)
Zm00001d041103::3:97446960-97448961(-)
Zm00001d021610::7:158043027-158045028(+)
Zm00001d020932::7:136988244-136990245(-)
Zm00001d012731::8:179460010-179462011(-)
Zm00001d006193::2:201253520-201255521(+)
Zm00001d037547::6:128953500-128955501(-)
Zm00001d006521::2:210453926-210455927(+)
Zm00001d011704::8:159245369-159247370(-)
Zm00001d011615::8:156043613-156045614(-)
Zm00001d005323::2:169610081-169612082(+)
Zm00001d049192::4:19867265-19869266(+)
Zm00001d021881::7:165330391-165332392(+)
Zm00001d044465::3:228918468-228920469(-)
Zm00001d004785::2:139104783-139106784(-)
Zm00001d009016::8:30235883-30237884(-)
Zm00001d008706::8:17462247-17464248(-)
Zm00001d005270::2:166550425-166552426(+)
Zm00001d007726::2:238230336-238232337(+)
Zm00001d012791::8:181041384-181043385(+)
Zm00001d021839::7:164316319-164318320(+)
Zm00001d002168::2:7086894-7088895(+)
Zm00001d046593::9:97680458-97682459(-)
Zm00001d009231::8:45260907-45262908(-)
Zm00001d048309::9:154301693-154303694(+)
Zm00001d012674::8:178409466-178411467(-)
Zm00001d043216::3:192129064-192131065(+)
Zm00001d033906::1:278179840-278181841(+)
Zm00001d036684::6:97510224-97512225(-)
Zm00001d052471::4:190743170-190745171(-)
Zm00001d035698::6:41670517-41672518(+)
Zm00001d027330::1:3052485-3054486(-)
Zm00001d020495::7:118961851-118963852(+)
Zm00001d039070::6:169540765-169542766(-)
Zm00001d022541::7:179744991-179746992(-)
Zm00001d008488::8:9997859-9999860(+)
Zm00001d037321::6:121015922-121017923(-)
Zm00001d028546::1:38914233-38916234(-)
Zm00001d033129::1:251634593-251636594(-)
Zm00001d034212::1:286896283-286898284(-)
Zm00001d037693::6:134216428-134218429(-)
Zm00001d005359::2:170958055-170960056(+)
Zm00001d025545::10:121850029-121852030(-)
Zm00001d032545::1:230130238-230132239(-)
Zm00001d018830::7:6733250-6735251(-)
Zm00001d013836::5:21954029-21956030(+)
Zm00001d053225::4:220845432-220847433(-)
Zm00001d040398::3:41306196-41308197(+)
Zm00001d040005::3:22640898-22642899(-)
Zm00001d032575::1:231048109-231050110(+)
Zm00001d043762::3:209226906-209228907(+)
Zm00001d049269::4:23831532-23833533(-)
Zm00001d033020::1:247313813-247315814(-)
Zm00001d042026::3:147733667-147735668(-)
Zm00001d041624::3:129826775-129828776(-)
Zm00001d046263::9:77251928-77253929(+)
Zm00001d011515::8:153106597-153108598(+)
Zm00001d033148::1:252129261-252131262(-)
Zm00001d048770::4:5257271-5259272(-)
Zm00001d025722::10:127565303-127567304(-)
Zm00001d003671::2:53374639-53376640(-)
Zm00001d050510::4:95031932-95033933(+)
Zm00001d010497::8:118065977-118067978(+)
Zm00001d042371::3:163555201-163557202(-)
Zm00001d035172::6:7608416-7610417(+)
Zm00001d049097::4:15959211-15961212(+)
Zm00001d033928::1:278736905-278738906(-)
Zm00001d039520::3:6770333-6772334(-)
Zm00001d004700::2:132138679-132140680(-)
Zm00001d042975::3:185590290-185592291(-)
Zm00001d003162::2:34078660-34080661(+)
Zm00001d007675::2:237249149-237251150(+)
Zm00001d034840::1:303630452-303632453(-)
Zm00001d047559::9:135501992-135503993(-)
Zm00001d010863::8:130917201-130919202(+)
Zm00001d002348::2:10672981-10674982(-)
Zm00001d019446::7:34275609-34277610(+)
Zm00001d053177::4:218292588-218294589(-)
Zm00001d003140::2:33433309-33435310(+)
Zm00001d023729::10:17437491-17439492(-)
Zm00001d029279::1:64617128-64619129(-)
Zm00001d015420::5:89299222-89301223(-)
Zm00001d013239::5:6864304-6866305(-)
Zm00001d019597::7:45691903-45693904(+)
Zm00001d025326::10:114245760-114247761(+)
Zm00001d032609::1:232013482-232015483(-)
Zm00001d044819::9:3874631-3876632(+)
Zm00001d043892::3:213244654-213246655(-)
Zm00001d053119::4:214487872-214489873(+)
Zm00001d029336::1:66392559-66394560(-)
Zm00001d021505::7:154278196-154280197(-)
Zm00001d010989::8:136032372-136034373(+)
Zm00001d053354::4:227319522-227321523(+)
Zm00001d003048::2:30337112-30339113(+)
Zm00001d031844::1:203694383-203696384(+)
Zm00001d041711::3:134554029-134556030(-)
Zm00001d049469::4:31439514-31441515(-)
Zm00001d019600::7:45982893-45984894(-)
Zm00001d017179::5:188143581-188145582(-)
Zm00001d024723::10:85126622-85128623(+)
Zm00001d019317::7:27571965-27573966(-)
Zm00001d024159::10:51229577-51231578(+)
Zm00001d005684::2:183290820-183292821(-)
Zm00001d042972::3:185404396-185406397(-)
Zm00001d004152::2:86814007-86816008(-)
Zm00001d041088::3:96606038-96608039(-)
Zm00001d032554::1:230368304-230370305(+)
Zm00001d033805::1:274242297-274244298(-)
Zm00001d014760::5:61832887-61834888(-)
Zm00001d048696::4:3443802-3445803(-)
Zm00001d012035::8:166902109-166904110(+)
Zm00001d011329::8:146861697-146863698(+)
Zm00001d044219::3:222121908-222123909(-)
Zm00001d042807::3:180565274-180567275(+)
Zm00001d051323::4:154122479-154124480(+)
Zm00001d048281::9:153815930-153817931(-)
Zm00001d022427::7:177453093-177455094(-)
Zm00001d021974::7:167387521-167389522(+)
Zm00001d025413::10:117930567-117932568(-)
Zm00001d004456::2:113207755-113209756(+)
Zm00001d005713::2:184334969-184336970(-)
Zm00001d011012::8:136695227-136697228(+)
Zm00001d018610::7:837728-839729(+)
Zm00001d033666::1:269992272-269994273(-)
Zm00001d048452::9:156665035-156667036(-)
Zm00001d049789::4:44707979-44709980(-)
Zm00001d026200::10:140835842-140837843(-)
Zm00001d027456::1:5660236-5662237(+)
Zm00001d048653::4:2634734-2636735(+)
Zm00001d013214::5:6633194-6635195(-)
Zm00001d027813::1:14322810-14324811(-)
Zm00001d003220::2:36504963-36506964(+)
Zm00001d003153::2:33919034-33921035(-)
Zm00001d044284::3:224172828-224174829(-)
Zm00001d043598::3:204720746-204722747(+)
Zm00001d004220::2:92823355-92825356(+)
Zm00001d050026::4:60972867-60974868(+)
Zm00001d043879::3:212723407-212725408(-)
Zm00001d026690::10:150051359-150053360(-)
Zm00001d003841::2:61915336-61917337(-)
Zm00001d030158::1:109417103-109419104(+)
Zm00001d026465::10:146400042-146402043(-)
Zm00001d027506::1:7033579-7035580(-)
Zm00001d002621::2:16978862-16980863(+)
Zm00001d003864::2:63723247-63725248(-)
Zm00001d019414::7:32839569-32841570(+)
Zm00001d025431::10:118600746-118602747(+)
Zm00001d054051::4:245587405-245589406(+)
Zm00001d008380::8:6825823-6827824(-)
Zm00001d049956::4:55428562-55430563(-)
Zm00001d020339::7:107407964-107409965(-)
Zm00001d016802::5:176494824-176496825(+)
Zm00001d006103::2:198179075-198181076(-)
Zm00001d035562::6:33368849-33370850(-)
Zm00001d051135::4:145472639-145474640(-)
Zm00001d021305::7:148352725-148354726(+)
Zm00001d028000::1:19917746-19919747(+)
Zm00001d015460::5:91590486-91592487(-)
Zm00001d008625::8:15174519-15176520(-)
Zm00001d029377::1:68226252-68228253(-)
Zm00001d044048::3:217741309-217743310(-)
Zm00001d042509::3:170137518-170139519(-)
Zm00001d033100::1:250193584-250195585(+)
Zm00001d032146::1:214435110-214437111(+)
Zm00001d006316::2:204321535-204323536(-)
Zm00001d001882::2:2320741-2322742(+)
Zm00001d009938::8:90685623-90687624(+)
Zm00001d002325::2:10314346-10316347(+)
Zm00001d046579::9:96809386-96811387(-)
Zm00001d002458::2:13290926-13292927(-)
Zm00001d018863::7:7666974-7668975(+)
Zm00001d039721::3:12983211-12985212(+)
Zm00001d032913::1:242979101-242981102(-)
Zm00001d015527::5:96003908-96005909(+)
Zm00001d048432::9:156171470-156173471(+)
Zm00001d024009::10:36534961-36536962(-)
Zm00001d010434::8:115005549-115007550(+)
Zm00001d031435::1:190084447-190086448(+)
Zm00001d043614::3:205245438-205247439(-)
Zm00001d003947::2:71149464-71151465(+)
Zm00001d045973::9:51046116-51048117(+)
Zm00001d042899::3:183390003-183392004(-)
Zm00001d037152::6:113978855-113980856(-)
Zm00001d041637::3:130715387-130717388(+)
Zm00001d009939::8:90767043-90769044(+)
Zm00001d015575::5:98920129-98922130(+)
Zm00001d034675::1:299601874-299603875(+)
Zm00001d029920::1:94345124-94347125(+)
Zm00001d021363::7:149914556-149916557(+)
Zm00001d035561::6:33192020-33194021(+)
Zm00001d014692::5:59273241-59275242(+)
Zm00001d050404::4:86265347-86267348(-)
Zm00001d012786::8:180930552-180932553(-)
Zm00001d048205::9:152407024-152409025(+)
Zm00001d038411::6:156633074-156635075(+)
Zm00001d039328::3:1965193-1967194(-)
Zm00001d012529::8:176117790-176119791(+)
Zm00001d012787::8:180941339-180943340(-)
Zm00001d039990::3:22040723-22042724(+)
Zm00001d033504::1:264693828-264695829(+)
Zm00001d031268::1:184436304-184438305(-)
Zm00001d012647::8:177799596-177801597(-)
Zm00001d012236::8:170640051-170642052(-)
Zm00001d013449::5:11833441-11835442(+)
Zm00001d043363::3:197710759-197712760(+)
Zm00001d035303::6:20254276-20256277(-)
Zm00001d023543::10:9577169-9579170(+)
Zm00001d036521::6:91156117-91158118(+)
Zm00001d050283::4:78447489-78449490(-)
Zm00001d016479::5:164266061-164268062(-)
Zm00001d045488::9:24303982-24305983(-)
Zm00001d006410::2:206970586-206972587(+)
Zm00001d048422::9:155989190-155991191(+)
Zm00001d029309::1:65570038-65572039(+)
Zm00001d029499::1:73372709-73374710(-)
Zm00001d045088::9:12098490-12100491(-)
Zm00001d034804::1:302474998-302476999(-)
Zm00001d020552::7:122016866-122018867(-)
Zm00001d039537::3:7485744-7487745(+)
Zm00001d040360::3:39912912-39914913(-)
Zm00001d016708::5:173407782-173409783(-)
Zm00001d039338::3:2049450-2051451(+)
Zm00001d013247::5:7093465-7095466(-)
Zm00001d044994::9:9504366-9506367(-)
Zm00001d042499::3:169648246-169650247(-)
Zm00001d047780::9:141575209-141577210(-)
Zm00001d024384::10:68302491-68304492(+)
Zm00001d019542::7:41593272-41595273(+)
Zm00001d053340::4:226746641-226748642(-)
Zm00001d028363::1:32143679-32145680(+)
Zm00001d015638::5:102524248-102526249(+)
Zm00001d011819::8:162064972-162066973(-)
Zm00001d035050::6:3215940-3217941(+)
Zm00001d038579::6:160392159-160394160(+)
Zm00001d004467::2:113709702-113711703(+)
Zm00001d011084::8:138446664-138448665(+)
Zm00001d012383::8:173269591-173271592(+)
Zm00001d040589::3:51742020-51744021(-)
Zm00001d016101::5:144564886-144566887(+)
Zm00001d016070::5:142714268-142716269(+)
Zm00001d032350::1:223438944-223440945(+)
Zm00001d046812::9:106815404-106817405(-)
Zm00001d038144::6:149271578-149273579(+)
Zm00001d052060::4:178017570-178019571(+)
Zm00001d003713::2:56097013-56099014(-)
Zm00001d030777::1:159299458-159301459(-)
Zm00001d009965::8:92682350-92684351(+)
Zm00001d041073::3:95309915-95311916(-)
Zm00001d007943::2:243524231-243526232(+)
Zm00001d007870::2:241393068-241395069(-)
Zm00001d029228::1:63152556-63154557(-)
Zm00001d043356::3:197527137-197529138(-)
Zm00001d048512::9:157595777-157597778(+)
Zm00001d017954::5:210810986-210812987(-)
Zm00001d036432::6:88266221-88268222(+)
Zm00001d040488::3:46461287-46463288(+)
Zm00001d007720::2:238199954-238201955(+)
Zm00001d046195::9:71350003-71352004(+)
Zm00001d032505::1:228781533-228783534(-)
Zm00001d051583::4:163355479-163357480(+)
Zm00001d002595::2:16393912-16395913(-)
Zm00001d019430::7:33330968-33332969(-)
Zm00001d040243::3:33409417-33411418(+)
Zm00001d009150::8:39635850-39637851(-)
Zm00001d025480::10:120106396-120108397(+)
Zm00001d010584::8:120903481-120905482(+)
Zm00001d011625::8:156533744-156535745(+)
Zm00001d036680::6:97451378-97453379(+)
Zm00001d052434::4:189872211-189874212(+)
Zm00001d047596::9:136684209-136686210(+)
Zm00001d018086::5:213976891-213978892(-)
Zm00001d039664::3:11344281-11346282(-)
Zm00001d050573::4:101519122-101521123(+)
Zm00001d042998::3:186204090-186206091(-)
Zm00001d020312::7:105595241-105597242(+)
Zm00001d027399::1:4403939-4405940(-)
Zm00001d052425::4:189732858-189734859(+)
Zm00001d034759::1:301507152-301509153(-)
Zm00001d042163::3:154314239-154316240(-)
Zm00001d045024::9:10461220-10463221(+)
Zm00001d045583::9:27334426-27336427(-)
Zm00001d011947::8:164906825-164908826(+)
Zm00001d046254::9:76909415-76911416(-)
Zm00001d037108::6:112469988-112471989(+)
Zm00001d013120::5:5121609-5123610(-)
Zm00001d023759::10:19062573-19064574(-)
Zm00001d029357::1:67295351-67297352(+)
Zm00001d018429::5:220586715-220588716(+)
Zm00001d042691::3:177193190-177195191(+)
Zm00001d033244::1:255757181-255759182(-)
Zm00001d039119::6:170392860-170394861(+)
Zm00001d012574::8:176820774-176822775(+)
Zm00001d029656::1:81670913-81672914(+)
Zm00001d013982::5:27224162-27226163(+)
Zm00001d002352::2:10724932-10726933(+)
Zm00001d053065::4:211843154-211845155(-)
Zm00001d044376::3:226414289-226416290(+)
Zm00001d024712::10:84552985-84554986(+)
Zm00001d019091::7:15911265-15913266(-)
Zm00001d017481::5:197259809-197261810(+)
Zm00001d005168::2:162124472-162126473(-)
Zm00001d026312::10:143368209-143370210(+)
Zm00001d027649::1:10109062-10111063(-)
Zm00001d015130::5:76650259-76652260(+)
Zm00001d027558::1:8150957-8152958(+)
Zm00001d029968::1:96899387-96901388(+)
Zm00001d030652::1:151022443-151024444(+)
Zm00001d045817::9:41018989-41020990(+)
Zm00001d041201::3:105178320-105180321(+)
Zm00001d030269::1:118074079-118076080(+)
Zm00001d024751::10:86087799-86089800(+)
Zm00001d038290::6:153551060-153553061(+)
Zm00001d029316::1:65768670-65770671(+)
Zm00001d013991::5:27691421-27693422(+)
Zm00001d021950::7:166921173-166923174(-)
Zm00001d024018::10:37102351-37104352(-)
Zm00001d035624::6:37482003-37484004(-)
Zm00001d046655::9:100671600-100673601(-)
Zm00001d026207::10:140949020-140951021(-)
Zm00001d052536::4:192537679-192539680(-)
Zm00001d036198::6:76871511-76873512(-)
Zm00001d034244::1:287674214-287676215(+)
Zm00001d020569::7:122617469-122619470(+)
Zm00001d043748::3:209016693-209018694(-)
Zm00001d025665::10:125371654-125373655(+)
Zm00001d014716::5:60300119-60302120(+)
Zm00001d053531::4:233183369-233185370(+)
Zm00001d018316::5:218359132-218361133(-)
Zm00001d028924::1:51727389-51729390(-)
Zm00001d032715::1:235876053-235878054(+)
Zm00001d024659::10:82480585-82482586(+)
Zm00001d030711::1:154989719-154991720(-)
Zm00001d021168::7:144741619-144743620(+)
Zm00001d044585::3:232637656-232639657(-)
Zm00001d052083::4:179004026-179006027(+)
Zm00001d018318::5:218386954-218388955(-)
Zm00001d039311::3:1450010-1452011(+)
Zm00001d014819::5:64522703-64524704(+)
Zm00001d037322::6:121066895-121068896(+)
Zm00001d029394::1:68807898-68809899(-)
Zm00001d007623::2:236372229-236374230(-)
Zm00001d043786::3:210230650-210232651(+)
Zm00001d008716::8:17622209-17624210(+)
Zm00001d034106::1:284126209-284128210(-)
Zm00001d032373::1:224243274-224245275(+)
Zm00001d046169::9:68816638-68818639(+)
Zm00001d043127::3:189827495-189829496(-)
Zm00001d035439::6:25572724-25574725(-)
Zm00001d005724::2:184745636-184747637(-)
Zm00001d052082::4:178983426-178985427(+)
Zm00001d040221::3:32674116-32676117(+)
Zm00001d047849::9:143266966-143268967(+)
Zm00001d052273::4:185528757-185530758(-)
Zm00001d002958::2:28096799-28098800(-)
Zm00001d008578::8:13457965-13459966(+)
Zm00001d041138::3:99795458-99797459(+)
Zm00001d049113::4:16447230-16449231(+)
Zm00001d009554::8:70010779-70012780(+)
Zm00001d011882::8:163878209-163880210(-)
Zm00001d016900::5:179635392-179637393(-)
Zm00001d049715::4:41270299-41272300(+)
Zm00001d021036::7:141007642-141009643(+)
Zm00001d033800::1:274108564-274110565(+)
Zm00001d027845::1:15018198-15020199(-)
Zm00001d029750::1:85464005-85466006(+)
Zm00001d042123::3:151898722-151900723(+)
Zm00001d040479::3:46079672-46081673(-)
Zm00001d042977::3:185627854-185629855(-)
Zm00001d008702::8:17445818-17447819(+)
Zm00001d018362::5:219166989-219168990(+)
Zm00001d018420::5:220378338-220380339(+)
Zm00001d034046::1:282185396-282187397(+)
Zm00001d044352::3:225660715-225662716(+)
Zm00001d011124::8:139736228-139738229(-)
Zm00001d025241::10:110755784-110757785(-)
Zm00001d033807::1:274293234-274295235(+)
Zm00001d024567::10:78548546-78550547(-)
Zm00001d013560::5:14346696-14348697(-)
Zm00001d049407::4:29593734-29595735(+)
Zm00001d051511::4:160982826-160984827(+)
Zm00001d034608::1:297742653-297744654(+)
Zm00001d048073::9:149389024-149391025(-)
Zm00001d052306::4:186599224-186601225(-)
Zm00001d027541::1:7880658-7882659(+)
Zm00001d045405::9:20782988-20784989(+)
Zm00001d020609::7:124937361-124939362(-)
Zm00001d028141::1:23990305-23992306(+)
Zm00001d007848::2:240834369-240836370(+)
Zm00001d038226::6:151986749-151988750(+)
Zm00001d048325::9:154498334-154500335(+)
Zm00001d005429::2:173716505-173718506(-)
Zm00001d026437::10:145819942-145821943(+)
Zm00001d010720::8:125879729-125881730(-)
Zm00001d043459::3:200574281-200576282(+)
Zm00001d044853::9:5218669-5220670(-)
Zm00001d047574::9:136094028-136096029(-)
Zm00001d046170::9:68849593-68851594(+)
Zm00001d052715::4:198521165-198523166(-)
Zm00001d027455::1:5608914-5610915(+)
Zm00001d045464::9:23165192-23167193(-)
Zm00001d034936::1:306096114-306098115(+)
Zm00001d027871::1:16005696-16007697(+)
Zm00001d032520::1:229236834-229238835(+)
Zm00001d027540::1:7876833-7878834(+)
Zm00001d040804::3:66958031-66960032(+)
Zm00001d010452::8:115781555-115783556(+)
Zm00001d040196::3:31702848-31704849(-)
Zm00001d008941::8:26150732-26152733(+)
Zm00001d018230::5:217044195-217046196(+)
Zm00001d039288::3:1063428-1065429(+)
Zm00001d033217::1:254542736-254544737(-)
Zm00001d038312::6:154180760-154182761(-)
Zm00001d018472::5:221367796-221369797(+)
Zm00001d046587::9:97427379-97429380(+)
Zm00001d004546::2:117278717-117280718(+)
Zm00001d037302::6:120023972-120025973(+)
Zm00001d051022::4:137414286-137416287(-)
Zm00001d045050::9:11151843-11153844(+)
Zm00001d024179::10:53537734-53539735(-)
Zm00001d046168::9:68802055-68804056(-)
Zm00001d015410::5:89052596-89054597(-)
Zm00001d026148::10:139802333-139804334(+)
Zm00001d046519::9:93482667-93484668(+)
Zm00001d008388::8:6992358-6994359(-)
Zm00001d045394::9:20531717-20533718(-)
Zm00001d037700::6:134425341-134427342(-)
Zm00001d022425::7:177406502-177408503(+)
Zm00001d001910::2:2780316-2782317(+)
Zm00001d018517::5:222358609-222360610(-)
Zm00001d029280::1:64686335-64688336(-)
Zm00001d019227::7:22699783-22701784(+)
Zm00001d037521::6:128044703-128046704(-)
Zm00001d020340::7:107528390-107530391(+)
Zm00001d048496::9:157236874-157238875(-)
Zm00001d042027::3:147769289-147771290(+)
Zm00001d028218::1:26885862-26887863(+)
Zm00001d013652::5:16257392-16259393(-)
Zm00001d029922::1:94477290-94479291(+)
Zm00001d002705::2:19812736-19814737(+)
Zm00001d027333::1:3122366-3124367(-)
Zm00001d007158::2:223468721-223470722(-)
Zm00001d015346::5:85580945-85582946(+)
Zm00001d031372::1:187619886-187621887(+)
Zm00001d002499::2:14084878-14086879(+)
Zm00001d051695::4:167036280-167038281(-)
Zm00001d031937::1:207440790-207442791(-)
Zm00001d027240::1:197844-199845(+)
Zm00001d024187::10:54274604-54276605(-)
Zm00001d022399::7:176807723-176809724(+)
Zm00001d043274::3:194030796-194032797(+)
Zm00001d035317::6:21026562-21028563(-)
Zm00001d028521::1:38042344-38044345(-)
Zm00001d053897::4:243336331-243338332(-)
Zm00001d031734::1:200081757-200083758(-)
Zm00001d027715::1:11984041-11986042(-)
Zm00001d041506::3:124670005-124672006(+)
Zm00001d025494::10:120564881-120566882(-)
Zm00001d036241::6:78622118-78624119(+)
Zm00001d029483::1:72605454-72607455(-)
Zm00001d030967::1:169595325-169597326(+)
Zm00001d035247::6:17129819-17131820(+)
Zm00001d027622::1:9232804-9234805(-)
Zm00001d005586::2:179801353-179803354(-)
Zm00001d029654::1:81611247-81613248(+)
Zm00001d020647::7:126450403-126452404(+)
Zm00001d019434::7:33731059-33733060(+)
Zm00001d004139::2:85782447-85784448(+)
Zm00001d013797::5:20396693-20398694(+)
Zm00001d051272::4:151406923-151408924(+)
Zm00001d016052::5:141692013-141694014(+)
Zm00001d009017::8:30235862-30237863(+)
Zm00001d003958::2:72201413-72203414(+)
Zm00001d048896::4:7258456-7260457(+)
Zm00001d025738::10:127955592-127957593(+)
Zm00001d021683::7:159952772-159954773(-)
Zm00001d053425::4:230956728-230958729(+)
Zm00001d051259::4:150962691-150964692(-)
Zm00001d028915::1:51159916-51161917(-)
Zm00001d035870::6:57860943-57862944(+)
Zm00001d039841::3:16412197-16414198(+)
Zm00001d012042::8:167080891-167082892(-)
Zm00001d020428::7:113327413-113329414(-)
Zm00001d046688::9:102439270-102441271(+)
Zm00001d029135::1:59946544-59948545(+)
Zm00001d038311::6:154174461-154176462(+)
Zm00001d030982::1:171822795-171824796(-)
Zm00001d018791::7:5301257-5303258(-)
Zm00001d051791::4:169880776-169882777(-)
Zm00001d003584::2:49055544-49057545(-)
Zm00001d046915::9:110366594-110368595(-)
Zm00001d038150::6:149491406-149493407(+)
Zm00001d034888::1:304817186-304819187(-)
Zm00001d027350::1:3446999-3449000(+)
Zm00001d007442::2:231783994-231785995(+)
Zm00001d023813::10:22946795-22948796(+)
Zm00001d035878::6:58269534-58271535(+)
Zm00001d037265::6:118740606-118742607(-)
Zm00001d051333::4:154917631-154919632(+)
Zm00001d007048::2:220865795-220867796(-)
Zm00001d027576::1:8335861-8337862(-)
Zm00001d014455::5:48030105-48032106(+)
Zm00001d020726::7:130293711-130295712(+)
Zm00001d042479::3:169014319-169016320(-)
Zm00001d020528::7:120941388-120943389(+)
Zm00001d053342::4:226825396-226827397(+)
Zm00001d012881::5:1565374-1567375(+)
Zm00001d040129::3:28667161-28669162(+)
Zm00001d018277::5:217816756-217818757(-)
Zm00001d006348::2:205257030-205259031(+)
Zm00001d021830::7:164024070-164026071(+)
Zm00001d019642::7:47826403-47828404(+)
Zm00001d033503::1:264693290-264695291(-)
Zm00001d007454::2:232020017-232022018(+)
Zm00001d021784::7:162969848-162971849(-)
Zm00001d036539::6:91463355-91465356(-)
Zm00001d004868::2:145453391-145455392(+)
Zm00001d030757::1:158366820-158368821(+)
Zm00001d047374::9:128060235-128062236(+)
Zm00001d041781::3:137901668-137903669(+)
Zm00001d034485::1:294248561-294250562(-)
Zm00001d034948::1:306489855-306491856(-)
Zm00001d042511::3:170270781-170272782(-)
Zm00001d005175::2:162407666-162409667(+)
Zm00001d024463::10:71954866-71956867(+)
Zm00001d031396::1:188823731-188825732(-)
Zm00001d021382::7:150547276-150549277(+)
Zm00001d024353::10:66260833-66262834(-)
Zm00001d011135::8:140017873-140019874(+)
Zm00001d039879::3:17379715-17381716(+)
Zm00001d036889::6:105661900-105663901(-)
Zm00001d019327::7:27982723-27984724(+)
Zm00001d050530::4:97416642-97418643(+)
Zm00001d048836::4:6150790-6152791(+)
Zm00001d046831::9:107711904-107713905(+)
Zm00001d026177::10:140378030-140380031(-)
Zm00001d002524::2:14753352-14755353(-)
Zm00001d048082::9:149620801-149622802(-)
Zm00001d003718::2:56317036-56319037(+)
Zm00001d009597::8:72400203-72402204(-)
Zm00001d021929::7:166014945-166016946(+)
Zm00001d038517::6:159097108-159099109(+)
Zm00001d039624::3:9369503-9371504(-)
Zm00001d029950::1:96146976-96148977(-)
Zm00001d006131::2:199414716-199416717(+)
Zm00001d050259::4:77097900-77099901(-)
Zm00001d031375::1:187631581-187633582(-)
Zm00001d046181::9:69845598-69847599(-)
Zm00001d003652::2:52002746-52004747(+)
Zm00001d040724::3:60046640-60048641(+)
Zm00001d049135::4:17286614-17288615(-)
Zm00001d031275::1:184818985-184820986(-)
Zm00001d048892::4:7219429-7221430(+)
Zm00001d019693::7:51236011-51238012(-)
Zm00001d016535::5:166649727-166651728(-)
Zm00001d043903::3:213413565-213415566(-)
Zm00001d047897::9:144678576-144680577(-)
Zm00001d031059::1:175154809-175156810(+)
Zm00001d042901::3:183397137-183399138(+)
Zm00001d037232::6:116992551-116994552(+)
Zm00001d021082::7:142419330-142421331(+)
Zm00001d052074::4:178665266-178667267(+)
Zm00001d024676::10:83291328-83293329(-)
Zm00001d006400::2:206596811-206598812(-)
Zm00001d021365::7:150026879-150028880(-)
Zm00001d028588::1:40098719-40100720(+)
Zm00001d037968::6:143833211-143835212(+)
Zm00001d022275::7:174210504-174212505(-)
Zm00001d035887::6:58480077-58482078(-)
Zm00001d011497::8:152511559-152513560(-)
Zm00001d041957::3:145602649-145604650(+)
Zm00001d012938::5:2228864-2230865(+)
Zm00001d037807::6:138395626-138397627(-)
Zm00001d003502::2:46154829-46156830(+)
Zm00001d045269::9:17523357-17525358(-)
Zm00001d020811::7:133778432-133780433(-)
Zm00001d021072::7:142159316-142161317(-)
Zm00001d052323::4:187101748-187103749(-)
Zm00001d034552::1:296068720-296070721(-)
Zm00001d046465::9:91050889-91052890(+)
Zm00001d019664::7:48964019-48966020(+)
Zm00001d037507::6:127632499-127634500(-)
Zm00001d044031::3:217268283-217270284(-)
Zm00001d039169::6:171661937-171663938(+)
Zm00001d047889::9:144455967-144457968(-)
Zm00001d035347::6:22750198-22752199(-)
Zm00001d047864::9:143764301-143766302(-)
Zm00001d041004::3:89707557-89709558(-)
Zm00001d024687::10:83607321-83609322(-)
Zm00001d048621::4:1523901-1525902(-)
Zm00001d040014::3:22987441-22989442(-)
Zm00001d014853::5:65590339-65592340(+)
Zm00001d043896::3:213255064-213257065(+)
Zm00001d003626::2:50873746-50875747(+)
Zm00001d036454::6:89089202-89091203(-)
Zm00001d018505::5:222046732-222048733(+)
Zm00001d039090::6:169787029-169789030(+)
Zm00001d009797::8:81865763-81867764(+)
Zm00001d014782::5:62915659-62917660(+)
Zm00001d048819::4:5971417-5973418(-)
Zm00001d012369::8:173119501-173121502(+)
Zm00001d041867::3:141612826-141614827(+)
Zm00001d033355::1:260100832-260102833(+)
Zm00001d028618::1:40995077-40997078(+)
Zm00001d021347::7:149581124-149583125(+)
Zm00001d029696::1:82923331-82925332(+)
Zm00001d024770::10:87263901-87265902(+)
Zm00001d025696::10:126536612-126538613(-)
Zm00001d045867::9:44714205-44716206(-)
Zm00001d047928::9:145584860-145586861(+)
Zm00001d040829::3:68294609-68296610(-)
Zm00001d002946::2:27829189-27831190(-)
Zm00001d010995::8:136180690-136182691(-)
Zm00001d024478::10:73136558-73138559(+)
Zm00001d046788::9:106001815-106003816(+)
Zm00001d040652::3:56428092-56430093(+)
Zm00001d029126::1:59131129-59133130(+)
Zm00001d005941::2:193485412-193487413(+)
Zm00001d053094::4:213445591-213447592(+)
Zm00001d021825::7:163781537-163783538(+)
Zm00001d036997::6:108624391-108626392(-)
Zm00001d053916::4:243625063-243627064(+)
Zm00001d003345::2:41019378-41021379(-)
Zm00001d010403::8:113057676-113059677(+)
Zm00001d029803::1:87585298-87587299(+)
Zm00001d003213::2:36129808-36131809(+)
Zm00001d009649::8:74317938-74319939(+)
Zm00001d025130::10:105690925-105692926(+)
Zm00001d002631::2:17557856-17559857(-)
Zm00001d050083::4:64867788-64869789(+)
Zm00001d044181::3:221275337-221277338(-)
Zm00001d048480::9:157004662-157006663(-)
Zm00001d053554::4:233853805-233855806(-)
Zm00001d038127::6:148801207-148803208(+)
Zm00001d026677::10:149749880-149751881(+)
Zm00001d008954::8:26893466-26895467(+)
Zm00001d016742::5:174748963-174750964(-)
Zm00001d035591::6:35489379-35491380(+)
Zm00001d048454::9:156679029-156681030(-)
Zm00001d011373::8:148910503-148912504(+)
Zm00001d048515::9:157628762-157630763(+)
Zm00001d038555::6:159793828-159795829(-)
Zm00001d010034::8:96383293-96385294(+)
Zm00001d040303::3:36823341-36825342(-)
Zm00001d030942::1:168493203-168495204(-)
Zm00001d014983::5:71061769-71063770(+)
Zm00001d039002::6:168608467-168610468(+)
Zm00001d032606::1:231872564-231874565(+)
Zm00001d024765::10:87213030-87215031(-)
Zm00001d006238::2:202614227-202616228(+)
Zm00001d044426::3:227714312-227716313(-)
Zm00001d027925::1:17805623-17807624(+)
Zm00001d043175::3:190627316-190629317(+)
Zm00001d033664::1:269983742-269985743(-)
Zm00001d038852::6:165888040-165890041(+)
Zm00001d012632::8:177515900-177517901(+)
Zm00001d037175::6:114788442-114790443(+)
Zm00001d053935::4:243882268-243884269(-)
Zm00001d012159::8:169163806-169165807(+)
Zm00001d016707::5:173183038-173185039(+)
Zm00001d029396::1:68892310-68894311(-)
Zm00001d053155::4:216731599-216733600(+)
Zm00001d003605::2:49737181-49739182(-)
Zm00001d046014::9:54571611-54573612(-)
Zm00001d009057::8:33666710-33668711(-)
Zm00001d039575::3:8206195-8208196(-)
Zm00001d053862::4:242511231-242513232(+)
Zm00001d049571::4:35624832-35626833(-)
Zm00001d038747::6:163796934-163798935(-)
Zm00001d036448::6:88908360-88910361(+)
Zm00001d007288::2:226874247-226876248(+)
Zm00001d044312::3:224976456-224978457(-)
Zm00001d018946::7:10192757-10194758(+)
Zm00001d018431::5:220632542-220634543(+)
Zm00001d011185::8:142292657-142294658(-)
Zm00001d018516::5:222350923-222352924(+)
Zm00001d011369::8:148784918-148786919(-)
Zm00001d031136::1:179008846-179010847(+)
Zm00001d016265::5:154658594-154660595(+)
Zm00001d005324::2:169617508-169619509(+)
Zm00001d007391::2:230563136-230565137(+)
Zm00001d026047::10:136890063-136892064(+)
Zm00001d038256::6:152463861-152465862(-)
Zm00001d047769::9:141368439-141370440(-)
Zm00001d037057::6:110850766-110852767(-)
Zm00001d001908::2:2696640-2698641(-)
Zm00001d044691::3:234991182-234993183(+)
Zm00001d008211::8:1297591-1299592(+)
Zm00001d017385::5:194004025-194006026(-)
Zm00001d022421::7:177322534-177324535(+)
Zm00001d031522::1:192761815-192763816(-)
Zm00001d014470::5:49229792-49231793(-)
Zm00001d008651::8:15981768-15983769(+)
Zm00001d047483::9:131743822-131745823(-)
Zm00001d014488::5:49997882-49999883(+)
Zm00001d031548::1:193847506-193849507(+)
Zm00001d037762::6:136635976-136637977(+)
Zm00001d032739::1:236928633-236930634(+)
Zm00001d018374::5:219478017-219480018(-)
Zm00001d033365::1:260368865-260370866(+)
Zm00001d049219::4:21198257-21200258(+)
Zm00001d007672::2:237203056-237205057(+)
Zm00001d002951::2:27936513-27938514(+)
Zm00001d037217::6:116235253-116237254(+)
Zm00001d003354::2:41370151-41372152(-)
Zm00001d034130::1:284698755-284700756(-)
Zm00001d043516::3:202501201-202503202(-)
Zm00001d003559::2:48065262-48067263(+)
Zm00001d029095::1:57696807-57698808(-)
Zm00001d020283::7:104113813-104115814(+)
Zm00001d025539::10:121726342-121728343(+)
Zm00001d011827::8:162223999-162226000(-)
Zm00001d032269::1:219851704-219853705(+)
Zm00001d005072::2:157223017-157225018(+)
Zm00001d023939::10:30316570-30318571(-)
Zm00001d045760::9:37434899-37436900(+)
Zm00001d037113::6:112723199-112725200(-)
Zm00001d042718::3:178120136-178122137(-)
Zm00001d010538::8:119701468-119703469(+)
Zm00001d037966::6:143781601-143783602(-)
Zm00001d031422::1:189590657-189592658(-)
Zm00001d034962::1:306900491-306902492(+)
Zm00001d049418::4:29893075-29895076(+)
Zm00001d052282::4:185958822-185960823(-)
Zm00001d009800::8:82040029-82042030(-)
Zm00001d046530::9:94211357-94213358(-)
Zm00001d033152::1:252203257-252205258(-)
Zm00001d035769::6:46864253-46866254(-)
Zm00001d019976::7:81482954-81484955(-)
Zm00001d017604::5:201367281-201369282(-)
Zm00001d002635::2:17654334-17656335(+)
Zm00001d037109::6:112503476-112505477(+)
Zm00001d044939::9:7774209-7776210(+)
Zm00001d052992::4:207904167-207906168(+)
Zm00001d049297::4:25099786-25101787(-)
Zm00001d035926::6:60496595-60498596(-)
Zm00001d015493::5:93595861-93597862(+)
Zm00001d026285::10:142829420-142831421(+)
Zm00001d047837::9:142886569-142888570(-)
Zm00001d053830::4:241978302-241980303(+)
Zm00001d002629::2:17330022-17332023(-)
Zm00001d006885::2:218536310-218538311(+)
Zm00001d032768::1:237685143-237687144(-)
Zm00001d019971::7:81152103-81154104(-)
Zm00001d049126::4:16824354-16826355(+)
Zm00001d044860::9:5664625-5666626(-)
Zm00001d025024::10:100245919-100247920(-)
Zm00001d034829::1:303242069-303244070(+)
Zm00001d004396::2:108734741-108736742(+)
Zm00001d051296::4:152355610-152357611(+)
Zm00001d041049::3:92913221-92915222(-)
Zm00001d043157::3:190363656-190365657(-)
Zm00001d002641::2:17742985-17744986(+)
Zm00001d013343::5:8968175-8970176(+)
Zm00001d028358::1:31908276-31910277(-)
Zm00001d018506::5:222062898-222064899(+)
Zm00001d049936::4:53964763-53966764(-)
Zm00001d039492::3:5811349-5813350(-)
Zm00001d026128::10:139272179-139274180(-)
Zm00001d011360::8:148436405-148438406(-)
Zm00001d036402::6:86948905-86950906(+)
Zm00001d001789::2:953328-955329(+)
Zm00001d039460::3:4953730-4955731(-)
Zm00001d021359::7:149800877-149802878(+)
Zm00001d030323::1:122197504-122199505(+)
Zm00001d048698::4:3504826-3506827(-)
Zm00001d050937::4:132631935-132633936(-)
Zm00001d037556::6:129378419-129380420(-)
Zm00001d019053::7:14301275-14303276(-)
Zm00001d025437::10:118685884-118687885(-)
Zm00001d033663::1:269979217-269981218(-)
Zm00001d047821::9:142592735-142594736(+)
Zm00001d049494::4:32381716-32383717(+)
Zm00001d010325::8:109743729-109745730(+)
Zm00001d027573::1:8307323-8309324(+)
Zm00001d051151::4:146156701-146158702(+)
Zm00001d028698::1:43438025-43440026(+)
Zm00001d016446::5:162601697-162603698(+)
Zm00001d025003::10:99133597-99135598(-)
Zm00001d025141::10:106317286-106319287(+)
Zm00001d006931::2:219608784-219610785(+)
Zm00001d037648::6:132805377-132807378(-)
Zm00001d047244::9:123877745-123879746(-)
Zm00001d052971::4:206763188-206765189(-)
Zm00001d002111::2:6051008-6053009(-)
Zm00001d037792::6:137880544-137882545(+)
Zm00001d031115::1:177819949-177821950(+)
Zm00001d016531::5:166563333-166565334(+)
Zm00001d003012::2:29396883-29398884(+)
Zm00001d032056::1:210973273-210975274(-)
Zm00001d021254::7:146963606-146965607(-)
Zm00001d036832::6:103270139-103272140(+)
Zm00001d008399::8:7351504-7353505(-)
Zm00001d036038::6:67842621-67844622(+)
Zm00001d020419::7:112909093-112911094(-)
Zm00001d038987::6:168292202-168294203(-)
Zm00001d008185::8:636872-638873(+)
Zm00001d040396::3:41246975-41248976(+)
Zm00001d009574::8:71474408-71476409(-)
Zm00001d052079::4:178763054-178765055(+)
Zm00001d009791::8:81567363-81569364(-)
Zm00001d021637::7:158772600-158774601(-)
Zm00001d037110::6:112660031-112662032(-)
Zm00001d031208::1:182120048-182122049(-)
Zm00001d047738::9:140332167-140334168(+)
Zm00001d011643::8:157372796-157374797(+)
Zm00001d003418::2:43778770-43780771(+)
Zm00001d051401::4:157152668-157154669(-)
Zm00001d052928::4:205231393-205233394(-)
Zm00001d038255::6:152443583-152445584(-)
Zm00001d044723::9:323664-325665(-)
Zm00001d009440::8:64594634-64596635(+)
Zm00001d025322::10:114049648-114051649(+)
Zm00001d028047::1:21554635-21556636(-)
Zm00001d047919::9:145361010-145363011(+)
Zm00001d029337::1:66507354-66509355(-)
Zm00001d009681::8:75580072-75582073(-)
Zm00001d003284::2:38747433-38749434(+)
Zm00001d049239::4:22374437-22376438(-)
Zm00001d036490::6:90473227-90475228(-)
Zm00001d015785::5:119214135-119216136(+)
Zm00001d038134::6:148970779-148972780(+)
Zm00001d038769::6:164165545-164167546(+)
Zm00001d031303::1:185710405-185712406(-)
Zm00001d029312::1:65583281-65585282(+)
Zm00001d039926::3:19728987-19730988(-)
Zm00001d021180::7:145143089-145145090(-)
Zm00001d043512::3:202360487-202362488(+)
Zm00001d030037::1:101378532-101380533(-)
Zm00001d031540::1:193701024-193703025(-)
Zm00001d048191::9:152142854-152144855(+)
Zm00001d008567::8:13152861-13154862(-)
Zm00001d010419::8:114173817-114175818(-)
Zm00001d023305::10:2594021-2596022(-)
Zm00001d048736::4:4609856-4611857(-)
Zm00001d012447::8:174717581-174719582(-)
Zm00001d051919::4:174631527-174633528(+)
Zm00001d051740::4:168580149-168582150(+)
Zm00001d021461::7:152744048-152746049(-)
Zm00001d044374::3:226361727-226363728(+)
Zm00001d041395::3:116080125-116082126(-)
Zm00001d023655::10:13759114-13761115(-)
Zm00001d038801::6:164732860-164734861(+)
Zm00001d031632::1:196907557-196909558(-)
Zm00001d047368::9:127897334-127899335(-)
Zm00001d041588::3:128520263-128522264(-)
Zm00001d037992::6:144489820-144491821(-)
Zm00001d049217::4:21138356-21140357(-)
Zm00001d002873::2:25236128-25238129(+)
Zm00001d042729::3:178331698-178333699(+)
Zm00001d031894::1:205696292-205698293(-)
Zm00001d013296::5:7997612-7999613(-)
Zm00001d017574::5:200140799-200142800(-)
Zm00001d038660::6:161966577-161968578(+)
Zm00001d010969::8:135350645-135352646(+)
Zm00001d039696::3:12333772-12335773(+)
Zm00001d039611::3:8999918-9001919(+)
Zm00001d017580::5:200598085-200600086(+)
Zm00001d010442::8:115335181-115337182(-)
Zm00001d054000::4:244878908-244880909(-)
Zm00001d017682::5:204119336-204121337(+)
Zm00001d049510::4:32832532-32834533(-)
Zm00001d038761::6:163996495-163998496(-)
Zm00001d017139::5:186704798-186706799(+)
Zm00001d033989::1:280530083-280532084(+)
Zm00001d018220::5:216861090-216863091(+)
Zm00001d049853::4:48164819-48166820(-)
Zm00001d037311::6:120280323-120282324(-)
Zm00001d049588::4:36426449-36428450(+)
Zm00001d012900::5:1778160-1780161(-)
Zm00001d013908::5:24405278-24407279(+)
Zm00001d040489::3:46468389-46470390(+)
Zm00001d002471::2:13497039-13499040(-)
Zm00001d014584::5:54407545-54409546(+)
Zm00001d045758::9:37428272-37430273(+)
Zm00001d052317::4:186983057-186985058(+)
Zm00001d012269::8:171647127-171649128(-)
Zm00001d041352::3:113914958-113916959(+)
Zm00001d021270::7:147363206-147365207(+)
Zm00001d034590::1:297306178-297308179(+)
Zm00001d004443::2:112230020-112232021(+)
Zm00001d027850::1:15155417-15157418(+)
Zm00001d013019::5:3292321-3294322(-)
Zm00001d011370::8:148839450-148841451(-)
Zm00001d053963::4:244376482-244378483(+)
Zm00001d032079::1:211795260-211797261(+)
Zm00001d025946::10:134476600-134478601(-)
Zm00001d016334::5:157891706-157893707(-)
Zm00001d012662::8:178242489-178244490(+)
Zm00001d041995::3:146866077-146868078(+)
Zm00001d004169::2:88658898-88660899(-)
Zm00001d014614::5:55729659-55731660(-)
Zm00001d041965::3:145915659-145917660(+)
Zm00001d030173::1:110376871-110378872(+)
Zm00001d017433::5:195846821-195848822(+)
Zm00001d043036::3:187093867-187095868(+)
Zm00001d042795::3:180009399-180011400(+)
Zm00001d003607::2:49878331-49880332(-)
Zm00001d033247::1:256002679-256004680(-)
Zm00001d037118::6:112979172-112981173(-)
Zm00001d046103::9:63754122-63756123(-)
Zm00001d052453::4:190346607-190348608(-)
Zm00001d025757::10:128609744-128611745(-)
Zm00001d043509::3:202335283-202337284(-)
Zm00001d022396::7:176686774-176688775(+)
Zm00001d040641::3:55751987-55753988(-)
Zm00001d005785::2:188392702-188394703(-)
Zm00001d012891::5:1621204-1623205(+)
Zm00001d028679::1:42786361-42788362(-)
Zm00001d014017::5:28891100-28893101(+)
Zm00001d004637::2:124459089-124461090(-)
Zm00001d007255::2:225878323-225880324(-)
Zm00001d011506::8:152788371-152790372(-)
Zm00001d029787::1:86784840-86786841(-)
Zm00001d052009::4:176345107-176347108(+)
Zm00001d012744::8:179564359-179566360(+)
Zm00001d021506::7:154414822-154416823(+)
Zm00001d036312::6:83912210-83914211(-)
Zm00001d047382::9:128263440-128265441(-)
Zm00001d049640::4:38551028-38553029(-)
Zm00001d039555::3:7935093-7937094(-)
Zm00001d025182::10:108130983-108132984(-)
Zm00001d027311::1:2748530-2750531(-)
Zm00001d012760::8:180055415-180057416(-)
Zm00001d047445::9:130358123-130360124(-)
Zm00001d005001::2:153148242-153150243(-)
Zm00001d037612::6:131755883-131757884(+)
Zm00001d003618::2:50623559-50625560(-)
Zm00001d053702::4:239557033-239559034(-)
Zm00001d034050::1:282508068-282510069(-)
Zm00001d006002::2:195070552-195072553(+)
Zm00001d030581::1:146068253-146070254(+)
Zm00001d039253::3:566421-568422(+)
Zm00001d035542::6:31726736-31728737(+)
Zm00001d029393::1:68682921-68684922(-)
Zm00001d016662::5:171758149-171760150(+)
Zm00001d004639::2:124626483-124628484(-)
Zm00001d022122::7:170793373-170795374(+)
Zm00001d043970::3:215388401-215390402(-)
Zm00001d022060::7:169188123-169190124(+)
Zm00001d021490::7:153923118-153925119(-)
Zm00001d018609::7:833954-835955(+)
Zm00001d047441::9:130333226-130335227(-)
Zm00001d050851::4:126958484-126960485(+)
Zm00001d039248::3:551091-553092(+)
Zm00001d045627::9:29256935-29258936(+)
Zm00001d017978::5:211183411-211185412(-)
Zm00001d046005::9:53475690-53477691(-)
Zm00001d031453::1:190555290-190557291(+)
Zm00001d046690::9:102456099-102458100(+)
Zm00001d043158::3:190363499-190365500(+)
Zm00001d051876::4:173199114-173201115(-)
Zm00001d026237::10:141668022-141670023(+)
Zm00001d039150::6:171095950-171097951(+)
Zm00001d025874::10:132246654-132248655(-)
Zm00001d018583::5:223767373-223769374(-)
Zm00001d004891::2:147084631-147086632(+)
Zm00001d035855::6:56380013-56382014(+)
Zm00001d051286::4:151647937-151649938(-)
Zm00001d031909::1:206463898-206465899(+)
Zm00001d035844::6:55328744-55330745(-)
Zm00001d018496::5:221816145-221818146(-)
Zm00001d022113::7:170596474-170598475(-)
Zm00001d005568::2:178754330-178756331(+)
Zm00001d014489::5:50006861-50008862(-)
Zm00001d011099::8:139021903-139023904(-)
Zm00001d033932::1:278896936-278898937(+)
Zm00001d046828::9:107484393-107486394(+)
Zm00001d053157::4:217059246-217061247(+)
Zm00001d051896::4:173893938-173895939(+)
Zm00001d029137::1:60111385-60113386(+)
Zm00001d014138::5:33832483-33834484(+)
Zm00001d020708::7:129528922-129530923(-)
Zm00001d029468::1:72027269-72029270(+)
Zm00001d029663::1:81794656-81796657(+)
Zm00001d052624::4:195155933-195157934(+)
Zm00001d034551::1:296035498-296037499(+)
Zm00001d042209::3:156116364-156118365(-)
Zm00001d028936::1:52166111-52168112(+)
Zm00001d034080::1:283579498-283581499(-)
Zm00001d036224::6:77881815-77883816(-)
Zm00001d053626::4:237107470-237109471(+)
Zm00001d003767::2:58172247-58174248(+)
Zm00001d053108::4:214197422-214199423(+)
Zm00001d028966::1:53180511-53182512(-)
Zm00001d028898::1:50144394-50146395(-)
Zm00001d024832::10:90141242-90143243(-)
Zm00001d010519::8:118871890-118873891(-)
Zm00001d020157::7:96197519-96199520(+)
Zm00001d005144::2:160872791-160874792(+)
Zm00001d032492::1:228333551-228335552(-)
Zm00001d004517::2:116141346-116143347(-)
Zm00001d048408::9:155708874-155710875(-)
Zm00001d050307::4:80277972-80279973(-)
Zm00001d042097::3:150612736-150614737(+)
Zm00001d015292::5:82968587-82970588(+)
Zm00001d043182::3:190806258-190808259(+)
Zm00001d048493::9:157104788-157106789(+)
Zm00001d044677::3:234649704-234651705(-)
Zm00001d034358::1:290662704-290664705(-)
Zm00001d048244::9:153120991-153122992(-)
Zm00001d033825::1:274896420-274898421(-)
Zm00001d012155::8:169039606-169041607(+)
Zm00001d030672::1:152350953-152352954(+)
Zm00001d043954::3:214756381-214758382(+)
Zm00001d001967::2:3616537-3618538(-)
Zm00001d012206::8:170078256-170080257(-)
Zm00001d018193::5:216138398-216140399(+)
Zm00001d002135::2:6447795-6449796(+)
Zm00001d002714::2:20018282-20020283(-)
Zm00001d049548::4:34371616-34373617(-)
Zm00001d045575::9:27086358-27088359(-)
Zm00001d008462::8:9348633-9350634(+)
Zm00001d003023::2:29709893-29711894(-)
Zm00001d012867::5:1365141-1367142(+)
Zm00001d050559::4:100659942-100661943(-)
Zm00001d029530::1:75040277-75042278(+)
Zm00001d052785::4:200789446-200791447(+)
Zm00001d049106::4:16169290-16171291(-)
Zm00001d051691::4:166840680-166842681(-)
Zm00001d045323::9:18934291-18936292(+)
Zm00001d048249::9:153144263-153146264(+)
Zm00001d032024::1:209721942-209723943(-)
Zm00001d007245::2:225569652-225571653(+)
Zm00001d007953::2:243987178-243989179(-)
Zm00001d012381::8:173252905-173254906(+)
Zm00001d021982::7:167527499-167529500(+)
Zm00001d002729::2:20592275-20594276(-)
Zm00001d011160::8:141332817-141334818(-)
Zm00001d017271::5:191253584-191255585(+)
Zm00001d015886::5:129040693-129042694(-)
Zm00001d034298::1:288719810-288721811(+)
Zm00001d020374::7:110029720-110031721(-)
Zm00001d010216::8:104490383-104492384(-)
Zm00001d005050::2:156265926-156267927(+)
Zm00001d018046::5:212804461-212806462(-)
Zm00001d053778::4:240942298-240944299(-)
Zm00001d017711::5:204912025-204914026(-)
Zm00001d006825::2:217433055-217435056(+)
Zm00001d037663::6:133418934-133420935(+)
Zm00001d009587::8:71700516-71702517(+)
Zm00001d037497::6:127274245-127276246(-)
Zm00001d042755::3:179000818-179002819(-)
Zm00001d019075::7:15408359-15410360(-)
Zm00001d036179::6:75758809-75760810(+)
Zm00001d013557::5:14235195-14237196(-)
Zm00001d051873::4:172994409-172996410(+)
Zm00001d013151::5:5451972-5453973(+)
Zm00001d021362::7:149913555-149915556(-)
Zm00001d041601::3:129403430-129405431(-)
Zm00001d010709::8:125236591-125238592(-)
Zm00001d037852::6:139775792-139777793(-)
Zm00001d002828::2:24005572-24007573(-)
Zm00001d028676::1:42761046-42763047(-)
Zm00001d008748::8:18883032-18885033(-)
Zm00001d018133::5:215049279-215051280(-)
Zm00001d021985::7:167549126-167551127(-)
Zm00001d049459::4:31015760-31017761(+)
Zm00001d031101::1:177234238-177236239(+)
Zm00001d044849::9:5071874-5073875(-)
Zm00001d024666::10:82753796-82755797(-)
Zm00001d007071::2:221448421-221450422(+)
Zm00001d042080::3:149893927-149895928(+)
Zm00001d032059::1:211064272-211066273(+)
Zm00001d036285::6:81821713-81823714(+)
Zm00001d021438::7:152297520-152299521(-)
Zm00001d045395::9:20534537-20536538(-)
Zm00001d051544::4:162016023-162018024(+)
Zm00001d009060::8:33885690-33887691(-)
Zm00001d018751::7:4193628-4195629(+)
Zm00001d027321::1:2892111-2894112(-)
Zm00001d038250::6:152369895-152371896(+)
Zm00001d002024::2:4605669-4607670(-)
Zm00001d029504::1:73575150-73577151(-)
Zm00001d014297::5:40049454-40051455(-)
Zm00001d046372::9:84917973-84919974(+)
Zm00001d017037::5:183342312-183344313(-)
Zm00001d016259::5:154061849-154063850(-)
Zm00001d017570::5:199878524-199880525(+)
Zm00001d009010::8:30105463-30107464(+)
Zm00001d030864::1:164071497-164073498(+)
Zm00001d009849::8:85013094-85015095(-)
Zm00001d014845::5:65245097-65247098(-)
Zm00001d037203::6:115604344-115606345(+)
Zm00001d024481::10:73440959-73442960(+)
Zm00001d009600::8:72507836-72509837(-)
Zm00001d011487::8:152071465-152073466(+)
Zm00001d029531::1:75093060-75095061(+)
Zm00001d023300::10:2364919-2366920(-)
Zm00001d043529::3:202961766-202963767(-)
Zm00001d027975::1:18952739-18954740(+)
Zm00001d023385::10:4346110-4348111(+)
Zm00001d052811::4:201674650-201676651(-)
Zm00001d037733::6:135559925-135561926(-)
Zm00001d053016::4:209192561-209194562(+)
Zm00001d041475::3:122409994-122411995(-)
Zm00001d018498::5:221847295-221849296(+)
Zm00001d019032::7:13590462-13592463(-)
Zm00001d011091::8:138658536-138660537(+)
Zm00001d015377::5:87070459-87072460(-)
Zm00001d039095::6:169956261-169958262(+)
Zm00001d017282::5:191621510-191623511(-)
Zm00001d042110::3:150991911-150993912(-)
Zm00001d031351::1:187060983-187062984(+)
Zm00001d012572::8:176807112-176809113(+)
Zm00001d033047::1:248459664-248461665(+)
Zm00001d050649::4:110787078-110789079(-)
Zm00001d024678::10:83379508-83381509(-)
Zm00001d029516::1:74157152-74159153(+)
Zm00001d040301::3:36556465-36558466(+)
Zm00001d002942::2:27637385-27639386(+)
Zm00001d024549::10:77775587-77777588(+)
Zm00001d015758::5:116975883-116977884(-)
Zm00001d025724::10:127582687-127584688(-)
Zm00001d033232::1:255275108-255277109(+)
Zm00001d013765::5:19658755-19660756(+)
Zm00001d050514::4:95578419-95580420(+)
Zm00001d003249::2:37859208-37861209(-)
Zm00001d037787::6:137838110-137840111(-)
Zm00001d031475::1:191371890-191373891(-)
Zm00001d021641::7:158884638-158886639(+)
Zm00001d044534::3:231137831-231139832(-)
Zm00001d013721::5:18528426-18530427(+)
Zm00001d044902::9:6761626-6763627(+)
Zm00001d053664::4:238425605-238427606(-)
Zm00001d048535::9:157958290-157960291(+)
Zm00001d024212::10:56827254-56829255(+)
Zm00001d023376::10:4270767-4272768(+)
Zm00001d047688::9:139358101-139360102(+)
Zm00001d052735::4:199343526-199345527(-)
Zm00001d027313::1:2779641-2781642(+)
Zm00001d025036::10:100771855-100773856(+)
Zm00001d009562::8:70205311-70207312(-)
Zm00001d035343::6:22589172-22591173(+)
Zm00001d003259::2:38103878-38105879(+)
Zm00001d006798::2:216933589-216935590(+)
Zm00001d052648::4:195795618-195797619(+)
Zm00001d049450::4:30696929-30698930(+)
Zm00001d042584::3:172738590-172740591(+)
Zm00001d009131::8:38684626-38686627(-)
Zm00001d016027::5:140213243-140215244(+)
Zm00001d039163::6:171550664-171552665(-)
Zm00001d017000::5:182398565-182400566(+)
Zm00001d050248::4:76138195-76140196(+)
Zm00001d043571::3:204232732-204234733(+)
Zm00001d015320::5:84433018-84435019(-)
Zm00001d025279::10:112325050-112327051(-)
Zm00001d040020::3:23247295-23249296(+)
Zm00001d040721::3:59858980-59860981(+)
Zm00001d025707::10:126905690-126907691(-)
Zm00001d017685::5:204190065-204192066(+)
Zm00001d006853::2:217838693-217840694(-)
Zm00001d051399::4:157120049-157122050(-)
Zm00001d025353::10:115204960-115206961(-)
Zm00001d036918::6:106376537-106378538(+)
Zm00001d017521::5:198551580-198553581(-)
Zm00001d020178::7:97688496-97690497(+)
Zm00001d048492::9:157091517-157093518(+)
Zm00001d011738::8:160392139-160394140(-)
Zm00001d003013::2:29405144-29407145(+)
Zm00001d008939::8:26143469-26145470(-)
Zm00001d004889::2:147002556-147004557(+)
Zm00001d019042::7:13943663-13945664(-)
Zm00001d045835::9:42523493-42525494(-)
Zm00001d035783::6:48490745-48492746(-)
Zm00001d015597::5:100233539-100235540(+)
Zm00001d028691::1:43310590-43312591(+)
Zm00001d005016::2:153925819-153927820(-)
Zm00001d008428::8:8436404-8438405(+)
Zm00001d027478::1:6238322-6240323(+)
Zm00001d006199::2:201506996-201508997(-)
Zm00001d043716::3:208168720-208170721(+)
Zm00001d053369::4:227813680-227815681(-)
Zm00001d007718::2:238142056-238144057(+)
Zm00001d016860::5:178503459-178505460(+)
Zm00001d022254::7:173712328-173714329(+)
Zm00001d039176::6:171822726-171824727(+)
Zm00001d044823::9:3918474-3920475(+)
Zm00001d010850::8:130364838-130366839(-)
Zm00001d023632::10:12871298-12873299(+)
Zm00001d019502::7:37950097-37952098(+)
Zm00001d042234::3:157119970-157121971(+)
Zm00001d010019::8:95339378-95341379(+)
Zm00001d052871::4:203084959-203086960(-)
Zm00001d035570::6:34075049-34077050(-)
Zm00001d040771::3:64736403-64738404(-)
Zm00001d006034::2:195818633-195820634(+)
Zm00001d035205::6:9897548-9899549(-)
Zm00001d044173::3:221161321-221163322(+)
Zm00001d004894::2:147270303-147272304(-)
Zm00001d004689::2:131240892-131242893(+)
Zm00001d049148::4:17754881-17756882(+)
Zm00001d051281::4:151511267-151513268(+)
Zm00001d015970::5:134951428-134953429(+)
Zm00001d012320::8:172364156-172366157(+)
Zm00001d025955::10:134650741-134652742(+)
Zm00001d026382::10:144817021-144819022(+)
Zm00001d034394::1:291816745-291818746(-)
Zm00001d051883::4:173397194-173399195(+)
Zm00001d015361::5:86289485-86291486(-)
Zm00001d046194::9:71333784-71335785(+)
Zm00001d029566::1:76606487-76608488(+)
Zm00001d051140::4:145571564-145573565(-)
Zm00001d027305::1:2384619-2386620(+)
Zm00001d051865::4:172724402-172726403(-)
Zm00001d032544::1:230055344-230057345(+)
Zm00001d029544::1:75658669-75660670(-)
Zm00001d038252::6:152418568-152420569(+)
Zm00001d007875::2:241469776-241471777(-)
Zm00001d028359::1:32048053-32050054(-)
Zm00001d028903::1:50229898-50231899(+)
Zm00001d010243::8:105771024-105773025(+)
Zm00001d047540::9:134440482-134442483(+)
Zm00001d031790::1:201951721-201953722(-)
Zm00001d002663::2:18765598-18767599(-)
Zm00001d003894::2:65551343-65553344(-)
Zm00001d046555::9:95831121-95833122(+)
Zm00001d031707::1:199078460-199080461(-)
Zm00001d029973::1:97100190-97102191(-)
Zm00001d027582::1:8372316-8374317(+)
Zm00001d011684::8:158594493-158596494(-)
Zm00001d007042::2:220738412-220740413(-)
Zm00001d040807::3:67150373-67152374(+)
Zm00001d050334::4:81954793-81956794(-)
Zm00001d048151::9:150986159-150988160(-)
Zm00001d050607::4:103734742-103736743(-)
Zm00001d028704::1:43723717-43725718(-)
Zm00001d034891::1:304942861-304944862(-)
Zm00001d007522::2:233727189-233729190(-)
Zm00001d033645::1:269532497-269534498(-)
Zm00001d038931::6:167235924-167237925(-)
Zm00001d007390::2:230563409-230565410(-)
Zm00001d033597::1:268077246-268079247(+)
Zm00001d024029::10:38043241-38045242(-)
Zm00001d031811::1:202552872-202554873(+)
Zm00001d047848::9:143210851-143212852(+)
Zm00001d013594::5:15050310-15052311(-)
Zm00001d031300::1:185592462-185594463(-)
Zm00001d004733::2:134526807-134528808(-)
Zm00001d030421::1:131280386-131282387(+)
Zm00001d012677::8:178444814-178446815(+)
Zm00001d009915::8:89357311-89359312(+)
Zm00001d010700::8:124969623-124971624(-)
Zm00001d019803::7:62980983-62982984(+)
Zm00001d013199::5:6336031-6338032(+)
Zm00001d038304::6:154052215-154054216(+)
Zm00001d036812::6:101679948-101681949(+)
Zm00001d053611::4:236400147-236402148(+)
Zm00001d015210::5:79549624-79551625(-)
Zm00001d020955::7:137672334-137674335(-)
Zm00001d003969::2:72939894-72941895(+)
Zm00001d016938::5:180475680-180477681(-)
Zm00001d007496::2:233252480-233254481(-)
Zm00001d038894::6:166575472-166577473(+)
Zm00001d021133::7:143495876-143497877(-)
Zm00001d029462::1:71832203-71834204(+)
Zm00001d029342::1:66647955-66649956(-)
Zm00001d004798::2:140010799-140012800(-)
Zm00001d044170::3:221026247-221028248(+)
Zm00001d008354::8:6162976-6164977(-)
Zm00001d015926::5:131719333-131721334(+)
Zm00001d012799::5:93095-95096(-)
Zm00001d016518::5:165881212-165883213(+)
Zm00001d013075::5:4367005-4369006(+)
Zm00001d031555::1:194119053-194121054(+)
Zm00001d051612::4:164546936-164548937(-)
Zm00001d033912::1:278378863-278380864(-)
Zm00001d003804::2:59927856-59929857(-)
Zm00001d033981::1:279980894-279982895(+)
Zm00001d002000::2:4153903-4155904(-)
Zm00001d052133::4:180557234-180559235(+)
Zm00001d049204::4:20553326-20555327(-)
Zm00001d040839::3:69849798-69851799(-)
Zm00001d019018::7:12871995-12873996(+)
Zm00001d019074::7:15295962-15297963(+)
Zm00001d002267::2:9176253-9178254(-)
Zm00001d002600::2:16446626-16448627(+)
Zm00001d051186::4:147696042-147698043(+)
Zm00001d028231::1:27410060-27412061(-)
Zm00001d045963::9:50290996-50292997(-)
Zm00001d017651::5:203218204-203220205(-)
Zm00001d048396::9:155581805-155583806(+)
Zm00001d026483::10:146815944-146817945(-)
Zm00001d018535::5:222619623-222621624(+)
Zm00001d050747::4:120553388-120555389(-)
Zm00001d033040::1:248322750-248324751(-)
Zm00001d035995::6:65186917-65188918(+)
Zm00001d044364::3:226224865-226226866(-)
Zm00001d013969::5:26701036-26703037(-)
Zm00001d046423::9:89319517-89321518(+)
Zm00001d007205::2:224669274-224671275(-)
Zm00001d028232::1:27412116-27414117(+)
Zm00001d020471::7:116950491-116952492(-)
Zm00001d015821::5:123915795-123917796(+)
Zm00001d045950::9:49164759-49166760(-)
Zm00001d025805::10:130102175-130104176(+)
Zm00001d002603::2:16546085-16548086(+)
Zm00001d034643::1:298704813-298706814(-)
Zm00001d053675::4:238808729-238810730(-)
Zm00001d025664::10:125368297-125370298(+)
Zm00001d045853::9:43765882-43767883(+)
Zm00001d029785::1:86775870-86777871(-)
Zm00001d022315::7:175024251-175026252(-)
Zm00001d016575::5:167948816-167950817(-)
Zm00001d028566::1:39240680-39242681(+)
Zm00001d052962::4:206382148-206384149(-)
Zm00001d028511::1:37579097-37581098(+)
Zm00001d025301::10:113302870-113304871(+)
Zm00001d035973::6:63732964-63734965(-)
Zm00001d007397::2:230780377-230782378(-)
Zm00001d010515::8:118823975-118825976(-)
Zm00001d017703::5:204686775-204688776(-)
Zm00001d047581::9:136324664-136326665(+)
Zm00001d035253::6:17368646-17370647(+)
Zm00001d040218::3:32559678-32561679(+)
Zm00001d021182::7:145177778-145179779(-)
Zm00001d031648::1:197349629-197351630(+)
Zm00001d044429::3:227744128-227746129(-)
Zm00001d051901::4:173987593-173989594(-)
Zm00001d010416::8:113894472-113896473(-)
Zm00001d002715::2:20228631-20230632(-)
Zm00001d003511::2:46290958-46292959(+)
Zm00001d036073::6:70603616-70605617(+)
Zm00001d049974::4:56343385-56345386(-)
Zm00001d037542::6:128779406-128781407(+)
Zm00001d029031::1:55370315-55372316(+)
Zm00001d009513::8:68443240-68445241(+)
Zm00001d018656::7:2051328-2053329(-)
Zm00001d038613::6:160914933-160916934(+)
Zm00001d019060::7:14497424-14499425(-)
Zm00001d008222::8:1662538-1664539(-)
Zm00001d050266::4:77362532-77364533(-)
Zm00001d054072::4:245923423-245925424(+)
Zm00001d039310::3:1445927-1447928(+)
Zm00001d042720::3:178127429-178129430(+)
Zm00001d002799::2:22970933-22972934(+)
Zm00001d033428::1:262688569-262690570(-)
Zm00001d002156::2:6880652-6882653(-)
Zm00001d036300::6:83037087-83039088(-)
Zm00001d008826::8:21785737-21787738(+)
Zm00001d008749::8:18950257-18952258(+)
Zm00001d034305::1:288861741-288863742(+)
Zm00001d037636::6:132569924-132571925(-)
Zm00001d029959::1:96470256-96472257(-)
Zm00001d047135::9:119583253-119585254(-)
Zm00001d002133::2:6442830-6444831(-)
Zm00001d043779::3:209998516-210000517(-)
Zm00001d037900::6:141483918-141485919(+)
Zm00001d012653::8:177999694-178001695(-)
Zm00001d033552::1:266974802-266976803(-)
Zm00001d044230::3:222534699-222536700(+)
Zm00001d047420::9:129495662-129497663(+)
Zm00001d019130::7:18333023-18335024(+)
Zm00001d030034::1:101178796-101180797(-)
Zm00001d032099::1:212669641-212671642(+)
Zm00001d005792::2:188841373-188843374(+)
Zm00001d053961::4:244357245-244359246(-)
Zm00001d039004::6:168637458-168639459(-)
Zm00001d041837::3:139952572-139954573(+)
Zm00001d050605::4:103704405-103706406(-)
Zm00001d015952::5:133825114-133827115(-)
Zm00001d008962::8:27586928-27588929(-)
Zm00001d044533::3:231098803-231100804(+)
Zm00001d053757::4:240547916-240549917(-)
Zm00001d040816::3:67781328-67783329(-)
Zm00001d008297::8:4494009-4496010(+)
Zm00001d007581::2:235121800-235123801(+)
Zm00001d005188::2:163010380-163012381(-)
Zm00001d018024::5:212252761-212254762(+)
Zm00001d012509::8:175624375-175626376(-)
Zm00001d030489::1:136750445-136752446(+)
Zm00001d049045::4:13818644-13820645(-)
Zm00001d030831::1:162195579-162197580(-)
Zm00001d015164::5:78144531-78146532(+)
Zm00001d033154::1:252351639-252353640(-)
Zm00001d042762::3:179102814-179104815(-)
Zm00001d011525::8:153522390-153524391(-)
Zm00001d051502::4:160496970-160498971(+)
Zm00001d034117::1:284360777-284362778(-)
Zm00001d047998::9:147610952-147612953(+)
Zm00001d030030::1:100662042-100664043(-)
Zm00001d043958::3:214830162-214832163(+)
Zm00001d018608::7:746343-748344(-)
Zm00001d023962::10:32087936-32089937(+)
Zm00001d025786::10:129535572-129537573(-)
Zm00001d003222::2:36698638-36700639(-)
Zm00001d018135::5:215070459-215072460(+)
Zm00001d033704::1:271703290-271705291(+)
Zm00001d024003::10:35855992-35857993(-)
Zm00001d026359::10:144196983-144198984(+)
Zm00001d045291::9:18042025-18044026(+)
Zm00001d029604::1:78772819-78774820(-)
Zm00001d007775::2:239387384-239389385(+)
Zm00001d032652::1:233133800-233135801(+)
Zm00001d009020::8:30330557-30332558(+)
Zm00001d015085::5:74829894-74831895(-)
Zm00001d020848::7:134492501-134494502(+)
Zm00001d016893::5:179477777-179479778(+)
Zm00001d046751::9:104380208-104382209(-)
Zm00001d014674::5:58596134-58598135(+)
Zm00001d001838::2:1681170-1683171(-)
Zm00001d004171::2:88963142-88965143(-)
Zm00001d012145::8:168874745-168876746(-)
Zm00001d029188::1:61570027-61572028(-)
Zm00001d027516::1:7296436-7298437(-)
Zm00001d025470::10:119893449-119895450(-)
Zm00001d017049::5:183885700-183887701(+)
Zm00001d001883::2:2348040-2350041(-)
Zm00001d005278::2:167121952-167123953(+)
Zm00001d050745::4:120508564-120510565(+)
Zm00001d013155::5:5510760-5512761(+)
Zm00001d042188::3:155484114-155486115(-)
Zm00001d027266::1:1029625-1031626(-)
Zm00001d047006::9:115029757-115031758(-)
Zm00001d025307::10:113603644-113605645(+)
Zm00001d042517::3:170329661-170331662(-)
Zm00001d050091::4:65310382-65312383(-)
Zm00001d021202::7:145863210-145865211(+)
Zm00001d020228::7:101176804-101178805(-)
Zm00001d016846::5:178238366-178240367(+)
Zm00001d005772::2:187741523-187743524(-)
Zm00001d003784::2:59224803-59226804(+)
Zm00001d028130::1:23627123-23629124(+)
Zm00001d022216::7:172960653-172962654(-)
Zm00001d031939::1:207514035-207516036(+)
Zm00001d017490::5:197380915-197382916(-)
Zm00001d039415::3:3818977-3820978(-)
Zm00001d038510::6:158913488-158915489(-)
Zm00001d044701::3:235258718-235260719(-)
Zm00001d039969::3:21076117-21078118(+)
Zm00001d038954::6:167631581-167633582(-)
Zm00001d036481::6:90055128-90057129(+)
Zm00001d053275::4:223794114-223796115(+)
Zm00001d023899::10:27171147-27173148(-)
Zm00001d039851::3:16610424-16612425(+)
Zm00001d046020::9:55666650-55668651(+)
Zm00001d004243::2:95496530-95498531(-)
Zm00001d007753::2:238892319-238894320(+)
Zm00001d046545::9:95155220-95157221(+)
Zm00001d035631::6:37792005-37794006(+)
Zm00001d037125::6:113330514-113332515(+)
Zm00001d045725::9:35213853-35215854(+)
Zm00001d011405::8:149597049-149599050(-)
Zm00001d041958::3:145662599-145664600(-)
Zm00001d003751::2:57535066-57537067(-)
Zm00001d039769::3:14339134-14341135(-)
Zm00001d013979::5:27072049-27074050(-)
Zm00001d005570::2:178763857-178765858(+)
Zm00001d039142::6:170974125-170976126(+)
Zm00001d024092::10:43764558-43766559(+)
Zm00001d017379::5:193877984-193879985(+)
Zm00001d039373::3:2748188-2750189(-)
Zm00001d049595::4:36762914-36764915(-)
Zm00001d053641::4:238083629-238085630(+)
Zm00001d053017::4:209240757-209242758(+)
Zm00001d052500::4:191501608-191503609(-)
Zm00001d027637::1:9636740-9638741(+)
Zm00001d021313::7:148568147-148570148(+)
Zm00001d034651::1:298858115-298860116(-)
Zm00001d029270::1:64402602-64404603(+)
Zm00001d043347::3:197312721-197314722(+)
Zm00001d029651::1:81343274-81345275(-)
Zm00001d019865::7:71123615-71125616(-)
Zm00001d017765::5:206198243-206200244(-)
Zm00001d030801::1:160335022-160337023(+)
Zm00001d050633::4:106714414-106716415(+)
Zm00001d010059::8:97530922-97532923(+)
Zm00001d053236::4:221554938-221556939(-)
Zm00001d027421::1:4899333-4901334(+)
Zm00001d051887::4:173754847-173756848(-)
Zm00001d030670::1:152149325-152151326(+)
Zm00001d005648::2:181903814-181905815(-)
Zm00001d006099::2:198146446-198148447(+)
Zm00001d025082::10:102930303-102932304(-)
Zm00001d031634::1:196940045-196942046(-)
Zm00001d018199::5:216420911-216422912(-)
Zm00001d020702::7:129166700-129168701(-)
Zm00001d049288::4:24525092-24527093(-)
Zm00001d009439::8:64593420-64595421(-)
Zm00001d028394::1:33167713-33169714(-)
Zm00001d020002::7:84838315-84840316(-)
Zm00001d013055::5:3898559-3900560(+)
Zm00001d012834::5:964263-966264(-)
Zm00001d025679::10:126095429-126097430(-)
Zm00001d026189::10:140558970-140560971(-)
Zm00001d044409::3:227434578-227436579(-)
Zm00001d023949::10:31068334-31070335(-)
Zm00001d007445::2:231917436-231919437(-)
Zm00001d041347::3:113867637-113869638(-)
Zm00001d007915::2:242380899-242382900(-)
Zm00001d032855::1:240359559-240361560(+)
Zm00001d036844::6:103613306-103615307(+)
Zm00001d038572::6:160157540-160159541(-)
Zm00001d019030::7:13541065-13543066(-)
Zm00001d044828::9:4252669-4254670(-)
Zm00001d029141::1:60321449-60323450(+)
Zm00001d048154::9:151055635-151057636(+)
Zm00001d025106::10:104540049-104542050(+)
Zm00001d005114::2:159057448-159059449(+)
Zm00001d041330::3:112432294-112434295(-)
Zm00001d037071::6:111359223-111361224(+)
Zm00001d029674::1:82236849-82238850(-)
Zm00001d049225::4:21650001-21652002(+)
Zm00001d043222::3:192361581-192363582(-)
Zm00001d034727::1:300811033-300813034(+)
Zm00001d033607::1:268504948-268506949(-)
Zm00001d014201::5:36221361-36223362(+)
Zm00001d012086::8:167854838-167856839(+)
Zm00001d003262::2:38267265-38269266(+)
Zm00001d004440::2:112117437-112119438(-)
Zm00001d002154::2:6867695-6869696(+)
Zm00001d014673::5:58590603-58592604(+)
Zm00001d019348::7:29127873-29129874(-)
Zm00001d024181::10:53539987-53541988(-)
Zm00001d011420::8:150004936-150006937(-)
Zm00001d032934::1:243893868-243895869(-)
Zm00001d024715::10:84699873-84701874(+)
Zm00001d036535::6:91339774-91341775(-)
Zm00001d018336::5:218710552-218712553(+)
Zm00001d009423::8:63772485-63774486(-)
Zm00001d003248::2:37817249-37819250(+)
Zm00001d047750::9:140832565-140834566(+)
Zm00001d021682::7:159938479-159940480(-)
Zm00001d021233::7:146650371-146652372(-)
Zm00001d019706::7:52681921-52683922(-)
Zm00001d029288::1:64858351-64860352(-)
Zm00001d015026::5:72693854-72695855(+)
Zm00001d003365::2:41648360-41650361(-)
Zm00001d041510::3:125027555-125029556(-)
Zm00001d050350::4:82941387-82943388(-)
Zm00001d040639::3:55592319-55594320(-)
Zm00001d039584::3:8463131-8465132(-)
Zm00001d044442::3:228213307-228215308(+)
Zm00001d020765::7:131567518-131569519(-)
Zm00001d036245::6:79488428-79490429(-)
Zm00001d007243::2:225536756-225538757(-)
Zm00001d040991::3:88846925-88848926(+)
Zm00001d013156::5:5558767-5560768(-)
Zm00001d050942::4:132806814-132808815(+)
Zm00001d040734::3:60732662-60734663(-)
Zm00001d010225::8:104664602-104666603(+)
Zm00001d047046::9:116595494-116597495(+)
Zm00001d012915::5:1907831-1909832(-)
Zm00001d026302::10:143208075-143210076(+)
Zm00001d014479::5:49672527-49674528(-)
Zm00001d043618::3:205357400-205359401(+)
Zm00001d050833::4:125335061-125337062(+)
Zm00001d005008::2:153460673-153462674(-)
Zm00001d020943::7:137360435-137362436(+)
Zm00001d009840::8:84664814-84666815(-)
Zm00001d010290::8:107771833-107773834(+)
Zm00001d051733::4:168477100-168479101(-)
Zm00001d051664::4:166087230-166089231(+)
Zm00001d029913::1:93848024-93850025(-)
Zm00001d039488::3:5709416-5711417(-)
Zm00001d040235::3:33199241-33201242(+)
Zm00001d033046::1:248460585-248462586(-)
Zm00001d033079::1:249832692-249834693(+)
Zm00001d033591::1:268004243-268006244(-)
Zm00001d021844::7:164360890-164362891(-)
Zm00001d023749::10:18612004-18614005(+)
Zm00001d010530::8:119427400-119429401(-)
Zm00001d013536::5:13859201-13861202(-)
Zm00001d012067::8:167568728-167570729(-)
Zm00001d033815::1:274394836-274396837(-)
Zm00001d025613::10:123904905-123906906(-)
Zm00001d030093::1:105073231-105075232(-)
Zm00001d024437::10:70793919-70795920(+)
Zm00001d047045::9:116589938-116591939(+)
Zm00001d033397::1:261809038-261811039(+)
Zm00001d029241::1:63374711-63376712(-)
Zm00001d009908::8:88818871-88820872(+)
Zm00001d051617::4:164897074-164899075(+)
Zm00001d005035::2:155228832-155230833(-)
Zm00001d003294::2:39109539-39111540(-)
Zm00001d030996::1:172557774-172559775(+)
Zm00001d016520::5:165950069-165952070(-)
Zm00001d017585::5:200770723-200772724(+)
Zm00001d038051::6:146437498-146439499(-)
Zm00001d012549::8:176468839-176470840(-)
Zm00001d021910::7:165776861-165778862(+)
Zm00001d040351::3:39395920-39397921(-)
Zm00001d028518::1:37968968-37970969(-)
Zm00001d044990::9:9471646-9473647(-)
Zm00001d020612::7:125101108-125103109(-)
Zm00001d021552::7:155697140-155699141(-)
Zm00001d033295::1:257897523-257899524(+)
Zm00001d019788::7:61523854-61525855(-)
Zm00001d028160::1:24588352-24590353(+)
Zm00001d007921::2:242699001-242701002(-)
Zm00001d030601::1:147621494-147623495(+)
Zm00001d028868::1:49086368-49088369(+)
Zm00001d027941::1:18021236-18023237(-)
Zm00001d030103::1:105861446-105863447(+)
Zm00001d006565::2:211034847-211036848(-)
Zm00001d052961::4:206346010-206348011(+)
Zm00001d029010::1:54756297-54758298(-)
Zm00001d023698::10:16000488-16002489(+)
Zm00001d008525::8:11672333-11674334(-)
Zm00001d040573::3:50778469-50780470(-)
Zm00001d020149::7:95875137-95877138(-)
Zm00001d052201::4:183183400-183185401(+)
Zm00001d027422::1:4905656-4907657(+)
Zm00001d035294::6:19586719-19588720(+)
Zm00001d018197::5:216316055-216318056(-)
Zm00001d045735::9:36013388-36015389(-)
Zm00001d015150::5:77074900-77076901(+)
Zm00001d021009::7:140303576-140305577(-)
Zm00001d043827::3:211043325-211045326(-)
Zm00001d034368::1:291058037-291060038(-)
Zm00001d004320::2:103007132-103009133(-)
Zm00001d049046::4:13855755-13857756(-)
Zm00001d011450::8:150846728-150848729(+)
Zm00001d012464::8:174969100-174971101(+)
Zm00001d026083::10:138057458-138059459(-)
Zm00001d051363::4:155988767-155990768(+)
Zm00001d038296::6:153622822-153624823(-)
Zm00001d047744::9:140586111-140588112(-)
Zm00001d025118::10:105208929-105210930(-)
Zm00001d001806::2:1256668-1258669(+)
Zm00001d016001::5:138742250-138744251(+)
Zm00001d042043::3:148438006-148440007(+)
Zm00001d053620::4:236806028-236808029(+)
Zm00001d002961::2:28153093-28155094(+)
Zm00001d023595::10:11317697-11319698(-)
Zm00001d045567::9:26897822-26899823(+)
Zm00001d015102::5:75381162-75383163(-)
Zm00001d043232::3:192593030-192595031(+)
Zm00001d032316::1:221940640-221942641(+)
Zm00001d050218::4:74245096-74247097(-)
Zm00001d050889::4:128497520-128499521(+)
Zm00001d042160::3:154281281-154283282(-)
Zm00001d008374::8:6702943-6704944(-)
Zm00001d005781::2:188127072-188129073(+)
Zm00001d003941::2:70596854-70598855(+)
Zm00001d005193::2:163081643-163083644(-)
Zm00001d006538::2:210698845-210700846(-)
Zm00001d017294::5:192006079-192008080(+)
Zm00001d027672::1:10689672-10691673(-)
Zm00001d024519::10:75762885-75764886(+)
Zm00001d038486::6:158499537-158501538(+)
Zm00001d053709::4:239666609-239668610(-)
Zm00001d023769::10:19507012-19509013(-)
Zm00001d029684::1:82568089-82570090(+)
Zm00001d045047::9:10989027-10991028(+)
Zm00001d050893::4:128779826-128781827(-)
Zm00001d012451::8:174783521-174785522(-)
Zm00001d034640::1:298692856-298694857(-)
Zm00001d035491::6:29353703-29355704(-)
Zm00001d041663::3:132595714-132597715(-)
Zm00001d003847::2:61983103-61985104(+)
Zm00001d003533::2:47103686-47105687(+)
Zm00001d012604::8:177069068-177071069(+)
Zm00001d049011::4:12469806-12471807(+)
Zm00001d019170::7:20110594-20112595(-)
Zm00001d025997::10:135687336-135689337(-)
Zm00001d051592::4:163976803-163978804(+)
Zm00001d020974::7:138261258-138263259(-)
Zm00001d048239::9:153032693-153034694(+)
Zm00001d040539::3:48727138-48729139(-)
Zm00001d048759::4:5035327-5037328(-)
Zm00001d011975::8:165505529-165507530(-)
Zm00001d009448::8:64902751-64904752(-)
Zm00001d013666::5:16866698-16868699(+)
Zm00001d025932::10:134080138-134082139(+)
Zm00001d047349::9:127181186-127183187(-)
Zm00001d002736::2:20733950-20735951(-)
Zm00001d035140::6:6798250-6800251(+)
Zm00001d031420::1:189576798-189578799(-)
Zm00001d043434::3:199732392-199734393(+)
Zm00001d047772::9:141395921-141397922(+)
Zm00001d013108::5:4779667-4781668(-)
Zm00001d048979::4:11356234-11358235(+)
Zm00001d002839::2:24272494-24274495(+)
Zm00001d005716::2:184486183-184488184(+)
Zm00001d020628::7:125511929-125513930(-)
Zm00001d025905::10:133429250-133431251(-)
Zm00001d049605::4:37192908-37194909(-)
Zm00001d013992::5:27759672-27761673(-)
Zm00001d047562::9:135604010-135606011(+)
Zm00001d015092::5:75197071-75199072(-)
Zm00001d015769::5:118163495-118165496(-)
Zm00001d025818::10:130623470-130625471(-)
Zm00001d021392::7:150694461-150696462(+)
Zm00001d035757::6:45713756-45715757(+)
Zm00001d039118::6:170354006-170356007(+)
Zm00001d049425::4:30017749-30019750(-)
Zm00001d008363::8:6363819-6365820(+)
Zm00001d043410::3:199002370-199004371(+)
Zm00001d012721::8:179177140-179179141(-)
Zm00001d033792::1:273826161-273828162(+)
Zm00001d049273::4:24003989-24005990(-)
Zm00001d053724::4:239878794-239880795(+)
Zm00001d012817::5:833191-835192(+)
Zm00001d041984::3:146587910-146589911(+)
Zm00001d026280::10:142740670-142742671(+)
Zm00001d032464::1:227553606-227555607(-)
Zm00001d005092::2:157944698-157946699(+)
Zm00001d003079::2:31356487-31358488(+)
Zm00001d043215::3:192100692-192102693(+)
Zm00001d048286::9:153891961-153893962(+)
Zm00001d038331::6:154717212-154719213(+)
Zm00001d050319::4:81113281-81115282(+)
Zm00001d049708::4:40975010-40977011(+)
Zm00001d030598::1:147539906-147541907(-)
Zm00001d005083::2:157650805-157652806(+)
Zm00001d020677::7:127732530-127734531(-)
Zm00001d034930::1:305983757-305985758(-)
Zm00001d051219::4:148976770-148978771(+)
Zm00001d034595::1:297418991-297420992(-)
Zm00001d013263::5:7385690-7387691(+)
Zm00001d032912::1:242970724-242972725(+)
Zm00001d030305::1:121212695-121214696(-)
Zm00001d049602::4:36986430-36988431(-)
Zm00001d035098::6:5181409-5183410(+)
Zm00001d018342::5:218891843-218893844(-)
Zm00001d047642::9:137900011-137902012(+)
Zm00001d053783::4:240994594-240996595(-)
Zm00001d026377::10:144639653-144641654(-)
Zm00001d030398::1:129225922-129227923(+)
Zm00001d044729::9:637705-639706(+)
Zm00001d007912::2:242362450-242364451(-)
Zm00001d005668::2:182819593-182821594(+)
Zm00001d054016::4:245186133-245188134(+)
Zm00001d048559::9:158674750-158676751(+)
Zm00001d050015::4:59616185-59618186(-)
Zm00001d037200::6:115550237-115552238(-)
Zm00001d039549::3:7823816-7825817(+)
Zm00001d053221::4:220724500-220726501(+)
Zm00001d004719::2:133584319-133586320(-)
Zm00001d033546::1:266735815-266737816(+)
Zm00001d015721::5:112710310-112712311(-)
Zm00001d014796::5:63588454-63590455(-)
Zm00001d038225::6:151986695-151988696(-)
Zm00001d016026::5:140198158-140200159(+)
Zm00001d026104::10:138535384-138537385(-)
Zm00001d045297::9:18175172-18177173(-)
Zm00001d020417::7:112557133-112559134(+)
Zm00001d022535::7:179625617-179627618(+)
Zm00001d050272::4:77691385-77693386(+)
Zm00001d013680::5:17217899-17219900(-)
Zm00001d029375::1:68098173-68100174(-)
Zm00001d041700::3:133866438-133868439(+)
Zm00001d006346::2:205247770-205249771(+)
Zm00001d042092::3:150546422-150548423(-)
Zm00001d028401::1:33651093-33653094(-)
Zm00001d044821::9:3895508-3897509(+)
Zm00001d037790::6:137864862-137866863(-)
Zm00001d018657::7:2054714-2056715(+)
Zm00001d042245::3:157382832-157384833(+)
Zm00001d035663::6:39871676-39873677(+)
Zm00001d025899::10:133319307-133321308(-)
Zm00001d031220::1:182573338-182575339(+)
Zm00001d002090::2:5805645-5807646(+)
Zm00001d038004::6:144864535-144866536(+)
Zm00001d037894::6:141322994-141324995(+)
Zm00001d050359::4:83500357-83502358(-)
Zm00001d038724::6:163367252-163369253(-)
Zm00001d028571::1:39416648-39418649(+)
Zm00001d023217::10:607425-609426(-)
Zm00001d028082::1:22208826-22210827(+)
Zm00001d043989::3:215687850-215689851(+)
Zm00001d034659::1:299109787-299111788(+)
Zm00001d008390::8:7128719-7130720(-)
Zm00001d034001::1:280776372-280778373(-)
Zm00001d047635::9:137665994-137667995(+)
Zm00001d002390::2:11663853-11665854(+)
Zm00001d011510::8:152921150-152923151(-)
Zm00001d022166::7:171502107-171504108(+)
Zm00001d034869::1:304306270-304308271(+)
Zm00001d049163::4:18561995-18563996(+)
Zm00001d004918::2:148586731-148588732(+)
Zm00001d046187::9:70335196-70337197(+)
Zm00001d003903::2:66483517-66485518(+)
Zm00001d017501::5:197646030-197648031(+)
Zm00001d040149::3:29239428-29241429(-)
Zm00001d040242::3:33399852-33401853(+)
Zm00001d027232::1:90798-92799(+)
Zm00001d047659::9:138352321-138354322(+)
Zm00001d004019::2:76036069-76038070(-)
Zm00001d048265::9:153447759-153449760(+)
Zm00001d037242::6:117576293-117578294(+)
Zm00001d019560::7:42570670-42572671(+)
Zm00001d024996::10:98385721-98387722(-)
Zm00001d004102::2:82837862-82839863(+)
Zm00001d041331::3:112435674-112437675(-)
Zm00001d052810::4:201665923-201667924(+)
Zm00001d035443::6:25693535-25695536(+)
Zm00001d039409::3:3618779-3620780(+)
Zm00001d037266::6:118740658-118742659(-)
Zm00001d051104::4:142718582-142720583(-)
Zm00001d028396::1:33301844-33303845(+)
Zm00001d049073::4:14847169-14849170(-)
Zm00001d024346::10:65899313-65901314(+)
Zm00001d045180::9:15321198-15323199(+)
Zm00001d032667::1:233704168-233706169(+)
Zm00001d047309::9:126280513-126282514(-)
Zm00001d038082::6:147122992-147124993(+)
Zm00001d017519::5:198530214-198532215(-)
Zm00001d039244::3:467799-469800(+)
Zm00001d004086::2:81412818-81414819(+)
Zm00001d015714::5:110433609-110435610(-)
Zm00001d028237::1:27576774-27578775(-)
Zm00001d011283::8:145771744-145773745(-)
Zm00001d041525::3:125900173-125902174(+)
Zm00001d024088::10:43225428-43227429(-)
Zm00001d015400::5:88448369-88450370(-)
Zm00001d016964::5:181506046-181508047(-)
Zm00001d032993::1:246129730-246131731(+)
Zm00001d012242::8:170789555-170791556(+)
Zm00001d031822::1:202981806-202983807(-)
Zm00001d003382::2:42344335-42346336(+)
Zm00001d014596::5:54664016-54666017(+)
Zm00001d036278::6:81478063-81480064(+)
Zm00001d040612::3:53874161-53876162(-)
Zm00001d049785::4:44639650-44641651(-)
Zm00001d007200::2:224489508-224491509(-)
Zm00001d049563::4:35299050-35301051(+)
Zm00001d032686::1:234428892-234430893(+)
Zm00001d029160::1:60843997-60845998(+)
Zm00001d048953::4:10607052-10609053(-)
Zm00001d022355::7:176070337-176072338(+)
Zm00001d018500::5:221875857-221877858(-)
Zm00001d050033::4:61378316-61380317(+)
Zm00001d010713::8:125356432-125358433(-)
Zm00001d002597::2:16396917-16398918(+)
Zm00001d039706::3:12672899-12674900(+)
Zm00001d012258::8:171231022-171233023(-)
Zm00001d037274::6:119096680-119098681(-)
Zm00001d029151::1:60747485-60749486(-)
Zm00001d038812::6:164960117-164962118(+)
Zm00001d010678::8:124073171-124075172(-)
Zm00001d026118::10:138831209-138833210(+)
Zm00001d009330::8:56624590-56626591(+)
Zm00001d021752::7:162188858-162190859(+)
Zm00001d019893::7:73480050-73482051(-)
Zm00001d021330::7:149053880-149055881(-)
Zm00001d030644::1:150481894-150483895(+)
Zm00001d045551::9:26539636-26541637(-)
Zm00001d013005::5:2995818-2997819(+)
Zm00001d028103::1:23018361-23020362(-)
Zm00001d014995::5:71408630-71410631(+)
Zm00001d030523::1:141160549-141162550(-)
Zm00001d004555::2:117758489-117760490(-)
Zm00001d003148::2:33777556-33779557(-)
Zm00001d033854::1:275918721-275920722(-)
Zm00001d014025::5:29091827-29093828(-)
Zm00001d042023::3:147722398-147724399(-)
Zm00001d025131::10:105803903-105805904(-)
Zm00001d048393::9:155562684-155564685(-)
Zm00001d012485::8:175362442-175364443(-)
Zm00001d015000::5:71588303-71590304(+)
Zm00001d035628::6:37508464-37510465(-)
Zm00001d054052::4:245608416-245610417(-)
Zm00001d044961::9:8306834-8308835(-)
Zm00001d032131::1:213973600-213975601(-)
Zm00001d048527::9:157814372-157816373(+)
Zm00001d003728::2:56630715-56632716(+)
Zm00001d010375::8:111878383-111880384(-)
Zm00001d006399::2:206593586-206595587(-)
Zm00001d022027::7:168261769-168263770(+)
Zm00001d008909::8:24851242-24853243(+)
Zm00001d019595::7:45550382-45552383(-)
Zm00001d037546::6:128909149-128911150(-)
Zm00001d045216::9:16432429-16434430(-)
Zm00001d048369::9:155201870-155203871(+)
Zm00001d031789::1:201872616-201874617(-)
Zm00001d024835::10:90193869-90195870(+)
Zm00001d026703::10:150492922-150494923(-)
Zm00001d012394::8:173520610-173522611(+)
Zm00001d016340::5:158126225-158128226(+)
Zm00001d047507::9:133048448-133050449(+)
Zm00001d021525::7:155150029-155152030(+)
Zm00001d018507::5:222070635-222072636(-)
Zm00001d038165::6:150161189-150163190(-)
Zm00001d053857::4:242291768-242293769(+)
Zm00001d018779::7:5050312-5052313(+)
Zm00001d026425::10:145555063-145557064(+)
Zm00001d022621::7:181283470-181285471(+)
Zm00001d029567::1:76612395-76614396(+)
Zm00001d031754::1:200813453-200815454(+)
Zm00001d038876::6:166215914-166217915(-)
Zm00001d053172::4:217832006-217834007(-)
Zm00001d047104::9:118711125-118713126(+)
Zm00001d003690::2:54521135-54523136(-)
Zm00001d016461::5:163101786-163103787(-)
Zm00001d008234::8:2072099-2074100(+)
Zm00001d045800::9:39946702-39948703(-)
Zm00001d026137::10:139478314-139480315(+)
Zm00001d010662::8:123261871-123263872(+)
Zm00001d034582::1:297048319-297050320(+)
Zm00001d039274::3:918469-920470(-)
Zm00001d045282::9:17932774-17934775(-)
Zm00001d034621::1:298062185-298064186(-)
Zm00001d051438::4:158522250-158524251(-)
Zm00001d037035::6:109822932-109824933(+)
Zm00001d002743::2:21268443-21270444(+)
Zm00001d003601::2:49475072-49477073(+)
Zm00001d026600::10:148724283-148726284(-)
Zm00001d035454::6:26666941-26668942(-)
Zm00001d005170::2:162190210-162192211(+)
Zm00001d013719::5:18433845-18435846(-)
Zm00001d043428::3:199531853-199533854(-)
Zm00001d038366::6:155618214-155620215(-)
Zm00001d003603::2:49595078-49597079(-)
Zm00001d017138::5:186666446-186668447(-)
Zm00001d022126::7:170889613-170891614(-)
Zm00001d016874::5:179022324-179024325(-)
Zm00001d051014::4:136925571-136927572(+)
Zm00001d007307::2:227408378-227410379(-)
Zm00001d008620::8:14950475-14952476(+)
Zm00001d052938::4:205509090-205511091(-)
Zm00001d013926::5:24987315-24989316(-)
Zm00001d032688::1:234472697-234474698(+)
Zm00001d025433::10:118610620-118612621(+)
Zm00001d029281::1:64727226-64729227(+)
Zm00001d041870::3:141624872-141626873(-)
Zm00001d037227::6:116696703-116698704(+)
Zm00001d040535::3:48602175-48604176(-)
Zm00001d018843::7:7093848-7095849(+)
Zm00001d010907::8:132972883-132974884(-)
Zm00001d031519::1:192674620-192676621(-)
Zm00001d008303::8:4662013-4664014(+)
Zm00001d006520::2:210401737-210403738(-)
Zm00001d049642::4:38573514-38575515(-)
Zm00001d023566::10:10422814-10424815(-)
Zm00001d032183::1:216036344-216038345(+)
Zm00001d021006::7:140179793-140181794(+)
Zm00001d010648::8:122890426-122892427(-)
Zm00001d017454::5:196310076-196312077(-)
Zm00001d042341::3:162109801-162111802(+)
Zm00001d043196::3:191228335-191230336(+)
Zm00001d048176::9:151545907-151547908(+)
Zm00001d020986::7:139365776-139367777(+)
Zm00001d032527::1:229514483-229516484(+)
Zm00001d003163::2:34123795-34125796(+)
Zm00001d042346::3:162350103-162352104(+)
Zm00001d031049::1:174838418-174840419(+)
Zm00001d012766::8:180364933-180366934(-)
Zm00001d010336::8:110255016-110257017(-)
Zm00001d016036::5:140762336-140764337(+)
Zm00001d036968::6:107777707-107779708(+)
Zm00001d039534::3:7450312-7452313(+)
Zm00001d038049::6:146400012-146402013(+)
Zm00001d020038::7:87794084-87796085(+)
Zm00001d011349::8:147533875-147535876(+)
Zm00001d037974::6:143932121-143934122(-)
Zm00001d013471::5:12400483-12402484(-)
Zm00001d038104::6:148053628-148055629(-)
Zm00001d018607::7:741288-743289(-)
Zm00001d044110::3:219539766-219541767(+)
Zm00001d049100::4:16063090-16065091(+)
Zm00001d048066::9:149281934-149283935(+)
Zm00001d028500::1:37239898-37241899(+)
Zm00001d039913::3:19210303-19212304(-)
Zm00001d042770::3:179176068-179178069(+)
Zm00001d013527::5:13628813-13630814(+)
Zm00001d005682::2:183193322-183195323(+)
Zm00001d051247::4:150381520-150383521(+)
Zm00001d025953::10:134614956-134616957(-)
Zm00001d032214::1:217342851-217344852(-)
Zm00001d002350::2:10689380-10691381(-)
Zm00001d005996::2:194931716-194933717(-)
Zm00001d042880::3:182653341-182655342(+)
Zm00001d020916::7:136511655-136513656(+)
Zm00001d053867::4:242571102-242573103(-)
Zm00001d019857::7:70644088-70646089(+)
Zm00001d044766::9:1856258-1858259(+)
Zm00001d025203::10:108949049-108951050(-)
Zm00001d053648::4:238151725-238153726(+)
Zm00001d034150::1:285137207-285139208(+)
Zm00001d031561::1:194341902-194343903(-)
Zm00001d020055::7:89033106-89035107(-)
Zm00001d025195::10:108524393-108526394(-)
Zm00001d012524::8:176058616-176060617(+)
Zm00001d032501::1:228549472-228551473(+)
Zm00001d025590::10:123319861-123321862(+)
Zm00001d044624::3:233512187-233514188(-)
Zm00001d046897::9:109487111-109489112(-)
Zm00001d041608::3:129600194-129602195(+)
Zm00001d052165::4:181555838-181557839(-)
Zm00001d025472::10:119893014-119895015(+)
Zm00001d004322::2:103035106-103037107(-)
Zm00001d036772::6:100231985-100233986(+)
Zm00001d006183::2:200916994-200918995(-)
Zm00001d030973::1:170235743-170237744(+)
Zm00001d040002::3:22478684-22480685(-)
Zm00001d040815::3:67778839-67780840(-)
Zm00001d014721::5:60514676-60516677(+)
Zm00001d047275::9:125240932-125242933(+)
Zm00001d007361::2:229699928-229701929(-)
Zm00001d032659::1:233389265-233391266(+)
Zm00001d034559::1:296318576-296320577(-)
Zm00001d016804::5:176687400-176689401(-)
Zm00001d031977::1:208386392-208388393(+)
Zm00001d049987::4:57418326-57420327(-)
Zm00001d017675::5:203832940-203834941(-)
Zm00001d052561::4:193200557-193202558(+)
Zm00001d032669::1:233727664-233729665(-)
Zm00001d020980::7:138701630-138703631(-)
Zm00001d012484::8:175351532-175353533(+)
Zm00001d007708::2:237894910-237896911(+)
Zm00001d006033::2:195818577-195820578(-)
Zm00001d053663::4:238380190-238382191(-)
Zm00001d035371::6:23596077-23598078(-)
Zm00001d030191::1:112124483-112126484(+)
Zm00001d032662::1:233439338-233441339(+)
Zm00001d032866::1:240601508-240603509(-)
Zm00001d015767::5:118084816-118086817(-)
Zm00001d034082::1:283606245-283608246(-)
Zm00001d038358::6:155275867-155277868(+)
Zm00001d003186::2:35029289-35031290(+)
Zm00001d004876::2:145770290-145772291(-)
Zm00001d007646::2:236833875-236835876(+)
Zm00001d020780::7:132448505-132450506(-)
Zm00001d002373::2:11336320-11338321(-)
Zm00001d033588::1:267929548-267931549(+)
Zm00001d044522::3:230842720-230844721(+)
Zm00001d006270::2:203312031-203314032(+)
Zm00001d044394::3:227054057-227056058(-)
Zm00001d012336::8:172696235-172698236(+)
Zm00001d013380::5:10059330-10061331(-)
Zm00001d010159::8:102411906-102413907(+)
Zm00001d014546::5:52698928-52700929(-)
Zm00001d005297::2:168264812-168266813(-)
Zm00001d029034::1:55483489-55485490(-)
Zm00001d015411::5:89058273-89060274(+)
Zm00001d031051::1:174875894-174877895(+)
Zm00001d028989::1:53770416-53772417(+)
Zm00001d024507::10:74831192-74833193(+)
Zm00001d001868::2:2107089-2109090(+)
Zm00001d004336::2:104247647-104249648(+)
Zm00001d046389::9:86785126-86787127(-)
Zm00001d045877::9:45290611-45292612(-)
Zm00001d049725::4:41539457-41541458(+)
Zm00001d005932::2:193257281-193259282(+)
Zm00001d011729::8:160089554-160091555(-)
Zm00001d038396::6:156311966-156313967(-)
Zm00001d047917::9:145314518-145316519(+)
Zm00001d024937::10:95810534-95812535(-)
Zm00001d053819::4:241708555-241710556(+)
Zm00001d030486::1:136739039-136741040(+)
Zm00001d039867::3:17272185-17274186(-)
Zm00001d041488::3:123486566-123488567(+)
Zm00001d029252::1:63840857-63842858(-)
Zm00001d015521::5:95619903-95621904(+)
Zm00001d022259::7:173852581-173854582(-)
Zm00001d029162::1:60866585-60868586(+)
Zm00001d021662::7:159484072-159486073(-)
Zm00001d006625::2:212799408-212801409(-)
Zm00001d034157::1:285312163-285314164(-)
Zm00001d037252::6:118128456-118130457(+)
Zm00001d026131::10:139322774-139324775(-)
Zm00001d025071::10:102507530-102509531(-)
Zm00001d024412::10:69679530-69681531(-)
Zm00001d043660::3:206189361-206191362(-)
Zm00001d026354::10:144152874-144154875(-)
Zm00001d049786::4:44639962-44641963(+)
Zm00001d008690::8:17243142-17245143(-)
Zm00001d021802::7:163149773-163151774(+)
Zm00001d043333::3:196853290-196855291(-)
Zm00001d040364::3:40089111-40091112(+)
Zm00001d026120::10:138886179-138888180(-)
Zm00001d050618::4:105017240-105019241(-)
Zm00001d022221::7:172993965-172995966(-)
Zm00001d001881::2:2312691-2314692(-)
Zm00001d033248::1:256109749-256111750(-)
Zm00001d027517::1:7300299-7302300(-)
Zm00001d051508::4:160710647-160712648(+)
Zm00001d018513::5:222214239-222216240(+)
Zm00001d048139::9:150707322-150709323(+)
Zm00001d038173::6:150517235-150519236(-)
Zm00001d045324::9:18948444-18950445(+)
Zm00001d016456::5:162961240-162963241(+)
Zm00001d045084::9:12047174-12049175(-)
Zm00001d037876::6:140762130-140764131(-)
Zm00001d016163::5:147969614-147971615(-)
Zm00001d043709::3:207986591-207988592(-)
Zm00001d011470::8:151369418-151371419(+)
Zm00001d039717::3:12900075-12902076(-)
Zm00001d028814::1:47417799-47419800(-)
Zm00001d044353::3:225693648-225695649(-)
Zm00001d012627::8:177414837-177416838(+)
Zm00001d037625::6:132203201-132205202(+)
Zm00001d017441::5:195905188-195907189(+)
Zm00001d040051::3:24857273-24859274(+)
Zm00001d051439::4:158532600-158534601(+)
Zm00001d014688::5:59061550-59063551(-)
Zm00001d042713::3:178071423-178073424(-)
Zm00001d007419::2:231209325-231211326(+)
Zm00001d043831::3:211087672-211089673(+)
Zm00001d021502::7:154176211-154178212(-)
Zm00001d013781::5:19949288-19951289(+)
Zm00001d042343::3:162176591-162178592(-)
Zm00001d019187::7:20842801-20844802(+)
Zm00001d003448::2:44638640-44640641(-)
Zm00001d046813::9:106815408-106817409(-)
Zm00001d049349::4:27565237-27567238(-)
Zm00001d042052::3:148710409-148712410(+)
Zm00001d009763::8:80086488-80088489(+)
Zm00001d026067::10:137483943-137485944(+)
Zm00001d020429::7:113493955-113495956(-)
Zm00001d040504::3:47290680-47292681(+)
Zm00001d036721::6:98814301-98816302(-)
Zm00001d010940::8:134325603-134327604(-)
Zm00001d024217::10:57146002-57148003(-)
Zm00001d039502::3:6074101-6076102(+)
Zm00001d006845::2:217778284-217780285(-)
Zm00001d054054::4:245629593-245631594(-)
Zm00001d051538::4:161855247-161857248(-)
Zm00001d046834::9:107877590-107879591(-)
Zm00001d007363::2:229729770-229731771(-)
Zm00001d009905::8:88706795-88708796(-)
Zm00001d050438::4:88134946-88136947(+)
Zm00001d041311::3:111538331-111540332(+)
Zm00001d029643::1:80922113-80924114(+)
Zm00001d009829::8:84168645-84170646(-)
Zm00001d043868::3:212516955-212518956(-)
Zm00001d010910::8:133213395-133215396(-)
Zm00001d016675::5:172208152-172210153(+)
Zm00001d048233::9:152885126-152887127(-)
Zm00001d021282::7:147764399-147766400(-)
Zm00001d043517::3:202507867-202509868(-)
Zm00001d052651::4:195814707-195816708(+)
Zm00001d049945::4:54601928-54603929(+)
Zm00001d035390::6:24032706-24034707(+)
Zm00001d005747::2:185849680-185851681(-)
Zm00001d035835::6:54255738-54257739(+)
Zm00001d003395::2:42793568-42795569(-)
Zm00001d039757::3:14109352-14111353(-)
Zm00001d037748::6:136278403-136280404(-)
Zm00001d035370::6:23531885-23533886(+)
Zm00001d036192::6:76622969-76624970(+)
Zm00001d032962::1:244880479-244882480(+)
Zm00001d040920::3:79256160-79258161(-)
Zm00001d013955::5:26107962-26109963(-)
Zm00001d036410::6:87192165-87194166(+)
Zm00001d009572::8:71292072-71294073(+)
Zm00001d027488::1:6409314-6411315(-)
Zm00001d015220::5:79993779-79995780(-)
Zm00001d044197::3:221732037-221734038(-)
Zm00001d046126::9:65015434-65017435(+)
Zm00001d008398::8:7256817-7258818(-)
Zm00001d016361::5:159220622-159222623(-)
Zm00001d006610::2:212556885-212558886(-)
Zm00001d024783::10:87875141-87877142(-)
Zm00001d015955::5:134003894-134005895(-)
Zm00001d032716::1:235900781-235902782(+)
Zm00001d045951::9:49189046-49191047(+)
Zm00001d043640::3:205806565-205808566(-)
Zm00001d004718::2:133579726-133581727(-)
Zm00001d033813::1:274319349-274321350(+)
Zm00001d029223::1:63023843-63025844(+)
Zm00001d002399::2:11971342-11973343(-)
Zm00001d008528::8:11882070-11884071(+)
Zm00001d044023::3:217008306-217010307(-)
Zm00001d021278::7:147636388-147638389(-)
Zm00001d003598::2:49335618-49337619(-)
Zm00001d005173::2:162269990-162271991(+)
Zm00001d006419::2:207347092-207349093(+)
Zm00001d038327::6:154619996-154621997(-)
Zm00001d040985::3:88155451-88157452(+)
Zm00001d018872::7:7903607-7905608(+)
Zm00001d052720::4:198681519-198683520(+)
Zm00001d035962::6:62957007-62959008(-)
Zm00001d015573::5:98917516-98919517(+)
Zm00001d003676::2:53792398-53794399(-)
Zm00001d004428::2:111132664-111134665(+)
Zm00001d005478::2:175511288-175513289(-)
Zm00001d005726::2:184841113-184843114(+)
Zm00001d035047::6:3077705-3079706(+)
Zm00001d046981::9:114155053-114157054(-)
Zm00001d052262::4:185217519-185219520(+)
Zm00001d052164::4:181555592-181557593(-)
Zm00001d003035::2:30054142-30056143(-)
Zm00001d047434::9:129862481-129864482(+)
Zm00001d011231::8:143889261-143891262(-)
Zm00001d034340::1:290227740-290229741(+)
Zm00001d032257::1:219225272-219227273(+)
Zm00001d040040::3:24345828-24347829(+)
Zm00001d039042::6:169141629-169143630(+)
Zm00001d005853::2:190930612-190932613(-)
Zm00001d052050::4:177641700-177643701(+)
Zm00001d035634::6:37854232-37856233(+)
Zm00001d013421::5:11024903-11026904(-)
Zm00001d009245::8:46793890-46795891(-)
Zm00001d030902::1:166633172-166635173(-)
Zm00001d040769::3:64638053-64640054(+)
Zm00001d018793::7:5332751-5334752(-)
Zm00001d009968::8:92808716-92810717(+)
Zm00001d044281::3:224011452-224013453(-)
Zm00001d052171::4:181667842-181669843(+)
Zm00001d034380::1:291359322-291361323(-)
Zm00001d051671::4:166249356-166251357(+)
Zm00001d030766::1:159022392-159024393(-)
Zm00001d004756::2:136521485-136523486(-)
Zm00001d053701::4:239542363-239544364(+)
Zm00001d033170::1:252784462-252786463(-)
Zm00001d034446::1:293289215-293291216(-)
Zm00001d006899::2:218946641-218948642(-)
Zm00001d049736::4:42104677-42106678(+)
Zm00001d045474::9:23487086-23489087(+)
Zm00001d035310::6:20535439-20537440(-)
Zm00001d003166::2:34277726-34279727(-)
Zm00001d039224::6:173325483-173327484(+)
Zm00001d042651::3:175306143-175308144(+)
Zm00001d003572::2:48475770-48477771(+)
Zm00001d040820::3:67929063-67931064(+)
Zm00001d012941::5:2278172-2280173(-)
Zm00001d028896::1:50023421-50025422(+)
Zm00001d048634::4:1847570-1849571(-)
Zm00001d026017::10:136071703-136073704(+)
Zm00001d026434::10:145758930-145760931(-)
Zm00001d046933::9:111693292-111695293(+)
Zm00001d045155::9:14564162-14566163(-)
Zm00001d016815::5:177050371-177052372(+)
Zm00001d017054::5:184084513-184086514(-)
Zm00001d021614::7:158110737-158112738(-)
Zm00001d032994::1:246211311-246213312(+)
Zm00001d003151::2:33848325-33850326(-)
Zm00001d008983::8:28560470-28562471(+)
Zm00001d042353::3:162862116-162864117(-)
Zm00001d052615::4:194835266-194837267(+)
Zm00001d005473::2:175394154-175396155(+)
Zm00001d035476::6:28515249-28517250(+)
Zm00001d009960::8:92434489-92436490(-)
Zm00001d013399::5:10403421-10405422(+)
Zm00001d042552::3:171557601-171559602(+)
Zm00001d010337::8:110337533-110339534(-)
Zm00001d005259::2:166068259-166070260(+)
Zm00001d045482::9:24089456-24091457(+)
Zm00001d013582::5:14851411-14853412(-)
Zm00001d039406::3:3611890-3613891(-)
Zm00001d018435::5:220826886-220828887(+)
Zm00001d052797::4:201288749-201290750(+)
Zm00001d048709::4:3834852-3836853(-)
Zm00001d039817::3:15767553-15769554(-)
Zm00001d047386::9:128435901-128437902(-)
Zm00001d023444::10:5652798-5654799(-)
Zm00001d048414::9:155848353-155850354(+)
Zm00001d048532::9:157942565-157944566(+)
Zm00001d011781::8:161474622-161476623(-)
Zm00001d015217::5:79955856-79957857(-)
Zm00001d035861::6:57252661-57254662(-)
Zm00001d026511::10:147369077-147371078(+)
Zm00001d049572::4:35624864-35626865(+)
Zm00001d018098::5:214153783-214155784(-)
Zm00001d019700::7:51776270-51778271(-)
Zm00001d005258::2:166061798-166063799(+)
Zm00001d025835::10:131412861-131414862(-)
Zm00001d003848::2:62263259-62265260(-)
Zm00001d035679::6:40859878-40861879(-)
Zm00001d040696::3:58891980-58893981(-)
Zm00001d047592::9:136547358-136549359(+)
Zm00001d020134::7:94948084-94950085(+)
Zm00001d002797::2:22936556-22938557(-)
Zm00001d039109::6:170145162-170147163(+)
Zm00001d011669::8:158165086-158167087(+)
Zm00001d045162::9:14780805-14782806(-)
Zm00001d038076::6:146983713-146985714(+)
Zm00001d021588::7:157335107-157337108(-)
Zm00001d011130::8:139923913-139925914(-)
Zm00001d005394::2:172201341-172203342(-)
Zm00001d030159::1:109467883-109469884(+)
Zm00001d009697::8:76274148-76276149(-)
Zm00001d027749::1:12545158-12547159(+)
Zm00001d032484::1:228139392-228141393(-)
Zm00001d045146::9:14228211-14230212(+)
Zm00001d030068::1:103204159-103206160(-)
Zm00001d046925::9:111033641-111035642(-)
Zm00001d011750::8:160748486-160750487(-)
Zm00001d043538::3:203304532-203306533(-)
Zm00001d010520::8:118978275-118980276(-)
Zm00001d008733::8:18175874-18177875(-)
Zm00001d047087::9:118039544-118041545(+)
Zm00001d006453::2:208704254-208706255(+)
Zm00001d016377::5:160009151-160011152(+)
Zm00001d006841::2:217690372-217692373(+)
Zm00001d006717::2:215061562-215063563(-)
Zm00001d031709::1:199080821-199082822(+)
Zm00001d039264::3:765583-767584(+)
Zm00001d043707::3:207961800-207963801(-)
Zm00001d053903::4:243363763-243365764(+)
Zm00001d006024::2:195442854-195444855(-)
Zm00001d027766::1:13139792-13141793(-)
Zm00001d017595::5:201213515-201215516(-)
Zm00001d022594::7:180719722-180721723(+)
Zm00001d019059::7:14394501-14396502(-)
Zm00001d014515::5:51274602-51276603(-)
Zm00001d006295::2:203931822-203933823(+)
Zm00001d006639::2:213115352-213117353(-)
Zm00001d048011::9:147987904-147989905(+)
Zm00001d042626::3:174362275-174364276(+)
Zm00001d024552::10:77959508-77961509(+)
Zm00001d050826::4:124868566-124870567(-)
Zm00001d034300::1:288764764-288766765(+)
Zm00001d011614::8:155952199-155954200(-)
Zm00001d031602::1:195965388-195967389(-)
Zm00001d008854::8:22738184-22740185(-)
Zm00001d013154::5:5502322-5504323(+)
Zm00001d013602::5:15129067-15131068(+)
Zm00001d008543::8:12495237-12497238(+)
Zm00001d028206::1:26187305-26189306(+)
Zm00001d031898::1:205929757-205931758(-)
Zm00001d045332::9:19120253-19122254(+)
Zm00001d041635::3:130620057-130622058(+)
Zm00001d015497::5:93774103-93776104(+)
Zm00001d032858::1:240470799-240472800(-)
Zm00001d050321::4:81381682-81383683(-)
Zm00001d053718::4:239805828-239807829(+)
Zm00001d024382::10:68269358-68271359(+)
Zm00001d006027::2:195559967-195561968(+)
Zm00001d005924::2:192990928-192992929(-)
Zm00001d038407::6:156450216-156452217(+)
Zm00001d038007::6:145009086-145011087(-)
Zm00001d042286::3:158987161-158989162(+)
Zm00001d038999::6:168509799-168511800(+)
Zm00001d053855::4:242285063-242287064(-)
Zm00001d049719::4:41372714-41374715(+)
Zm00001d028965::1:53167896-53169897(+)
Zm00001d006389::2:206402609-206404610(-)
Zm00001d002375::2:11371014-11373015(-)
Zm00001d005037::2:155349723-155351724(-)
Zm00001d040760::3:64058248-64060249(-)
Zm00001d054012::4:245104413-245106414(+)
Zm00001d038692::6:162627283-162629284(+)
Zm00001d018430::5:220605681-220607682(-)
Zm00001d013645::5:16112217-16114218(+)
Zm00001d002757::2:21811502-21813503(-)
Zm00001d035238::6:16210068-16212069(-)
Zm00001d052930::4:205242017-205244018(+)
Zm00001d026398::10:145218112-145220113(-)
Zm00001d037728::6:135409730-135411731(+)
Zm00001d013330::5:8776263-8778264(+)
Zm00001d047839::9:143016296-143018297(-)
Zm00001d013609::5:15319312-15321313(-)
Zm00001d017281::5:191611387-191613388(-)
Zm00001d028033::1:20930140-20932141(-)
Zm00001d002954::2:28066151-28068152(+)
Zm00001d006387::2:206366952-206368953(-)
Zm00001d032333::1:222796969-222798970(+)
Zm00001d046717::9:103209996-103211997(+)
Zm00001d034085::1:283649837-283651838(+)
Zm00001d033675::1:270859240-270861241(-)
Zm00001d023282::10:2049030-2051031(-)
Zm00001d006534::2:210625623-210627624(-)
Zm00001d035714::6:42351451-42353452(-)
Zm00001d028062::1:21840736-21842737(+)
Zm00001d053775::4:240848136-240850137(+)
Zm00001d041653::3:131870455-131872456(-)
Zm00001d021452::7:152566106-152568107(+)
Zm00001d038820::6:165222334-165224335(-)
Zm00001d021753::7:162204975-162206976(+)
Zm00001d040155::3:29584411-29586412(-)
Zm00001d028493::1:36892927-36894928(+)
Zm00001d007375::2:230130558-230132559(-)
Zm00001d005200::2:163305489-163307490(-)
Zm00001d020882::7:135397109-135399110(+)
Zm00001d044518::3:230736987-230738988(-)
Zm00001d009047::8:33042930-33044931(+)
Zm00001d011560::8:154485788-154487789(-)
Zm00001d041777::3:137269104-137271105(-)
Zm00001d025915::10:133739410-133741411(-)
Zm00001d039098::6:169967273-169969274(-)
Zm00001d016892::5:179464995-179466996(+)
Zm00001d048245::9:153120313-153122314(+)
Zm00001d028279::1:29002479-29004480(-)
Zm00001d024509::10:74929228-74931229(-)
Zm00001d032617::1:232183751-232185752(-)
Zm00001d010499::8:118128198-118130199(-)
Zm00001d020614::7:125132239-125134240(+)
Zm00001d029266::1:64356702-64358703(-)
Zm00001d043824::3:210992077-210994078(+)
Zm00001d013753::5:19358708-19360709(-)
Zm00001d011067::8:137999558-138001559(+)
Zm00001d008444::8:8756003-8758004(+)
Zm00001d045759::9:37436630-37438631(-)
Zm00001d042642::3:175090924-175092925(+)
Zm00001d014091::5:31999284-32001285(+)
Zm00001d015676::5:105120601-105122602(+)
Zm00001d030096::1:105531725-105533726(-)
Zm00001d025483::10:120192629-120194630(+)
Zm00001d025652::10:125101473-125103474(+)
Zm00001d002889::2:25920838-25922839(-)
Zm00001d002110::2:6041138-6043139(+)
Zm00001d031899::1:205990634-205992635(+)
Zm00001d049698::4:40546777-40548778(-)
Zm00001d003866::2:63972411-63974412(+)
Zm00001d045632::9:29540300-29542301(-)
Zm00001d045845::9:43386147-43388148(+)
Zm00001d015272::5:82369915-82371916(-)
Zm00001d043479::3:201464489-201466490(+)
Zm00001d016894::5:179480628-179482629(+)
Zm00001d031178::1:181313754-181315755(-)
Zm00001d028909::1:50720898-50722899(-)
Zm00001d044192::3:221549765-221551766(-)
Zm00001d026283::10:142759345-142761346(+)
Zm00001d037362::6:122861418-122863419(+)
Zm00001d009571::8:71292761-71294762(-)
Zm00001d018754::7:4284656-4286657(-)
Zm00001d038193::6:151181429-151183430(-)
Zm00001d016134::5:146040672-146042673(+)
Zm00001d047436::9:129912122-129914123(+)
Zm00001d032040::1:210210869-210212870(-)
Zm00001d030939::1:168398057-168400058(+)
Zm00001d035695::6:41470157-41472158(+)
Zm00001d013270::5:7522963-7524964(+)
Zm00001d021436::7:152287698-152289699(-)
Zm00001d044475::3:229132569-229134570(+)
Zm00001d044133::3:220053713-220055714(+)
Zm00001d016331::5:157658073-157660074(+)
Zm00001d029132::1:59753776-59755777(-)
Zm00001d043834::3:211154158-211156159(+)
Zm00001d022198::7:172649912-172651913(-)
Zm00001d045210::9:16188392-16190393(+)
Zm00001d015224::5:80046531-80048532(-)
Zm00001d037553::6:129186601-129188602(+)
Zm00001d015118::5:76333852-76335853(-)
Zm00001d053662::4:238374489-238376490(+)
Zm00001d050614::4:104547798-104549799(+)
Zm00001d024869::10:91496216-91498217(-)
Zm00001d045468::9:23319198-23321199(+)
Zm00001d026442::10:145901556-145903557(+)
Zm00001d026039::10:136646291-136648292(-)
Zm00001d051415::4:157607945-157609946(-)
Zm00001d031743::1:200574949-200576950(-)
Zm00001d047936::9:145688046-145690047(+)
Zm00001d020666::7:127321566-127323567(-)
Zm00001d017352::5:193498800-193500801(+)
Zm00001d037060::6:110984366-110986367(-)
Zm00001d045554::9:26639200-26641201(-)
Zm00001d019145::7:19092070-19094071(+)
Zm00001d031349::1:187060338-187062339(-)
Zm00001d008389::8:7027045-7029046(-)
Zm00001d046679::9:102107969-102109970(-)
Zm00001d044348::3:225600726-225602727(+)
Zm00001d007632::2:236536122-236538123(+)
Zm00001d052727::4:199136787-199138788(-)
Zm00001d014562::5:53276265-53278266(-)
Zm00001d034555::1:296184569-296186570(-)
Zm00001d037836::6:139250121-139252122(-)
Zm00001d044207::3:221906914-221908915(-)
Zm00001d047419::9:129496718-129498719(-)
Zm00001d052149::4:181207176-181209177(+)
Zm00001d038274::6:153042033-153044034(-)
Zm00001d037851::6:139756408-139758409(+)
Zm00001d035350::6:22775071-22777072(-)
Zm00001d024952::10:96584860-96586861(+)
Zm00001d031053::1:174881015-174883016(+)
Zm00001d026277::10:142720954-142722955(-)
Zm00001d013097::5:4690189-4692190(-)
Zm00001d043227::3:192431480-192433481(+)
Zm00001d005776::2:187837414-187839415(-)
Zm00001d021965::7:167219995-167221996(-)
Zm00001d022606::7:180941081-180943082(-)
Zm00001d022119::7:170772294-170774295(+)
Zm00001d013865::5:23268393-23270394(+)
Zm00001d045145::9:14223801-14225802(+)
Zm00001d037260::6:118433442-118435443(-)
Zm00001d048622::4:1528711-1530712(-)
Zm00001d008314::8:4959594-4961595(+)
Zm00001d034002::1:280777173-280779174(+)
Zm00001d024602::10:80085326-80087327(-)
Zm00001d017106::5:185553901-185555902(-)
Zm00001d045372::9:19995799-19997800(-)
Zm00001d033356::1:260109295-260111296(+)
Zm00001d017928::5:210214662-210216663(-)
Zm00001d012266::8:171482413-171484414(+)
Zm00001d044478::3:229255626-229257627(-)
Zm00001d013232::5:6800250-6802251(+)
Zm00001d032213::1:217295714-217297715(-)
Zm00001d044447::3:228318104-228320105(+)
Zm00001d028348::1:31547498-31549499(+)
Zm00001d013273::5:7540746-7542747(+)
Zm00001d031589::1:195606713-195608714(+)
Zm00001d004709::2:132741824-132743825(+)
Zm00001d053575::4:234980132-234982133(-)
Zm00001d028186::1:25744881-25746882(-)
Zm00001d039858::3:16939347-16941348(-)
Zm00001d034034::1:281760143-281762144(-)
Zm00001d045953::9:49411789-49413790(+)
Zm00001d039494::3:5816844-5818845(-)
Zm00001d010894::8:132442590-132444591(-)
Zm00001d021410::7:151483897-151485898(-)
Zm00001d049369::4:28016350-28018351(-)
Zm00001d024947::10:96356973-96358974(+)
Zm00001d026134::10:139369040-139371041(-)
Zm00001d052595::4:194256227-194258228(+)
Zm00001d034990::6:1281253-1283254(+)
Zm00001d048092::9:149968569-149970570(-)
Zm00001d013859::5:23094422-23096423(-)
Zm00001d040372::3:40546423-40548424(+)
Zm00001d037306::6:120223739-120225740(+)
Zm00001d031997::1:209098027-209100028(-)
Zm00001d012597::8:177039449-177041450(-)
Zm00001d012603::8:177062875-177064876(+)
Zm00001d052784::4:200746869-200748870(-)
Zm00001d001871::2:2128095-2130096(-)
Zm00001d012322::8:172401900-172403901(+)
Zm00001d045897::9:46365459-46367460(+)
Zm00001d021800::7:163136837-163138838(+)
Zm00001d016818::5:177140174-177142175(+)
Zm00001d048502::9:157463592-157465593(-)
Zm00001d026516::10:147461269-147463270(+)
Zm00001d002371::2:11320258-11322259(-)
Zm00001d003158::2:33990259-33992260(-)
Zm00001d019223::7:22571121-22573122(+)
Zm00001d034263::1:288289224-288291225(-)
Zm00001d051541::4:161913839-161915840(-)
Zm00001d050018::4:60016236-60018237(-)
Zm00001d003383::2:42363763-42365764(-)
Zm00001d027462::1:5818251-5820252(+)
Zm00001d047502::9:132771922-132773923(-)
Zm00001d018956::7:10470207-10472208(-)
Zm00001d010560::8:120352774-120354775(+)
Zm00001d032472::1:227852297-227854298(+)
Zm00001d036477::6:89571131-89573132(-)
Zm00001d036632::6:95750844-95752845(+)
Zm00001d028267::1:28637044-28639045(+)
Zm00001d017145::5:186841226-186843227(+)
Zm00001d039181::6:172034439-172036440(+)
Zm00001d035178::6:8038691-8040692(-)
Zm00001d042792::3:179776412-179778413(-)
Zm00001d043090::3:188971358-188973359(+)
Zm00001d024141::10:49076306-49078307(-)
Zm00001d030117::1:107087321-107089322(+)
Zm00001d017386::5:194076957-194078958(+)
Zm00001d046754::9:104405207-104407208(+)
Zm00001d039043::6:169165839-169167840(-)
Zm00001d032734::1:236592508-236594509(-)
Zm00001d004994::2:152812570-152814571(+)
Zm00001d027982::1:19319425-19321426(-)
Zm00001d012701::8:178881381-178883382(-)
Zm00001d016792::5:176046583-176048584(+)
Zm00001d016800::5:176391055-176393056(+)
Zm00001d046186::9:70324052-70326053(+)
Zm00001d020692::7:128745972-128747973(+)
Zm00001d028367::1:32296739-32298740(-)
Zm00001d042135::3:152768478-152770479(-)
Zm00001d002950::2:27938357-27940358(-)
Zm00001d047180::9:121083805-121085806(+)
Zm00001d041229::3:106715442-106717443(-)
Zm00001d042694::3:177275130-177277131(-)
Zm00001d023430::10:5417043-5419044(-)
Zm00001d026124::10:138972266-138974267(+)
Zm00001d014468::5:49215827-49217828(-)
Zm00001d045102::9:12498466-12500467(+)
Zm00001d042684::3:176819331-176821332(+)
Zm00001d005933::2:193263328-193265329(+)
Zm00001d053719::4:239820769-239822770(+)
Zm00001d017799::5:207117683-207119684(-)
Zm00001d037725::6:135243299-135245300(+)
Zm00001d045136::9:14001564-14003565(-)
Zm00001d049643::4:38583937-38585938(-)
Zm00001d003114::2:32676042-32678043(+)
Zm00001d032983::1:245782859-245784860(-)
Zm00001d052612::4:194615156-194617157(-)
Zm00001d050412::4:86683218-86685219(+)
Zm00001d012785::8:180898684-180900685(+)
Zm00001d031229::1:182802722-182804723(-)
Zm00001d026304::10:143262502-143264503(+)
Zm00001d004635::2:124423347-124425348(-)
Zm00001d047779::9:141538609-141540610(+)
Zm00001d044628::3:233535124-233537125(-)
Zm00001d026337::10:143785331-143787332(+)
Zm00001d052362::4:188297356-188299357(+)
Zm00001d038221::6:151944449-151946450(-)
Zm00001d012460::8:174879704-174881705(+)
Zm00001d024656::10:82269025-82271026(+)
Zm00001d028535::1:38519513-38521514(-)
Zm00001d036927::6:106650701-106652702(+)
Zm00001d021529::7:155182393-155184394(+)
Zm00001d013720::5:18480730-18482731(-)
Zm00001d002103::2:5980330-5982331(+)
Zm00001d024049::10:39764007-39766008(+)
Zm00001d027577::1:8337776-8339777(+)
Zm00001d039596::3:8661399-8663400(-)
Zm00001d040864::3:73202367-73204368(+)
Zm00001d024438::10:70816369-70818370(+)
Zm00001d007945::2:243770973-243772974(-)
Zm00001d046590::9:97451070-97453071(+)
Zm00001d031071::1:175968208-175970209(+)
Zm00001d002326::2:10328817-10330818(+)
Zm00001d021467::7:152935219-152937220(-)
Zm00001d039369::3:2680078-2682079(+)
Zm00001d020230::7:101299476-101301477(-)
Zm00001d025296::10:113111097-113113098(-)
Zm00001d047050::9:116623073-116625074(+)
Zm00001d049081::4:15354795-15356796(-)
Zm00001d021571::7:156437053-156439054(-)
Zm00001d045732::9:35863059-35865060(-)
Zm00001d032361::1:223975646-223977647(-)
Zm00001d048856::4:6441469-6443470(+)
Zm00001d044985::9:9339268-9341269(-)
Zm00001d039560::3:7994345-7996346(-)
Zm00001d007117::2:222665199-222667200(-)
Zm00001d027400::1:4403503-4405504(+)
Zm00001d034523::1:295620247-295622248(-)
Zm00001d037934::6:142594035-142596036(-)
Zm00001d038500::6:158632682-158634683(+)
Zm00001d034070::1:283085784-283087785(+)
Zm00001d047632::9:137489557-137491558(+)
Zm00001d024330::10:64914665-64916666(-)
Zm00001d018943::7:10082607-10084608(-)
Zm00001d052825::4:202032404-202034405(+)
Zm00001d034232::1:287351741-287353742(+)
Zm00001d011580::8:154910540-154912541(-)
Zm00001d047077::9:117529810-117531811(-)
Zm00001d021815::7:163559401-163561402(-)
Zm00001d002632::2:17556997-17558998(+)
Zm00001d039272::3:901352-903353(-)
Zm00001d040795::3:66299100-66301101(+)
Zm00001d023557::10:10157648-10159649(+)
Zm00001d028562::1:39214125-39216126(+)
Zm00001d042378::3:163832786-163834787(+)
Zm00001d011475::8:151645194-151647195(-)
Zm00001d031554::1:194119346-194121347(-)
Zm00001d018141::5:215275043-215277044(-)
Zm00001d033717::1:272121991-272123992(+)
Zm00001d038645::6:161640509-161642510(-)
Zm00001d049391::4:28935530-28937531(-)
Zm00001d030712::1:155201081-155203082(-)
Zm00001d049515::4:32958482-32960483(+)
Zm00001d027598::1:8676134-8678135(+)
Zm00001d025739::10:128020107-128022108(+)
Zm00001d031138::1:179386820-179388821(-)
Zm00001d046534::9:94417568-94419569(-)
Zm00001d018964::7:10856943-10858944(-)
Zm00001d010599::8:121490362-121492363(+)
Zm00001d044243::3:222854855-222856856(+)
Zm00001d042118::3:151574542-151576543(+)
Zm00001d053676::4:238812969-238814970(+)
Zm00001d024711::10:84547984-84549985(+)
Zm00001d027411::1:4717445-4719446(+)
Zm00001d041956::3:145602869-145604870(-)
Zm00001d015131::5:76709471-76711472(-)
Zm00001d010038::8:96491501-96493502(-)
Zm00001d034772::1:301745444-301747445(-)
Zm00001d027682::1:11064555-11066556(+)
Zm00001d031733::1:200067070-200069071(+)
Zm00001d032787::1:238153085-238155086(+)
Zm00001d016121::5:145590516-145592517(-)
Zm00001d031680::1:198548624-198550625(+)
Zm00001d006843::2:217711212-217713213(-)
Zm00001d011179::8:142102463-142104464(-)
Zm00001d012031::8:166788618-166790619(+)
Zm00001d023507::10:7858980-7860981(-)
Zm00001d022310::7:174906539-174908540(+)
Zm00001d008455::8:9189150-9191151(+)
Zm00001d002402::2:11997801-11999802(-)
Zm00001d030012::1:99318753-99320754(-)
Zm00001d037724::6:135243216-135245217(-)
Zm00001d036579::6:93642345-93644346(-)
Zm00001d025697::10:126599725-126601726(+)
Zm00001d038198::6:151365511-151367512(+)
Zm00001d025201::10:108848121-108850122(-)
Zm00001d052677::4:197012324-197014325(+)
Zm00001d019949::7:79133310-79135311(-)
Zm00001d040035::3:23933938-23935939(+)
Zm00001d004755::2:136494897-136496898(+)
Zm00001d022436::7:177693903-177695904(-)
Zm00001d025271::10:112022838-112024839(-)
Zm00001d043873::3:212616910-212618911(+)
Zm00001d002241::2:8685625-8687626(-)
Zm00001d041918::3:143613984-143615985(+)
Zm00001d047011::9:115075007-115077008(-)
Zm00001d035132::6:6530521-6532522(-)
Zm00001d027900::1:17148010-17150011(-)
Zm00001d041973::3:146283563-146285564(+)
Zm00001d014969::5:70574244-70576245(-)
Zm00001d045072::9:11553536-11555537(+)
Zm00001d022493::7:178733175-178735176(+)
Zm00001d052239::4:184367271-184369272(-)
Zm00001d051759::4:168954925-168956926(-)
Zm00001d033606::1:268497623-268499624(-)
Zm00001d035871::6:57906016-57908017(-)
Zm00001d052163::4:181550487-181552488(-)
Zm00001d015444::5:90486213-90488214(+)
Zm00001d028642::1:41589606-41591607(+)
Zm00001d051915::4:174614411-174616412(-)
Zm00001d003159::2:33999002-34001003(-)
Zm00001d011334::8:147204406-147206407(-)
Zm00001d051927::4:174746054-174748055(-)
Zm00001d043095::3:189139311-189141312(+)
Zm00001d023345::10:3852519-3854520(+)
Zm00001d029053::1:56212808-56214809(+)
Zm00001d015005::5:72002102-72004103(-)
Zm00001d002695::2:19453467-19455468(-)
Zm00001d048203::9:152375610-152377611(+)
Zm00001d008889::8:24121013-24123014(-)
Zm00001d044588::3:232794482-232796483(+)
Zm00001d006849::2:217796418-217798419(+)
Zm00001d011680::8:158510715-158512716(+)
Zm00001d009719::8:77714245-77716246(+)
Zm00001d011087::8:138478000-138480001(-)
Zm00001d050327::4:81508605-81510606(-)
Zm00001d047184::9:121264612-121266613(+)
Zm00001d012880::5:1566420-1568421(-)
Zm00001d028803::1:46851201-46853202(+)
Zm00001d034765::1:301666896-301668897(-)
Zm00001d042314::3:160557186-160559187(+)
Zm00001d016022::5:140071761-140073762(+)
Zm00001d017387::5:194082164-194084165(+)
Zm00001d053776::4:240857179-240859180(+)
Zm00001d024779::10:87527742-87529743(-)
Zm00001d020001::7:84203866-84205867(-)
Zm00001d028266::1:28613798-28615799(+)
Zm00001d008795::8:20661821-20663822(-)
Zm00001d052018::4:176595614-176597615(+)
Zm00001d030549::1:143228899-143230900(+)
Zm00001d011904::8:164283328-164285329(-)
Zm00001d015221::5:80008023-80010024(+)
Zm00001d040365::3:40178932-40180933(+)
Zm00001d013733::5:18863369-18865370(-)
Zm00001d018057::5:213286884-213288885(+)
Zm00001d029289::1:64919068-64921069(-)
Zm00001d008477::8:9805694-9807695(+)
Zm00001d011444::8:150556098-150558099(-)
Zm00001d025503::10:120607718-120609719(-)
Zm00001d005480::2:175578719-175580720(+)
Zm00001d012656::8:178056415-178058416(+)
Zm00001d034108::1:284167812-284169813(+)
Zm00001d034558::1:296302348-296304349(+)
Zm00001d040798::3:66472279-66474280(+)
Zm00001d015423::5:89381277-89383278(+)
Zm00001d045450::9:22537068-22539069(+)
Zm00001d039686::3:11852855-11854856(-)
Zm00001d026515::10:147460190-147462191(-)
Zm00001d026241::10:141724851-141726852(+)
Zm00001d050403::4:86241128-86243129(-)
Zm00001d045263::9:17434928-17436929(-)
Zm00001d033368::1:260632596-260634597(-)
Zm00001d036688::6:97590292-97592293(+)
Zm00001d006368::2:205865317-205867318(+)
Zm00001d025861::10:131799345-131801346(-)
Zm00001d047461::9:130895762-130897763(-)
Zm00001d004545::2:117224781-117226782(+)
Zm00001d019100::7:16653881-16655882(-)
Zm00001d031532::1:193256479-193258480(-)
Zm00001d031428::1:189807170-189809171(+)
Zm00001d010448::8:115609947-115611948(-)
Zm00001d018895::7:8602518-8604519(-)
Zm00001d038599::6:160736171-160738172(-)
Zm00001d016604::5:169746507-169748508(+)
Zm00001d051231::4:149354274-149356275(+)
Zm00001d048521::9:157717404-157719405(+)
Zm00001d026086::10:138087364-138089365(+)
Zm00001d052748::4:199648140-199650141(-)
Zm00001d010931::8:133992872-133994873(+)
Zm00001d026173::10:140305655-140307656(-)
Zm00001d036922::6:106565737-106567738(-)
Zm00001d025005::10:99215885-99217886(+)
Zm00001d036497::6:90605042-90607043(-)
Zm00001d015184::5:78675541-78677542(+)
Zm00001d001918::2:2918324-2920325(+)
Zm00001d011610::8:155806422-155808423(+)
Zm00001d049343::4:27222149-27224150(-)
Zm00001d010315::8:109276692-109278693(+)
Zm00001d050716::4:118324411-118326412(+)
Zm00001d027940::1:18008514-18010515(+)
Zm00001d006698::2:214595197-214597198(-)
Zm00001d029865::1:90964200-90966201(+)
Zm00001d047512::9:133118979-133120980(-)
Zm00001d011355::8:147964972-147966973(+)
Zm00001d049834::4:47100635-47102636(+)
Zm00001d001843::2:1709416-1711417(+)
Zm00001d012810::5:687027-689028(-)
Zm00001d005140::2:160697256-160699257(-)
Zm00001d046311::9:79799782-79801783(-)
Zm00001d043800::3:210469214-210471215(-)
Zm00001d040202::3:31837830-31839831(-)
Zm00001d024395::10:68728373-68730374(+)
Zm00001d033890::1:277603534-277605535(-)
Zm00001d022417::7:177211339-177213340(+)
Zm00001d017849::5:208731510-208733511(+)
Zm00001d044162::3:220822998-220824999(+)
Zm00001d018027::5:212370143-212372144(-)
Zm00001d036545::6:91580019-91582020(-)
Zm00001d006859::2:218015035-218017036(-)
Zm00001d017946::5:210557233-210559234(+)
Zm00001d043337::3:197015122-197017123(-)
Zm00001d035206::6:9901888-9903889(-)
Zm00001d012251::8:171034594-171036595(-)
Zm00001d032889::1:241518552-241520553(+)
Zm00001d011426::8:150203942-150205943(+)
Zm00001d046517::9:93395348-93397349(+)
Zm00001d044569::3:231973321-231975322(+)
Zm00001d046774::9:105253240-105255241(+)
Zm00001d030790::1:159883990-159885991(-)
Zm00001d037383::6:123803439-123805440(+)
Zm00001d027361::1:3743907-3745908(-)
Zm00001d034023::1:281351077-281353078(+)
Zm00001d024691::10:83697289-83699290(-)
Zm00001d003712::2:55895766-55897767(-)
Zm00001d043991::3:215826579-215828580(+)
Zm00001d050165::4:70183368-70185369(+)
Zm00001d033711::1:271956160-271958161(+)
Zm00001d003931::2:69776464-69778465(+)
Zm00001d017057::5:184103070-184105071(-)
Zm00001d046735::9:103877229-103879230(+)
Zm00001d018856::7:7457908-7459909(+)
Zm00001d047990::9:147345720-147347721(-)
Zm00001d045635::9:30217256-30219257(-)
Zm00001d029637::1:80861809-80863810(-)
Zm00001d048721::4:4182699-4184700(+)
Zm00001d008188::8:747388-749389(-)
Zm00001d001830::2:1558109-1560110(+)
Zm00001d048375::9:155254919-155256920(-)
Zm00001d045816::9:40985753-40987754(+)
Zm00001d045540::9:25854574-25856575(-)
Zm00001d011457::8:150977030-150979031(+)
Zm00001d037112::6:112671793-112673794(+)
Zm00001d034393::1:291810670-291812671(-)
Zm00001d002741::2:21196961-21198962(-)
Zm00001d046112::9:63976991-63978992(-)
Zm00001d006678::2:214095872-214097873(+)
Zm00001d008529::8:11907380-11909381(-)
Zm00001d034689::1:300055944-300057945(+)
Zm00001d037029::6:109565544-109567545(+)
Zm00001d028596::1:40249554-40251555(-)
Zm00001d030824::1:162007609-162009610(+)
Zm00001d013127::5:5187129-5189130(-)
Zm00001d023281::10:2044801-2046802(-)
Zm00001d027734::1:12378038-12380039(-)
Zm00001d048080::9:149453468-149455469(+)
Zm00001d045972::9:50999027-51001028(-)
Zm00001d029234::1:63274226-63276227(+)
Zm00001d034454::1:293444340-293446341(-)
Zm00001d017144::5:186768538-186770539(+)
Zm00001d008863::8:23092225-23094226(+)
Zm00001d023706::10:16407414-16409415(-)
Zm00001d032144::1:214376653-214378654(+)
Zm00001d040268::3:35118338-35120339(+)
Zm00001d017251::5:190353824-190355825(+)
Zm00001d039971::3:21172946-21174947(+)
Zm00001d043979::3:215500766-215502767(-)
Zm00001d051814::4:170345602-170347603(-)
Zm00001d040178::3:30683893-30685894(+)
Zm00001d038054::6:146524274-146526275(+)
Zm00001d028109::1:23113595-23115596(-)
Zm00001d007709::2:237901856-237903857(+)
Zm00001d053931::4:243766287-243768288(-)
Zm00001d048741::4:4824584-4826585(-)
Zm00001d018049::5:213160263-213162264(-)
Zm00001d014632::5:56755556-56757557(-)
Zm00001d019510::7:38445554-38447555(+)
Zm00001d031902::1:206153422-206155423(-)
Zm00001d054002::4:244900906-244902907(+)
Zm00001d007049::2:220869676-220871677(-)
Zm00001d011990::8:166011865-166013866(+)
Zm00001d044301::3:224589059-224591060(-)
Zm00001d015209::5:79511104-79513105(-)
Zm00001d012969::5:2465925-2467926(+)
Zm00001d007351::2:229466519-229468520(-)
Zm00001d013492::5:12693165-12695166(+)
Zm00001d038892::6:166530435-166532436(+)
Zm00001d037223::6:116550244-116552245(-)
Zm00001d041964::3:145916534-145918535(-)
Zm00001d009112::8:37141382-37143383(+)
Zm00001d048267::9:153483480-153485481(-)
Zm00001d054011::4:245088717-245090718(+)
Zm00001d018074::5:213813689-213815690(-)
Zm00001d028859::1:48749337-48751338(+)
Zm00001d015702::5:108887299-108889300(-)
Zm00001d011994::8:166067874-166069875(-)
Zm00001d043914::3:213713641-213715642(+)
Zm00001d042709::3:177767679-177769680(-)
Zm00001d022175::7:171736467-171738468(-)
Zm00001d034098::1:283980480-283982481(+)
Zm00001d043890::3:213159900-213161901(+)
Zm00001d032332::1:222798077-222800078(-)
Zm00001d007904::2:242173496-242175497(-)
Zm00001d008656::8:16235958-16237959(-)
Zm00001d023859::10:25282387-25284388(+)
Zm00001d023446::10:5749398-5751399(-)
Zm00001d024310::10:63453494-63455495(-)
Zm00001d029155::1:60831490-60833491(-)
Zm00001d011964::8:165283327-165285328(-)
Zm00001d020023::7:86412768-86414769(+)
Zm00001d022491::7:178666698-178668699(+)
Zm00001d007403::2:230951841-230953842(+)
Zm00001d003084::2:31603753-31605754(+)
Zm00001d010622::8:122162567-122164568(+)
Zm00001d042542::3:171439098-171441099(+)
Zm00001d045052::9:11182023-11184024(-)
Zm00001d047216::9:122524063-122526064(-)
Zm00001d035428::6:25147233-25149234(+)
Zm00001d006889::2:218601539-218603540(-)
Zm00001d043943::3:214379004-214381005(-)
Zm00001d052473::4:190786303-190788304(+)
Zm00001d012398::8:173579511-173581512(+)
Zm00001d012070::8:167596982-167598983(+)
Zm00001d033072::1:249506621-249508622(+)
Zm00001d038762::6:164027077-164029078(-)
Zm00001d044586::3:232669724-232671725(+)
Zm00001d031511::1:192364640-192366641(+)
Zm00001d036525::6:91186615-91188616(+)
Zm00001d018731::7:3335216-3337217(-)
Zm00001d051928::4:174744996-174746997(+)
Zm00001d005958::2:193812983-193814984(+)
Zm00001d025963::10:134961283-134963284(-)
Zm00001d033342::1:259640993-259642994(-)
Zm00001d012036::8:166922759-166924760(-)
Zm00001d002435::2:12597835-12599836(-)
Zm00001d013501::5:12923087-12925088(+)
Zm00001d006315::2:204311741-204313742(+)
Zm00001d003672::2:53478531-53480532(+)
Zm00001d002147::2:6780818-6782819(-)
Zm00001d011981::8:165746350-165748351(-)
Zm00001d026223::10:141449411-141451412(+)
Zm00001d029114::1:58380291-58382292(-)
Zm00001d019357::7:29504769-29506770(+)
Zm00001d005817::2:189632285-189634286(+)
Zm00001d025456::10:119080575-119082576(+)
Zm00001d019495::7:37539321-37541322(-)
Zm00001d028694::1:43346702-43348703(+)
Zm00001d020463::7:116464809-116466810(-)
Zm00001d007186::2:224116465-224118466(-)
Zm00001d028668::1:42437608-42439609(-)
Zm00001d014865::5:66193991-66195992(+)
Zm00001d013038::5:3585390-3587391(+)
Zm00001d020532::7:121212532-121214533(+)
Zm00001d005500::2:176233155-176235156(-)
Zm00001d005813::2:189504459-189506460(+)
Zm00001d047456::9:130789166-130791167(-)
Zm00001d028955::1:52852857-52854858(-)
Zm00001d014451::5:47933474-47935475(-)
Zm00001d043017::3:186593936-186595937(+)
Zm00001d007319::2:228326529-228328530(-)
Zm00001d011775::8:161304592-161306593(-)
Zm00001d035569::6:33987844-33989845(+)
Zm00001d040523::3:47971115-47973116(-)
Zm00001d019721::7:53757109-53759110(+)
Zm00001d012267::8:171615062-171617063(-)
Zm00001d013218::5:6651079-6653080(+)
Zm00001d035408::6:24602271-24604272(-)
Zm00001d033250::1:256133576-256135577(+)
Zm00001d010113::8:99703380-99705381(+)
Zm00001d039940::3:20010339-20012340(-)
Zm00001d032991::1:246034440-246036441(-)
Zm00001d020426::7:113228895-113230896(+)
Zm00001d048299::9:154129396-154131397(+)
Zm00001d013010::5:3170516-3172517(-)
Zm00001d002817::2:23532347-23534348(-)
Zm00001d044191::3:221511230-221513231(-)
Zm00001d038959::6:167706121-167708122(-)
Zm00001d010193::8:103470295-103472296(+)
Zm00001d014392::5:44431558-44433559(+)
Zm00001d036057::6:69404923-69406924(+)
Zm00001d002048::2:4955380-4957381(-)
Zm00001d006939::2:219890036-219892037(+)
Zm00001d019189::7:20849400-20851401(+)
Zm00001d049155::4:18235809-18237810(-)
Zm00001d026420::10:145445020-145447021(-)
Zm00001d035605::6:36425844-36427845(+)
Zm00001d035186::6:8567168-8569169(+)
Zm00001d029383::1:68459218-68461219(+)
Zm00001d028269::1:28733370-28735371(-)
Zm00001d025980::10:135232064-135234065(+)
Zm00001d024008::10:36384109-36386110(-)
Zm00001d013276::5:7613787-7615788(+)
Zm00001d006597::2:211818181-211820182(-)
Zm00001d042773::3:179369564-179371565(-)
Zm00001d002064::2:5195256-5197257(-)
Zm00001d036338::6:84762264-84764265(+)
Zm00001d009445::8:64738208-64740209(+)
Zm00001d045665::9:32294553-32296554(-)
Zm00001d034133::1:284756211-284758212(-)
Zm00001d039283::3:1001733-1003734(-)
Zm00001d047245::9:123902126-123904127(-)
Zm00001d033453::1:263062867-263064868(-)
Zm00001d018938::7:9822282-9824283(+)
Zm00001d021423::7:151787096-151789097(+)
Zm00001d039911::3:19187672-19189673(-)
Zm00001d026344::10:143881889-143883890(+)
Zm00001d012559::8:176646118-176648119(-)
Zm00001d004557::2:117902093-117904094(+)
Zm00001d002971::2:28375801-28377802(-)
Zm00001d010806::8:128419958-128421959(+)
Zm00001d033117::1:250588214-250590215(+)
Zm00001d043301::3:195077840-195079841(+)
Zm00001d021470::7:153073848-153075849(+)
Zm00001d053911::4:243521552-243523553(+)
Zm00001d026336::10:143758823-143760824(-)
Zm00001d048381::9:155281416-155283417(-)
Zm00001d050696::4:116409624-116411625(+)
Zm00001d052143::4:180870218-180872219(-)
Zm00001d037608::6:131622870-131624871(+)
Zm00001d018237::5:217161771-217163772(+)
Zm00001d037067::6:111298088-111300089(+)
Zm00001d015445::5:90497601-90499602(-)
Zm00001d029776::1:86458637-86460638(+)
Zm00001d015269::5:82142187-82144188(+)
Zm00001d019299::7:26617825-26619826(+)
Zm00001d049018::4:12738900-12740901(-)
Zm00001d044119::3:219818944-219820945(+)
Zm00001d007618::2:236355530-236357531(-)
Zm00001d033975::1:279921938-279923939(-)
Zm00001d024291::10:62307964-62309965(-)
Zm00001d017329::5:192999208-193001209(+)
Zm00001d030654::1:151041070-151043071(+)
Zm00001d034796::1:302386798-302388799(-)
Zm00001d005833::2:190349622-190351623(-)
Zm00001d017482::5:197270686-197272687(+)
Zm00001d045513::9:25065913-25067914(+)
Zm00001d052103::4:179681710-179683711(-)
Zm00001d028336::1:31100610-31102611(-)
Zm00001d037720::6:135182080-135184081(-)
Zm00001d049590::4:36536816-36538817(+)
Zm00001d021701::7:160735671-160737672(+)
Zm00001d010924::8:133672781-133674782(+)
Zm00001d022631::7:181801921-181803922(+)
Zm00001d024889::10:93023107-93025108(-)
Zm00001d030110::1:106377398-106379399(+)
Zm00001d018800::7:5600045-5602046(-)
Zm00001d042638::3:174858287-174860288(-)
Zm00001d006102::2:198164580-198166581(+)
Zm00001d043536::3:203126459-203128460(-)
Zm00001d033749::1:272719227-272721228(-)
Zm00001d039295::3:1200297-1202298(+)
Zm00001d010395::8:112625631-112627632(+)
Zm00001d003019::2:29634837-29636838(-)
Zm00001d036234::6:78448086-78450087(+)
Zm00001d032427::1:226004595-226006596(+)
Zm00001d024596::10:79829434-79831435(+)
Zm00001d030640::1:150295413-150297414(-)
Zm00001d004463::2:113567148-113569149(-)
Zm00001d003606::2:49810909-49812910(-)
Zm00001d006596::2:211797512-211799513(-)
Zm00001d004159::2:87721882-87723883(+)
Zm00001d032208::1:217171055-217173056(+)
Zm00001d034456::1:293562224-293564225(-)
Zm00001d028009::1:20218476-20220477(+)
Zm00001d032330::1:222630375-222632376(-)
Zm00001d014925::5:68751057-68753058(-)
Zm00001d011569::8:154610410-154612411(+)
Zm00001d043498::3:201887185-201889186(+)
Zm00001d025836::10:131413583-131415584(+)
Zm00001d044443::3:228233544-228235545(+)
Zm00001d006704::2:214790605-214792606(-)
Zm00001d007254::2:225775858-225777859(-)
Zm00001d041523::3:125850916-125852917(-)
Zm00001d047517::9:133212713-133214714(-)
Zm00001d027758::1:12771496-12773497(-)
Zm00001d011945::8:164892807-164894808(+)
Zm00001d041484::3:123241202-123243203(+)
Zm00001d015843::5:125688495-125690496(+)
Zm00001d050440::4:88237464-88239465(+)
Zm00001d010590::8:121142851-121144852(+)
Zm00001d006737::2:215596133-215598134(+)
Zm00001d049910::4:52075702-52077703(-)
Zm00001d036176::6:75715234-75717235(+)
Zm00001d044433::3:227868855-227870856(+)
Zm00001d050394::4:85654315-85656316(+)
Zm00001d017084::5:184853725-184855726(+)
Zm00001d039256::3:626958-628959(+)
Zm00001d049165::4:18649996-18651997(-)
Zm00001d021719::7:161356723-161358724(+)
Zm00001d020364::7:109508953-109510954(-)
Zm00001d033140::1:251983845-251985846(-)
Zm00001d031326::1:186053217-186055218(+)
Zm00001d044351::3:225650981-225652982(+)
Zm00001d042095::3:150585610-150587611(-)
Zm00001d045359::9:19536327-19538328(-)
Zm00001d038532::6:159375146-159377147(+)
Zm00001d040089::3:27064442-27066443(+)
Zm00001d039013::6:168708934-168710935(-)
Zm00001d034192::1:286207340-286209341(+)
Zm00001d006673::2:214021817-214023818(-)
Zm00001d053082::4:212916884-212918885(-)
Zm00001d046928::9:111172827-111174828(+)
Zm00001d018454::5:221153474-221155475(-)
Zm00001d007716::2:238068476-238070477(+)
Zm00001d026258::10:142156160-142158161(+)
Zm00001d025713::10:127153277-127155278(+)
Zm00001d023404::10:4841756-4843757(-)
Zm00001d043652::3:206065384-206067385(-)
Zm00001d008485::8:9906537-9908538(+)
Zm00001d030944::1:168493854-168495855(+)
Zm00001d019107::7:16911350-16913351(-)
Zm00001d003879::2:64585066-64587067(+)
Zm00001d043730::3:208596478-208598479(+)
Zm00001d012998::5:2892464-2894465(+)
Zm00001d039682::3:11813341-11815342(-)
Zm00001d042116::3:151478765-151480766(-)
Zm00001d025846::10:131473353-131475354(+)
Zm00001d009928::8:90106585-90108586(-)
Zm00001d026306::10:143269898-143271899(+)
Zm00001d014795::5:63485975-63487976(-)
Zm00001d032725::1:236252443-236254444(-)
Zm00001d052946::4:205819550-205821551(+)
Zm00001d014524::5:51588014-51590015(+)
Zm00001d008386::8:6911360-6913361(-)
Zm00001d003386::2:42497471-42499472(-)
Zm00001d052062::4:178178766-178180767(-)
Zm00001d026591::10:148624926-148626927(+)
Zm00001d038751::6:163859601-163861602(-)
Zm00001d048503::9:157462500-157464501(+)
Zm00001d031529::1:192959460-192961461(+)
Zm00001d052945::4:205818692-205820693(-)
Zm00001d030856::1:163636476-163638477(+)
Zm00001d012982::5:2770680-2772681(+)
Zm00001d048097::9:150092208-150094209(+)
Zm00001d053266::4:223203343-223205344(-)
Zm00001d041803::3:138830891-138832892(-)
Zm00001d048095::9:150082159-150084160(-)
Zm00001d050645::4:109296009-109298010(-)
Zm00001d045885::9:45588623-45590624(-)
Zm00001d046065::9:60768341-60770342(-)
Zm00001d038373::6:155713503-155715504(-)
Zm00001d047133::9:119501253-119503254(-)
Zm00001d031078::1:176205398-176207399(-)
Zm00001d003640::2:51352591-51354592(-)
Zm00001d011040::8:137242266-137244267(+)
Zm00001d049629::4:38138084-38140085(-)
Zm00001d039491::3:5767859-5769860(-)
Zm00001d032651::1:233134996-233136997(-)
Zm00001d038326::6:154564037-154566038(-)
Zm00001d013862::5:23183374-23185375(-)
Zm00001d038257::6:152494111-152496112(-)
Zm00001d043131::3:189939781-189941782(+)
Zm00001d033554::1:267007345-267009346(-)
Zm00001d006342::2:205076577-205078578(-)
Zm00001d021360::7:149840779-149842780(+)
Zm00001d048409::9:155776926-155778927(+)
Zm00001d031696::1:198749605-198751606(-)
Zm00001d042711::3:177893357-177895358(+)
Zm00001d038050::6:146408072-146410073(+)
Zm00001d007767::2:239272855-239274856(+)
Zm00001d029546::1:75694510-75696511(+)
Zm00001d037429::6:125226219-125228220(+)
Zm00001d021388::7:150651041-150653042(+)
Zm00001d009365::8:60082485-60084486(+)
Zm00001d051790::4:169873238-169875239(+)
Zm00001d025170::10:107474425-107476426(-)
Zm00001d006645::2:213343160-213345161(-)
Zm00001d003649::2:51956233-51958234(-)
Zm00001d024192::10:54915758-54917759(-)
Zm00001d038130::6:148860982-148862983(-)
Zm00001d052697::4:197840354-197842355(-)
Zm00001d032588::1:231395123-231397124(+)
Zm00001d007444::2:231910844-231912845(-)
Zm00001d051938::4:174853464-174855465(+)
Zm00001d047474::9:131318675-131320676(+)
Zm00001d022405::7:176863920-176865921(+)
Zm00001d014649::5:57188524-57190525(+)
Zm00001d024220::10:57647078-57649079(+)
Zm00001d016130::5:145801698-145803699(+)
Zm00001d050238::4:75291660-75293661(+)
Zm00001d009539::8:69392989-69394990(-)
Zm00001d013428::5:11193509-11195510(+)
Zm00001d043360::3:197668886-197670887(+)
Zm00001d003729::2:56643954-56645955(+)
Zm00001d001870::2:2116660-2118661(+)
Zm00001d022294::7:174696752-174698753(-)
Zm00001d029719::1:84035291-84037292(-)
Zm00001d046894::9:109344784-109346785(+)
Zm00001d053856::4:242284113-242286114(+)
Zm00001d023410::10:5016676-5018677(+)
Zm00001d043491::3:201682187-201684188(-)
Zm00001d030218::1:113765746-113767747(-)
Zm00001d004535::2:116871829-116873830(-)
Zm00001d029349::1:66850416-66852417(+)
Zm00001d001928::2:3078530-3080531(-)
Zm00001d024294::10:62511230-62513231(+)
Zm00001d020688::7:128445355-128447356(-)
Zm00001d041801::3:138811022-138813023(-)
Zm00001d021906::7:165741088-165743089(-)
Zm00001d033910::1:278288283-278290284(+)
Zm00001d014347::5:42130403-42132404(+)
Zm00001d040744::3:61449534-61451535(+)
Zm00001d025511::10:120879045-120881046(+)
Zm00001d034180::1:285811935-285813936(+)
Zm00001d033984::1:280142255-280144256(+)
Zm00001d035720::6:42942437-42944438(+)
Zm00001d034521::1:295608392-295610393(+)
Zm00001d023506::10:7801455-7803456(+)
Zm00001d009436::8:64428831-64430832(+)
Zm00001d037034::6:109809347-109811348(+)
Zm00001d049961::4:56103911-56105912(+)
Zm00001d047066::9:117134671-117136672(-)
Zm00001d021122::7:143283346-143285347(-)
Zm00001d011100::8:139025779-139027780(-)
Zm00001d043235::3:192717622-192719623(+)
Zm00001d004817::2:140975884-140977885(+)
Zm00001d042872::3:182590871-182592872(-)
Zm00001d033549::1:266756317-266758318(-)
Zm00001d048937::4:9743726-9745727(+)
Zm00001d011640::8:157207517-157209518(+)
Zm00001d040660::3:56946106-56948107(+)
Zm00001d009766::8:80258614-80260615(-)
Zm00001d052462::4:190496433-190498434(-)
Zm00001d042275::3:158556415-158558416(+)
Zm00001d019127::7:18227093-18229094(-)
Zm00001d026577::10:148259990-148261991(+)
Zm00001d012173::8:169524547-169526548(-)
Zm00001d037557::6:129474390-129476391(+)
Zm00001d020214::7:100367902-100369903(+)
Zm00001d016664::5:171907774-171909775(-)
Zm00001d043471::3:201135390-201137391(+)
Zm00001d032274::1:219946189-219948190(+)
Zm00001d007349::2:229331967-229333968(+)
Zm00001d051623::4:164936168-164938169(+)
Zm00001d030222::1:114051201-114053202(+)
Zm00001d013499::5:12909943-12911944(-)
Zm00001d005434::2:173880827-173882828(+)
Zm00001d034513::1:295274494-295276495(-)
Zm00001d039300::3:1303712-1305713(-)
Zm00001d046835::9:107935327-107937328(-)
Zm00001d053450::4:232077137-232079138(-)
Zm00001d015401::5:88447196-88449197(+)
Zm00001d025354::10:115242456-115244457(+)
```
