## Supplementary material for "A comprehensive map of preferentially located motifs reveals distinct proximal *cis*-regulatory elements in plants": TATACAAA_containing_gene_set.txt

```
#Occurences of TATACAAA between 23 and 45 (positions relative to the transcription start site)
#122 sequences with TATACAAA in this interval
#0.48% of the sequences in promoter set with TATACAAA (set with 25199 sequences)
Zm00001d002663::2:18765598-18767599(-)
Zm00001d004102::2:82837862-82839863(+)
Zm00001d049073::4:14847169-14849170(-)
Zm00001d020417::7:112557133-112559134(+)
Zm00001d050937::4:132631935-132633936(-)
Zm00001d012429::8:174354400-174356401(+)
Zm00001d029228::1:63152556-63154557(-)
Zm00001d014760::5:61832887-61834888(-)
Zm00001d038500::6:158632682-158634683(+)
Zm00001d052797::4:201288749-201290750(+)
Zm00001d025192::10:108464415-108466416(-)
Zm00001d027758::1:12771496-12773497(-)
Zm00001d006841::2:217690372-217692373(+)
Zm00001d043618::3:205357400-205359401(+)
Zm00001d009436::8:64428831-64430832(+)
Zm00001d028518::1:37968968-37970969(-)
Zm00001d021182::7:145177778-145179779(-)
Zm00001d030159::1:109467883-109469884(+)
Zm00001d053257::4:222753933-222755934(+)
Zm00001d007675::2:237249149-237251150(+)
Zm00001d031420::1:189576798-189578799(-)
Zm00001d037108::6:112469988-112471989(+)
Zm00001d034046::1:282185396-282187397(+)
Zm00001d006610::2:212556885-212558886(-)
Zm00001d009766::8:80258614-80260615(-)
Zm00001d040744::3:61449534-61451535(+)
Zm00001d030486::1:136739039-136741040(+)
Zm00001d035443::6:25693535-25695536(+)
Zm00001d004557::2:117902093-117904094(+)
Zm00001d025664::10:125368297-125370298(+)
Zm00001d035132::6:6530521-6532522(-)
Zm00001d013753::5:19358708-19360709(-)
Zm00001d006843::2:217711212-217713213(-)
Zm00001d032575::1:231048109-231050110(+)
Zm00001d004894::2:147270303-147272304(-)
Zm00001d003533::2:47103686-47105687(+)
Zm00001d037507::6:127632499-127634500(-)
Zm00001d030489::1:136750445-136752446(+)
Zm00001d006483::2:209673388-209675389(+)
Zm00001d005016::2:153925819-153927820(-)
Zm00001d040479::3:46079672-46081673(-)
Zm00001d043410::3:199002370-199004371(+)
Zm00001d035870::6:57860943-57862944(+)
Zm00001d032484::1:228139392-228141393(-)
Zm00001d029312::1:65583281-65585282(+)
Zm00001d002635::2:17654334-17656335(+)
Zm00001d019130::7:18333023-18335024(+)
Zm00001d027455::1:5608914-5610915(+)
Zm00001d044990::9:9471646-9473647(-)
Zm00001d025494::10:120564881-120566882(-)
Zm00001d044353::3:225693648-225695649(-)
Zm00001d035347::6:22750198-22752199(-)
Zm00001d029155::1:60831490-60833491(-)
Zm00001d031326::1:186053217-186055218(+)
Zm00001d019018::7:12871995-12873996(+)
Zm00001d005001::2:153148242-153150243(-)
Zm00001d048375::9:155254919-155256920(-)
Zm00001d015444::5:90486213-90488214(+)
Zm00001d046717::9:103209996-103211997(+)
Zm00001d049407::4:29593734-29595735(+)
Zm00001d038051::6:146437498-146439499(-)
Zm00001d036481::6:90055128-90057129(+)
Zm00001d011242::8:144284292-144286293(+)
Zm00001d020364::7:109508953-109510954(-)
Zm00001d002641::2:17742985-17744986(+)
Zm00001d051538::4:161855247-161857248(-)
Zm00001d015000::5:71588303-71590304(+)
Zm00001d022259::7:173852581-173854582(-)
Zm00001d004733::2:134526807-134528808(-)
Zm00001d042542::3:171439098-171441099(+)
Zm00001d029643::1:80922113-80924114(+)
Zm00001d051259::4:150962691-150964692(-)
Zm00001d022175::7:171736467-171738468(-)
Zm00001d025739::10:128020107-128022108(+)
Zm00001d040040::3:24345828-24347829(+)
Zm00001d053342::4:226825396-226827397(+)
Zm00001d033154::1:252351639-252353640(-)
Zm00001d031729::1:199829170-199831171(-)
Zm00001d043824::3:210992077-210994078(+)
Zm00001d006311::2:204260346-204262347(-)
Zm00001d025483::10:120192629-120194630(+)
Zm00001d034513::1:295274494-295276495(-)
Zm00001d028130::1:23627123-23629124(+)
Zm00001d040268::3:35118338-35120339(+)
Zm00001d038878::6:166303555-166305556(-)
Zm00001d008211::8:1297591-1299592(+)
Zm00001d045575::9:27086358-27088359(-)
Zm00001d014347::5:42130403-42132404(+)
Zm00001d032667::1:233704168-233706169(+)
Zm00001d045551::9:26539636-26541637(-)
Zm00001d041331::3:112435674-112437675(-)
Zm00001d040035::3:23933938-23935939(+)
Zm00001d036338::6:84762264-84764265(+)
Zm00001d036038::6:67842621-67844622(+)
Zm00001d028082::1:22208826-22210827(+)
Zm00001d044533::3:231098803-231100804(+)
Zm00001d032427::1:226004595-226006596(+)
Zm00001d027622::1:9232804-9234805(-)
Zm00001d039373::3:2748188-2750189(-)
Zm00001d001918::2:2918324-2920325(+)
Zm00001d042116::3:151478765-151480766(-)
Zm00001d027330::1:3052485-3054486(-)
Zm00001d049987::4:57418326-57420327(-)
Zm00001d046103::9:63754122-63756123(-)
Zm00001d050033::4:61378316-61380317(+)
Zm00001d020230::7:101299476-101301477(-)
Zm00001d009829::8:84168645-84170646(-)
Zm00001d021765::7:162693866-162695867(-)
Zm00001d041347::3:113867637-113869638(-)
Zm00001d008374::8:6702943-6704944(-)
Zm00001d003649::2:51956233-51958234(-)
Zm00001d029544::1:75658669-75660670(-)
Zm00001d015445::5:90497601-90499602(-)
Zm00001d033813::1:274319349-274321350(+)
Zm00001d025322::10:114049648-114051649(+)
Zm00001d035741::6:44435001-44437002(-)
Zm00001d024783::10:87875141-87877142(-)
Zm00001d051048::4:138663115-138665116(+)
Zm00001d048082::9:149620801-149622802(-)
Zm00001d008889::8:24121013-24123014(-)
Zm00001d053975::4:244517765-244519766(-)
Zm00001d052938::4:205509090-205511091(-)
```
