## Supplementary material for "A comprehensive map of preferentially located motifs reveals distinct proximal *cis*-regulatory elements in plants": TATACAAG_containing_gene_set.txt

```
#Occurences of TATACAAG between -12 and 108 (positions relative to the transcription start site)
#208 sequences with TATACAAG in this interval
#0.83% of the sequences in promoter set with TATACAAG (set with 25199 sequences)
Zm00001d006899::2:218946641-218948642(-)
Zm00001d002332::2:10487389-10489390(+)
Zm00001d049191::4:19865499-19867500(-)
Zm00001d028868::1:49086368-49088369(+)
Zm00001d030034::1:101178796-101180797(-)
Zm00001d025326::10:114245760-114247761(+)
Zm00001d033645::1:269532497-269534498(-)
Zm00001d034080::1:283579498-283581499(-)
Zm00001d045759::9:37436630-37438631(-)
Zm00001d020765::7:131567518-131569519(-)
Zm00001d050618::4:105017240-105019241(-)
Zm00001d047821::9:142592735-142594736(+)
Zm00001d043707::3:207961800-207963801(-)
Zm00001d032370::1:224156245-224158246(+)
Zm00001d017765::5:206198243-206200244(-)
Zm00001d014392::5:44431558-44433559(+)
Zm00001d006052::2:196581440-196583441(-)
Zm00001d003605::2:49737181-49739182(-)
Zm00001d049165::4:18649996-18651997(-)
Zm00001d016964::5:181506046-181508047(-)
Zm00001d038486::6:158499537-158501538(+)
Zm00001d027400::1:4403503-4405504(+)
Zm00001d011067::8:137999558-138001559(+)
Zm00001d022216::7:172960653-172962654(-)
Zm00001d037733::6:135559925-135561926(-)
Zm00001d003188::2:35039654-35041655(-)
Zm00001d012766::8:180364933-180366934(-)
Zm00001d032227::1:217947371-217949372(-)
Zm00001d047744::9:140586111-140588112(-)
Zm00001d002348::2:10672981-10674982(-)
Zm00001d003676::2:53792398-53794399(-)
Zm00001d001881::2:2312691-2314692(-)
Zm00001d039971::3:21172946-21174947(+)
Zm00001d028266::1:28613798-28615799(+)
Zm00001d027486::1:6308821-6310822(+)
Zm00001d033355::1:260100832-260102833(+)
Zm00001d043235::3:192717622-192719623(+)
Zm00001d034036::1:281970832-281972833(-)
Zm00001d002597::2:16396917-16398918(+)
Zm00001d045554::9:26639200-26641201(-)
Zm00001d041138::3:99795458-99797459(+)
Zm00001d009279::8:50957267-50959268(-)
Zm00001d004152::2:86814007-86816008(-)
Zm00001d006849::2:217796418-217798419(+)
Zm00001d041510::3:125027555-125029556(-)
Zm00001d015164::5:78144531-78146532(+)
Zm00001d004709::2:132741824-132743825(+)
Zm00001d039406::3:3611890-3613891(-)
Zm00001d025241::10:110755784-110757785(-)
Zm00001d041073::3:95309915-95311916(-)
Zm00001d025082::10:102930303-102932304(-)
Zm00001d008656::8:16235958-16237959(-)
Zm00001d010995::8:136180690-136182691(-)
Zm00001d017281::5:191611387-191613388(-)
Zm00001d003013::2:29405144-29407145(+)
Zm00001d023759::10:19062573-19064574(-)
Zm00001d042314::3:160557186-160559187(+)
Zm00001d003153::2:33919034-33921035(-)
Zm00001d003848::2:62263259-62265260(-)
Zm00001d013199::5:6336031-6338032(+)
Zm00001d034523::1:295620247-295622248(-)
Zm00001d033333::1:259330034-259332035(-)
Zm00001d031754::1:200813453-200815454(+)
Zm00001d052962::4:206382148-206384149(-)
Zm00001d041958::3:145662599-145664600(-)
Zm00001d053542::4:233522442-233524443(-)
Zm00001d043516::3:202501201-202503202(-)
Zm00001d048532::9:157942565-157944566(+)
Zm00001d036057::6:69404923-69406924(+)
Zm00001d051954::4:175234679-175236680(+)
Zm00001d011515::8:153106597-153108598(+)
Zm00001d053391::4:228955743-228957744(-)
Zm00001d030790::1:159883990-159885991(-)
Zm00001d005785::2:188392702-188394703(-)
Zm00001d043479::3:201464489-201466490(+)
Zm00001d029516::1:74157152-74159153(+)
Zm00001d047349::9:127181186-127183187(-)
Zm00001d045372::9:19995799-19997800(-)
Zm00001d042755::3:179000818-179002819(-)
Zm00001d053895::4:243228604-243230605(+)
Zm00001d034869::1:304306270-304308271(+)
Zm00001d037383::6:123803439-123805440(+)
Zm00001d004220::2:92823355-92825356(+)
Zm00001d017106::5:185553901-185555902(-)
Zm00001d032993::1:246129730-246131731(+)
Zm00001d012035::8:166902109-166904110(+)
Zm00001d036402::6:86948905-86950906(+)
Zm00001d022427::7:177453093-177455094(-)
Zm00001d044207::3:221906914-221908915(-)
Zm00001d045551::9:26539636-26541637(-)
Zm00001d044426::3:227714312-227716313(-)
Zm00001d040221::3:32674116-32676117(+)
Zm00001d009939::8:90767043-90769044(+)
Zm00001d051885::4:173506080-173508081(+)
Zm00001d002632::2:17556997-17558998(+)
Zm00001d026223::10:141449411-141451412(+)
Zm00001d027488::1:6409314-6411315(-)
Zm00001d045136::9:14001564-14003565(-)
Zm00001d025203::10:108949049-108951050(-)
Zm00001d032686::1:234428892-234430893(+)
Zm00001d004965::2:150854066-150856067(-)
Zm00001d040178::3:30683893-30685894(+)
Zm00001d038326::6:154564037-154566038(-)
Zm00001d018362::5:219166989-219168990(+)
Zm00001d048408::9:155708874-155710875(-)
Zm00001d048176::9:151545907-151547908(+)
Zm00001d021610::7:158043027-158045028(+)
Zm00001d045474::9:23487086-23489087(+)
Zm00001d046487::9:92064805-92066806(-)
Zm00001d033910::1:278288283-278290284(+)
Zm00001d006737::2:215596133-215598134(+)
Zm00001d039817::3:15767553-15769554(-)
Zm00001d041637::3:130715387-130717388(+)
Zm00001d007375::2:230130558-230132559(-)
Zm00001d029625::1:80177269-80179270(+)
Zm00001d031453::1:190555290-190557291(+)
Zm00001d043363::3:197710759-197712760(+)
Zm00001d003607::2:49878331-49880332(-)
Zm00001d053709::4:239666609-239668610(-)
Zm00001d012257::8:171225542-171227543(-)
Zm00001d046501::9:92850826-92852827(+)
Zm00001d013527::5:13628813-13630814(+)
Zm00001d051219::4:148976770-148978771(+)
Zm00001d005975::2:194486701-194488702(+)
Zm00001d007786::2:239620568-239622569(+)
Zm00001d039109::6:170145162-170147163(+)
Zm00001d048653::4:2634734-2636735(+)
Zm00001d040798::3:66472279-66474280(+)
Zm00001d004700::2:132138679-132140680(-)
Zm00001d013127::5:5187129-5189130(-)
Zm00001d024481::10:73440959-73442960(+)
Zm00001d008188::8:747388-749389(-)
Zm00001d013273::5:7540746-7542747(+)
Zm00001d036688::6:97590292-97592293(+)
Zm00001d045125::9:13617234-13619235(-)
Zm00001d003035::2:30054142-30056143(-)
Zm00001d014297::5:40049454-40051455(-)
Zm00001d005500::2:176233155-176235156(-)
Zm00001d003606::2:49810909-49812910(-)
Zm00001d017595::5:201213515-201215516(-)
Zm00001d002444::2:12837274-12839275(+)
Zm00001d052171::4:181667842-181669843(+)
Zm00001d010924::8:133672781-133674782(+)
Zm00001d045816::9:40985753-40987754(+)
Zm00001d032715::1:235876053-235878054(+)
Zm00001d011424::8:150166168-150168169(-)
Zm00001d044823::9:3918474-3920475(+)
Zm00001d021202::7:145863210-145865211(+)
Zm00001d039127::6:170619913-170621914(-)
Zm00001d014687::5:59024481-59026482(-)
Zm00001d016957::5:181273354-181275355(-)
Zm00001d017621::5:201994798-201996799(-)
Zm00001d004497::2:115224692-115226693(+)
Zm00001d013010::5:3170516-3172517(-)
Zm00001d043921::3:213848986-213850987(-)
Zm00001d003151::2:33848325-33850326(-)
Zm00001d045395::9:20534537-20536538(-)
Zm00001d013005::5:2995818-2997819(+)
Zm00001d003155::2:33958837-33960838(-)
Zm00001d047011::9:115075007-115077008(-)
Zm00001d045088::9:12098490-12100491(-)
Zm00001d048467::9:156830402-156832403(+)
Zm00001d002942::2:27637385-27639386(+)
Zm00001d001883::2:2348040-2350041(-)
Zm00001d027517::1:7300299-7302300(-)
Zm00001d016800::5:176391055-176393056(+)
Zm00001d023939::10:30316570-30318571(-)
Zm00001d025431::10:118600746-118602747(+)
Zm00001d039295::3:1200297-1202298(+)
Zm00001d023692::10:15723249-15725250(-)
Zm00001d047502::9:132771922-132773923(-)
Zm00001d016402::5:161094040-161096041(-)
Zm00001d049343::4:27222149-27224150(-)
Zm00001d011947::8:164906825-164908826(+)
Zm00001d040504::3:47290680-47292681(+)
Zm00001d045635::9:30217256-30219257(-)
Zm00001d024088::10:43225428-43227429(-)
Zm00001d042023::3:147722398-147724399(-)
Zm00001d028206::1:26187305-26189306(+)
Zm00001d052074::4:178665266-178667267(+)
Zm00001d003671::2:53374639-53376640(-)
Zm00001d006033::2:195818577-195820578(-)
Zm00001d050981::4:134991010-134993011(-)
Zm00001d037321::6:121015922-121017923(-)
Zm00001d038358::6:155275867-155277868(+)
Zm00001d016818::5:177140174-177142175(+)
Zm00001d038171::6:150451127-150453128(+)
Zm00001d052871::4:203084959-203086960(-)
Zm00001d035748::6:44954771-44956772(-)
Zm00001d032144::1:214376653-214378654(+)
Zm00001d041253::3:108408015-108410016(+)
Zm00001d049590::4:36536816-36538817(+)
Zm00001d022221::7:172993965-172995966(-)
Zm00001d042619::3:174094653-174096654(-)
Zm00001d027311::1:2748530-2750531(-)
Zm00001d017726::5:205303105-205305106(-)
Zm00001d042346::3:162350103-162352104(+)
Zm00001d020726::7:130293711-130295712(+)
Zm00001d035562::6:33368849-33370850(-)
Zm00001d008651::8:15981768-15983769(+)
Zm00001d040639::3:55592319-55594320(-)
Zm00001d049785::4:44639650-44641651(-)
Zm00001d040804::3:66958031-66960032(+)
Zm00001d003140::2:33433309-33435310(+)
Zm00001d051733::4:168477100-168479101(-)
Zm00001d021357::7:149772137-149774138(-)
Zm00001d011644::8:157384346-157386347(+)
Zm00001d015926::5:131719333-131721334(+)
```
