## Supplementary material for "A comprehensive map of preferentially located motifs reveals distinct proximal *cis*-regulatory elements in plants": TATACAC_containing_gene_set.txt

```
#Occurences of TATACAC between 9 and 83 (positions relative to the transcription start site)
#473 sequences with TATACAC in this interval
#1.88% of the sequences in promoter set with TATACAC (set with 25199 sequences)
Zm00001d034675::1:299601874-299603875(+)
Zm00001d010940::8:134325603-134327604(-)
Zm00001d027757::1:12715888-12717889(-)
Zm00001d037152::6:113978855-113980856(-)
Zm00001d047848::9:143210851-143212852(+)
Zm00001d042899::3:183390003-183392004(-)
Zm00001d012603::8:177062875-177064876(+)
Zm00001d052026::4:176839683-176841684(-)
Zm00001d021436::7:152287698-152289699(-)
Zm00001d027598::1:8676134-8678135(+)
Zm00001d029394::1:68807898-68809899(-)
Zm00001d038225::6:151986695-151988696(-)
Zm00001d044691::3:234991182-234993183(+)
Zm00001d011040::8:137242266-137244267(+)
Zm00001d047011::9:115075007-115077008(-)
Zm00001d012969::5:2465925-2467926(+)
Zm00001d034085::1:283649837-283651838(+)
Zm00001d035047::6:3077705-3079706(+)
Zm00001d043970::3:215388401-215390402(-)
Zm00001d051791::4:169880776-169882777(-)
Zm00001d026311::10:143368785-143370786(-)
Zm00001d048191::9:152142854-152144855(+)
Zm00001d026306::10:143269898-143271899(+)
Zm00001d041201::3:105178320-105180321(+)
Zm00001d039879::3:17379715-17381716(+)
Zm00001d043517::3:202507867-202509868(-)
Zm00001d047738::9:140332167-140334168(+)
Zm00001d003847::2:61983103-61985104(+)
Zm00001d029281::1:64727226-64729227(+)
Zm00001d051790::4:169873238-169875239(+)
Zm00001d030777::1:159299458-159301459(-)
Zm00001d013100::5:4709034-4711035(-)
Zm00001d005429::2:173716505-173718506(-)
Zm00001d019597::7:45691903-45693904(+)
Zm00001d004635::2:124423347-124425348(-)
Zm00001d033473::1:263675511-263677512(+)
Zm00001d022491::7:178666698-178668699(+)
Zm00001d042116::3:151478765-151480766(-)
Zm00001d040365::3:40178932-40180933(+)
Zm00001d015346::5:85580945-85582946(+)
Zm00001d010019::8:95339378-95341379(+)
Zm00001d006270::2:203312031-203314032(+)
Zm00001d007205::2:224669274-224671275(-)
Zm00001d039118::6:170354006-170356007(+)
Zm00001d020569::7:122617469-122619470(+)
Zm00001d022399::7:176807723-176809724(+)
Zm00001d051612::4:164546936-164548937(-)
Zm00001d002873::2:25236128-25238129(+)
Zm00001d021233::7:146650371-146652372(-)
Zm00001d014201::5:36221361-36223362(+)
Zm00001d051583::4:163355479-163357480(+)
Zm00001d026280::10:142740670-142742671(+)
Zm00001d005092::2:157944698-157946699(+)
Zm00001d044677::3:234649704-234651705(-)
Zm00001d007243::2:225536756-225538757(-)
Zm00001d018359::5:219156969-219158970(+)
Zm00001d015410::5:89052596-89054597(-)
Zm00001d041973::3:146283563-146285564(+)
Zm00001d034759::1:301507152-301509153(-)
Zm00001d008733::8:18175874-18177875(-)
Zm00001d020157::7:96197519-96199520(+)
Zm00001d027734::1:12378038-12380039(-)
Zm00001d036539::6:91463355-91465356(-)
Zm00001d044409::3:227434578-227436579(-)
Zm00001d030831::1:162195579-162197580(-)
Zm00001d024438::10:70816369-70818370(+)
Zm00001d005781::2:188127072-188129073(+)
Zm00001d033906::1:278179840-278181841(+)
Zm00001d005958::2:193812983-193814984(+)
Zm00001d052273::4:185528757-185530758(-)
Zm00001d011283::8:145771744-145773745(-)
Zm00001d018318::5:218386954-218388955(-)
Zm00001d038820::6:165222334-165224335(-)
Zm00001d039959::3:20749840-20751841(+)
Zm00001d016520::5:165950069-165952070(-)
Zm00001d019788::7:61523854-61525855(-)
Zm00001d050889::4:128497520-128499521(+)
Zm00001d015131::5:76709471-76711472(-)
Zm00001d042709::3:177767679-177769680(-)
Zm00001d048856::4:6441469-6443470(+)
Zm00001d030549::1:143228899-143230900(+)
Zm00001d025201::10:108848121-108850122(-)
Zm00001d009010::8:30105463-30107464(+)
Zm00001d049640::4:38551028-38553029(-)
Zm00001d006885::2:218536310-218538311(+)
Zm00001d016052::5:141692013-141694014(+)
Zm00001d017441::5:195905188-195907189(+)
Zm00001d040089::3:27064442-27066443(+)
Zm00001d028493::1:36892927-36894928(+)
Zm00001d006717::2:215061562-215063563(-)
Zm00001d017270::5:191244627-191246628(-)
Zm00001d043195::3:191222060-191224061(+)
Zm00001d009849::8:85013094-85015095(-)
Zm00001d043158::3:190363499-190365500(+)
Zm00001d044849::9:5071874-5073875(-)
Zm00001d028562::1:39214125-39216126(+)
Zm00001d021009::7:140303576-140305577(-)
Zm00001d051887::4:173754847-173756848(-)
Zm00001d005933::2:193263328-193265329(+)
Zm00001d011879::8:163860790-163862791(-)
Zm00001d036224::6:77881815-77883816(-)
Zm00001d016575::5:167948816-167950817(-)
Zm00001d027422::1:4905656-4907657(+)
Zm00001d036521::6:91156117-91158118(+)
Zm00001d044793::9:2549336-2551337(+)
Zm00001d021588::7:157335107-157337108(-)
Zm00001d053931::4:243766287-243768288(-)
Zm00001d004443::2:112230020-112232021(+)
Zm00001d025874::10:132246654-132248655(-)
Zm00001d042626::3:174362275-174364276(+)
Zm00001d019542::7:41593272-41595273(+)
Zm00001d050826::4:124868566-124870567(-)
Zm00001d040218::3:32559678-32561679(+)
Zm00001d053155::4:216731599-216733600(+)
Zm00001d052282::4:185958822-185960823(-)
Zm00001d038702::6:162913753-162915754(+)
Zm00001d009572::8:71292072-71294073(+)
Zm00001d006368::2:205865317-205867318(+)
Zm00001d007048::2:220865795-220867796(-)
Zm00001d005359::2:170958055-170960056(+)
Zm00001d035628::6:37508464-37510465(-)
Zm00001d036721::6:98814301-98816302(-)
Zm00001d021006::7:140179793-140181794(+)
Zm00001d026134::10:139369040-139371041(-)
Zm00001d024552::10:77959508-77961509(+)
Zm00001d041311::3:111538331-111540332(+)
Zm00001d026690::10:150051359-150053360(-)
Zm00001d013005::5:2995818-2997819(+)
Zm00001d019032::7:13590462-13592463(-)
Zm00001d029696::1:82923331-82925332(+)
Zm00001d040539::3:48727138-48729139(-)
Zm00001d045182::9:15337019-15339020(+)
Zm00001d053857::4:242291768-242293769(+)
Zm00001d013849::5:22613429-22615430(-)
Zm00001d009016::8:30235883-30237884(-)
Zm00001d049786::4:44639962-44641963(+)
Zm00001d046555::9:95831121-95833122(+)
Zm00001d034948::1:306489855-306491856(-)
Zm00001d034098::1:283980480-283982481(+)
Zm00001d009231::8:45260907-45262908(-)
Zm00001d003931::2:69776464-69778465(+)
Zm00001d024602::10:80085326-80087327(-)
Zm00001d020932::7:136988244-136990245(-)
Zm00001d005144::2:160872791-160874792(+)
Zm00001d038812::6:164960117-164962118(+)
Zm00001d015444::5:90486213-90488214(+)
Zm00001d047780::9:141575209-141577210(-)
Zm00001d047066::9:117134671-117136672(-)
Zm00001d019357::7:29504769-29506770(+)
Zm00001d018500::5:221875857-221877858(-)
Zm00001d051363::4:155988767-155990768(+)
Zm00001d034558::1:296302348-296304349(+)
Zm00001d035624::6:37482003-37484004(-)
Zm00001d040398::3:41306196-41308197(+)
Zm00001d029162::1:60866585-60868586(+)
Zm00001d044351::3:225650981-225652982(+)
Zm00001d041870::3:141624872-141626873(-)
Zm00001d007419::2:231209325-231211326(+)
Zm00001d047420::9:129495662-129497663(+)
Zm00001d006389::2:206402609-206404610(-)
Zm00001d002600::2:16446626-16448627(+)
Zm00001d028358::1:31908276-31910277(-)
Zm00001d002435::2:12597835-12599836(-)
Zm00001d040724::3:60046640-60048641(+)
Zm00001d022166::7:171502107-171504108(+)
Zm00001d044723::9:323664-325665(-)
Zm00001d027232::1:90798-92799(+)
Zm00001d047245::9:123902126-123904127(-)
Zm00001d025106::10:104540049-104542050(+)
Zm00001d019237::7:23404470-23406471(-)
Zm00001d037429::6:125226219-125228220(+)
Zm00001d021467::7:152935219-152937220(-)
Zm00001d051231::4:149354274-149356275(+)
Zm00001d035926::6:60496595-60498596(-)
Zm00001d045583::9:27334426-27336427(-)
Zm00001d041588::3:128520263-128522264(-)
Zm00001d013428::5:11193509-11195510(+)
Zm00001d005175::2:162407666-162409667(+)
Zm00001d049719::4:41372714-41374715(+)
Zm00001d011643::8:157372796-157374797(+)
Zm00001d031396::1:188823731-188825732(-)
Zm00001d020312::7:105595241-105597242(+)
Zm00001d006311::2:204260346-204262347(-)
Zm00001d031554::1:194119346-194121347(-)
Zm00001d039095::6:169956261-169958262(+)
Zm00001d020623::7:125322228-125324229(-)
Zm00001d051671::4:166249356-166251357(+)
Zm00001d019495::7:37539321-37541322(-)
Zm00001d013501::5:12923087-12925088(+)
Zm00001d020974::7:138261258-138263259(-)
Zm00001d047309::9:126280513-126282514(-)
Zm00001d013797::5:20396693-20398694(+)
Zm00001d041608::3:129600194-129602195(+)
Zm00001d041939::3:144554974-144556975(-)
Zm00001d032144::1:214376653-214378654(+)
Zm00001d037110::6:112660031-112662032(-)
Zm00001d029499::1:73372709-73374710(-)
Zm00001d015445::5:90497601-90499602(-)
Zm00001d010599::8:121490362-121492363(+)
Zm00001d034263::1:288289224-288291225(-)
Zm00001d043333::3:196853290-196855291(-)
Zm00001d002103::2:5980330-5982331(+)
Zm00001d002147::2:6780818-6782819(-)
Zm00001d043868::3:212516955-212518956(-)
Zm00001d049853::4:48164819-48166820(-)
Zm00001d014845::5:65245097-65247098(-)
Zm00001d005716::2:184486183-184488184(+)
Zm00001d023282::10:2049030-2051031(-)
Zm00001d049269::4:23831532-23833533(-)
Zm00001d029241::1:63374711-63376712(-)
Zm00001d048696::4:3443802-3445803(-)
Zm00001d015220::5:79993779-79995780(-)
Zm00001d010700::8:124969623-124971624(-)
Zm00001d038751::6:163859601-163861602(-)
Zm00001d049073::4:14847169-14849170(-)
Zm00001d034002::1:280777173-280779174(+)
Zm00001d050645::4:109296009-109298010(-)
Zm00001d014632::5:56755556-56757557(-)
Zm00001d037724::6:135243216-135245217(-)
Zm00001d049910::4:52075702-52077703(-)
Zm00001d032146::1:214435110-214437111(+)
Zm00001d012721::8:179177140-179179141(-)
Zm00001d046630::9:99657414-99659415(+)
Zm00001d011067::8:137999558-138001559(+)
Zm00001d041510::3:125027555-125029556(-)
Zm00001d012031::8:166788618-166790619(+)
Zm00001d012067::8:167568728-167570729(-)
Zm00001d044442::3:228213307-228215308(+)
Zm00001d051140::4:145571564-145573565(-)
Zm00001d005853::2:190930612-190932613(-)
Zm00001d014983::5:71061769-71063770(+)
Zm00001d052928::4:205231393-205233394(-)
Zm00001d039560::3:7994345-7996346(-)
Zm00001d013609::5:15319312-15321313(-)
Zm00001d005200::2:163305489-163307490(-)
Zm00001d009960::8:92434489-92436490(-)
Zm00001d002064::2:5195256-5197257(-)
Zm00001d037836::6:139250121-139252122(-)
Zm00001d043498::3:201887185-201889186(+)
Zm00001d032855::1:240359559-240361560(+)
Zm00001d042807::3:180565274-180567275(+)
Zm00001d048493::9:157104788-157106789(+)
Zm00001d048512::9:157595777-157597778(+)
Zm00001d020002::7:84838315-84840316(-)
Zm00001d031059::1:175154809-175156810(+)
Zm00001d047419::9:129496718-129498719(-)
Zm00001d030711::1:154989719-154991720(-)
Zm00001d043614::3:205245438-205247439(-)
Zm00001d047849::9:143266966-143268967(+)
Zm00001d026173::10:140305655-140307656(-)
Zm00001d047837::9:142886569-142888570(-)
Zm00001d039283::3:1001733-1003734(-)
Zm00001d030652::1:151022443-151024444(+)
Zm00001d006906::2:219172456-219174457(-)
Zm00001d009697::8:76274148-76276149(-)
Zm00001d032059::1:211064272-211066273(+)
Zm00001d011625::8:156533744-156535745(+)
Zm00001d023300::10:2364919-2366920(-)
Zm00001d012484::8:175351532-175353533(+)
Zm00001d020315::7:105851403-105853404(-)
Zm00001d047374::9:128060235-128062236(+)
Zm00001d039224::6:173325483-173327484(+)
Zm00001d037125::6:113330514-113332515(+)
Zm00001d005324::2:169617508-169619509(+)
Zm00001d018872::7:7903607-7905608(+)
Zm00001d017386::5:194076957-194078958(+)
Zm00001d023698::10:16000488-16002489(+)
Zm00001d009268::8:49302850-49304851(-)
Zm00001d001868::2:2107089-2109090(+)
Zm00001d009047::8:33042930-33044931(+)
Zm00001d036579::6:93642345-93644346(-)
Zm00001d048011::9:147987904-147989905(+)
Zm00001d010403::8:113057676-113059677(+)
Zm00001d029252::1:63840857-63842858(-)
Zm00001d048239::9:153032693-153034694(+)
Zm00001d027305::1:2384619-2386620(+)
Zm00001d023580::10:10657225-10659226(-)
Zm00001d012867::5:1365141-1367142(+)
Zm00001d021520::7:154993948-154995949(+)
Zm00001d033368::1:260632596-260634597(-)
Zm00001d043131::3:189939781-189941782(+)
Zm00001d041525::3:125900173-125902174(+)
Zm00001d049100::4:16063090-16065091(+)
Zm00001d039002::6:168608467-168610468(+)
Zm00001d046005::9:53475690-53477691(-)
Zm00001d009587::8:71700516-71702517(+)
Zm00001d013232::5:6800250-6802251(+)
Zm00001d052425::4:189732858-189734859(+)
Zm00001d012529::8:176117790-176119791(+)
Zm00001d050327::4:81508605-81510606(-)
Zm00001d043903::3:213413565-213415566(-)
Zm00001d031561::1:194341902-194343903(-)
Zm00001d046263::9:77251928-77253929(+)
Zm00001d033333::1:259330034-259332035(-)
Zm00001d053369::4:227813680-227815681(-)
Zm00001d020980::7:138701630-138703631(-)
Zm00001d007057::2:220978431-220980432(+)
Zm00001d015216::5:79872261-79874262(-)
Zm00001d037227::6:116696703-116698704(+)
Zm00001d029160::1:60843997-60845998(+)
Zm00001d045950::9:49164759-49166760(-)
Zm00001d054012::4:245104413-245106414(+)
Zm00001d007071::2:221448421-221450422(+)
Zm00001d032609::1:232013482-232015483(-)
Zm00001d013992::5:27759672-27761673(-)
Zm00001d038469::6:157936844-157938845(+)
Zm00001d029566::1:76606487-76608488(+)
Zm00001d017604::5:201367281-201369282(-)
Zm00001d009905::8:88706795-88708796(-)
Zm00001d044586::3:232669724-232671725(+)
Zm00001d017928::5:210214662-210216663(-)
Zm00001d036198::6:76871511-76873512(-)
Zm00001d034070::1:283085784-283087785(+)
Zm00001d010894::8:132442590-132444591(-)
Zm00001d046579::9:96809386-96811387(-)
Zm00001d010713::8:125356432-125358433(-)
Zm00001d002961::2:28153093-28155094(+)
Zm00001d040149::3:29239428-29241429(-)
Zm00001d047990::9:147345720-147347721(-)
Zm00001d025480::10:120106396-120108397(+)
Zm00001d011750::8:160748486-160750487(-)
Zm00001d006099::2:198146446-198148447(+)
Zm00001d022535::7:179625617-179627618(+)
Zm00001d011506::8:152788371-152790372(-)
Zm00001d013536::5:13859201-13861202(-)
Zm00001d031997::1:209098027-209100028(-)
Zm00001d016331::5:157658073-157660074(+)
Zm00001d054072::4:245923423-245925424(+)
Zm00001d047864::9:143764301-143766302(-)
Zm00001d015702::5:108887299-108889300(-)
Zm00001d037265::6:118740606-118742607(-)
Zm00001d008211::8:1297591-1299592(+)
Zm00001d009574::8:71474408-71476409(-)
Zm00001d047581::9:136324664-136326665(+)
Zm00001d031977::1:208386392-208388393(+)
Zm00001d021382::7:150547276-150549277(+)
Zm00001d037203::6:115604344-115606345(+)
Zm00001d043991::3:215826579-215828580(+)
Zm00001d026420::10:145445020-145447021(-)
Zm00001d013492::5:12693165-12695166(+)
Zm00001d029135::1:59946544-59948545(+)
Zm00001d030944::1:168493854-168495855(+)
Zm00001d046389::9:86785126-86787127(-)
Zm00001d013019::5:3292321-3294322(-)
Zm00001d005684::2:183290820-183292821(-)
Zm00001d031268::1:184436304-184438305(-)
Zm00001d052103::4:179681710-179683711(-)
Zm00001d004169::2:88658898-88660899(-)
Zm00001d029922::1:94477290-94479291(+)
Zm00001d032527::1:229514483-229516484(+)
Zm00001d050747::4:120553388-120555389(-)
Zm00001d011405::8:149597049-149599050(-)
Zm00001d042901::3:183397137-183399138(+)
Zm00001d006199::2:201506996-201508997(-)
Zm00001d010416::8:113894472-113896473(-)
Zm00001d021515::7:154783804-154785805(-)
Zm00001d012266::8:171482413-171484414(+)
Zm00001d044522::3:230842720-230844721(+)
Zm00001d038892::6:166530435-166532436(+)
Zm00001d005394::2:172201341-172203342(-)
Zm00001d011945::8:164892807-164894808(+)
Zm00001d049192::4:19867265-19869266(+)
Zm00001d015400::5:88448369-88450370(-)
Zm00001d020429::7:113493955-113495956(-)
Zm00001d053775::4:240848136-240850137(+)
Zm00001d035663::6:39871676-39873677(+)
Zm00001d003509::2:46247127-46249128(-)
Zm00001d009681::8:75580072-75582073(-)
Zm00001d047574::9:136094028-136096029(-)
Zm00001d006453::2:208704254-208706255(+)
Zm00001d039969::3:21076117-21078118(+)
Zm00001d046465::9:91050889-91052890(+)
Zm00001d036844::6:103613306-103615307(+)
Zm00001d049605::4:37192908-37194909(-)
Zm00001d048369::9:155201870-155203871(+)
Zm00001d027266::1:1029625-1031626(-)
Zm00001d031078::1:176205398-176207399(-)
Zm00001d027649::1:10109062-10111063(-)
Zm00001d048452::9:156665035-156667036(-)
Zm00001d001967::2:3616537-3618538(-)
Zm00001d010914::8:133296009-133298010(+)
Zm00001d013155::5:5510760-5512761(+)
Zm00001d024222::10:58036419-58038420(-)
Zm00001d019107::7:16911350-16913351(-)
Zm00001d047441::9:130333226-130335227(-)
Zm00001d010434::8:115005549-115007550(+)
Zm00001d025271::10:112022838-112024839(-)
Zm00001d005173::2:162269990-162271991(+)
Zm00001d034082::1:283606245-283608246(-)
Zm00001d031375::1:187631581-187633582(-)
Zm00001d045817::9:41018989-41020990(+)
Zm00001d035343::6:22589172-22591173(+)
Zm00001d029141::1:60321449-60323450(+)
Zm00001d012938::5:2228864-2230865(+)
Zm00001d036176::6:75715234-75717235(+)
Zm00001d006798::2:216933589-216935590(+)
Zm00001d034305::1:288861741-288863742(+)
Zm00001d050359::4:83500357-83502358(-)
Zm00001d039176::6:171822726-171824727(+)
Zm00001d053916::4:243625063-243627064(+)
Zm00001d012155::8:169039606-169041607(+)
Zm00001d006645::2:213343160-213345161(-)
Zm00001d040660::3:56946106-56948107(+)
Zm00001d047919::9:145361010-145363011(+)
Zm00001d016800::5:176391055-176393056(+)
Zm00001d002458::2:13290926-13292927(-)
Zm00001d044162::3:220822998-220824999(+)
Zm00001d049595::4:36762914-36764915(-)
Zm00001d045145::9:14223801-14225802(+)
Zm00001d003671::2:53374639-53376640(-)
Zm00001d041624::3:129826775-129828776(-)
Zm00001d035835::6:54255738-54257739(+)
Zm00001d010034::8:96383293-96385294(+)
Zm00001d037175::6:114788442-114790443(+)
Zm00001d031115::1:177819949-177821950(+)
Zm00001d002729::2:20592275-20594276(-)
Zm00001d048709::4:3834852-3836853(-)
Zm00001d035294::6:19586719-19588720(+)
Zm00001d003213::2:36129808-36131809(+)
Zm00001d005258::2:166061798-166063799(+)
Zm00001d019189::7:20849400-20851401(+)
Zm00001d052083::4:179004026-179006027(+)
Zm00001d010790::8:127850574-127852575(+)
Zm00001d043879::3:212723407-212725408(-)
Zm00001d052082::4:178983426-178985427(+)
Zm00001d028267::1:28637044-28639045(+)
Zm00001d015527::5:96003908-96005909(+)
Zm00001d048721::4:4182699-4184700(+)
Zm00001d050748::4:120552306-120554307(+)
Zm00001d001804::2:1250127-1252128(+)
Zm00001d016001::5:138742250-138744251(+)
Zm00001d012656::8:178056415-178058416(+)
Zm00001d021682::7:159938479-159940480(-)
Zm00001d037507::6:127632499-127634500(-)
Zm00001d013720::5:18480730-18482731(-)
Zm00001d040771::3:64736403-64738404(-)
Zm00001d011597::8:155438384-155440385(+)
Zm00001d042135::3:152768478-152770479(-)
Zm00001d045725::9:35213853-35215854(+)
Zm00001d012447::8:174717581-174719582(-)
Zm00001d033928::1:278736905-278738906(-)
Zm00001d020134::7:94948084-94950085(+)
Zm00001d053354::4:227319522-227321523(+)
Zm00001d046754::9:104405207-104407208(+)
Zm00001d011610::8:155806422-155808423(+)
Zm00001d040051::3:24857273-24859274(+)
Zm00001d044364::3:226224865-226226866(-)
Zm00001d019053::7:14301275-14303276(-)
Zm00001d053450::4:232077137-232079138(-)
Zm00001d004817::2:140975884-140977885(+)
Zm00001d015150::5:77074900-77076901(+)
Zm00001d005434::2:173880827-173882828(+)
Zm00001d023345::10:3852519-3854520(+)
Zm00001d044243::3:222854855-222856856(+)
Zm00001d041049::3:92913221-92915222(-)
Zm00001d025679::10:126095429-126097430(-)
Zm00001d023305::10:2594021-2596022(-)
Zm00001d047540::9:134440482-134442483(+)
Zm00001d024666::10:82753796-82755797(-)
Zm00001d004152::2:86814007-86816008(-)
Zm00001d044534::3:231137831-231139832(-)
Zm00001d006639::2:213115352-213117353(-)
Zm00001d044443::3:228233544-228235545(+)
Zm00001d048073::9:149389024-149391025(-)
Zm00001d021959::7:167126883-167128884(-)
Zm00001d034962::1:306900491-306902492(+)
Zm00001d012267::8:171615062-171617063(-)
Zm00001d037242::6:117576293-117578294(+)
Zm00001d016900::5:179635392-179637393(-)
Zm00001d048244::9:153120991-153122992(-)
Zm00001d033588::1:267929548-267931549(+)
Zm00001d029336::1:66392559-66394560(-)
Zm00001d035186::6:8567168-8569169(+)
```
