## Supplementary material for "A comprehensive map of preferentially located motifs reveals distinct proximal *cis*-regulatory elements in plants": TATACAT_containing_gene_set.txt

```
#Occurences of TATACAT between 4 and 123 (positions relative to the transcription start site)
#1356 sequences with TATACAT in this interval
#5.38% of the sequences in promoter set with TATACAT (set with 25199 sequences)
Zm00001d015747::5:115881489-115883490(+)
Zm00001d001870::2:2116660-2118661(+)
Zm00001d044677::3:234649704-234651705(-)
Zm00001d040014::3:22987441-22989442(-)
Zm00001d019642::7:47826403-47828404(+)
Zm00001d003652::2:52002746-52004747(+)
Zm00001d011580::8:154910540-154912541(-)
Zm00001d006931::2:219608784-219610785(+)
Zm00001d012900::5:1778160-1780161(-)
Zm00001d017106::5:185553901-185555902(-)
Zm00001d054054::4:245629593-245631594(-)
Zm00001d016456::5:162961240-162963241(+)
Zm00001d018607::7:741288-743289(-)
Zm00001d011775::8:161304592-161306593(-)
Zm00001d046751::9:104380208-104382209(-)
Zm00001d011091::8:138658536-138660537(+)
Zm00001d029604::1:78772819-78774820(-)
Zm00001d032213::1:217295714-217297715(-)
Zm00001d038004::6:144864535-144866536(+)
Zm00001d007445::2:231917436-231919437(-)
Zm00001d042026::3:147733667-147735668(-)
Zm00001d044119::3:219818944-219820945(+)
Zm00001d040202::3:31837830-31839831(-)
Zm00001d011431::8:150347404-150349405(-)
Zm00001d006565::2:211034847-211036848(-)
Zm00001d020702::7:129166700-129168701(-)
Zm00001d036477::6:89571131-89573132(-)
Zm00001d052149::4:181207176-181209177(+)
Zm00001d039706::3:12672899-12674900(+)
Zm00001d047769::9:141368439-141370440(-)
Zm00001d027541::1:7880658-7882659(+)
Zm00001d022606::7:180941081-180943082(-)
Zm00001d037807::6:138395626-138397627(-)
Zm00001d029234::1:63274226-63276227(+)
Zm00001d005924::2:192990928-192992929(-)
Zm00001d050089::4:65090237-65092238(-)
Zm00001d037034::6:109809347-109811348(+)
Zm00001d030856::1:163636476-163638477(+)
Zm00001d021072::7:142159316-142161317(-)
Zm00001d039070::6:169540765-169542766(-)
Zm00001d008578::8:13457965-13459966(+)
Zm00001d050747::4:120553388-120555389(-)
Zm00001d040155::3:29584411-29586412(-)
Zm00001d031532::1:193256479-193258480(-)
Zm00001d016461::5:163101786-163103787(-)
Zm00001d008444::8:8756003-8758004(+)
Zm00001d047275::9:125240932-125242933(+)
Zm00001d021347::7:149581124-149583125(+)
Zm00001d007718::2:238142056-238144057(+)
Zm00001d017928::5:210214662-210216663(-)
Zm00001d049834::4:47100635-47102636(+)
Zm00001d018454::5:221153474-221155475(-)
Zm00001d013557::5:14235195-14237196(-)
Zm00001d051333::4:154917631-154919632(+)
Zm00001d017000::5:182398565-182400566(+)
Zm00001d037974::6:143932121-143934122(-)
Zm00001d022310::7:174906539-174908540(+)
Zm00001d042872::3:182590871-182592872(-)
Zm00001d040760::3:64058248-64060249(-)
Zm00001d017058::5:184103964-184105965(+)
Zm00001d013865::5:23268393-23270394(+)
Zm00001d048857::4:6484293-6486294(-)
Zm00001d033607::1:268504948-268506949(-)
Zm00001d009554::8:70010779-70012780(+)
Zm00001d042899::3:183390003-183392004(-)
Zm00001d044849::9:5071874-5073875(-)
Zm00001d045567::9:26897822-26899823(+)
Zm00001d046894::9:109344784-109346785(+)
Zm00001d016893::5:179477777-179479778(+)
Zm00001d028359::1:32048053-32050054(-)
Zm00001d009150::8:39635850-39637851(-)
Zm00001d048741::4:4824584-4826585(-)
Zm00001d042795::3:180009399-180011400(+)
Zm00001d011370::8:148839450-148841451(-)
Zm00001d017352::5:193498800-193500801(+)
Zm00001d018193::5:216138398-216140399(+)
Zm00001d013979::5:27072049-27074050(-)
Zm00001d025326::10:114245760-114247761(+)
Zm00001d032472::1:227852297-227854298(+)
Zm00001d004719::2:133584319-133586320(-)
Zm00001d038396::6:156311966-156313967(-)
Zm00001d026359::10:144196983-144198984(+)
Zm00001d050514::4:95578419-95580420(+)
Zm00001d024678::10:83379508-83381509(-)
Zm00001d014489::5:50006861-50008862(-)
Zm00001d022122::7:170793373-170795374(+)
Zm00001d034180::1:285811935-285813936(+)
Zm00001d025713::10:127153277-127155278(+)
Zm00001d030110::1:106377398-106379399(+)
Zm00001d052201::4:183183400-183185401(+)
Zm00001d039584::3:8463131-8465132(-)
Zm00001d005648::2:181903814-181905815(-)
Zm00001d002603::2:16546085-16548086(+)
Zm00001d016340::5:158126225-158128226(+)
Zm00001d005001::2:153148242-153150243(-)
Zm00001d039914::3:19236263-19238264(+)
Zm00001d031734::1:200081757-200083758(-)
Zm00001d001882::2:2320741-2322742(+)
Zm00001d001910::2:2780316-2782317(+)
Zm00001d035253::6:17368646-17370647(+)
Zm00001d003640::2:51352591-51354592(-)
Zm00001d033981::1:279980894-279982895(+)
Zm00001d003894::2:65551343-65553344(-)
Zm00001d047006::9:115029757-115031758(-)
Zm00001d005008::2:153460673-153462674(-)
Zm00001d012159::8:169163806-169165807(+)
Zm00001d037067::6:111298088-111300089(+)
Zm00001d015676::5:105120601-105122602(+)
Zm00001d002621::2:16978862-16980863(+)
Zm00001d034552::1:296068720-296070721(-)
Zm00001d023749::10:18612004-18614005(+)
Zm00001d029289::1:64919068-64921069(-)
Zm00001d050394::4:85654315-85656316(+)
Zm00001d004517::2:116141346-116143347(-)
Zm00001d022493::7:178733175-178735176(+)
Zm00001d016265::5:154658594-154660595(+)
Zm00001d014614::5:55729659-55731660(-)
Zm00001d027749::1:12545158-12547159(+)
Zm00001d031395::1:188814531-188816532(+)
Zm00001d016479::5:164266061-164268062(-)
Zm00001d031138::1:179386820-179388821(-)
Zm00001d006859::2:218015035-218017036(-)
Zm00001d044352::3:225660715-225662716(+)
Zm00001d026483::10:146815944-146817945(-)
Zm00001d034891::1:304942861-304944862(-)
Zm00001d005568::2:178754330-178756331(+)
Zm00001d008909::8:24851242-24853243(+)
Zm00001d033552::1:266974802-266976803(-)
Zm00001d007618::2:236355530-236357531(-)
Zm00001d017054::5:184084513-184086514(-)
Zm00001d039664::3:11344281-11346282(-)
Zm00001d050359::4:83500357-83502358(-)
Zm00001d007391::2:230563136-230565137(+)
Zm00001d014813::5:64067398-64069399(+)
Zm00001d033749::1:272719227-272721228(-)
Zm00001d037029::6:109565544-109567545(+)
Zm00001d041801::3:138811022-138813023(-)
Zm00001d029266::1:64356702-64358703(-)
Zm00001d039090::6:169787029-169789030(+)
Zm00001d029684::1:82568089-82570090(+)
Zm00001d053172::4:217832006-217834007(-)
Zm00001d013140::5:5354345-5356346(+)
Zm00001d037648::6:132805377-132807378(-)
Zm00001d019177::7:20468933-20470934(-)
Zm00001d044465::3:228918468-228920469(-)
Zm00001d017042::5:183468477-183470478(+)
Zm00001d011781::8:161474622-161476623(-)
Zm00001d010931::8:133992872-133994873(+)
Zm00001d050334::4:81954793-81956794(-)
Zm00001d043709::3:207986591-207988592(-)
Zm00001d006534::2:210625623-210627624(-)
Zm00001d020780::7:132448505-132450506(-)
Zm00001d051149::4:145957778-145959779(+)
Zm00001d011099::8:139021903-139023904(-)
Zm00001d049148::4:17754881-17756882(+)
Zm00001d031420::1:189576798-189578799(-)
Zm00001d036832::6:103270139-103272140(+)
Zm00001d008525::8:11672333-11674334(-)
Zm00001d030269::1:118074079-118076080(+)
Zm00001d023444::10:5652798-5654799(-)
Zm00001d028033::1:20930140-20932141(-)
Zm00001d024049::10:39764007-39766008(+)
Zm00001d051504::4:160594209-160596210(-)
Zm00001d039611::3:8999918-9001919(+)
Zm00001d010648::8:122890426-122892427(-)
Zm00001d013151::5:5451972-5453973(+)
Zm00001d029785::1:86775870-86777871(-)
Zm00001d007720::2:238199954-238201955(+)
Zm00001d035371::6:23596077-23598078(-)
Zm00001d033100::1:250193584-250195585(+)
Zm00001d002757::2:21811502-21813503(-)
Zm00001d034298::1:288719810-288721811(+)
Zm00001d026039::10:136646291-136648292(-)
Zm00001d010863::8:130917201-130919202(+)
Zm00001d008702::8:17445818-17447819(+)
Zm00001d004755::2:136494897-136496898(+)
Zm00001d022590::7:180543184-180545185(-)
Zm00001d046020::9:55666650-55668651(+)
Zm00001d014451::5:47933474-47935475(-)
Zm00001d033504::1:264693828-264695829(+)
Zm00001d045958::9:49776466-49778467(-)
Zm00001d036410::6:87192165-87194166(+)
Zm00001d049785::4:44639650-44641651(-)
Zm00001d006103::2:198179075-198181076(-)
Zm00001d021910::7:165776861-165778862(+)
Zm00001d007351::2:229466519-229468520(-)
Zm00001d013733::5:18863369-18865370(-)
Zm00001d053719::4:239820769-239822770(+)
Zm00001d014983::5:71061769-71063770(+)
Zm00001d044475::3:229132569-229134570(+)
Zm00001d045468::9:23319198-23321199(+)
Zm00001d050321::4:81381682-81383683(-)
Zm00001d020428::7:113327413-113329414(-)
Zm00001d017748::5:205852975-205854976(-)
Zm00001d012236::8:170640051-170642052(-)
Zm00001d024751::10:86087799-86089800(+)
Zm00001d043652::3:206065384-206067385(-)
Zm00001d033248::1:256109749-256111750(-)
Zm00001d049640::4:38551028-38553029(-)
Zm00001d048151::9:150986159-150988160(-)
Zm00001d049273::4:24003989-24005990(-)
Zm00001d040066::3:25594578-25596579(-)
Zm00001d044173::3:221161321-221163322(+)
Zm00001d044312::3:224976456-224978457(-)
Zm00001d038931::6:167235924-167237925(-)
Zm00001d040020::3:23247295-23249296(+)
Zm00001d005976::2:194518947-194520948(-)
Zm00001d034085::1:283649837-283651838(+)
Zm00001d047216::9:122524063-122526064(-)
Zm00001d012787::8:180941339-180943340(-)
Zm00001d007397::2:230780377-230782378(-)
Zm00001d052992::4:207904167-207906168(+)
Zm00001d053611::4:236400147-236402148(+)
Zm00001d039150::6:171095950-171097951(+)
Zm00001d002839::2:24272494-24274495(+)
Zm00001d028936::1:52166111-52168112(+)
Zm00001d023729::10:17437491-17439492(-)
Zm00001d025036::10:100771855-100773856(+)
Zm00001d026513::10:147432625-147434626(+)
Zm00001d025301::10:113302870-113304871(+)
Zm00001d026515::10:147460190-147462191(-)
Zm00001d038198::6:151365511-151367512(+)
Zm00001d008749::8:18950257-18952258(+)
Zm00001d045282::9:17932774-17934775(-)
Zm00001d008303::8:4662013-4664014(+)
Zm00001d039682::3:11813341-11815342(-)
Zm00001d005932::2:193257281-193259282(+)
Zm00001d026600::10:148724283-148726284(-)
Zm00001d009562::8:70205311-70207312(-)
Zm00001d008390::8:7128719-7130720(-)
Zm00001d018779::7:5050312-5052313(+)
Zm00001d024179::10:53537734-53539735(-)
Zm00001d019510::7:38445554-38447555(+)
Zm00001d012522::8:176049145-176051146(-)
Zm00001d008354::8:6162976-6164977(-)
Zm00001d026189::10:140558970-140560971(-)
Zm00001d012731::8:179460010-179462011(-)
Zm00001d021452::7:152566106-152568107(+)
Zm00001d048381::9:155281416-155283417(-)
Zm00001d009791::8:81567363-81569364(-)
Zm00001d010442::8:115335181-115337182(-)
Zm00001d021985::7:167549126-167551127(-)
Zm00001d027582::1:8372316-8374317(+)
Zm00001d011033::8:137138133-137140134(-)
Zm00001d052133::4:180557234-180559235(+)
Zm00001d042713::3:178071423-178073424(-)
Zm00001d025738::10:127955592-127957593(+)
Zm00001d043640::3:205806565-205808566(-)
Zm00001d053867::4:242571102-242573103(-)
Zm00001d049219::4:21198257-21200258(+)
Zm00001d020609::7:124937361-124939362(-)
Zm00001d010113::8:99703380-99705381(+)
Zm00001d015118::5:76333852-76335853(-)
Zm00001d037265::6:118740606-118742607(-)
Zm00001d003294::2:39109539-39111540(-)
Zm00001d026398::10:145218112-145220113(-)
Zm00001d034689::1:300055944-300057945(+)
Zm00001d028618::1:40995077-40997078(+)
Zm00001d040196::3:31702848-31704849(-)
Zm00001d035751::6:45355667-45357668(-)
Zm00001d009915::8:89357311-89359312(+)
Zm00001d031680::1:198548624-198550625(+)
Zm00001d021637::7:158772600-158774601(-)
Zm00001d034804::1:302474998-302476999(-)
Zm00001d044301::3:224589059-224591060(-)
Zm00001d031208::1:182120048-182122049(-)
Zm00001d044533::3:231098803-231100804(+)
Zm00001d003382::2:42344335-42346336(+)
Zm00001d028231::1:27410060-27412061(-)
Zm00001d038304::6:154052215-154054216(+)
Zm00001d016860::5:178503459-178505460(+)
Zm00001d010336::8:110255016-110257017(-)
Zm00001d031909::1:206463898-206465899(+)
Zm00001d035861::6:57252661-57254662(-)
Zm00001d051876::4:173199114-173201115(-)
Zm00001d030030::1:100662042-100664043(-)
Zm00001d018583::5:223767373-223769374(-)
Zm00001d006678::2:214095872-214097873(+)
Zm00001d038394::6:156290924-156292925(+)
Zm00001d030549::1:143228899-143230900(+)
Zm00001d051544::4:162016023-162018024(+)
Zm00001d021359::7:149800877-149802878(+)
Zm00001d040816::3:67781328-67783329(-)
Zm00001d047512::9:133118979-133120980(-)
Zm00001d040734::3:60732662-60734663(-)
Zm00001d037636::6:132569924-132571925(-)
Zm00001d043036::3:187093867-187095868(+)
Zm00001d017057::5:184103070-184105071(-)
Zm00001d039596::3:8661399-8663400(-)
Zm00001d031422::1:189590657-189592658(-)
Zm00001d007767::2:239272855-239274856(+)
Zm00001d009571::8:71292761-71294762(-)
Zm00001d053082::4:212916884-212918885(-)
Zm00001d053675::4:238808729-238810730(-)
Zm00001d003249::2:37859208-37861209(-)
Zm00001d038050::6:146408072-146410073(+)
Zm00001d016101::5:144564886-144566887(+)
Zm00001d024552::10:77959508-77961509(+)
Zm00001d035098::6:5181409-5183410(+)
Zm00001d021641::7:158884638-158886639(+)
Zm00001d013421::5:11024903-11026904(-)
Zm00001d021438::7:152297520-152299521(-)
Zm00001d008399::8:7351504-7353505(-)
Zm00001d016163::5:147969614-147971615(-)
Zm00001d031844::1:203694383-203696384(+)
Zm00001d045835::9:42523493-42525494(-)
Zm00001d045050::9:11151843-11153844(+)
Zm00001d041867::3:141612826-141614827(+)
Zm00001d045822::9:41423671-41425672(+)
Zm00001d014479::5:49672527-49674528(-)
Zm00001d024996::10:98385721-98387722(-)
Zm00001d016802::5:176494824-176496825(+)
Zm00001d011669::8:158165086-158167087(+)
Zm00001d011497::8:152511559-152513560(-)
Zm00001d006346::2:205247770-205249771(+)
Zm00001d007042::2:220738412-220740413(-)
Zm00001d042691::3:177193190-177195191(+)
Zm00001d024894::10:93461923-93463924(-)
Zm00001d036968::6:107777707-107779708(+)
Zm00001d019187::7:20842801-20844802(+)
Zm00001d024437::10:70793919-70795920(+)
Zm00001d049163::4:18561995-18563996(+)
Zm00001d051915::4:174614411-174616412(-)
Zm00001d040242::3:33399852-33401853(+)
Zm00001d026144::10:139665377-139667378(+)
Zm00001d042711::3:177893357-177895358(+)
Zm00001d049425::4:30017749-30019750(-)
Zm00001d042023::3:147722398-147724399(-)
Zm00001d023281::10:2044801-2046802(-)
Zm00001d032652::1:233133800-233135801(+)
Zm00001d045963::9:50290996-50292997(-)
Zm00001d010038::8:96491501-96493502(-)
Zm00001d012998::5:2892464-2894465(+)
Zm00001d042052::3:148710409-148712410(+)
Zm00001d040360::3:39912912-39914913(-)
Zm00001d048325::9:154498334-154500335(+)
Zm00001d003718::2:56317036-56319037(+)
Zm00001d019414::7:32839569-32841570(+)
Zm00001d049945::4:54601928-54603929(+)
Zm00001d001789::2:953328-955329(+)
Zm00001d052961::4:206346010-206348011(+)
Zm00001d046311::9:79799782-79801783(-)
Zm00001d039491::3:5767859-5769860(-)
Zm00001d020417::7:112557133-112559134(+)
Zm00001d026047::10:136890063-136892064(+)
Zm00001d048432::9:156171470-156173471(+)
Zm00001d048535::9:157958290-157960291(+)
Zm00001d012484::8:175351532-175353533(+)
Zm00001d039575::3:8206195-8208196(-)
Zm00001d048527::9:157814372-157816373(+)
Zm00001d043360::3:197668886-197670887(+)
Zm00001d033800::1:274108564-274110565(+)
Zm00001d018656::7:2051328-2053329(-)
Zm00001d050319::4:81113281-81115282(+)
Zm00001d007390::2:230563409-230565410(-)
Zm00001d032716::1:235900781-235902782(+)
Zm00001d040985::3:88155451-88157452(+)
Zm00001d026591::10:148624926-148626927(+)
Zm00001d039142::6:170974125-170976126(+)
Zm00001d040235::3:33199241-33201242(+)
Zm00001d033984::1:280142255-280144256(+)
Zm00001d047104::9:118711125-118713126(+)
Zm00001d022491::7:178666698-178668699(+)
Zm00001d029393::1:68682921-68684922(-)
Zm00001d042517::3:170329661-170331662(-)
Zm00001d003162::2:34078660-34080661(+)
Zm00001d046915::9:110366594-110368595(-)
Zm00001d053620::4:236806028-236808029(+)
Zm00001d054011::4:245088717-245090718(+)
Zm00001d051186::4:147696042-147698043(+)
Zm00001d003023::2:29709893-29711894(-)
Zm00001d028814::1:47417799-47419800(-)
Zm00001d036490::6:90473227-90475228(-)
Zm00001d044376::3:226414289-226416290(+)
Zm00001d035878::6:58269534-58271535(+)
Zm00001d015102::5:75381162-75383163(-)
Zm00001d002325::2:10314346-10316347(+)
Zm00001d051617::4:164897074-164899075(+)
Zm00001d008428::8:8436404-8438405(+)
Zm00001d049369::4:28016350-28018351(-)
Zm00001d034150::1:285137207-285139208(+)
Zm00001d048515::9:157628762-157630763(+)
Zm00001d006387::2:206366952-206368953(-)
Zm00001d032501::1:228549472-228551473(+)
Zm00001d033072::1:249506621-249508622(+)
Zm00001d018429::5:220586715-220588716(+)
Zm00001d039169::6:171661937-171663938(+)
Zm00001d026104::10:138535384-138537385(-)
Zm00001d004718::2:133579726-133581727(-)
Zm00001d036241::6:78622118-78624119(+)
Zm00001d037252::6:118128456-118130457(+)
Zm00001d030939::1:168398057-168400058(+)
Zm00001d043989::3:215687850-215689851(+)
Zm00001d039139::6:170960138-170962139(+)
Zm00001d023813::10:22946795-22948796(+)
Zm00001d013765::5:19658755-19660756(+)
Zm00001d035172::6:7608416-7610417(+)
Zm00001d043921::3:213848986-213850987(-)
Zm00001d049602::4:36986430-36988431(-)
Zm00001d044860::9:5664625-5666626(-)
Zm00001d041837::3:139952572-139954573(+)
Zm00001d002371::2:11320258-11322259(-)
Zm00001d030644::1:150481894-150483895(+)
Zm00001d012206::8:170078256-170080257(-)
Zm00001d048299::9:154129396-154131397(+)
Zm00001d052825::4:202032404-202034405(+)
Zm00001d045972::9:50999027-51001028(-)
Zm00001d013097::5:4690189-4692190(-)
Zm00001d041475::3:122409994-122411995(-)
Zm00001d025131::10:105803903-105805904(-)
Zm00001d034521::1:295608392-295610393(+)
Zm00001d047046::9:116595494-116597495(+)
Zm00001d035040::6:2929557-2931558(-)
Zm00001d051901::4:173987593-173989594(-)
Zm00001d037787::6:137838110-137840111(-)
Zm00001d035631::6:37792005-37794006(+)
Zm00001d003804::2:59927856-59929857(-)
Zm00001d014795::5:63485975-63487976(-)
Zm00001d025182::10:108130983-108132984(-)
Zm00001d012559::8:176646118-176648119(-)
Zm00001d036285::6:81821713-81823714(+)
Zm00001d046534::9:94417568-94419569(-)
Zm00001d015209::5:79511104-79513105(-)
Zm00001d024029::10:38043241-38045242(-)
Zm00001d051865::4:172724402-172726403(-)
Zm00001d021552::7:155697140-155699141(-)
Zm00001d041484::3:123241202-123243203(+)
Zm00001d042245::3:157382832-157384833(+)
Zm00001d026516::10:147461269-147463270(+)
Zm00001d002287::2:9618782-9620783(-)
Zm00001d039858::3:16939347-16941348(-)
Zm00001d052239::4:184367271-184369272(-)
Zm00001d034463::1:293747500-293749501(+)
Zm00001d006295::2:203931822-203933823(+)
Zm00001d048503::9:157462500-157464501(+)
Zm00001d039488::3:5709416-5711417(-)
Zm00001d023543::10:9577169-9579170(+)
Zm00001d040721::3:59858980-59860981(+)
Zm00001d024346::10:65899313-65901314(+)
Zm00001d023769::10:19507012-19509013(-)
Zm00001d031101::1:177234238-177236239(+)
Zm00001d011614::8:155952199-155954200(-)
Zm00001d052163::4:181550487-181552488(-)
Zm00001d025130::10:105690925-105692926(+)
Zm00001d035303::6:20254276-20256277(-)
Zm00001d018220::5:216861090-216863091(+)
Zm00001d026354::10:144152874-144154875(-)
Zm00001d041711::3:134554029-134556030(-)
Zm00001d012834::5:964263-966264(-)
Zm00001d006597::2:211818181-211820182(-)
Zm00001d022119::7:170772294-170774295(+)
Zm00001d032146::1:214435110-214437111(+)
Zm00001d023446::10:5749398-5751399(-)
Zm00001d019074::7:15295962-15297963(+)
Zm00001d043786::3:210230650-210232651(+)
Zm00001d051323::4:154122479-154124480(+)
Zm00001d032588::1:231395123-231397124(+)
Zm00001d011625::8:156533744-156535745(+)
Zm00001d040696::3:58891980-58893981(-)
Zm00001d024952::10:96584860-96586861(+)
Zm00001d039904::3:18870212-18872213(-)
Zm00001d020283::7:104113813-104115814(+)
Zm00001d046590::9:97451070-97453071(+)
Zm00001d054000::4:244878908-244880909(-)
Zm00001d027399::1:4403939-4405940(-)
Zm00001d023300::10:2364919-2366920(-)
Zm00001d011355::8:147964972-147966973(+)
Zm00001d009017::8:30235862-30237863(+)
Zm00001d031372::1:187619886-187621887(+)
Zm00001d016742::5:174748963-174750964(-)
Zm00001d044110::3:219539766-219541767(+)
Zm00001d031053::1:174881015-174883016(+)
Zm00001d042378::3:163832786-163834787(+)
Zm00001d017682::5:204119336-204121337(+)
Zm00001d051511::4:160982826-160984827(+)
Zm00001d032606::1:231872564-231874565(+)
Zm00001d039295::3:1200297-1202298(+)
Zm00001d041781::3:137901668-137903669(+)
Zm00001d037547::6:128953500-128955501(-)
Zm00001d051154::4:146256323-146258324(+)
Zm00001d009057::8:33666710-33668711(-)
Zm00001d018517::5:222358609-222360610(-)
Zm00001d029201::1:62064092-62066093(+)
Zm00001d018362::5:219166989-219168990(+)
Zm00001d036179::6:75758809-75760810(+)
Zm00001d032350::1:223438944-223440945(+)
Zm00001d013862::5:23183374-23185375(-)
Zm00001d052083::4:179004026-179006027(+)
Zm00001d003284::2:38747433-38749434(+)
Zm00001d053862::4:242511231-242513232(+)
Zm00001d030096::1:105531725-105533726(-)
Zm00001d053569::4:234847022-234849023(-)
Zm00001d021009::7:140303576-140305577(-)
Zm00001d024008::10:36384109-36386110(-)
Zm00001d038255::6:152443583-152445584(-)
Zm00001d043571::3:204232732-204234733(+)
Zm00001d020725::7:130284849-130286850(+)
Zm00001d034621::1:298062185-298064186(-)
Zm00001d047659::9:138352321-138354322(+)
Zm00001d052171::4:181667842-181669843(+)
Zm00001d034727::1:300811033-300813034(+)
Zm00001d032024::1:209721942-209723943(-)
Zm00001d042552::3:171557601-171559602(+)
Zm00001d038762::6:164027077-164029078(-)
Zm00001d009905::8:88706795-88708796(-)
Zm00001d030940::1:168457626-168459627(-)
Zm00001d012336::8:172696235-172698236(+)
Zm00001d027313::1:2779641-2781642(+)
Zm00001d040051::3:24857273-24859274(+)
Zm00001d050218::4:74245096-74247097(-)
Zm00001d045627::9:29256935-29258936(+)
Zm00001d049936::4:53964763-53966764(-)
Zm00001d003158::2:33990259-33992260(-)
Zm00001d053663::4:238380190-238382191(-)
Zm00001d015758::5:116975883-116977884(-)
Zm00001d048512::9:157595777-157597778(+)
Zm00001d009513::8:68443240-68445241(+)
Zm00001d053897::4:243336331-243338332(-)
Zm00001d052928::4:205231393-205233394(-)
Zm00001d042651::3:175306143-175308144(+)
Zm00001d043215::3:192100692-192102693(+)
Zm00001d032099::1:212669641-212671642(+)
Zm00001d034962::1:306900491-306902492(+)
Zm00001d016874::5:179022324-179024325(-)
Zm00001d024567::10:78548546-78550547(-)
Zm00001d006131::2:199414716-199416717(+)
Zm00001d004467::2:113709702-113711703(+)
Zm00001d015272::5:82369915-82371916(-)
Zm00001d004557::2:117902093-117904094(+)
Zm00001d008620::8:14950475-14952476(+)
Zm00001d029137::1:60111385-60113386(+)
Zm00001d019664::7:48964019-48966020(+)
Zm00001d049165::4:18649996-18651997(-)
Zm00001d007945::2:243770973-243772974(-)
Zm00001d030103::1:105861446-105863447(+)
Zm00001d019042::7:13943663-13945664(-)
Zm00001d039537::3:7485744-7487745(+)
Zm00001d027672::1:10689672-10691673(-)
Zm00001d046767::9:104953386-104955387(+)
Zm00001d030173::1:110376871-110378872(+)
Zm00001d033597::1:268077246-268079247(+)
Zm00001d024141::10:49076306-49078307(-)
Zm00001d039409::3:3618779-3620780(+)
Zm00001d039013::6:168708934-168710935(-)
Zm00001d047635::9:137665994-137667995(+)
Zm00001d049588::4:36426449-36428450(+)
Zm00001d034765::1:301666896-301668897(-)
Zm00001d040864::3:73202367-73204368(+)
Zm00001d011819::8:162064972-162066973(-)
Zm00001d017585::5:200770723-200772724(+)
Zm00001d005037::2:155349723-155351724(-)
Zm00001d053856::4:242284113-242286114(+)
Zm00001d032464::1:227553606-227555607(-)
Zm00001d026120::10:138886179-138888180(-)
Zm00001d004756::2:136521485-136523486(-)
Zm00001d010216::8:104490383-104492384(-)
Zm00001d027361::1:3743907-3745908(-)
Zm00001d048066::9:149281934-149283935(+)
Zm00001d046831::9:107711904-107713905(+)
Zm00001d045665::9:32294553-32296554(-)
Zm00001d027850::1:15155417-15157418(+)
Zm00001d047483::9:131743822-131745823(-)
Zm00001d037612::6:131755883-131757884(+)
Zm00001d024222::10:58036419-58038420(-)
Zm00001d024330::10:64914665-64916666(-)
Zm00001d046933::9:111693292-111695293(+)
Zm00001d034936::1:306096114-306098115(+)
Zm00001d047889::9:144455967-144457968(-)
Zm00001d053718::4:239805828-239807829(+)
Zm00001d035238::6:16210068-16212069(-)
Zm00001d035679::6:40859878-40861879(-)
Zm00001d037113::6:112723199-112725200(-)
Zm00001d021122::7:143283346-143285347(-)
Zm00001d049515::4:32958482-32960483(+)
Zm00001d046828::9:107484393-107486394(+)
Zm00001d011067::8:137999558-138001559(+)
Zm00001d038256::6:152463861-152465862(-)
Zm00001d011470::8:151369418-151371419(+)
Zm00001d006520::2:210401737-210403738(-)
Zm00001d051671::4:166249356-166251357(+)
Zm00001d030117::1:107087321-107089322(+)
Zm00001d002595::2:16393912-16395913(-)
Zm00001d046835::9:107935327-107937328(-)
Zm00001d003559::2:48065262-48067263(+)
Zm00001d035317::6:21026562-21028563(-)
Zm00001d006400::2:206596811-206598812(-)
Zm00001d028562::1:39214125-39216126(+)
Zm00001d027845::1:15018198-15020199(-)
Zm00001d047087::9:118039544-118041545(+)
Zm00001d038407::6:156450216-156452217(+)
Zm00001d046169::9:68816638-68818639(+)
Zm00001d018791::7:5301257-5303258(-)
Zm00001d028109::1:23113595-23115596(-)
Zm00001d043090::3:188971358-188973359(+)
Zm00001d004889::2:147002556-147004557(+)
Zm00001d032527::1:229514483-229516484(+)
Zm00001d047642::9:137900011-137902012(+)
Zm00001d044031::3:217268283-217270284(-)
Zm00001d052453::4:190346607-190348608(-)
Zm00001d051272::4:151406923-151408924(+)
Zm00001d003992::2:74078181-74080182(-)
Zm00001d008720::8:17733127-17735128(-)
Zm00001d037792::6:137880544-137882545(+)
Zm00001d043873::3:212616910-212618911(+)
Zm00001d052500::4:191501608-191503609(-)
Zm00001d016815::5:177050371-177052372(+)
Zm00001d029803::1:87585298-87587299(+)
Zm00001d009016::8:30235883-30237884(-)
Zm00001d024869::10:91496216-91498217(-)
Zm00001d018888::7:8360894-8362895(+)
Zm00001d024596::10:79829434-79831435(+)
Zm00001d016804::5:176687400-176689401(-)
Zm00001d052747::4:199609739-199611740(+)
Zm00001d010315::8:109276692-109278693(+)
Zm00001d011475::8:151645194-151647195(-)
Zm00001d033397::1:261809038-261811039(+)
Zm00001d053094::4:213445591-213447592(+)
Zm00001d020612::7:125101108-125103109(-)
Zm00001d012524::8:176058616-176060617(+)
Zm00001d040364::3:40089111-40091112(+)
Zm00001d013969::5:26701036-26703037(-)
Zm00001d043827::3:211043325-211045326(-)
Zm00001d024765::10:87213030-87215031(-)
Zm00001d049046::4:13855755-13857756(-)
Zm00001d032734::1:236592508-236594509(-)
Zm00001d019434::7:33731059-33733060(+)
Zm00001d033666::1:269992272-269994273(-)
Zm00001d019693::7:51236011-51238012(-)
Zm00001d020374::7:110029720-110031721(-)
Zm00001d035783::6:48490745-48492746(-)
Zm00001d005586::2:179801353-179803354(-)
Zm00001d002373::2:11336320-11338321(-)
Zm00001d036245::6:79488428-79490429(-)
Zm00001d053093::4:213326569-213328570(+)
Zm00001d039369::3:2680078-2682079(+)
Zm00001d005772::2:187741523-187743524(-)
Zm00001d053236::4:221554938-221556939(-)
Zm00001d005933::2:193263328-193265329(+)
Zm00001d033148::1:252129261-252131262(-)
Zm00001d047750::9:140832565-140834566(+)
Zm00001d014656::5:57721632-57723633(+)
Zm00001d028348::1:31547498-31549499(+)
Zm00001d049155::4:18235809-18237810(-)
Zm00001d003903::2:66483517-66485518(+)
Zm00001d018046::5:212804461-212806462(-)
Zm00001d008716::8:17622209-17624210(+)
Zm00001d007012::2:220170457-220172458(+)
Zm00001d003019::2:29634837-29636838(-)
Zm00001d021592::7:157523543-157525544(+)
Zm00001d012867::5:1365141-1367142(+)
Zm00001d018751::7:4193628-4195629(+)
Zm00001d003502::2:46154829-46156830(+)
Zm00001d041103::3:97446960-97448961(-)
Zm00001d018895::7:8602518-8604519(-)
Zm00001d026312::10:143368209-143370210(+)
Zm00001d031743::1:200574949-200576950(-)
Zm00001d028363::1:32143679-32145680(+)
Zm00001d033020::1:247313813-247315814(-)
Zm00001d042626::3:174362275-174364276(+)
Zm00001d038226::6:151986749-151988750(+)
Zm00001d040839::3:69849798-69851799(-)
Zm00001d045210::9:16188392-16190393(+)
Zm00001d003702::2:55229646-55231647(+)
Zm00001d052262::4:185217519-185219520(+)
Zm00001d013270::5:7522963-7524964(+)
Zm00001d011231::8:143889261-143891262(-)
Zm00001d033247::1:256002679-256004680(-)
Zm00001d013108::5:4779667-4781668(-)
Zm00001d006315::2:204311741-204313742(+)
Zm00001d024412::10:69679530-69681531(-)
Zm00001d046423::9:89319517-89321518(+)
Zm00001d042770::3:179176068-179178069(+)
Zm00001d030640::1:150295413-150297414(-)
Zm00001d029151::1:60747485-60749486(-)
Zm00001d050649::4:110787078-110789079(-)
Zm00001d003259::2:38103878-38105879(+)
Zm00001d043890::3:213159900-213161901(+)
Zm00001d047592::9:136547358-136549359(+)
Zm00001d012070::8:167596982-167598983(+)
Zm00001d025835::10:131412861-131414862(-)
Zm00001d028103::1:23018361-23020362(-)
Zm00001d003672::2:53478531-53480532(+)
Zm00001d021313::7:148568147-148570148(+)
Zm00001d047011::9:115075007-115077008(-)
Zm00001d014091::5:31999284-32001285(+)
Zm00001d012145::8:168874745-168876746(-)
Zm00001d034393::1:291810670-291812671(-)
Zm00001d034358::1:290662704-290664705(-)
Zm00001d049269::4:23831532-23833533(-)
Zm00001d019700::7:51776270-51778271(-)
Zm00001d020157::7:96197519-96199520(+)
Zm00001d021935::7:166378311-166380312(-)
Zm00001d028218::1:26885862-26887863(+)
Zm00001d003879::2:64585066-64587067(+)
Zm00001d039502::3:6074101-6076102(+)
Zm00001d002815::2:23481985-23483986(+)
Zm00001d046181::9:69845598-69847599(-)
Zm00001d038130::6:148860982-148862983(-)
Zm00001d008234::8:2072099-2074100(+)
Zm00001d025456::10:119080575-119082576(+)
Zm00001d049217::4:21138356-21140357(-)
Zm00001d031811::1:202552872-202554873(+)
Zm00001d040149::3:29239428-29241429(-)
Zm00001d035476::6:28515249-28517250(+)
Zm00001d029342::1:66647955-66649956(-)
Zm00001d022396::7:176686774-176688775(+)
Zm00001d024723::10:85126622-85128623(+)
Zm00001d003729::2:56643954-56645955(+)
Zm00001d003841::2:61915336-61917337(-)
Zm00001d025836::10:131413583-131415584(+)
Zm00001d052273::4:185528757-185530758(-)
Zm00001d039769::3:14339134-14341135(-)
Zm00001d025786::10:129535572-129537573(-)
Zm00001d014649::5:57188524-57190525(+)
Zm00001d032316::1:221940640-221942641(+)
Zm00001d025722::10:127565303-127567304(-)
Zm00001d023507::10:7858980-7860981(-)
Zm00001d037274::6:119096680-119098681(-)
Zm00001d044023::3:217008306-217010307(-)
Zm00001d034608::1:297742653-297744654(+)
Zm00001d028062::1:21840736-21842737(+)
Zm00001d027540::1:7876833-7878834(+)
Zm00001d012810::5:687027-689028(-)
Zm00001d017651::5:203218204-203220205(-)
Zm00001d038894::6:166575472-166577473(+)
Zm00001d036535::6:91339774-91341775(-)
Zm00001d036073::6:70603616-70605617(+)
Zm00001d021839::7:164316319-164318320(+)
Zm00001d045853::9:43765882-43767883(+)
Zm00001d033428::1:262688569-262690570(-)
Zm00001d002797::2:22936556-22938557(-)
Zm00001d044191::3:221511230-221513231(-)
Zm00001d019145::7:19092070-19094071(+)
Zm00001d025955::10:134650741-134652742(+)
Zm00001d029468::1:72027269-72029270(+)
Zm00001d029377::1:68226252-68228253(-)
Zm00001d043227::3:192431480-192433481(+)
Zm00001d014524::5:51588014-51590015(+)
Zm00001d048622::4:1528711-1530712(-)
Zm00001d025997::10:135687336-135689337(-)
Zm00001d051399::4:157120049-157122050(-)
Zm00001d030068::1:103204159-103206160(-)
Zm00001d007623::2:236372229-236374230(-)
Zm00001d051401::4:157152668-157154669(-)
Zm00001d045216::9:16432429-16434430(-)
Zm00001d045845::9:43386147-43388148(+)
Zm00001d012269::8:171647127-171649128(-)
Zm00001d026344::10:143881889-143883890(+)
Zm00001d043222::3:192361581-192363582(-)
Zm00001d004555::2:117758489-117760490(-)
Zm00001d043748::3:209016693-209018694(-)
Zm00001d029567::1:76612395-76614396(+)
Zm00001d044348::3:225600726-225602727(+)
Zm00001d013038::5:3585390-3587391(+)
Zm00001d029383::1:68459218-68461219(+)
Zm00001d045052::9:11182023-11184024(-)
Zm00001d004152::2:86814007-86816008(-)
Zm00001d014674::5:58596134-58598135(+)
Zm00001d009112::8:37141382-37143383(+)
Zm00001d032440::1:226425620-226427621(+)
Zm00001d046688::9:102439270-102441271(+)
Zm00001d033663::1:269979217-269981218(-)
Zm00001d007620::2:236361096-236363097(-)
Zm00001d035698::6:41670517-41672518(+)
Zm00001d013399::5:10403421-10405422(+)
Zm00001d022315::7:175024251-175026252(-)
Zm00001d046254::9:76909415-76911416(-)
Zm00001d007255::2:225878323-225880324(-)
Zm00001d042160::3:154281281-154283282(-)
Zm00001d048979::4:11356234-11358235(+)
Zm00001d024779::10:87527742-87529743(-)
Zm00001d048414::9:155848353-155850354(+)
Zm00001d019223::7:22571121-22573122(+)
Zm00001d043337::3:197015122-197017123(-)
Zm00001d016256::5:153842958-153844959(+)
Zm00001d010375::8:111878383-111880384(-)
Zm00001d028396::1:33301844-33303845(+)
Zm00001d026437::10:145819942-145821943(+)
Zm00001d002828::2:24005572-24007573(-)
Zm00001d028691::1:43310590-43312591(+)
Zm00001d046112::9:63976991-63978992(-)
Zm00001d006193::2:201253520-201255521(+)
Zm00001d046928::9:111172827-111174828(+)
Zm00001d045885::9:45588623-45590624(-)
Zm00001d013918::5:24817035-24819036(-)
Zm00001d020986::7:139365776-139367777(+)
Zm00001d021974::7:167387521-167389522(+)
Zm00001d048373::9:155234799-155236800(+)
Zm00001d012036::8:166922759-166924760(-)
Zm00001d050942::4:132806814-132808815(+)
Zm00001d050238::4:75291660-75293661(+)
Zm00001d003751::2:57535066-57537067(-)
Zm00001d018535::5:222619623-222621624(+)
Zm00001d052720::4:198681519-198683520(+)
Zm00001d049974::4:56343385-56345386(-)
Zm00001d046834::9:107877590-107879591(-)
Zm00001d043175::3:190627316-190629317(+)
Zm00001d054052::4:245608416-245610417(-)
Zm00001d016664::5:171907774-171909775(-)
Zm00001d038876::6:166215914-166217915(-)
Zm00001d012647::8:177799596-177801597(-)
Zm00001d036691::6:97808605-97810606(-)
Zm00001d002392::2:11814308-11816309(-)
Zm00001d044994::9:9504366-9506367(-)
Zm00001d010700::8:124969623-124971624(-)
Zm00001d012173::8:169524547-169526548(-)
Zm00001d031789::1:201872616-201874617(-)
Zm00001d037542::6:128779406-128781407(+)
Zm00001d018731::7:3335216-3337217(-)
Zm00001d029920::1:94345124-94347125(+)
Zm00001d030801::1:160335022-160337023(+)
Zm00001d035714::6:42351451-42353452(-)
Zm00001d032866::1:240601508-240603509(-)
Zm00001d019788::7:61523854-61525855(-)
Zm00001d045551::9:26539636-26541637(-)
Zm00001d014796::5:63588454-63590455(-)
Zm00001d003603::2:49595078-49597079(-)
Zm00001d025932::10:134080138-134082139(+)
Zm00001d022541::7:179744991-179746992(-)
Zm00001d016080::5:143353813-143355814(-)
Zm00001d036889::6:105661900-105663901(-)
Zm00001d018139::5:215245015-215247016(-)
Zm00001d049642::4:38573514-38575515(-)
Zm00001d023680::10:15097783-15099784(-)
Zm00001d030305::1:121212695-121214696(-)
Zm00001d010395::8:112625631-112627632(+)
Zm00001d024519::10:75762885-75764886(+)
Zm00001d014456::5:48043001-48045002(-)
Zm00001d032787::1:238153085-238155086(+)
Zm00001d042095::3:150585610-150587611(-)
Zm00001d039163::6:171550664-171552665(-)
Zm00001d031822::1:202981806-202983807(-)
Zm00001d015497::5:93774103-93776104(+)
Zm00001d039926::3:19728987-19730988(-)
Zm00001d005434::2:173880827-173882828(+)
Zm00001d032855::1:240359559-240361560(+)
Zm00001d018197::5:216316055-216318056(-)
Zm00001d049494::4:32381716-32383717(+)
Zm00001d037118::6:112979172-112981173(-)
Zm00001d037608::6:131622870-131624871(+)
Zm00001d009539::8:69392989-69394990(-)
Zm00001d043232::3:192593030-192595031(+)
Zm00001d003386::2:42497471-42499472(-)
Zm00001d045758::9:37428272-37430273(+)
Zm00001d035140::6:6798250-6800251(+)
Zm00001d004891::2:147084631-147086632(+)
Zm00001d003021::2:29669698-29671699(-)
Zm00001d013199::5:6336031-6338032(+)
Zm00001d021906::7:165741088-165743089(-)
Zm00001d032040::1:210210869-210212870(-)
Zm00001d042192::3:155541930-155543931(-)
Zm00001d032214::1:217342851-217344852(-)
Zm00001d051151::4:146156701-146158702(+)
Zm00001d038150::6:149491406-149493407(+)
Zm00001d030222::1:114051201-114053202(+)
Zm00001d029396::1:68892310-68894311(-)
Zm00001d005270::2:166550425-166552426(+)
Zm00001d015292::5:82968587-82970588(+)
Zm00001d013652::5:16257392-16259393(-)
Zm00001d027925::1:17805623-17807624(+)
Zm00001d027577::1:8337776-8339777(+)
Zm00001d045147::9:14234635-14236636(+)
Zm00001d048422::9:155989190-155991191(+)
Zm00001d043800::3:210469214-210471215(-)
Zm00001d005833::2:190349622-190351623(-)
Zm00001d014721::5:60514676-60516677(+)
Zm00001d008528::8:11882070-11884071(+)
Zm00001d045162::9:14780805-14782806(-)
Zm00001d052971::4:206763188-206765189(-)
Zm00001d031733::1:200067070-200069071(+)
Zm00001d047897::9:144678576-144680577(-)
Zm00001d046126::9:65015434-65017435(+)
Zm00001d037057::6:110850766-110852767(-)
Zm00001d045488::9:24303982-24305983(-)
Zm00001d025437::10:118685884-118687885(-)
Zm00001d039274::3:918469-920470(-)
Zm00001d031349::1:187060338-187062339(-)
Zm00001d050803::4:123899120-123901121(+)
Zm00001d052082::4:178983426-178985427(+)
Zm00001d025503::10:120607718-120609719(-)
Zm00001d002714::2:20018282-20020283(-)
Zm00001d016308::5:156566461-156568462(+)
Zm00001d050438::4:88134946-88136947(+)
Zm00001d028668::1:42437608-42439609(-)
Zm00001d042275::3:158556415-158558416(+)
Zm00001d002524::2:14753352-14755353(-)
Zm00001d004322::2:103035106-103037107(-)
Zm00001d013247::5:7093465-7095466(-)
Zm00001d007442::2:231783994-231785995(+)
Zm00001d051541::4:161913839-161915840(-)
Zm00001d037266::6:118740658-118742659(-)
Zm00001d030982::1:171822795-171824796(-)
Zm00001d045291::9:18042025-18044026(+)
Zm00001d011373::8:148910503-148912504(+)
Zm00001d012509::8:175624375-175626376(-)
Zm00001d018435::5:220826886-220828887(+)
Zm00001d035769::6:46864253-46866254(-)
Zm00001d039686::3:11852855-11854856(-)
Zm00001d029865::1:90964200-90966201(+)
Zm00001d012251::8:171034594-171036595(-)
Zm00001d052810::4:201665923-201667924(+)
Zm00001d032361::1:223975646-223977647(-)
Zm00001d018277::5:217816756-217818757(-)
Zm00001d037322::6:121066895-121068896(+)
Zm00001d025413::10:117930567-117932568(-)
Zm00001d021830::7:164024070-164026071(+)
Zm00001d040769::3:64638053-64640054(+)
Zm00001d042511::3:170270781-170272782(-)
Zm00001d048892::4:7219429-7221430(+)
Zm00001d007419::2:231209325-231211326(+)
Zm00001d017574::5:200140799-200142800(-)
Zm00001d030398::1:129225922-129227923(+)
Zm00001d011124::8:139736228-139738229(-)
Zm00001d037260::6:118433442-118435443(-)
Zm00001d047386::9:128435901-128437902(-)
Zm00001d046187::9:70335196-70337197(+)
Zm00001d048080::9:149453468-149455469(+)
Zm00001d002705::2:19812736-19814737(+)
Zm00001d003383::2:42363763-42365764(-)
Zm00001d032544::1:230055344-230057345(+)
Zm00001d041253::3:108408015-108410016(+)
Zm00001d033129::1:251634593-251636594(-)
Zm00001d020811::7:133778432-133780433(-)
Zm00001d033815::1:274394836-274396837(-)
Zm00001d052663::4:196377743-196379744(-)
Zm00001d029114::1:58380291-58382292(-)
Zm00001d044585::3:232637656-232639657(-)
Zm00001d029787::1:86784840-86786841(-)
Zm00001d048097::9:150092208-150094209(+)
Zm00001d037876::6:140762130-140764131(-)
Zm00001d039265::3:825867-827868(-)
Zm00001d010908::8:133020174-133022175(+)
Zm00001d048480::9:157004662-157006663(-)
Zm00001d044828::9:4252669-4254670(-)
Zm00001d053425::4:230956728-230958729(+)
Zm00001d041995::3:146866077-146868078(+)
Zm00001d014865::5:66193991-66195992(+)
Zm00001d017711::5:204912025-204914026(-)
Zm00001d050283::4:78447489-78449490(-)
Zm00001d033503::1:264693290-264695291(-)
Zm00001d031427::1:189776468-189778469(+)
Zm00001d004798::2:140010799-140012800(-)
Zm00001d036545::6:91580019-91582020(-)
Zm00001d028859::1:48749337-48751338(+)
Zm00001d053963::4:244376482-244378483(+)
Zm00001d042346::3:162350103-162352104(+)
Zm00001d053855::4:242285063-242287064(-)
Zm00001d038104::6:148053628-148055629(-)
Zm00001d014819::5:64522703-64524704(+)
Zm00001d002819::2:23563457-23565458(-)
Zm00001d008863::8:23092225-23094226(+)
Zm00001d043896::3:213255064-213257065(+)
Zm00001d037546::6:128909149-128911150(-)
Zm00001d005050::2:156265926-156267927(+)
Zm00001d016675::5:172208152-172210153(+)
Zm00001d011329::8:146861697-146863698(+)
Zm00001d047428::9:129719029-129721030(+)
Zm00001d049418::4:29893075-29895076(+)
Zm00001d003114::2:32676042-32678043(+)
Zm00001d053016::4:209192561-209194562(+)
Zm00001d023632::10:12871298-12873299(+)
Zm00001d034559::1:296318576-296320577(-)
Zm00001d011420::8:150004936-150006937(-)
Zm00001d011684::8:158594493-158596494(-)
Zm00001d002817::2:23532347-23534348(-)
Zm00001d030683::1:152854104-152856105(-)
Zm00001d035695::6:41470157-41472158(+)
Zm00001d052595::4:194256227-194258228(+)
Zm00001d001830::2:1558109-1560110(+)
Zm00001d010969::8:135350645-135352646(+)
Zm00001d021721::7:161429834-161431835(-)
Zm00001d021180::7:145143089-145145090(-)
Zm00001d009968::8:92808716-92810717(+)
Zm00001d037556::6:129378419-129380420(-)
Zm00001d032330::1:222630375-222632376(-)
Zm00001d002471::2:13497039-13499040(-)
Zm00001d036772::6:100231985-100233986(+)
Zm00001d012369::8:173119501-173121502(+)
Zm00001d045973::9:51046116-51048117(+)
Zm00001d030672::1:152350953-152352954(+)
Zm00001d023392::10:4493822-4495823(+)
Zm00001d032858::1:240470799-240472800(-)
Zm00001d043979::3:215500766-215502767(-)
Zm00001d018863::7:7666974-7668975(+)
Zm00001d034590::1:297306178-297308179(+)
Zm00001d024314::10:63670919-63672920(+)
Zm00001d037762::6:136635976-136637977(+)
Zm00001d050745::4:120508564-120510565(+)
Zm00001d011160::8:141332817-141334818(-)
Zm00001d037836::6:139250121-139252122(-)
Zm00001d043516::3:202501201-202503202(-)
Zm00001d048819::4:5971417-5973418(-)
Zm00001d045394::9:20531717-20533718(-)
Zm00001d038613::6:160914933-160916934(+)
Zm00001d005193::2:163081643-163083644(-)
Zm00001d033250::1:256133576-256135577(+)
Zm00001d046186::9:70324052-70326053(+)
Zm00001d011349::8:147533875-147535876(+)
Zm00001d020001::7:84203866-84205867(-)
Zm00001d015210::5:79549624-79551625(-)
Zm00001d053641::4:238083629-238085630(+)
Zm00001d015970::5:134951428-134953429(+)
Zm00001d043479::3:201464489-201466490(+)
Zm00001d015377::5:87070459-87072460(-)
Zm00001d015573::5:98917516-98919517(+)
Zm00001d034582::1:297048319-297050320(+)
Zm00001d022405::7:176863920-176865921(+)
Zm00001d010538::8:119701468-119703469(+)
Zm00001d023949::10:31068334-31070335(-)
Zm00001d021467::7:152935219-152937220(-)
Zm00001d032269::1:219851704-219853705(+)
Zm00001d023566::10:10422814-10424815(-)
Zm00001d047632::9:137489557-137491558(+)
Zm00001d049450::4:30696929-30698930(+)
Zm00001d022449::7:177946382-177948383(-)
Zm00001d051104::4:142718582-142720583(-)
Zm00001d007158::2:223468721-223470722(-)
Zm00001d041803::3:138830891-138832892(-)
Zm00001d022436::7:177693903-177695904(-)
Zm00001d015423::5:89381277-89383278(+)
Zm00001d033365::1:260368865-260370866(+)
Zm00001d011369::8:148784918-148786919(-)
Zm00001d052648::4:195795618-195797619(+)
Zm00001d042080::3:149893927-149895928(+)
Zm00001d031051::1:174875894-174877895(+)
Zm00001d018610::7:837728-839729(+)
Zm00001d048521::9:157717404-157719405(+)
Zm00001d028511::1:37579097-37581098(+)
Zm00001d026083::10:138057458-138059459(-)
Zm00001d051927::4:174746054-174748055(-)
Zm00001d043182::3:190806258-190808259(+)
Zm00001d046170::9:68849593-68851594(+)
Zm00001d038193::6:151181429-151183430(-)
Zm00001d052748::4:199648140-199650141(-)
Zm00001d001843::2:1709416-1711417(+)
Zm00001d051281::4:151511267-151513268(+)
Zm00001d004689::2:131240892-131242893(+)
Zm00001d021784::7:162969848-162971849(-)
Zm00001d042110::3:150991911-150993912(-)
Zm00001d031648::1:197349629-197351630(+)
Zm00001d014925::5:68751057-68753058(-)
Zm00001d037728::6:135409730-135411731(+)
Zm00001d029696::1:82923331-82925332(+)
Zm00001d045450::9:22537068-22539069(+)
Zm00001d005317::2:169452417-169454418(-)
Zm00001d002154::2:6867695-6869696(+)
Zm00001d041653::3:131870455-131872456(-)
Zm00001d008297::8:4494009-4496010(+)
Zm00001d046774::9:105253240-105255241(+)
Zm00001d053676::4:238812969-238814970(+)
Zm00001d002024::2:4605669-4607670(-)
Zm00001d029462::1:71832203-71834204(+)
Zm00001d002799::2:22970933-22972934(+)
Zm00001d033664::1:269983742-269985743(-)
Zm00001d050163::4:69978107-69980108(+)
Zm00001d042027::3:147769289-147771290(+)
Zm00001d052930::4:205242017-205244018(+)
Zm00001d026599::10:148716558-148718559(-)
Zm00001d041984::3:146587910-146589911(+)
Zm00001d013239::5:6864304-6866305(-)
Zm00001d026377::10:144639653-144641654(-)
Zm00001d019803::7:62980983-62982984(+)
Zm00001d024770::10:87263901-87265902(+)
Zm00001d049510::4:32832532-32834533(-)
Zm00001d025021::10:100000892-100002893(+)
Zm00001d003163::2:34123795-34125796(+)
Zm00001d017329::5:192999208-193001209(+)
Zm00001d048736::4:4609856-4611857(-)
Zm00001d033717::1:272121991-272123992(+)
Zm00001d039460::3:4953730-4955731(-)
Zm00001d044853::9:5218669-5220670(-)
Zm00001d009617::8:73342103-73344104(+)
Zm00001d003365::2:41648360-41650361(-)
Zm00001d017849::5:208731510-208733511(+)
Zm00001d047917::9:145314518-145316519(+)
Zm00001d043716::3:208168720-208170721(+)
Zm00001d021278::7:147636388-147638389(-)
Zm00001d004700::2:132138679-132140680(-)
Zm00001d033805::1:274242297-274244298(-)
Zm00001d010193::8:103470295-103472296(+)
Zm00001d015460::5:91590486-91592487(-)
Zm00001d014782::5:62915659-62917660(+)
Zm00001d013836::5:21954029-21956030(+)
Zm00001d048634::4:1847570-1849571(-)
Zm00001d032669::1:233727664-233729665(-)
Zm00001d028894::1:49990310-49992311(-)
Zm00001d005140::2:160697256-160699257(-)
Zm00001d043017::3:186593936-186595937(+)
Zm00001d032056::1:210973273-210975274(-)
Zm00001d002375::2:11371014-11373015(-)
Zm00001d050404::4:86265347-86267348(-)
Zm00001d044442::3:228213307-228215308(+)
Zm00001d027802::1:13861799-13863800(+)
Zm00001d035310::6:20535439-20537440(-)
Zm00001d014025::5:29091827-29093828(-)
Zm00001d037663::6:133418934-133420935(+)
Zm00001d050748::4:120552306-120554307(+)
Zm00001d025071::10:102507530-102509531(-)
Zm00001d010497::8:118065977-118067978(+)
Zm00001d037071::6:111359223-111361224(+)
Zm00001d035491::6:29353703-29355704(-)
Zm00001d035887::6:58480077-58482078(-)
Zm00001d034394::1:291816745-291818746(-)
Zm00001d005035::2:155228832-155230833(-)
Zm00001d037035::6:109822932-109824933(+)
Zm00001d048502::9:157463592-157465593(-)
Zm00001d052164::4:181555592-181557593(-)
Zm00001d004546::2:117278717-117280718(+)
Zm00001d010499::8:118128198-118130199(-)
Zm00001d008529::8:11907380-11909381(-)
Zm00001d031220::1:182573338-182575339(+)
Zm00001d002591::2:16302059-16304060(+)
Zm00001d032131::1:213973600-213975601(-)
Zm00001d023595::10:11317697-11319698(-)
Zm00001d011827::8:162223999-162226000(-)
Zm00001d040351::3:39395920-39397921(-)
Zm00001d033047::1:248459664-248461665(+)
Zm00001d027649::1:10109062-10111063(-)
Zm00001d046925::9:111033641-111035642(-)
Zm00001d028141::1:23990305-23992306(+)
Zm00001d053664::4:238425605-238427606(-)
Zm00001d034888::1:304817186-304819187(-)
Zm00001d030523::1:141160549-141162550(-)
Zm00001d040589::3:51742020-51744021(-)
Zm00001d011879::8:163860790-163862791(-)
Zm00001d034551::1:296035498-296037499(+)
Zm00001d051664::4:166087230-166089231(+)
Zm00001d026469::10:146519493-146521494(-)
Zm00001d032617::1:232183751-232185752(-)
Zm00001d024711::10:84547984-84549985(+)
Zm00001d047939::9:145777363-145779364(-)
Zm00001d011130::8:139923913-139925914(-)
Zm00001d045877::9:45290611-45292612(-)
Zm00001d040396::3:41246975-41248976(+)
Zm00001d028903::1:50229898-50231899(+)
Zm00001d005031::2:154982225-154984226(+)
Zm00001d012464::8:174969100-174971101(+)
Zm00001d029776::1:86458637-86460638(+)
Zm00001d025141::10:106317286-106319287(+)
Zm00001d027558::1:8150957-8152958(+)
Zm00001d026131::10:139322774-139324775(-)
Zm00001d018086::5:213976891-213978892(-)
Zm00001d009020::8:30330557-30332558(+)
Zm00001d005188::2:163010380-163012381(-)
Zm00001d031555::1:194119053-194121054(+)
Zm00001d013055::5:3898559-3900560(+)
Zm00001d023962::10:32087936-32089937(+)
Zm00001d024212::10:56827254-56829255(+)
Zm00001d046194::9:71333784-71335785(+)
Zm00001d039841::3:16412197-16414198(+)
Zm00001d010452::8:115781555-115783556(+)
Zm00001d042627::3:174459924-174461925(+)
Zm00001d027682::1:11064555-11066556(+)
Zm00001d025861::10:131799345-131801346(-)
Zm00001d019560::7:42570670-42572671(+)
Zm00001d038751::6:163859601-163861602(-)
Zm00001d049018::4:12738900-12740901(-)
Zm00001d051759::4:168954925-168956926(-)
Zm00001d011487::8:152071465-152073466(+)
Zm00001d029288::1:64858351-64860352(-)
Zm00001d018316::5:218359132-218361133(-)
Zm00001d037968::6:143833211-143835212(+)
Zm00001d026067::10:137483943-137485944(+)
Zm00001d021800::7:163136837-163138838(+)
Zm00001d052735::4:199343526-199345527(-)
Zm00001d039696::3:12333772-12335773(+)
Zm00001d052165::4:181555838-181557839(-)
Zm00001d053575::4:234980132-234982133(-)
Zm00001d022421::7:177322534-177324535(+)
Zm00001d009423::8:63772485-63774486(-)
Zm00001d021254::7:146963606-146965607(-)
Zm00001d032651::1:233134996-233136997(-)
Zm00001d034050::1:282508068-282510069(-)
Zm00001d038660::6:161966577-161968578(+)
Zm00001d023706::10:16407414-16409415(-)
Zm00001d006399::2:206593586-206595587(-)
Zm00001d020955::7:137672334-137674335(-)
Zm00001d047507::9:133048448-133050449(+)
Zm00001d034300::1:288764764-288766765(+)
Zm00001d021571::7:156437053-156439054(-)
Zm00001d002629::2:17330022-17332023(-)
Zm00001d014995::5:71408630-71410631(+)
Zm00001d025905::10:133429250-133431251(-)
Zm00001d014692::5:59273241-59275242(+)
Zm00001d012242::8:170789555-170791556(+)
Zm00001d022294::7:174696752-174698753(-)
Zm00001d053783::4:240994594-240996595(-)
Zm00001d045332::9:19120253-19122254(+)
Zm00001d039256::3:626958-628959(+)
Zm00001d032912::1:242970724-242972725(+)
Zm00001d009889::8:87463022-87465023(+)
Zm00001d002350::2:10689380-10691381(-)
Zm00001d047135::9:119583253-119585254(-)
Zm00001d026086::10:138087364-138089365(+)
Zm00001d014562::5:53276265-53278266(-)
Zm00001d042773::3:179369564-179371565(-)
Zm00001d033591::1:268004243-268006244(-)
Zm00001d041964::3:145916534-145918535(-)
Zm00001d017385::5:194004025-194006026(-)
Zm00001d047354::9:127347250-127349251(+)
Zm00001d035561::6:33192020-33194021(+)
Zm00001d031351::1:187060983-187062984(+)
Zm00001d031178::1:181313754-181315755(-)
Zm00001d047517::9:133212713-133214714(-)
Zm00001d026434::10:145758930-145760931(-)
Zm00001d005570::2:178763857-178765858(+)
Zm00001d027456::1:5660236-5662237(+)
Zm00001d045632::9:29540300-29542301(-)
Zm00001d012086::8:167854838-167856839(+)
Zm00001d033932::1:278896936-278898937(+)
Zm00001d031241::1:183295071-183297072(-)
Zm00001d030191::1:112124483-112126484(+)
Zm00001d035995::6:65186917-65188918(+)
Zm00001d049544::4:34208048-34210049(-)
Zm00001d050573::4:101519122-101521123(+)
Zm00001d052317::4:186983057-186985058(+)
Zm00001d048559::9:158674750-158676751(+)
Zm00001d053701::4:239542363-239544364(+)
Zm00001d047502::9:132771922-132773923(-)
Zm00001d025652::10:125101473-125103474(+)
Zm00001d039534::3:7450312-7452313(+)
Zm00001d019299::7:26617825-26619826(+)
Zm00001d012599::8:177047578-177049579(-)
Zm00001d040614::3:54000569-54002570(+)
Zm00001d052282::4:185958822-185960823(-)
Zm00001d013666::5:16866698-16868699(+)
Zm00001d012381::8:173252905-173254906(+)
Zm00001d051691::4:166840680-166842681(-)
Zm00001d027715::1:11984041-11986042(-)
Zm00001d005817::2:189632285-189634286(+)
Zm00001d052561::4:193200557-193202558(+)
Zm00001d027900::1:17148010-17150011(-)
Zm00001d045102::9:12498466-12500467(+)
Zm00001d010448::8:115609947-115611948(-)
Zm00001d012597::8:177039449-177041450(-)
Zm00001d038954::6:167631581-167633582(-)
Zm00001d041601::3:129403430-129405431(-)
Zm00001d011360::8:148436405-148438406(-)
Zm00001d033890::1:277603534-277605535(-)
Zm00001d006889::2:218601539-218603540(-)
Zm00001d042762::3:179102814-179104815(-)
Zm00001d049288::4:24525092-24527093(-)
Zm00001d046655::9:100671600-100673601(-)
Zm00001d030670::1:152149325-152151326(+)
Zm00001d011729::8:160089554-160091555(-)
Zm00001d021505::7:154278196-154280197(-)
Zm00001d012799::5:93095-95096(-)
Zm00001d017128::5:186389389-186391390(-)
Zm00001d042043::3:148438006-148440007(+)
Zm00001d044351::3:225650981-225652982(+)
Zm00001d048205::9:152407024-152409025(+)
Zm00001d010709::8:125236591-125238592(-)
Zm00001d025874::10:132246654-132248655(-)
Zm00001d044729::9:637705-639706(+)
Zm00001d031657::1:197691164-197693165(+)
Zm00001d007444::2:231910844-231912845(-)
Zm00001d019976::7:81482954-81484955(-)
Zm00001d029973::1:97100190-97102191(-)
Zm00001d013828::5:21565163-21567164(-)
Zm00001d040301::3:36556465-36558466(+)
Zm00001d045540::9:25854574-25856575(-)
Zm00001d018498::5:221847295-221849296(+)
Zm00001d044819::9:3874631-3876632(+)
Zm00001d002000::2:4153903-4155904(-)
Zm00001d031902::1:206153422-206155423(-)
Zm00001d013296::5:7997612-7999613(-)
Zm00001d021950::7:166921173-166923174(-)
Zm00001d041229::3:106715442-106717443(-)
Zm00001d048245::9:153120313-153122314(+)
Zm00001d027879::1:16412522-16414523(+)
Zm00001d023385::10:4346110-4348111(+)
Zm00001d048281::9:153815930-153817931(-)
Zm00001d020848::7:134492501-134494502(+)
Zm00001d050440::4:88237464-88239465(+)
Zm00001d018496::5:221816145-221818146(-)
Zm00001d017454::5:196310076-196312077(-)
Zm00001d018830::7:6733250-6735251(-)
Zm00001d020444::7:114902099-114904100(+)
Zm00001d023899::10:27171147-27173148(-)
Zm00001d026237::10:141668022-141670023(+)
Zm00001d028596::1:40249554-40251555(-)
Zm00001d014297::5:40049454-40051455(-)
Zm00001d032725::1:236252443-236254444(-)
Zm00001d020528::7:120941388-120943389(+)
Zm00001d035428::6:25147233-25149234(+)
Zm00001d038987::6:168292202-168294203(-)
Zm00001d017049::5:183885700-183887701(+)
Zm00001d013859::5:23094422-23096423(-)
Zm00001d014673::5:58590603-58592604(+)
Zm00001d031589::1:195606713-195608714(+)
Zm00001d001871::2:2128095-2130096(-)
Zm00001d003626::2:50873746-50875747(+)
Zm00001d022160::7:171444395-171446396(-)
Zm00001d038331::6:154717212-154719213(+)
Zm00001d040005::3:22640898-22642899(-)
Zm00001d040348::3:39322403-39324404(-)
Zm00001d002390::2:11663853-11665854(+)
Zm00001d024092::10:43764558-43766559(+)
Zm00001d039867::3:17272185-17274186(-)
Zm00001d033473::1:263675511-263677512(+)
Zm00001d016130::5:145801698-145803699(+)
Zm00001d047928::9:145584860-145586861(+)
Zm00001d025353::10:115204960-115206961(-)
Zm00001d052697::4:197840354-197842355(-)
Zm00001d029530::1:75040277-75042278(+)
Zm00001d040523::3:47971115-47973116(-)
Zm00001d002135::2:6447795-6449796(+)
Zm00001d015420::5:89299222-89301223(-)
Zm00001d053221::4:220724500-220726501(+)
Zm00001d013276::5:7613787-7615788(+)
Zm00001d014263::5:38540508-38542509(+)
Zm00001d032280::1:220118145-220120146(+)
Zm00001d025818::10:130623470-130625471(-)
Zm00001d016443::5:162552839-162554840(-)
Zm00001d023217::10:607425-609426(-)
Zm00001d024507::10:74831192-74833193(+)
Zm00001d033886::1:277445804-277447805(+)
Zm00001d051022::4:137414286-137416287(-)
Zm00001d023655::10:13759114-13761115(-)
Zm00001d029223::1:63023843-63025844(+)
Zm00001d013155::5:5510760-5512761(+)
Zm00001d007708::2:237894910-237896911(+)
Zm00001d013560::5:14346696-14348697(-)
Zm00001d002958::2:28096799-28098800(-)
Zm00001d024659::10:82480585-82482586(+)
Zm00001d026258::10:142156160-142158161(+)
Zm00001d013380::5:10059330-10061331(-)
Zm00001d010519::8:118871890-118873891(-)
Zm00001d002741::2:21196961-21198962(-)
Zm00001d007581::2:235121800-235123801(+)
Zm00001d024353::10:66260833-66262834(-)
Zm00001d043471::3:201135390-201137391(+)
Zm00001d032373::1:224243274-224245275(+)
Zm00001d052434::4:189872211-189874212(+)
Zm00001d040612::3:53874161-53876162(-)
Zm00001d029270::1:64402602-64404603(+)
Zm00001d012632::8:177515900-177517901(+)
Zm00001d028535::1:38519513-38521514(-)
Zm00001d019091::7:15911265-15913266(-)
Zm00001d035962::6:62957007-62959008(-)
Zm00001d024382::10:68269358-68271359(+)
Zm00001d028160::1:24588352-24590353(+)
Zm00001d011040::8:137242266-137244267(+)
Zm00001d007753::2:238892319-238894320(+)
Zm00001d020692::7:128745972-128747973(+)
Zm00001d029637::1:80861809-80863810(-)
Zm00001d033704::1:271703290-271705291(+)
Zm00001d007454::2:232020017-232022018(+)
Zm00001d032994::1:246211311-246213312(+)
Zm00001d029357::1:67295351-67297352(+)
Zm00001d012325::8:172450495-172452496(+)
Zm00001d022621::7:181283470-181285471(+)
Zm00001d041635::3:130620057-130622058(+)
Zm00001d004876::2:145770290-145772291(-)
Zm00001d033792::1:273826161-273828162(+)
Zm00001d033140::1:251983845-251985846(-)
```
