## Supplementary material for "A comprehensive map of preferentially located motifs reveals distinct proximal *cis*-regulatory elements in plants": TATACATA_containing_gene_set.txt

```
#Occurences of TATACATA between -5 and 50 (positions relative to the transcription start site)
#231 sequences with TATACATA in this interval
#0.92% of the sequences in promoter set with TATACATA (set with 25199 sequences)
Zm00001d046194::9:71333784-71335785(+)
Zm00001d012799::5:93095-95096(-)
Zm00001d035428::6:25147233-25149234(+)
Zm00001d040985::3:88155451-88157452(+)
Zm00001d039867::3:17272185-17274186(-)
Zm00001d037996::6:144713191-144715192(+)
Zm00001d046169::9:68816638-68818639(+)
Zm00001d039926::3:19728987-19730988(-)
Zm00001d016742::5:174748963-174750964(-)
Zm00001d039904::3:18870212-18872213(-)
Zm00001d029567::1:76612395-76614396(+)
Zm00001d002819::2:23563457-23565458(-)
Zm00001d031743::1:200574949-200576950(-)
Zm00001d007618::2:236355530-236357531(-)
Zm00001d049945::4:54601928-54603929(+)
Zm00001d028033::1:20930140-20932141(-)
Zm00001d008716::8:17622209-17624210(+)
Zm00001d038751::6:163859601-163861602(-)
Zm00001d039139::6:170960138-170962139(+)
Zm00001d053236::4:221554938-221556939(-)
Zm00001d036241::6:78622118-78624119(+)
Zm00001d043896::3:213255064-213257065(+)
Zm00001d003702::2:55229646-55231647(+)
Zm00001d034393::1:291810670-291812671(-)
Zm00001d040051::3:24857273-24859274(+)
Zm00001d052163::4:181550487-181552488(-)
Zm00001d008863::8:23092225-23094226(+)
Zm00001d012599::8:177047578-177049579(-)
Zm00001d008399::8:7351504-7353505(-)
Zm00001d010113::8:99703380-99705381(+)
Zm00001d041777::3:137269104-137271105(-)
Zm00001d024519::10:75762885-75764886(+)
Zm00001d019434::7:33731059-33733060(+)
Zm00001d024894::10:93461923-93463924(-)
Zm00001d030856::1:163636476-163638477(+)
Zm00001d011475::8:151645194-151647195(-)
Zm00001d003158::2:33990259-33992260(-)
Zm00001d022160::7:171444395-171446396(-)
Zm00001d033591::1:268004243-268006244(-)
Zm00001d023444::10:5652798-5654799(-)
Zm00001d050283::4:78447489-78449490(-)
Zm00001d053676::4:238812969-238814970(+)
Zm00001d053862::4:242511231-242513232(+)
Zm00001d039265::3:825867-827868(-)
Zm00001d052930::4:205242017-205244018(+)
Zm00001d026086::10:138087364-138089365(+)
Zm00001d007419::2:231209325-231211326(+)
Zm00001d048772::4:5271232-5273233(-)
Zm00001d029288::1:64858351-64860352(-)
Zm00001d009915::8:89357311-89359312(+)
Zm00001d024567::10:78548546-78550547(-)
Zm00001d018656::7:2051328-2053329(-)
Zm00001d032464::1:227553606-227555607(-)
Zm00001d045845::9:43386147-43388148(+)
Zm00001d005932::2:193257281-193259282(+)
Zm00001d042899::3:183390003-183392004(-)
Zm00001d022593::7:180715525-180717526(-)
Zm00001d005050::2:156265926-156267927(+)
Zm00001d042651::3:175306143-175308144(+)
Zm00001d019223::7:22571121-22573122(+)
Zm00001d016101::5:144564886-144566887(+)
Zm00001d031208::1:182120048-182122049(-)
Zm00001d031395::1:188814531-188816532(+)
Zm00001d017128::5:186389389-186391390(-)
Zm00001d017000::5:182398565-182400566(+)
Zm00001d019339::7:28577809-28579810(+)
Zm00001d039914::3:19236263-19238264(+)
Zm00001d049163::4:18561995-18563996(+)
Zm00001d019857::7:70644088-70646089(+)
Zm00001d032472::1:227852297-227854298(+)
Zm00001d014795::5:63485975-63487976(-)
Zm00001d047507::9:133048448-133050449(+)
Zm00001d028731::1:44535041-44537042(+)
Zm00001d007620::2:236361096-236363097(-)
Zm00001d030398::1:129225922-129227923(+)
Zm00001d031902::1:206153422-206155423(-)
Zm00001d037876::6:140762130-140764131(-)
Zm00001d021359::7:149800877-149802878(+)
Zm00001d041964::3:145916534-145918535(-)
Zm00001d030672::1:152350953-152352954(+)
Zm00001d041601::3:129403430-129405431(-)
Zm00001d018498::5:221847295-221849296(+)
Zm00001d044023::3:217008306-217010307(-)
Zm00001d041253::3:108408015-108410016(+)
Zm00001d006103::2:198179075-198181076(-)
Zm00001d004105::2:83175330-83177331(-)
Zm00001d021906::7:165741088-165743089(-)
Zm00001d049155::4:18235809-18237810(-)
Zm00001d008720::8:17733127-17735128(-)
Zm00001d021278::7:147636388-147638389(-)
Zm00001d004322::2:103035106-103037107(-)
Zm00001d049834::4:47100635-47102636(+)
Zm00001d031532::1:193256479-193258480(-)
Zm00001d021347::7:149581124-149583125(+)
Zm00001d035887::6:58480077-58482078(-)
Zm00001d007623::2:236372229-236374230(-)
Zm00001d002797::2:22936556-22938557(-)
Zm00001d046534::9:94417568-94419569(-)
Zm00001d015378::5:87173465-87175466(-)
Zm00001d048006::9:147802210-147804211(-)
Zm00001d017329::5:192999208-193001209(+)
Zm00001d049544::4:34208048-34210049(-)
Zm00001d050089::4:65090237-65092238(-)
Zm00001d045822::9:41423671-41425672(+)
Zm00001d033397::1:261809038-261811039(+)
Zm00001d022421::7:177322534-177324535(+)
Zm00001d021072::7:142159316-142161317(-)
Zm00001d017058::5:184103964-184105965(+)
Zm00001d052273::4:185528757-185530758(-)
Zm00001d053569::4:234847022-234849023(-)
Zm00001d034150::1:285137207-285139208(+)
Zm00001d005434::2:173880827-173882828(+)
Zm00001d044376::3:226414289-226416290(+)
Zm00001d050238::4:75291660-75293661(+)
Zm00001d047085::9:117780678-117782679(-)
Zm00001d025326::10:114245760-114247761(+)
Zm00001d047354::9:127347250-127349251(+)
Zm00001d023749::10:18612004-18614005(+)
Zm00001d031178::1:181313754-181315755(-)
Zm00001d051865::4:172724402-172726403(-)
Zm00001d012242::8:170789555-170791556(+)
Zm00001d046774::9:105253240-105255241(+)
Zm00001d035679::6:40859878-40861879(-)
Zm00001d003603::2:49595078-49597079(-)
Zm00001d002738::2:21103163-21105164(+)
Zm00001d021571::7:156437053-156439054(-)
Zm00001d011040::8:137242266-137244267(+)
Zm00001d042027::3:147769289-147771290(+)
Zm00001d018435::5:220826886-220828887(+)
Zm00001d038762::6:164027077-164029078(-)
Zm00001d035769::6:46864253-46866254(-)
Zm00001d030523::1:141160549-141162550(-)
Zm00001d019693::7:51236011-51238012(-)
Zm00001d029377::1:68226252-68228253(-)
Zm00001d010908::8:133020174-133022175(+)
Zm00001d027361::1:3743907-3745908(-)
Zm00001d045958::9:49776466-49778467(-)
Zm00001d023507::10:7858980-7860981(-)
Zm00001d045233::9:16742140-16744141(+)
Zm00001d037974::6:143932121-143934122(-)
Zm00001d045147::9:14234635-14236636(+)
Zm00001d025713::10:127153277-127155278(+)
Zm00001d028103::1:23018361-23020362(-)
Zm00001d009057::8:33666710-33668711(-)
Zm00001d046894::9:109344784-109346785(+)
Zm00001d012173::8:169524547-169526548(-)
Zm00001d031909::1:206463898-206465899(+)
Zm00001d024659::10:82480585-82482586(+)
Zm00001d033932::1:278896936-278898937(+)
Zm00001d048502::9:157463592-157465593(-)
Zm00001d051759::4:168954925-168956926(-)
Zm00001d044352::3:225660715-225662716(+)
Zm00001d047502::9:132771922-132773923(-)
Zm00001d028618::1:40995077-40997078(+)
Zm00001d026434::10:145758930-145760931(-)
Zm00001d024029::10:38043241-38045242(-)
Zm00001d025130::10:105690925-105692926(+)
Zm00001d003019::2:29634837-29636838(-)
Zm00001d012070::8:167596982-167598983(+)
Zm00001d040005::3:22640898-22642899(-)
Zm00001d043921::3:213848986-213850987(-)
Zm00001d006271::2:203390713-203392714(-)
Zm00001d027925::1:17805623-17807624(+)
Zm00001d003903::2:66483517-66485518(+)
Zm00001d029289::1:64919068-64921069(-)
Zm00001d041635::3:130620057-130622058(+)
Zm00001d030940::1:168457626-168459627(-)
Zm00001d054011::4:245088717-245090718(+)
Zm00001d019177::7:20468933-20470934(-)
Zm00001d026483::10:146815944-146817945(-)
Zm00001d023680::10:15097783-15099784(-)
Zm00001d005270::2:166550425-166552426(+)
Zm00001d012867::5:1365141-1367142(+)
Zm00001d022606::7:180941081-180943082(-)
Zm00001d003023::2:29709893-29711894(-)
Zm00001d053094::4:213445591-213447592(+)
Zm00001d021763::7:162635024-162637025(+)
Zm00001d051561::4:162770458-162772459(-)
Zm00001d011487::8:152071465-152073466(+)
Zm00001d012336::8:172696235-172698236(+)
Zm00001d044775::9:2068362-2070363(-)
Zm00001d029776::1:86458637-86460638(+)
Zm00001d038004::6:144864535-144866536(+)
Zm00001d046767::9:104953386-104955387(+)
Zm00001d003021::2:29669698-29671699(-)
Zm00001d011431::8:150347404-150349405(-)
Zm00001d029973::1:97100190-97102191(-)
Zm00001d008528::8:11882070-11884071(+)
Zm00001d019803::7:62980983-62982984(+)
Zm00001d026039::10:136646291-136648292(-)
Zm00001d020702::7:129166700-129168701(-)
Zm00001d016256::5:153842958-153844959(+)
Zm00001d012787::8:180941339-180943340(-)
Zm00001d018614::7:912055-914056(-)
Zm00001d024412::10:69679530-69681531(-)
Zm00001d007158::2:223468721-223470722(-)
Zm00001d008578::8:13457965-13459966(+)
Zm00001d044312::3:224976456-224978457(-)
Zm00001d028426::1:34654571-34656572(-)
Zm00001d045627::9:29256935-29258936(+)
Zm00001d035491::6:29353703-29355704(-)
Zm00001d048736::4:4609856-4611857(-)
Zm00001d035172::6:7608416-7610417(+)
Zm00001d044729::9:637705-639706(+)
Zm00001d005570::2:178763857-178765858(+)
Zm00001d027802::1:13861799-13863800(+)
Zm00001d020725::7:130284849-130286850(+)
Zm00001d040589::3:51742020-51744021(-)
Zm00001d017574::5:200140799-200142800(-)
Zm00001d034521::1:295608392-295610393(+)
Zm00001d044828::9:4252669-4254670(-)
Zm00001d033749::1:272719227-272721228(-)
Zm00001d050649::4:110787078-110789079(-)
Zm00001d015747::5:115881489-115883490(+)
Zm00001d013276::5:7613787-7615788(+)
Zm00001d032519::1:229232029-229234030(+)
Zm00001d045877::9:45290611-45292612(-)
Zm00001d020163::7:96648493-96650494(+)
Zm00001d039285::3:1012859-1014860(+)
Zm00001d026144::10:139665377-139667378(+)
Zm00001d003640::2:51352591-51354592(-)
Zm00001d006399::2:206593586-206595587(-)
Zm00001d035253::6:17368646-17370647(+)
Zm00001d014278::5:39076417-39078418(-)
Zm00001d048979::4:11356234-11358235(+)
Zm00001d048634::4:1847570-1849571(-)
Zm00001d018583::5:223767373-223769374(-)
Zm00001d047275::9:125240932-125242933(+)
Zm00001d041873::3:141733592-141735593(+)
Zm00001d002928::2:26786095-26788096(-)
Zm00001d014091::5:31999284-32001285(+)
```
