## Supplementary material for "A comprehensive map of preferentially located motifs reveals distinct proximal *cis*-regulatory elements in plants": TATACCAA_containing_gene_set.txt

```
#Occurences of TATACCAA between -459 and -340 (positions relative to the transcription start site)
#168 sequences with TATACCAA in this interval
#0.67% of the sequences in promoter set with TATACCAA (set with 25199 sequences)
Zm00001d002241::2:8685625-8687626(-)
Zm00001d031059::1:175154809-175156810(+)
Zm00001d043380::3:198235166-198237167(+)
Zm00001d053966::4:244413419-244415420(-)
Zm00001d046436::9:89640044-89642045(-)
Zm00001d007583::2:235284813-235286814(+)
Zm00001d036475::6:89544336-89546337(-)
Zm00001d041006::3:89810452-89812453(-)
Zm00001d005460::2:174980408-174982409(+)
Zm00001d023949::10:31068334-31070335(-)
Zm00001d018983::7:11818244-11820245(+)
Zm00001d031062::1:175259942-175261943(-)
Zm00001d036524::6:91186765-91188766(-)
Zm00001d043420::3:199109058-199111059(+)
Zm00001d005550::2:178274612-178276613(-)
Zm00001d009245::8:46793890-46795891(-)
Zm00001d028084::1:22261831-22263832(+)
Zm00001d052496::4:191484073-191486074(+)
Zm00001d019920::7:75824025-75826026(+)
Zm00001d021288::7:147969254-147971255(+)
Zm00001d040276::3:35445843-35447844(+)
Zm00001d037875::6:140721260-140723261(+)
Zm00001d010401::8:112912585-112914586(+)
Zm00001d004826::2:141507492-141509493(-)
Zm00001d039480::3:5484388-5486389(+)
Zm00001d019306::7:26939500-26941501(-)
Zm00001d023838::10:23885813-23887814(+)
Zm00001d019981::7:81825205-81827206(-)
Zm00001d050922::4:131545986-131547987(-)
Zm00001d042470::3:168712048-168714049(-)
Zm00001d031611::1:196149068-196151069(+)
Zm00001d033048::1:248474148-248476149(-)
Zm00001d032326::1:222597950-222599951(-)
Zm00001d025733::10:127880015-127882016(+)
Zm00001d028102::1:23008035-23010036(-)
Zm00001d030216::1:113617410-113619411(-)
Zm00001d022050::7:169044143-169046144(-)
Zm00001d031102::1:177371172-177373173(-)
Zm00001d044149::3:220508319-220510320(-)
Zm00001d007966::2:244310041-244312042(+)
Zm00001d011720::8:159840347-159842348(-)
Zm00001d028261::1:28224566-28226567(+)
Zm00001d045575::9:27086358-27088359(-)
Zm00001d028429::1:34707935-34709936(+)
Zm00001d038276::6:153102836-153104837(-)
Zm00001d039887::3:17696149-17698150(+)
Zm00001d048890::4:7213988-7215989(-)
Zm00001d003758::2:57751492-57753493(-)
Zm00001d001834::2:1639649-1641650(-)
Zm00001d002684::2:19211382-19213383(-)
Zm00001d034513::1:295274494-295276495(-)
Zm00001d029449::1:71317400-71319401(-)
Zm00001d018873::7:7915657-7917658(+)
Zm00001d048233::9:152885126-152887127(-)
Zm00001d045088::9:12098490-12100491(-)
Zm00001d020526::7:120917356-120919357(+)
Zm00001d039940::3:20010339-20012340(-)
Zm00001d029011::1:54820755-54822756(+)
Zm00001d031572::1:194776643-194778644(+)
Zm00001d051951::4:175156751-175158752(-)
Zm00001d014609::5:55125308-55127309(+)
Zm00001d021310::7:148459615-148461616(+)
Zm00001d051115::4:143889599-143891600(+)
Zm00001d009020::8:30330557-30332558(+)
Zm00001d006881::2:218475375-218477376(-)
Zm00001d023517::10:8590707-8592708(+)
Zm00001d041873::3:141733592-141735593(+)
Zm00001d053741::4:240157417-240159418(+)
Zm00001d036679::6:97444816-97446817(+)
Zm00001d051776::4:169252919-169254920(+)
Zm00001d046317::9:80088488-80090489(-)
Zm00001d021095::7:142662227-142664228(-)
Zm00001d044504::3:230033672-230035673(+)
Zm00001d051793::4:169918475-169920476(-)
Zm00001d052855::4:202670157-202672158(+)
Zm00001d034110::1:284213092-284215093(+)
Zm00001d048623::4:1533693-1535694(-)
Zm00001d008323::8:5216585-5218586(-)
Zm00001d039361::3:2566841-2568842(-)
Zm00001d030266::1:117694582-117696583(-)
Zm00001d014280::5:39150983-39152984(+)
Zm00001d009439::8:64593420-64595421(-)
Zm00001d051332::4:154910690-154912691(+)
Zm00001d033228::1:255218055-255220056(+)
Zm00001d036026::6:66943466-66945467(-)
Zm00001d038668::6:162274262-162276263(+)
Zm00001d037194::6:115261212-115263213(-)
Zm00001d047010::9:115073020-115075021(-)
Zm00001d008295::8:4452495-4454496(-)
Zm00001d038345::6:154906043-154908044(-)
Zm00001d049836::4:47127852-47129853(-)
Zm00001d027534::1:7565275-7567276(+)
Zm00001d033520::1:265491633-265493634(-)
Zm00001d040303::3:36823341-36825342(-)
Zm00001d038123::6:148748040-148750041(-)
Zm00001d049965::4:56194771-56196772(-)
Zm00001d039272::3:901352-903353(-)
Zm00001d044768::9:1934583-1936584(-)
Zm00001d041208::3:105546943-105548944(-)
Zm00001d037297::6:119867859-119869860(+)
Zm00001d022280::7:174358585-174360586(-)
Zm00001d030612::1:148419481-148421482(+)
Zm00001d050640::4:108479145-108481146(-)
Zm00001d053610::4:236301258-236303259(+)
Zm00001d023760::10:19078901-19080902(-)
Zm00001d013420::5:10941608-10943609(-)
Zm00001d049469::4:31439514-31441515(-)
Zm00001d044762::9:1712513-1714514(+)
Zm00001d009927::8:89844329-89846330(-)
Zm00001d040971::3:85996865-85998866(+)
Zm00001d004727::2:134137132-134139133(-)
Zm00001d043569::3:204200778-204202779(-)
Zm00001d015335::5:85072440-85074441(+)
Zm00001d040966::3:85316753-85318754(-)
Zm00001d023915::10:28081634-28083635(+)
Zm00001d033168::1:252665811-252667812(+)
Zm00001d016968::5:181545374-181547375(-)
Zm00001d051759::4:168954925-168956926(-)
Zm00001d004983::2:152198818-152200819(+)
Zm00001d029776::1:86458637-86460638(+)
Zm00001d005124::2:159691786-159693787(-)
Zm00001d041204::3:105354876-105356877(+)
Zm00001d034098::1:283980480-283982481(+)
Zm00001d031612::1:196175501-196177502(+)
Zm00001d051518::4:161178862-161180863(+)
Zm00001d002659::2:18562911-18564912(+)
Zm00001d019914::7:75385692-75387693(-)
Zm00001d046294::9:78786780-78788781(+)
Zm00001d007577::2:235093342-235095343(+)
Zm00001d037719::6:135121664-135123665(-)
Zm00001d006942::2:219960390-219962391(+)
Zm00001d042344::3:162248291-162250292(-)
Zm00001d021775::7:162844390-162846391(+)
Zm00001d020748::7:131106212-131108213(-)
Zm00001d049617::4:37705696-37707697(+)
Zm00001d042106::3:150767047-150769048(-)
Zm00001d029336::1:66392559-66394560(-)
Zm00001d028946::1:52508897-52510898(-)
Zm00001d036331::6:84656182-84658183(+)
Zm00001d017114::5:185784932-185786933(+)
Zm00001d022602::7:180848399-180850400(+)
Zm00001d033769::1:273098356-273100357(+)
Zm00001d033108::1:250337855-250339856(+)
Zm00001d016472::5:163708271-163710272(-)
Zm00001d048236::9:152954902-152956903(+)
Zm00001d053442::4:231581188-231583189(+)
Zm00001d002542::2:15063959-15065960(-)
Zm00001d037512::6:127659398-127661399(-)
Zm00001d035715::6:42376577-42378578(-)
Zm00001d003370::2:41785931-41787932(+)
Zm00001d014983::5:71061769-71063770(+)
Zm00001d042442::3:167611893-167613894(-)
Zm00001d015992::5:137786851-137788852(+)
Zm00001d047788::9:141788542-141790543(+)
Zm00001d037034::6:109809347-109811348(+)
Zm00001d020395::7:111179672-111181673(-)
Zm00001d021930::7:166041922-166043923(+)
Zm00001d009731::8:78410570-78412571(-)
Zm00001d036525::6:91186615-91188616(+)
Zm00001d038835::6:165530327-165532328(-)
Zm00001d047637::9:137800230-137802231(+)
Zm00001d041635::3:130620057-130622058(+)
Zm00001d046940::9:111956296-111958297(+)
Zm00001d004965::2:150854066-150856067(-)
Zm00001d048286::9:153891961-153893962(+)
Zm00001d053688::4:239053554-239055555(-)
Zm00001d052092::4:179373549-179375550(-)
Zm00001d016557::5:167253793-167255794(-)
```
