## Supplementary material for "A comprehensive map of preferentially located motifs reveals distinct proximal *cis*-regulatory elements in plants": TATACG_containing_gene_set.txt

```
#Occurences of TATACG between 3 and 44 (positions relative to the transcription start site)
#357 sequences with TATACG in this interval
#1.42% of the sequences in promoter set with TATACG (set with 25199 sequences)
Zm00001d052346::4:187719710-187721711(+)
Zm00001d008188::8:747388-749389(-)
Zm00001d020763::7:131557544-131559545(-)
Zm00001d028572::1:39459668-39461669(+)
Zm00001d040100::3:27423852-27425853(+)
Zm00001d016377::5:160009151-160011152(+)
Zm00001d051666::4:166117498-166119499(+)
Zm00001d006796::2:216892306-216894307(-)
Zm00001d040129::3:28667161-28669162(+)
Zm00001d004896::2:147531349-147533350(+)
Zm00001d051733::4:168477100-168479101(-)
Zm00001d040019::3:23110361-23112362(-)
Zm00001d053275::4:223794114-223796115(+)
Zm00001d016589::5:168670150-168672151(+)
Zm00001d047110::9:118919497-118921498(-)
Zm00001d028585::1:40037975-40039976(-)
Zm00001d030827::1:162051544-162053545(-)
Zm00001d019941::7:78279716-78281717(-)
Zm00001d012836::5:970508-972509(-)
Zm00001d029084::1:57452094-57454095(-)
Zm00001d032889::1:241518552-241520553(+)
Zm00001d038217::6:151834250-151836251(-)
Zm00001d025705::10:126855304-126857305(+)
Zm00001d034493::1:294612903-294614904(+)
Zm00001d037109::6:112503476-112505477(+)
Zm00001d007828::2:240468614-240470615(+)
Zm00001d042142::3:153383173-153385174(-)
Zm00001d007758::2:239002100-239004101(+)
Zm00001d017495::5:197538127-197540128(+)
Zm00001d005919::2:192761953-192763954(-)
Zm00001d037595::6:130836559-130838560(+)
Zm00001d051625::4:164943142-164945143(+)
Zm00001d029165::1:60877937-60879938(+)
Zm00001d047906::9:144885188-144887189(-)
Zm00001d045049::9:11149039-11151040(-)
Zm00001d041769::3:136871359-136873360(+)
Zm00001d012488::8:175395885-175397886(-)
Zm00001d002410::2:12122450-12124451(-)
Zm00001d047923::9:145516600-145518601(+)
Zm00001d010609::8:121806963-121808964(-)
Zm00001d018924::7:9441405-9443406(-)
Zm00001d034513::1:295274494-295276495(-)
Zm00001d053890::4:243048910-243050911(+)
Zm00001d006573::2:211265084-211267085(-)
Zm00001d049944::4:54581547-54583548(+)
Zm00001d027308::1:2560782-2562783(+)
Zm00001d052437::4:190067300-190069301(-)
Zm00001d037875::6:140721260-140723261(+)
Zm00001d003280::2:38639553-38641554(-)
Zm00001d053519::4:232881668-232883669(+)
Zm00001d049020::4:12825127-12827128(+)
Zm00001d035562::6:33368849-33370850(-)
Zm00001d051839::4:171774983-171776984(+)
Zm00001d031270::1:184548616-184550617(+)
Zm00001d051565::4:162885902-162887903(+)
Zm00001d052922::4:204946938-204948939(-)
Zm00001d020386::7:110682890-110684891(-)
Zm00001d033029::1:247786161-247788162(-)
Zm00001d019093::7:15932484-15934485(+)
Zm00001d004460::2:113300130-113302131(+)
Zm00001d048205::9:152407024-152409025(+)
Zm00001d031011::1:173326736-173328737(+)
Zm00001d015377::5:87070459-87072460(-)
Zm00001d010993::8:136139246-136141247(-)
Zm00001d017113::5:185785704-185787705(-)
Zm00001d041136::3:99779122-99781123(-)
Zm00001d040507::3:47408971-47410972(-)
Zm00001d034805::1:302474100-302476101(+)
Zm00001d050660::4:112896694-112898695(-)
Zm00001d019700::7:51776270-51778271(-)
Zm00001d019836::7:67847206-67849207(+)
Zm00001d022379::7:176450843-176452844(+)
Zm00001d013719::5:18433845-18435846(-)
Zm00001d038628::6:161293440-161295441(-)
Zm00001d044130::3:220029888-220031889(-)
Zm00001d014321::5:40893950-40895951(+)
Zm00001d008625::8:15174519-15176520(-)
Zm00001d044442::3:228213307-228215308(+)
Zm00001d019971::7:81152103-81154104(-)
Zm00001d035722::6:43058476-43060477(+)
Zm00001d014017::5:28891100-28893101(+)
Zm00001d038049::6:146400012-146402013(+)
Zm00001d036922::6:106565737-106567738(-)
Zm00001d016465::5:163306660-163308661(+)
Zm00001d006843::2:217711212-217713213(-)
Zm00001d002167::2:7086169-7088170(-)
Zm00001d018466::5:221340916-221342917(-)
Zm00001d007430::2:231537183-231539184(-)
Zm00001d031141::1:179513932-179515933(+)
Zm00001d053776::4:240857179-240859180(+)
Zm00001d016343::5:158389940-158391941(+)
Zm00001d051760::4:168954418-168956419(+)
Zm00001d030613::1:148630519-148632520(+)
Zm00001d050164::4:70176711-70178712(+)
Zm00001d050163::4:69978107-69980108(+)
Zm00001d006590::2:211721178-211723179(+)
Zm00001d051870::4:172948899-172950900(+)
Zm00001d011938::8:164852677-164854678(+)
Zm00001d020260::7:102650280-102652281(+)
Zm00001d001960::2:3560450-3562451(-)
Zm00001d036192::6:76622969-76624970(+)
Zm00001d043854::3:212114060-212116061(-)
Zm00001d027472::1:6066782-6068783(+)
Zm00001d027421::1:4899333-4901334(+)
Zm00001d026250::10:141992681-141994682(+)
Zm00001d031338::1:186738815-186740816(-)
Zm00001d014159::5:34484404-34486405(+)
Zm00001d005426::2:173610517-173612518(+)
Zm00001d009941::8:91080607-91082608(+)
Zm00001d019893::7:73480050-73482051(-)
Zm00001d011817::8:162013394-162015395(+)
Zm00001d042160::3:154281281-154283282(-)
Zm00001d018856::7:7457908-7459909(+)
Zm00001d017140::5:186714562-186716563(+)
Zm00001d017199::5:188677878-188679879(+)
Zm00001d047743::9:140449783-140451784(-)
Zm00001d004046::2:78654503-78656504(-)
Zm00001d010470::8:116793252-116795253(+)
Zm00001d003269::2:38421576-38423577(-)
Zm00001d006607::2:212388957-212390958(-)
Zm00001d048514::9:157629306-157631307(-)
Zm00001d040624::3:54718342-54720343(-)
Zm00001d010225::8:104664602-104666603(+)
Zm00001d008592::8:13777407-13779408(-)
Zm00001d007709::2:237901856-237903857(+)
Zm00001d011564::8:154576181-154578182(+)
Zm00001d010714::8:125355729-125357730(+)
Zm00001d035169::6:7511146-7513147(+)
Zm00001d016923::5:180093857-180095858(-)
Zm00001d032773::1:237848382-237850383(-)
Zm00001d036497::6:90605042-90607043(-)
Zm00001d047767::9:141354468-141356469(-)
Zm00001d046505::9:92932351-92934352(-)
Zm00001d008690::8:17243142-17245143(-)
Zm00001d007945::2:243770973-243772974(-)
Zm00001d026137::10:139478314-139480315(+)
Zm00001d049305::4:25526711-25528712(+)
Zm00001d033404::1:262063312-262065313(-)
Zm00001d002007::2:4305293-4307294(-)
Zm00001d038658::6:161950606-161952607(-)
Zm00001d020552::7:122016866-122018867(-)
Zm00001d021363::7:149914556-149916557(+)
Zm00001d043785::3:210176745-210178746(+)
Zm00001d014244::5:37834454-37836455(-)
Zm00001d039667::3:11443218-11445219(-)
Zm00001d013282::5:7807848-7809849(+)
Zm00001d029132::1:59753776-59755777(-)
Zm00001d025644::10:124862460-124864461(-)
Zm00001d002444::2:12837274-12839275(+)
Zm00001d006133::2:199508021-199510022(+)
Zm00001d037992::6:144489820-144491821(-)
Zm00001d011319::8:146545490-146547491(+)
Zm00001d045573::9:27030519-27032520(-)
Zm00001d034015::1:281231711-281233712(-)
Zm00001d017057::5:184103070-184105071(-)
Zm00001d005975::2:194486701-194488702(+)
Zm00001d033426::1:262671980-262673981(-)
Zm00001d012975::5:2623439-2625440(+)
Zm00001d032992::1:246073987-246075988(-)
Zm00001d011622::8:156362841-156364842(+)
Zm00001d019489::7:36793023-36795024(-)
Zm00001d039740::3:13455980-13457981(+)
Zm00001d020677::7:127732530-127734531(-)
Zm00001d011807::8:161918726-161920727(-)
Zm00001d039706::3:12672899-12674900(+)
Zm00001d028721::1:44339122-44341123(+)
Zm00001d035294::6:19586719-19588720(+)
Zm00001d029886::1:92220577-92222578(+)
Zm00001d014898::5:67326332-67328333(-)
Zm00001d028750::1:45284830-45286831(+)
Zm00001d002879::2:25542832-25544833(+)
Zm00001d042286::3:158987161-158989162(+)
Zm00001d047713::9:139752972-139754973(+)
Zm00001d027530::1:7488866-7490867(+)
Zm00001d021367::7:150059342-150061343(+)
Zm00001d015092::5:75197071-75199072(-)
Zm00001d020607::7:124672833-124674834(-)
Zm00001d017807::5:207377684-207379685(-)
Zm00001d018918::7:9400346-9402347(-)
Zm00001d041347::3:113867637-113869638(-)
Zm00001d025023::10:100053957-100055958(+)
Zm00001d003277::2:38576206-38578207(-)
Zm00001d049605::4:37192908-37194909(-)
Zm00001d036280::6:81613695-81615696(-)
Zm00001d017866::5:209139410-209141411(-)
Zm00001d018009::5:211937422-211939423(+)
Zm00001d018014::5:212107029-212109030(+)
Zm00001d017202::5:188701990-188703991(+)
Zm00001d013073::5:4319601-4321602(+)
Zm00001d026144::10:139665377-139667378(+)
Zm00001d009693::8:76215415-76217416(-)
Zm00001d010620::8:122051464-122053465(+)
Zm00001d001923::2:3010295-3012296(-)
Zm00001d038880::6:166317759-166319760(-)
Zm00001d018297::5:218087246-218089247(+)
Zm00001d046467::9:91187175-91189176(+)
Zm00001d048629::4:1749262-1751263(+)
Zm00001d053036::4:210076030-210078031(-)
Zm00001d031969::1:208242589-208244590(-)
Zm00001d002447::2:12899051-12901052(+)
Zm00001d029359::1:67310464-67312465(+)
Zm00001d042996::3:186192224-186194225(-)
Zm00001d037038::6:110011339-110013340(+)
Zm00001d030963::1:169508499-169510500(-)
Zm00001d047140::9:119766922-119768923(+)
Zm00001d014656::5:57721632-57723633(+)
Zm00001d007285::2:226814493-226816494(-)
Zm00001d031856::1:204241778-204243779(+)
Zm00001d005876::2:191463050-191465051(+)
Zm00001d013193::5:6176169-6178170(-)
Zm00001d035632::6:37842339-37844340(+)
Zm00001d033950::1:279375284-279377285(+)
Zm00001d017904::5:209853627-209855628(+)
Zm00001d032189::1:216309937-216311938(-)
Zm00001d003920::2:68053663-68055664(+)
Zm00001d034012::1:281131699-281133700(+)
Zm00001d020696::7:128931426-128933427(-)
Zm00001d040513::3:47621883-47623884(+)
Zm00001d051796::4:169930678-169932679(-)
Zm00001d052258::4:185023499-185025500(+)
Zm00001d046182::9:70087268-70089269(+)
Zm00001d049349::4:27565237-27567238(-)
Zm00001d052831::4:202128812-202130813(-)
Zm00001d040462::3:44591235-44593236(+)
Zm00001d006311::2:204260346-204262347(-)
Zm00001d052383::4:188783246-188785247(+)
Zm00001d044821::9:3895508-3897509(+)
Zm00001d016651::5:171266420-171268421(+)
Zm00001d025642::10:124769188-124771189(-)
Zm00001d033764::1:273004745-273006746(-)
Zm00001d011958::8:165202001-165204002(+)
Zm00001d001941::2:3204349-3206350(-)
Zm00001d052026::4:176839683-176841684(-)
Zm00001d006041::2:196157466-196159467(-)
Zm00001d023680::10:15097783-15099784(-)
Zm00001d023436::10:5476660-5478661(-)
Zm00001d018292::5:218055027-218057028(-)
Zm00001d025010::10:99532412-99534413(+)
Zm00001d021974::7:167387521-167389522(+)
Zm00001d006473::2:209330475-209332476(+)
Zm00001d033792::1:273826161-273828162(+)
Zm00001d013720::5:18480730-18482731(-)
Zm00001d051875::4:173013629-173015630(+)
Zm00001d002380::2:11532624-11534625(-)
Zm00001d037142::6:113764092-113766093(+)
Zm00001d010174::8:102987399-102989400(+)
Zm00001d005258::2:166061798-166063799(+)
Zm00001d013701::5:17882097-17884098(+)
Zm00001d053542::4:233522442-233524443(-)
Zm00001d019106::7:16906771-16908772(-)
Zm00001d031705::1:199018945-199020946(-)
Zm00001d033149::1:252138037-252140038(-)
Zm00001d047050::9:116623073-116625074(+)
Zm00001d020136::7:95253595-95255596(-)
Zm00001d002425::2:12405879-12407880(-)
Zm00001d016792::5:176046583-176048584(+)
Zm00001d033228::1:255218055-255220056(+)
Zm00001d040159::3:29653334-29655335(+)
Zm00001d043238::3:192751449-192753450(-)
Zm00001d035558::6:33060438-33062439(+)
Zm00001d017836::5:208270721-208272722(-)
Zm00001d020609::7:124937361-124939362(-)
Zm00001d043687::3:207410266-207412267(+)
Zm00001d029601::1:78653174-78655175(+)
Zm00001d042713::3:178071423-178073424(-)
Zm00001d012168::8:169390161-169392162(+)
Zm00001d019611::7:46315763-46317764(-)
Zm00001d038208::6:151710328-151712329(-)
Zm00001d039195::6:172323897-172325898(+)
Zm00001d012398::8:173579511-173581512(+)
Zm00001d009863::8:85727998-85729999(-)
Zm00001d027454::1:5603966-5605967(-)
Zm00001d004102::2:82837862-82839863(+)
Zm00001d053624::4:237059335-237061336(-)
Zm00001d010693::8:124739636-124741637(-)
Zm00001d037322::6:121066895-121068896(+)
Zm00001d042110::3:150991911-150993912(-)
Zm00001d034660::1:299113615-299115616(+)
Zm00001d018237::5:217161771-217163772(+)
Zm00001d051142::4:145646799-145648800(-)
Zm00001d040343::3:39040379-39042380(+)
Zm00001d044662::3:234294484-234296485(+)
Zm00001d015224::5:80046531-80048532(-)
Zm00001d003618::2:50623559-50625560(-)
Zm00001d051490::4:160318839-160320840(+)
Zm00001d052981::4:207127813-207129814(+)
Zm00001d036038::6:67842621-67844622(+)
Zm00001d033391::1:261541134-261543135(-)
Zm00001d014246::5:37919503-37921504(-)
Zm00001d037429::6:125226219-125228220(+)
Zm00001d046279::9:77859251-77861252(+)
Zm00001d004817::2:140975884-140977885(+)
Zm00001d031667::1:198117671-198119672(+)
Zm00001d010795::8:128031176-128033177(+)
Zm00001d048544::9:158370642-158372643(-)
Zm00001d038703::6:162997683-162999684(+)
Zm00001d048281::9:153815930-153817931(-)
Zm00001d049786::4:44639962-44641963(+)
Zm00001d036307::6:83735046-83737047(-)
Zm00001d034802::1:302451073-302453074(+)
Zm00001d011457::8:150977030-150979031(+)
Zm00001d017152::5:187134031-187136032(-)
Zm00001d029378::1:68250275-68252276(-)
Zm00001d045958::9:49776466-49778467(-)
Zm00001d027384::1:4117218-4119219(-)
Zm00001d029313::1:65618394-65620395(-)
Zm00001d034595::1:297418991-297420992(-)
Zm00001d015411::5:89058273-89060274(+)
Zm00001d051902::4:173986960-173988961(+)
Zm00001d015932::5:132614055-132616056(-)
Zm00001d033776::1:273325164-273327165(+)
Zm00001d011366::8:148701296-148703297(+)
Zm00001d043465::3:200809580-200811581(-)
Zm00001d043102::3:189312144-189314145(-)
Zm00001d052595::4:194256227-194258228(+)
Zm00001d031182::1:181579153-181581154(-)
Zm00001d031558::1:194161056-194163057(+)
Zm00001d040233::3:33138876-33140877(+)
Zm00001d035835::6:54255738-54257739(+)
Zm00001d031956::1:207953543-207955544(+)
Zm00001d046366::9:84483193-84485194(+)
Zm00001d048031::9:148448586-148450587(-)
Zm00001d002729::2:20592275-20594276(-)
Zm00001d043471::3:201135390-201137391(+)
Zm00001d011003::8:136381820-136383821(+)
Zm00001d013940::5:25523033-25525034(-)
Zm00001d040396::3:41246975-41248976(+)
Zm00001d011722::8:159972349-159974350(-)
Zm00001d050884::4:128323773-128325774(-)
Zm00001d052124::4:180354752-180356753(-)
Zm00001d024813::10:89239857-89241858(-)
Zm00001d036573::6:93295937-93297938(-)
Zm00001d051509::4:160963196-160965197(-)
Zm00001d003259::2:38103878-38105879(+)
Zm00001d026487::10:146894093-146896094(+)
Zm00001d005754::2:186343710-186345711(+)
Zm00001d050051::4:62593260-62595261(-)
Zm00001d014186::5:35492744-35494745(-)
Zm00001d040649::3:55956721-55958722(+)
Zm00001d006057::2:196695873-196697874(+)
Zm00001d051791::4:169880776-169882777(-)
Zm00001d053754::4:240519634-240521635(-)
Zm00001d036876::6:105420642-105422643(-)
Zm00001d010010::8:95007392-95009393(-)
Zm00001d043523::3:202711130-202713131(+)
Zm00001d017285::5:191699954-191701955(-)
Zm00001d004891::2:147084631-147086632(+)
Zm00001d017863::5:209099535-209101536(-)
Zm00001d029053::1:56212808-56214809(+)
Zm00001d015217::5:79955856-79957857(-)
Zm00001d006595::2:211794113-211796114(-)
Zm00001d030173::1:110376871-110378872(+)
Zm00001d006849::2:217796418-217798419(+)
Zm00001d039520::3:6770333-6772334(-)
Zm00001d013982::5:27224162-27226163(+)
Zm00001d017788::5:206874757-206876758(+)
Zm00001d029543::1:75647561-75649562(-)
```
