## Supplementary material for "A comprehensive map of preferentially located motifs reveals distinct proximal *cis*-regulatory elements in plants": TATACGA_containing_gene_set.txt

```
#Occurences of TATACGA between -33 and 27 (positions relative to the transcription start site)
#156 sequences with TATACGA in this interval
#0.62% of the sequences in promoter set with TATACGA (set with 25199 sequences)
Zm00001d033792::1:273826161-273828162(+)
Zm00001d045436::9:22156339-22158340(-)
Zm00001d043938::3:214299630-214301631(+)
Zm00001d010174::8:102987399-102989400(+)
Zm00001d021974::7:167387521-167389522(+)
Zm00001d049428::4:30062787-30064788(-)
Zm00001d026104::10:138535384-138537385(-)
Zm00001d044874::9:6096943-6098944(-)
Zm00001d047140::9:119766922-119768923(+)
Zm00001d045139::9:14007463-14009464(+)
Zm00001d039075::6:169615671-169617672(-)
Zm00001d002258::2:9079846-9081847(+)
Zm00001d049349::4:27565237-27567238(-)
Zm00001d005754::2:186343710-186345711(+)
Zm00001d028877::1:49476889-49478890(-)
Zm00001d032773::1:237848382-237850383(-)
Zm00001d039547::3:7818294-7820295(-)
Zm00001d006607::2:212388957-212390958(-)
Zm00001d029576::1:77174645-77176646(-)
Zm00001d046055::9:60346792-60348793(+)
Zm00001d012975::5:2623439-2625440(+)
Zm00001d004934::2:149550923-149552924(+)
Zm00001d034914::1:305339735-305341736(+)
Zm00001d051902::4:173986960-173988961(+)
Zm00001d026250::10:141992681-141994682(+)
Zm00001d002729::2:20592275-20594276(-)
Zm00001d027530::1:7488866-7490867(+)
Zm00001d034068::1:283076840-283078841(-)
Zm00001d011958::8:165202001-165204002(+)
Zm00001d045049::9:11149039-11151040(-)
Zm00001d003280::2:38639553-38641554(-)
Zm00001d052346::4:187719710-187721711(+)
Zm00001d053542::4:233522442-233524443(-)
Zm00001d017046::5:183594627-183596628(+)
Zm00001d002933::2:27116507-27118508(-)
Zm00001d043465::3:200809580-200811581(-)
Zm00001d035720::6:42942437-42944438(+)
Zm00001d050884::4:128323773-128325774(-)
Zm00001d052124::4:180354752-180356753(-)
Zm00001d023237::10:1095395-1097396(+)
Zm00001d044397::3:227121894-227123895(-)
Zm00001d014569::5:53757990-53759991(-)
Zm00001d008332::8:5547337-5549338(-)
Zm00001d051490::4:160318839-160320840(+)
Zm00001d018014::5:212107029-212109030(+)
Zm00001d008312::8:4853710-4855711(+)
Zm00001d013193::5:6176169-6178170(-)
Zm00001d006473::2:209330475-209332476(+)
Zm00001d039520::3:6770333-6772334(-)
Zm00001d033426::1:262671980-262673981(-)
Zm00001d039667::3:11443218-11445219(-)
Zm00001d026518::10:147476474-147478475(-)
Zm00001d006849::2:217796418-217798419(+)
Zm00001d021363::7:149914556-149916557(+)
Zm00001d030697::1:154087090-154089091(+)
Zm00001d014246::5:37919503-37921504(-)
Zm00001d038217::6:151834250-151836251(-)
Zm00001d023796::10:21534110-21536111(-)
Zm00001d011898::8:164194010-164196011(-)
Zm00001d040625::3:54766671-54768672(+)
Zm00001d011576::8:154833828-154835829(-)
Zm00001d028597::1:40260337-40262338(-)
Zm00001d051870::4:172948899-172950900(+)
Zm00001d013719::5:18433845-18435846(-)
Zm00001d049572::4:35624864-35626865(+)
Zm00001d012137::8:168716407-168718408(-)
Zm00001d019130::7:18333023-18335024(+)
Zm00001d003002::2:29215887-29217888(+)
Zm00001d011503::8:152690330-152692331(+)
Zm00001d031667::1:198117671-198119672(+)
Zm00001d034515::1:295312205-295314206(+)
Zm00001d046761::9:104737263-104739264(+)
Zm00001d031470::1:191262339-191264340(+)
Zm00001d017866::5:209139410-209141411(-)
Zm00001d043411::3:199017732-199019733(+)
Zm00001d002853::2:24771721-24773722(-)
Zm00001d005271::2:166693662-166695663(+)
Zm00001d013351::5:9198393-9200394(+)
Zm00001d029191::1:61640955-61642956(+)
Zm00001d014186::5:35492744-35494745(-)
Zm00001d016343::5:158389940-158391941(+)
Zm00001d031558::1:194161056-194163057(+)
Zm00001d053792::4:241158720-241160721(-)
Zm00001d008565::8:13142569-13144570(-)
Zm00001d019700::7:51776270-51778271(-)
Zm00001d041716::3:134770566-134772567(-)
Zm00001d025885::10:133030999-133033000(-)
Zm00001d018856::7:7457908-7459909(+)
Zm00001d046467::9:91187175-91189176(+)
Zm00001d030613::1:148630519-148632520(+)
Zm00001d050637::4:107946802-107948803(+)
Zm00001d014017::5:28891100-28893101(+)
Zm00001d053275::4:223794114-223796115(+)
Zm00001d005657::2:182383467-182385468(-)
Zm00001d030375::1:127340502-127342503(+)
Zm00001d002380::2:11532624-11534625(-)
Zm00001d006595::2:211794113-211796114(-)
Zm00001d012085::8:167845784-167847785(+)
Zm00001d039976::3:21376506-21378507(+)
Zm00001d033427::1:262670976-262672977(+)
Zm00001d002545::2:15126665-15128666(+)
Zm00001d010919::8:133389467-133391468(+)
Zm00001d018237::5:217161771-217163772(+)
Zm00001d033228::1:255218055-255220056(+)
Zm00001d042158::3:154271291-154273292(-)
Zm00001d006311::2:204260346-204262347(-)
Zm00001d018571::5:223499706-223501707(-)
Zm00001d049786::4:44639962-44641963(+)
Zm00001d002879::2:25542832-25544833(+)
Zm00001d007479::2:232669018-232671019(+)
Zm00001d015181::5:78509190-78511191(-)
Zm00001d003567::2:48283777-48285778(+)
Zm00001d034805::1:302474100-302476101(+)
Zm00001d007888::2:241781913-241783914(+)
Zm00001d013239::5:6864304-6866305(-)
Zm00001d031653::1:197498975-197500976(-)
Zm00001d017285::5:191699954-191701955(-)
Zm00001d052258::4:185023499-185025500(+)
Zm00001d043854::3:212114060-212116061(-)
Zm00001d031956::1:207953543-207955544(+)
Zm00001d048031::9:148448586-148450587(-)
Zm00001d052595::4:194256227-194258228(+)
Zm00001d037338::6:122056229-122058230(-)
Zm00001d013635::5:15968474-15970475(+)
Zm00001d007677::2:237291177-237293178(+)
Zm00001d015216::5:79872261-79874262(-)
Zm00001d007256::2:225886669-225888670(-)
Zm00001d002447::2:12899051-12901052(+)
Zm00001d023658::10:13795639-13797640(-)
Zm00001d053036::4:210076030-210078031(-)
Zm00001d051310::4:152969368-152971369(-)
Zm00001d012540::8:176402494-176404495(-)
Zm00001d003566::2:48213155-48215156(+)
Zm00001d013445::5:11751830-11753831(-)
Zm00001d013073::5:4319601-4321602(+)
Zm00001d036922::6:106565737-106567738(-)
Zm00001d041136::3:99779122-99781123(-)
Zm00001d030012::1:99318753-99320754(-)
Zm00001d029146::1:60477809-60479810(-)
Zm00001d017689::5:204309433-204311434(+)
Zm00001d040624::3:54718342-54720343(-)
Zm00001d018009::5:211937422-211939423(+)
Zm00001d033776::1:273325164-273327165(+)
Zm00001d013549::5:14085548-14087549(-)
Zm00001d002591::2:16302059-16304060(+)
Zm00001d051083::4:141343298-141345299(-)
Zm00001d053452::4:232181939-232183940(-)
Zm00001d052831::4:202128812-202130813(-)
Zm00001d039311::3:1450010-1452011(+)
Zm00001d022379::7:176450843-176452844(+)
Zm00001d011369::8:148784918-148786919(-)
Zm00001d038658::6:161950606-161952607(-)
Zm00001d042619::3:174094653-174096654(-)
Zm00001d051791::4:169880776-169882777(-)
Zm00001d008188::8:747388-749389(-)
Zm00001d019311::7:26993197-26995198(-)
```
