## Supplementary material for "A comprehensive map of preferentially located motifs reveals distinct proximal *cis*-regulatory elements in plants": TATACTCA_containing_gene_set.txt

```
#Occurences of TATACTCA between -557 and -513 (positions relative to the transcription start site)
#56 sequences with TATACTCA in this interval
#0.22% of the sequences in promoter set with TATACTCA (set with 25199 sequences)
Zm00001d035922::6:60325293-60327294(+)
Zm00001d013339::5:8902402-8904403(-)
Zm00001d035921::6:60325292-60327293(+)
Zm00001d005847::2:190768285-190770286(-)
Zm00001d035235::6:16092977-16094978(-)
Zm00001d004716::2:133450126-133452127(+)
Zm00001d004140::2:86024884-86026885(+)
Zm00001d007921::2:242699001-242701002(-)
Zm00001d036418::6:87645845-87647846(-)
Zm00001d049501::4:32643205-32645206(-)
Zm00001d024270::10:60605689-60607690(-)
Zm00001d019170::7:20110594-20112595(-)
Zm00001d032681::1:234065233-234067234(+)
Zm00001d038908::6:166801461-166803462(+)
Zm00001d018664::7:2109237-2111238(-)
Zm00001d023824::10:23505552-23507553(+)
Zm00001d054066::4:245797063-245799064(+)
Zm00001d015406::5:88520297-88522298(-)
Zm00001d044171::3:221070507-221072508(-)
Zm00001d032184::1:216042054-216044055(+)
Zm00001d003783::2:59207718-59209719(-)
Zm00001d052630::4:195314704-195316705(+)
Zm00001d013107::5:4771377-4773378(-)
Zm00001d030711::1:154989719-154991720(-)
Zm00001d043110::3:189420698-189422699(-)
Zm00001d009362::8:59511837-59513838(+)
Zm00001d017410::5:195100954-195102955(+)
Zm00001d039681::3:11796538-11798539(-)
Zm00001d026571::10:148198880-148200881(-)
Zm00001d006922::2:219446556-219448557(+)
Zm00001d031667::1:198117671-198119672(+)
Zm00001d046894::9:109344784-109346785(+)
Zm00001d041175::3:102217666-102219667(-)
Zm00001d024303::10:62903797-62905798(-)
Zm00001d049781::4:44221085-44223086(+)
Zm00001d044853::9:5218669-5220670(-)
Zm00001d034778::1:302093244-302095245(+)
Zm00001d015579::5:99077194-99079195(-)
Zm00001d017995::5:211640101-211642102(-)
Zm00001d033605::1:268444099-268446100(-)
Zm00001d011742::8:160444095-160446096(+)
Zm00001d044525::3:230870418-230872419(-)
Zm00001d048041::9:148609509-148611510(+)
Zm00001d009068::8:34237821-34239822(+)
Zm00001d049126::4:16824354-16826355(+)
Zm00001d008977::8:28101863-28103864(-)
Zm00001d045679::9:32794727-32796728(+)
Zm00001d051712::4:167785938-167787939(+)
Zm00001d015132::5:76752208-76754209(-)
Zm00001d029646::1:80962407-80964408(+)
Zm00001d030920::1:167521070-167523071(-)
Zm00001d044911::9:7006690-7008691(-)
Zm00001d012325::8:172450495-172452496(+)
Zm00001d025904::10:133419971-133421972(+)
Zm00001d024930::10:95465054-95467055(-)
Zm00001d002065::2:5236505-5238506(-)
```
