## Supplementary material for "A comprehensive map of preferentially located motifs reveals distinct proximal *cis*-regulatory elements in plants": TATAGATC_containing_gene_set.txt

```
#Occurences of TATAGATC between -73 and -64 (positions relative to the transcription start site)
#32 sequences with TATAGATC in this interval
#0.13% of the sequences in promoter set with TATAGATC (set with 25199 sequences)
Zm00001d008281::8:3862511-3864512(-)
Zm00001d043824::3:210992077-210994078(+)
Zm00001d037438::6:125412758-125414759(+)
Zm00001d009766::8:80258614-80260615(-)
Zm00001d013116::5:4886799-4888800(+)
Zm00001d009829::8:84168645-84170646(-)
Zm00001d025494::10:120564881-120566882(-)
Zm00001d037489::6:127107671-127109672(+)
Zm00001d051538::4:161855247-161857248(-)
Zm00001d021182::7:145177778-145179779(-)
Zm00001d035770::6:46881702-46883703(-)
Zm00001d053667::4:238494901-238496902(+)
Zm00001d042416::3:166410474-166412475(+)
Zm00001d029312::1:65583281-65585282(+)
Zm00001d034927::1:305712785-305714786(+)
Zm00001d044990::9:9471646-9473647(-)
Zm00001d026653::10:149486289-149488290(-)
Zm00001d046103::9:63754122-63756123(-)
Zm00001d019018::7:12871995-12873996(+)
Zm00001d010244::8:105838862-105840863(+)
Zm00001d028237::1:27576774-27578775(-)
Zm00001d008193::8:822987-824988(+)
Zm00001d048375::9:155254919-155256920(-)
Zm00001d025524::10:121272115-121274116(-)
Zm00001d018763::7:4524133-4526134(+)
Zm00001d021765::7:162693866-162695867(-)
Zm00001d033813::1:274319349-274321350(+)
Zm00001d044220::3:222159206-222161207(+)
Zm00001d030486::1:136739039-136741040(+)
Zm00001d046385::9:86546521-86548522(-)
Zm00001d017453::5:196270642-196272643(-)
Zm00001d029643::1:80922113-80924114(+)
```
