## Supplementary material for "A comprehensive map of preferentially located motifs reveals distinct proximal *cis*-regulatory elements in plants": TATAGATT_containing_gene_set.txt

```
#Occurences of TATAGATT between -263 and -161 (positions relative to the transcription start site)
#347 sequences with TATAGATT in this interval
#1.38% of the sequences in promoter set with TATAGATT (set with 25199 sequences)
Zm00001d036739::6:99518657-99520658(-)
Zm00001d049079::4:15081361-15083362(-)
Zm00001d009799::8:81981643-81983644(+)
Zm00001d051382::4:156513643-156515644(-)
Zm00001d023582::10:10767452-10769453(-)
Zm00001d029251::1:63832815-63834816(+)
Zm00001d005368::2:171121880-171123881(-)
Zm00001d012770::8:180487062-180489063(+)
Zm00001d006366::2:205738742-205740743(+)
Zm00001d024307::10:63097337-63099338(-)
Zm00001d023737::10:18082805-18084806(-)
Zm00001d037972::6:143912618-143914619(-)
Zm00001d042080::3:149893927-149895928(+)
Zm00001d012240::8:170781383-170783384(-)
Zm00001d010447::8:115545727-115547728(-)
Zm00001d035088::6:4650257-4652258(+)
Zm00001d024540::10:77142690-77144691(+)
Zm00001d021668::7:159571772-159573773(+)
Zm00001d047831::9:142719685-142721686(-)
Zm00001d024193::10:54918697-54920698(+)
Zm00001d029144::1:60425616-60427617(+)
Zm00001d049184::4:19659571-19661572(-)
Zm00001d023395::10:4670825-4672826(+)
Zm00001d053797::4:241314067-241316068(+)
Zm00001d016160::5:147711913-147713914(-)
Zm00001d015215::5:79824622-79826623(-)
Zm00001d038923::6:167107921-167109922(-)
Zm00001d037557::6:129474390-129476391(+)
Zm00001d025884::10:132880161-132882162(+)
Zm00001d030296::1:120069217-120071218(+)
Zm00001d014584::5:54407545-54409546(+)
Zm00001d006091::2:197903360-197905361(-)
Zm00001d012086::8:167854838-167856839(+)
Zm00001d028966::1:53180511-53182512(-)
Zm00001d004417::2:110446842-110448843(+)
Zm00001d045519::9:25260935-25262936(-)
Zm00001d002436::2:12640083-12642084(-)
Zm00001d048341::9:154768094-154770095(-)
Zm00001d015600::5:100359449-100361450(+)
Zm00001d011257::8:144718810-144720811(-)
Zm00001d003332::2:40417696-40419697(-)
Zm00001d018522::5:222422047-222424048(+)
Zm00001d049109::4:16376310-16378311(-)
Zm00001d046354::9:83395707-83397708(-)
Zm00001d003038::2:30069778-30071779(+)
Zm00001d033952::1:279494139-279496140(+)
Zm00001d036406::6:87055111-87057112(-)
Zm00001d019245::7:23696735-23698736(+)
Zm00001d034486::1:294253905-294255906(-)
Zm00001d037900::6:141483918-141485919(+)
Zm00001d050328::4:81519495-81521496(+)
Zm00001d029973::1:97100190-97102191(-)
Zm00001d002746::2:21334127-21336128(-)
Zm00001d053572::4:234907066-234909067(-)
Zm00001d019233::7:23218272-23220273(-)
Zm00001d017037::5:183342312-183344313(-)
Zm00001d031647::1:197307454-197309455(+)
Zm00001d039163::6:171550664-171552665(-)
Zm00001d047911::9:145081239-145083240(-)
Zm00001d005031::2:154982225-154984226(+)
Zm00001d021866::7:164895830-164897831(-)
Zm00001d045264::9:17437185-17439186(-)
Zm00001d014702::5:59907638-59909639(+)
Zm00001d018382::5:219597615-219599616(+)
Zm00001d051286::4:151647937-151649938(-)
Zm00001d039978::3:21465248-21467249(+)
Zm00001d037781::6:137508856-137510857(-)
Zm00001d003333::2:40561151-40563152(-)
Zm00001d037057::6:110850766-110852767(-)
Zm00001d001818::2:1430576-1432577(+)
Zm00001d015376::5:87055147-87057148(-)
Zm00001d047306::9:126203510-126205511(-)
Zm00001d047587::9:136379578-136381579(+)
Zm00001d030831::1:162195579-162197580(-)
Zm00001d052804::4:201419139-201421140(+)
Zm00001d033525::1:265602147-265604148(+)
Zm00001d034594::1:297414122-297416123(-)
Zm00001d053059::4:211234054-211236055(-)
Zm00001d040205::3:32013296-32015297(-)
Zm00001d020329::7:106852341-106854342(+)
Zm00001d024548::10:77770696-77772697(+)
Zm00001d016207::5:150431435-150433436(+)
Zm00001d027667::1:10613078-10615079(+)
Zm00001d052271::4:185519716-185521717(-)
Zm00001d017647::5:202989363-202991364(+)
Zm00001d006080::2:197573605-197575606(+)
Zm00001d005135::2:160465341-160467342(-)
Zm00001d040679::3:57621066-57623067(+)
Zm00001d020848::7:134492501-134494502(+)
Zm00001d020973::7:138247395-138249396(+)
Zm00001d053156::4:216942020-216944021(+)
Zm00001d037604::6:131347454-131349455(+)
Zm00001d047141::9:119772136-119774137(+)
Zm00001d005716::2:184486183-184488184(+)
Zm00001d005185::2:162914056-162916057(-)
Zm00001d039718::3:12977193-12979194(-)
Zm00001d033168::1:252665811-252667812(+)
Zm00001d032906::1:242703403-242705404(-)
Zm00001d042323::3:161219505-161221506(+)
Zm00001d022110::7:170573396-170575397(-)
Zm00001d002346::2:10647670-10649671(+)
Zm00001d043573::3:204249051-204251052(+)
Zm00001d044037::3:217454397-217456398(-)
Zm00001d010230::8:104883023-104885024(-)
Zm00001d010385::8:112507802-112509803(-)
Zm00001d043095::3:189139311-189141312(+)
Zm00001d044036::3:217328627-217330628(+)
Zm00001d033421::1:262586524-262588525(+)
Zm00001d012084::8:167838971-167840972(+)
Zm00001d037867::6:140388220-140390221(-)
Zm00001d015100::5:75372822-75374823(-)
Zm00001d043366::3:197774886-197776887(+)
Zm00001d029432::1:70231226-70233227(-)
Zm00001d002473::2:13528580-13530581(-)
Zm00001d024572::10:78702391-78704392(+)
Zm00001d037429::6:125226219-125228220(+)
Zm00001d037633::6:132469412-132471413(+)
Zm00001d034674::1:299548620-299550621(+)
Zm00001d010414::8:113687279-113689280(-)
Zm00001d039774::3:14507857-14509858(-)
Zm00001d001857::2:2013752-2015753(+)
Zm00001d040011::3:22864172-22866173(-)
Zm00001d046831::9:107711904-107713905(+)
Zm00001d042368::3:163426005-163428006(-)
Zm00001d033526::1:265613334-265615335(-)
Zm00001d051116::4:143958886-143960887(+)
Zm00001d049958::4:55677477-55679478(+)
Zm00001d019042::7:13943663-13945664(-)
Zm00001d021802::7:163149773-163151774(+)
Zm00001d029511::1:73860255-73862256(+)
Zm00001d020041::7:88136758-88138759(-)
Zm00001d039098::6:169967273-169969274(-)
Zm00001d045190::9:15653950-15655951(-)
Zm00001d003983::2:73523641-73525642(+)
Zm00001d036213::6:77270329-77272330(-)
Zm00001d016500::5:164996107-164998108(+)
Zm00001d009186::8:41873750-41875751(+)
Zm00001d036343::6:85018148-85020149(-)
Zm00001d030345::1:123928692-123930693(+)
Zm00001d052375::4:188483971-188485972(+)
Zm00001d018279::5:217829469-217831470(-)
Zm00001d016934::5:180384454-180386455(-)
Zm00001d033961::1:279741755-279743756(+)
Zm00001d005539::2:178064790-178066791(-)
Zm00001d006634::2:213074284-213076285(+)
Zm00001d044418::3:227502628-227504629(-)
Zm00001d006596::2:211797512-211799513(-)
Zm00001d047600::9:136756366-136758367(-)
Zm00001d026051::10:137103833-137105834(+)
Zm00001d018615::7:1026298-1028299(-)
Zm00001d050572::4:101439130-101441131(-)
Zm00001d002379::2:11527410-11529411(-)
Zm00001d035091::6:4890480-4892481(-)
Zm00001d035258::6:17776344-17778345(-)
Zm00001d015546::5:96707259-96709260(-)
Zm00001d045295::9:18152585-18154586(+)
Zm00001d033872::1:276985580-276987581(+)
Zm00001d017621::5:201994798-201996799(-)
Zm00001d007762::2:239245841-239247842(-)
Zm00001d003123::2:32965421-32967422(-)
Zm00001d011999::8:166137438-166139439(+)
Zm00001d012148::8:168925497-168927498(+)
Zm00001d008663::8:16418030-16420031(-)
Zm00001d049687::4:40260761-40262762(+)
Zm00001d021715::7:161144823-161146824(+)
Zm00001d047405::9:129019451-129021452(+)
Zm00001d017669::5:203595560-203597561(-)
Zm00001d026166::10:140247979-140249980(+)
Zm00001d021961::7:167200157-167202158(+)
Zm00001d034733::1:300952624-300954625(+)
Zm00001d016149::5:147040170-147042171(+)
Zm00001d002570::2:15642895-15644896(-)
Zm00001d025817::10:130520954-130522955(+)
Zm00001d002292::2:9670572-9672573(+)
Zm00001d015657::5:103723020-103725021(+)
Zm00001d003904::2:66527430-66529431(+)
Zm00001d032209::1:217179538-217181539(+)
Zm00001d020400::7:111429052-111431053(+)
Zm00001d040343::3:39040379-39042380(+)
Zm00001d010490::8:117586914-117588915(-)
Zm00001d052930::4:205242017-205244018(+)
Zm00001d028408::1:33789681-33791682(-)
Zm00001d006496::2:209842272-209844273(-)
Zm00001d023373::10:4235419-4237420(+)
Zm00001d035920::6:60306607-60308608(+)
Zm00001d027476::1:6207722-6209723(-)
Zm00001d017371::5:193737501-193739502(-)
Zm00001d032732::1:236511137-236513138(-)
Zm00001d006578::2:211374233-211376234(+)
Zm00001d051820::4:170833406-170835407(+)
Zm00001d027762::1:13030068-13032069(-)
Zm00001d042920::3:183965679-183967680(-)
Zm00001d036673::6:97231126-97233127(+)
Zm00001d046440::9:89863835-89865836(-)
Zm00001d043215::3:192100692-192102693(+)
Zm00001d011185::8:142292657-142294658(-)
Zm00001d022195::7:172626912-172628913(+)
Zm00001d018811::7:5844108-5846109(+)
Zm00001d042228::3:156898304-156900305(-)
Zm00001d023469::10:6633595-6635596(+)
Zm00001d052929::4:205242576-205244577(-)
Zm00001d002312::2:10109155-10111156(-)
Zm00001d032776::1:237890536-237892537(-)
Zm00001d014376::5:43557234-43559235(-)
Zm00001d049922::4:52870010-52872011(+)
Zm00001d023552::10:9847377-9849378(+)
Zm00001d009454::8:65308925-65310926(-)
Zm00001d047634::9:137664262-137666263(-)
Zm00001d041095::3:97128713-97130714(-)
Zm00001d014609::5:55125308-55127309(+)
Zm00001d020479::7:117954398-117956399(+)
Zm00001d037272::6:118952837-118954838(+)
Zm00001d002593::2:16319578-16321579(-)
Zm00001d010373::8:111701113-111703114(+)
Zm00001d004630::2:123642900-123644901(-)
Zm00001d044500::3:229923961-229925962(+)
Zm00001d003187::2:35033757-35035758(+)
Zm00001d053128::4:214989340-214991341(-)
Zm00001d039120::6:170412930-170414931(-)
Zm00001d049223::4:21449918-21451919(-)
Zm00001d031583::1:195480442-195482443(+)
Zm00001d036894::6:105841895-105843896(-)
Zm00001d027350::1:3446999-3449000(+)
Zm00001d025591::10:123377018-123379019(-)
Zm00001d051005::4:136344938-136346939(-)
Zm00001d038066::6:146741395-146743396(-)
Zm00001d038239::6:152184123-152186124(-)
Zm00001d028429::1:34707935-34709936(+)
Zm00001d028721::1:44339122-44341123(+)
Zm00001d008856::8:22779526-22781527(+)
Zm00001d020540::7:121548911-121550912(-)
Zm00001d015040::5:73016285-73018286(+)
Zm00001d005542::2:178095027-178097028(+)
Zm00001d040084::3:26934730-26936731(-)
Zm00001d012970::5:2557706-2559707(-)
Zm00001d044788::9:2467976-2469977(+)
Zm00001d024723::10:85126622-85128623(+)
Zm00001d010908::8:133020174-133022175(+)
Zm00001d019463::7:35181628-35183629(-)
Zm00001d042306::3:160120344-160122345(-)
Zm00001d015333::5:84886884-84888885(-)
Zm00001d030468::1:134961328-134963329(+)
Zm00001d016203::5:150384526-150386527(+)
Zm00001d050876::4:128064146-128066147(-)
Zm00001d052005::4:176265317-176267318(+)
Zm00001d034494::1:294634923-294636924(-)
Zm00001d040851::3:71657125-71659126(-)
Zm00001d016756::5:175027476-175029477(-)
Zm00001d014037::5:30095616-30097617(+)
Zm00001d042426::3:166837442-166839443(+)
Zm00001d038375::6:155842380-155844381(-)
Zm00001d016474::5:163735780-163737781(+)
Zm00001d026645::10:149325065-149327066(+)
Zm00001d033128::1:251577699-251579700(-)
Zm00001d027943::1:18046724-18048725(-)
Zm00001d009724::8:77912139-77914140(+)
Zm00001d046828::9:107484393-107486394(+)
Zm00001d008456::8:9210155-9212156(+)
Zm00001d039719::3:12976778-12978779(+)
Zm00001d005431::2:173758442-173760443(-)
Zm00001d030376::1:127352694-127354695(-)
Zm00001d010443::8:115386831-115388832(-)
Zm00001d029118::1:58533375-58535376(+)
Zm00001d039299::3:1292088-1294089(-)
Zm00001d043083::3:188685579-188687580(+)
Zm00001d010608::8:121800179-121802180(-)
Zm00001d012465::8:174978305-174980306(-)
Zm00001d032090::1:212237137-212239138(+)
Zm00001d005588::2:179866711-179868712(+)
Zm00001d008510::8:10994817-10996818(+)
Zm00001d019215::7:22125936-22127937(-)
Zm00001d009954::8:92225110-92227111(+)
Zm00001d015870::5:127452818-127454819(+)
Zm00001d023957::10:31819582-31821583(+)
Zm00001d013360::5:9536599-9538600(+)
Zm00001d033910::1:278288283-278290284(+)
Zm00001d020387::7:110770829-110772830(-)
Zm00001d009610::8:72972221-72974222(+)
Zm00001d040257::3:34262919-34264920(-)
Zm00001d041756::3:136129454-136131455(-)
Zm00001d011183::8:142216217-142218218(+)
Zm00001d029196::1:61782413-61784414(+)
Zm00001d018634::7:1389800-1391801(+)
Zm00001d047406::9:129084155-129086156(+)
Zm00001d016068::5:142676027-142678028(+)
Zm00001d047662::9:138443123-138445124(+)
Zm00001d028080::1:22197559-22199560(-)
Zm00001d004159::2:87721882-87723883(+)
Zm00001d010143::8:101196076-101198077(-)
Zm00001d020234::7:101491328-101493329(+)
Zm00001d051472::4:159918189-159920190(-)
Zm00001d017146::5:186846704-186848705(+)
Zm00001d047992::9:147414085-147416086(-)
Zm00001d004837::2:142728013-142730014(+)
Zm00001d019223::7:22571121-22573122(+)
Zm00001d052812::4:201680115-201682116(-)
Zm00001d018925::7:9491220-9493221(-)
Zm00001d046660::9:100851123-100853124(+)
Zm00001d012549::8:176468839-176470840(-)
Zm00001d020639::7:125924340-125926341(+)
Zm00001d049635::4:38206077-38208078(-)
Zm00001d038081::6:147118144-147120145(-)
Zm00001d049277::4:24289802-24291803(-)
Zm00001d007600::2:235987100-235989101(-)
Zm00001d020365::7:109604171-109606172(-)
Zm00001d022286::7:174471490-174473491(+)
Zm00001d046357::9:83805539-83807540(-)
Zm00001d045054::9:11191932-11193933(-)
Zm00001d026164::10:140164856-140166857(-)
Zm00001d017576::5:200174935-200176936(-)
Zm00001d035261::6:18138488-18140489(+)
Zm00001d014656::5:57721632-57723633(+)
Zm00001d011467::8:151281429-151283430(-)
Zm00001d039658::3:10934704-10936705(-)
Zm00001d029087::1:57456045-57458046(+)
Zm00001d019809::7:63693917-63695918(-)
Zm00001d027566::1:8232241-8234242(-)
Zm00001d012603::8:177062875-177064876(+)
Zm00001d032325::1:222558984-222560985(+)
Zm00001d022155::7:171395567-171397568(-)
Zm00001d029091::1:57484475-57486476(+)
Zm00001d013678::5:17149939-17151940(-)
Zm00001d049289::4:24584880-24586881(-)
Zm00001d045882::9:45463030-45465031(-)
Zm00001d015985::5:136821693-136823694(-)
Zm00001d047408::9:129148984-129150985(+)
Zm00001d028313::1:30343836-30345837(-)
Zm00001d038877::6:166220365-166222366(-)
Zm00001d009402::8:62917478-62919479(-)
Zm00001d033368::1:260632596-260634597(-)
Zm00001d049572::4:35624864-35626865(+)
Zm00001d023767::10:19463210-19465211(-)
Zm00001d005888::2:191782361-191784362(-)
Zm00001d033558::1:267130650-267132651(+)
Zm00001d033228::1:255218055-255220056(+)
Zm00001d006344::2:205080697-205082698(+)
Zm00001d049192::4:19867265-19869266(+)
Zm00001d034273::1:288319963-288321964(-)
Zm00001d013074::5:4367268-4369269(-)
Zm00001d006845::2:217778284-217780285(-)
Zm00001d006459::2:208857202-208859203(+)
Zm00001d008953::8:26882731-26884732(-)
Zm00001d035902::6:58856726-58858727(+)
Zm00001d020447::7:114951093-114953094(+)
Zm00001d050611::4:104293346-104295347(-)
Zm00001d042995::3:186184225-186186226(-)
Zm00001d013209::5:6603154-6605155(-)
```
