## Supplementary material for "A comprehensive map of preferentially located motifs reveals distinct proximal *cis*-regulatory elements in plants": TATAGTAG_containing_gene_set.txt

```
#Occurences of TATAGTAG between 136 and 141 (positions relative to the transcription start site)
#28 sequences with TATAGTAG in this interval
#0.11% of the sequences in promoter set with TATAGTAG (set with 25199 sequences)
Zm00001d043824::3:210992077-210994078(+)
Zm00001d037719::6:135121664-135123665(-)
Zm00001d029155::1:60831490-60833491(-)
Zm00001d009766::8:80258614-80260615(-)
Zm00001d023741::10:18387319-18389320(+)
Zm00001d048375::9:155254919-155256920(-)
Zm00001d038500::6:158632682-158634683(+)
Zm00001d028082::1:22208826-22210827(+)
Zm00001d050730::4:119104593-119106594(-)
Zm00001d048473::9:156923208-156925209(+)
Zm00001d046103::9:63754122-63756123(-)
Zm00001d003701::2:55226076-55228077(+)
Zm00001d030486::1:136739039-136741040(+)
Zm00001d028518::1:37968968-37970969(-)
Zm00001d015452::5:91147556-91149557(-)
Zm00001d032272::1:219875341-219877342(+)
Zm00001d025494::10:120564881-120566882(-)
Zm00001d009829::8:84168645-84170646(-)
Zm00001d009365::8:60082485-60084486(+)
Zm00001d033813::1:274319349-274321350(+)
Zm00001d029643::1:80922113-80924114(+)
Zm00001d006657::2:213714489-213716490(-)
Zm00001d044990::9:9471646-9473647(-)
Zm00001d021765::7:162693866-162695867(-)
Zm00001d021182::7:145177778-145179779(-)
Zm00001d029312::1:65583281-65585282(+)
Zm00001d051538::4:161855247-161857248(-)
Zm00001d019018::7:12871995-12873996(+)
```
