## Supplementary material for "A comprehensive map of preferentially located motifs reveals distinct proximal *cis*-regulatory elements in plants": TATAGTGA_containing_gene_set.txt

```
#Occurences of TATAGTGA between -3 and 46 (positions relative to the transcription start site)
#94 sequences with TATAGTGA in this interval
#0.37% of the sequences in promoter set with TATAGTGA (set with 25199 sequences)
Zm00001d053072::4:212305989-212307990(-)
Zm00001d020083::7:90823773-90825774(-)
Zm00001d043437::3:199879556-199881557(-)
Zm00001d014823::5:64556520-64558521(-)
Zm00001d029538::1:75324328-75326329(-)
Zm00001d012661::8:178169285-178171286(+)
Zm00001d019383::7:30993817-30995818(-)
Zm00001d041453::3:120953590-120955591(-)
Zm00001d015340::5:85303578-85305579(+)
Zm00001d044523::3:230845113-230847114(+)
Zm00001d033625::1:269138139-269140140(-)
Zm00001d020245::7:101950194-101952195(-)
Zm00001d023465::10:6425839-6427840(+)
Zm00001d049088::4:15685203-15687204(+)
Zm00001d021082::7:142419330-142421331(+)
Zm00001d038267::6:152767996-152769997(-)
Zm00001d010337::8:110337533-110339534(-)
Zm00001d011436::8:150437223-150439224(+)
Zm00001d020288::7:104311270-104313271(+)
Zm00001d038879::6:166303847-166305848(+)
Zm00001d011140::8:140267205-140269206(-)
Zm00001d052518::4:191956901-191958902(+)
Zm00001d021881::7:165330391-165332392(+)
Zm00001d047721::9:139935041-139937042(+)
Zm00001d036916::6:106354825-106356826(-)
Zm00001d020916::7:136511655-136513656(+)
Zm00001d051434::4:158470655-158472656(-)
Zm00001d040417::3:42396797-42398798(+)
Zm00001d047386::9:128435901-128437902(-)
Zm00001d002998::2:29039300-29041301(+)
Zm00001d019306::7:26939500-26941501(-)
Zm00001d024061::10:40786554-40788555(-)
Zm00001d025664::10:125368297-125370298(+)
Zm00001d011248::8:144590601-144592602(-)
Zm00001d019897::7:73564717-73566718(-)
Zm00001d025346::10:115023566-115025567(+)
Zm00001d037223::6:116550244-116552245(-)
Zm00001d044213::3:221963576-221965577(+)
Zm00001d009150::8:39635850-39637851(-)
Zm00001d015995::5:138117401-138119402(-)
Zm00001d012758::8:180043624-180045625(+)
Zm00001d017012::5:182687300-182689301(+)
Zm00001d022098::7:170228958-170230959(+)
Zm00001d021502::7:154176211-154178212(-)
Zm00001d035926::6:60496595-60498596(-)
Zm00001d025966::10:134990805-134992806(-)
Zm00001d034206::1:286754857-286756858(+)
Zm00001d032403::1:225534147-225536148(+)
Zm00001d005251::2:165786865-165788866(-)
Zm00001d025474::10:119965820-119967821(+)
Zm00001d053277::4:223882107-223884108(+)
Zm00001d011704::8:159245369-159247370(-)
Zm00001d009020::8:30330557-30332558(+)
Zm00001d030669::1:152131393-152133394(+)
Zm00001d025289::10:112744955-112746956(+)
Zm00001d041491::3:123758700-123760701(+)
Zm00001d004084::2:80921813-80923814(-)
Zm00001d032085::1:212118772-212120773(+)
Zm00001d032773::1:237848382-237850383(-)
Zm00001d027667::1:10613078-10615079(+)
Zm00001d010385::8:112507802-112509803(-)
Zm00001d019031::7:13557545-13559546(-)
Zm00001d010034::8:96383293-96385294(+)
Zm00001d014347::5:42130403-42132404(+)
Zm00001d004139::2:85782447-85784448(+)
Zm00001d037595::6:130836559-130838560(+)
Zm00001d006180::2:200829044-200831045(+)
Zm00001d020421::7:113084609-113086610(+)
Zm00001d047224::9:122889835-122891836(+)
Zm00001d034015::1:281231711-281233712(-)
Zm00001d035286::6:19369806-19371807(+)
Zm00001d017869::5:209161413-209163414(-)
Zm00001d053442::4:231581188-231583189(+)
Zm00001d023711::10:16566441-16568442(+)
Zm00001d028748::1:45268316-45270317(-)
Zm00001d025005::10:99215885-99217886(+)
Zm00001d044827::9:4126998-4128999(-)
Zm00001d029545::1:75663702-75665703(-)
Zm00001d011566::8:154587505-154589506(+)
Zm00001d053340::4:226746641-226748642(-)
Zm00001d047244::9:123877745-123879746(-)
Zm00001d041180::3:102998270-103000271(-)
Zm00001d033950::1:279375284-279377285(+)
Zm00001d044717::9:57800-59801(+)
Zm00001d007551::2:234553297-234555298(+)
Zm00001d041514::3:125125909-125127910(-)
Zm00001d027809::1:14206162-14208163(+)
Zm00001d032250::1:218948576-218950577(-)
Zm00001d028719::1:44243979-44245980(-)
Zm00001d035527::6:31121213-31123214(+)
Zm00001d043194::3:191212310-191214311(+)
Zm00001d028042::1:21378586-21380587(-)
Zm00001d044152::3:220527271-220529272(-)
Zm00001d046710::9:103065705-103067706(-)
```
