## Supplementary material for "A comprehensive map of preferentially located motifs reveals distinct proximal *cis*-regulatory elements in plants": TATAGTT_containing_gene_set.txt

```
#Occurences of TATAGTT between -402 and -263 (positions relative to the transcription start site)
#966 sequences with TATAGTT in this interval
#3.83% of the sequences in promoter set with TATAGTT (set with 25199 sequences)
Zm00001d008488::8:9997859-9999860(+)
Zm00001d016348::5:158773623-158775624(+)
Zm00001d001953::2:3437457-3439458(+)
Zm00001d022110::7:170573396-170575397(-)
Zm00001d043502::3:202100926-202102927(-)
Zm00001d025977::10:135064179-135066180(+)
Zm00001d048204::9:152407448-152409449(-)
Zm00001d006197::2:201328338-201330339(+)
Zm00001d017823::5:207754177-207756178(+)
Zm00001d002392::2:11814308-11816309(-)
Zm00001d051149::4:145957778-145959779(+)
Zm00001d032646::1:233066072-233068073(+)
Zm00001d012266::8:171482413-171484414(+)
Zm00001d041268::3:109249719-109251720(+)
Zm00001d031441::1:190235126-190237127(-)
Zm00001d008395::8:7172472-7174473(+)
Zm00001d035350::6:22775071-22777072(-)
Zm00001d020946::7:137479433-137481434(-)
Zm00001d021804::7:163314131-163316132(-)
Zm00001d026137::10:139478314-139480315(+)
Zm00001d051672::4:166284426-166286427(+)
Zm00001d027469::1:6022817-6024818(-)
Zm00001d030770::1:159023488-159025489(+)
Zm00001d025457::10:119084982-119086983(+)
Zm00001d031090::1:176655707-176657708(+)
Zm00001d041064::3:94324920-94326921(-)
Zm00001d007599::2:235983345-235985346(-)
Zm00001d012465::8:174978305-174980306(-)
Zm00001d021787::7:162996975-162998976(-)
Zm00001d019182::7:20578899-20580900(+)
Zm00001d017152::5:187134031-187136032(-)
Zm00001d053191::4:219109278-219111279(-)
Zm00001d043393::3:198631648-198633649(+)
Zm00001d040066::3:25594578-25596579(-)
Zm00001d051906::4:174318427-174320428(-)
Zm00001d037199::6:115497865-115499866(-)
Zm00001d026586::10:148396481-148398482(+)
Zm00001d041822::3:139335329-139337330(-)
Zm00001d007757::2:239001008-239003009(-)
Zm00001d045192::9:15728426-15730427(-)
Zm00001d033547::1:266745892-266747893(+)
Zm00001d052656::4:196027839-196029840(+)
Zm00001d040446::3:43700424-43702425(+)
Zm00001d022386::7:176530370-176532371(+)
Zm00001d047895::9:144529229-144531230(+)
Zm00001d002717::2:20390520-20392521(-)
Zm00001d040372::3:40546423-40548424(+)
Zm00001d023664::10:14451012-14453013(-)
Zm00001d029529::1:74920721-74922722(-)
Zm00001d045656::9:31316933-31318934(+)
Zm00001d040966::3:85316753-85318754(-)
Zm00001d016160::5:147711913-147713914(-)
Zm00001d029596::1:78356345-78358346(+)
Zm00001d021952::7:166937236-166939237(-)
Zm00001d003365::2:41648360-41650361(-)
Zm00001d030316::1:122020302-122022303(-)
Zm00001d026205::10:140894164-140896165(-)
Zm00001d013271::5:7525975-7527976(+)
Zm00001d020285::7:104296960-104298961(+)
Zm00001d006805::2:217098733-217100734(-)
Zm00001d016452::5:162870177-162872178(-)
Zm00001d018194::5:216141733-216143734(+)
Zm00001d044280::3:223965409-223967410(+)
Zm00001d050518::4:96147893-96149894(+)
Zm00001d012853::5:1118253-1120254(-)
Zm00001d046621::9:99141162-99143163(-)
Zm00001d018791::7:5301257-5303258(-)
Zm00001d024034::10:38720255-38722256(-)
Zm00001d003600::2:49394017-49396018(-)
Zm00001d023641::10:13342480-13344481(-)
Zm00001d025178::10:107850298-107852299(+)
Zm00001d051925::4:174741524-174743525(-)
Zm00001d029195::1:61782940-61784941(-)
Zm00001d018199::5:216420911-216422912(-)
Zm00001d021817::7:163562113-163564114(+)
Zm00001d003258::2:38102427-38104428(-)
Zm00001d012738::8:179533333-179535334(-)
Zm00001d017604::5:201367281-201369282(-)
Zm00001d031691::1:198671395-198673396(-)
Zm00001d036751::6:99770537-99772538(-)
Zm00001d024486::10:73707401-73709402(+)
Zm00001d049153::4:17991960-17993961(-)
Zm00001d042549::3:171512698-171514699(+)
Zm00001d012044::8:167190248-167192249(-)
Zm00001d010919::8:133389467-133391468(+)
Zm00001d007135::2:223110520-223112521(-)
Zm00001d019442::7:34006726-34008727(-)
Zm00001d051949::4:175084675-175086676(-)
Zm00001d027544::1:7977396-7979397(+)
Zm00001d013262::5:7370866-7372867(+)
Zm00001d003259::2:38103878-38105879(+)
Zm00001d031995::1:209026876-209028877(-)
Zm00001d002511::2:14416620-14418621(-)
Zm00001d026485::10:146890121-146892122(-)
Zm00001d042229::3:156903604-156905605(-)
Zm00001d034914::1:305339735-305341736(+)
Zm00001d010618::8:122040121-122042122(+)
Zm00001d028773::1:46169902-46171903(-)
Zm00001d048623::4:1533693-1535694(-)
Zm00001d024765::10:87213030-87215031(-)
Zm00001d005991::2:194902387-194904388(-)
Zm00001d010675::8:123946426-123948427(-)
Zm00001d003400::2:43086535-43088536(-)
Zm00001d019170::7:20110594-20112595(-)
Zm00001d037864::6:140111632-140113633(+)
Zm00001d031427::1:189776468-189778469(+)
Zm00001d010590::8:121142851-121144852(+)
Zm00001d014812::5:63973192-63975193(-)
Zm00001d009533::8:69244838-69246839(-)
Zm00001d002465::2:13316589-13318590(-)
Zm00001d015823::5:124229087-124231088(-)
Zm00001d043144::3:190098683-190100684(+)
Zm00001d013934::5:25183979-25185980(+)
Zm00001d042966::3:185205507-185207508(-)
Zm00001d018451::5:221118913-221120914(-)
Zm00001d008869::8:23361374-23363375(+)
Zm00001d052165::4:181555838-181557839(-)
Zm00001d022578::7:180307864-180309865(-)
Zm00001d030240::1:115469514-115471515(-)
Zm00001d033492::1:264214070-264216071(-)
Zm00001d037272::6:118952837-118954838(+)
Zm00001d026147::10:139789775-139791776(-)
Zm00001d032428::1:226098139-226100140(+)
Zm00001d012421::8:174234964-174236965(-)
Zm00001d029226::1:63125713-63127714(+)
Zm00001d007287::2:226855384-226857385(-)
Zm00001d016380::5:160194367-160196368(+)
Zm00001d029879::1:91819207-91821208(-)
Zm00001d020282::7:104036917-104038918(+)
Zm00001d031208::1:182120048-182122049(-)
Zm00001d008214::8:1455627-1457628(-)
Zm00001d033647::1:269563707-269565708(-)
Zm00001d039001::6:168524439-168526440(+)
Zm00001d047784::9:141745031-141747032(+)
Zm00001d040589::3:51742020-51744021(-)
Zm00001d052225::4:183712278-183714279(+)
Zm00001d028409::1:33798638-33800639(+)
Zm00001d034429::1:292816269-292818270(-)
Zm00001d053569::4:234847022-234849023(-)
Zm00001d040251::3:33859457-33861458(-)
Zm00001d028810::1:47150550-47152551(-)
Zm00001d007837::2:240567696-240569697(+)
Zm00001d033620::1:269010883-269012884(+)
Zm00001d034618::1:297931247-297933248(+)
Zm00001d044442::3:228213307-228215308(+)
Zm00001d017846::5:208641464-208643465(-)
Zm00001d043103::3:189307253-189309254(+)
Zm00001d032674::1:233756456-233758457(-)
Zm00001d054011::4:245088717-245090718(+)
Zm00001d028056::1:21779427-21781428(-)
Zm00001d041198::3:105026758-105028759(+)
Zm00001d023578::10:10642475-10644476(-)
Zm00001d007035::2:220604422-220606423(+)
Zm00001d044115::3:219646123-219648124(-)
Zm00001d048151::9:150986159-150988160(-)
Zm00001d005866::2:191178161-191180162(+)
Zm00001d024155::10:50394212-50396213(-)
Zm00001d026630::10:149191205-149193206(-)
Zm00001d037626::6:132310937-132312938(-)
Zm00001d022222::7:173072544-173074545(-)
Zm00001d053916::4:243625063-243627064(+)
Zm00001d007058::2:220987450-220989451(-)
Zm00001d005441::2:174333122-174335123(-)
Zm00001d036247::6:79804641-79806642(-)
Zm00001d024963::10:96968011-96970012(+)
Zm00001d029531::1:75093060-75095061(+)
Zm00001d007719::2:238200053-238202054(-)
Zm00001d036847::6:103721421-103723422(-)
Zm00001d036224::6:77881815-77883816(-)
Zm00001d024806::10:88832883-88834884(-)
Zm00001d005482::2:175597963-175599964(-)
Zm00001d029009::1:54622560-54624561(+)
Zm00001d021238::7:146671142-146673143(-)
Zm00001d008663::8:16418030-16420031(-)
Zm00001d051617::4:164897074-164899075(+)
Zm00001d007483::2:232741936-232743937(-)
Zm00001d031749::1:200684821-200686822(+)
Zm00001d033244::1:255757181-255759182(-)
Zm00001d019926::7:76709496-76711497(+)
Zm00001d014205::5:36552628-36554629(-)
Zm00001d008431::8:8614893-8616894(+)
Zm00001d034119::1:284490615-284492616(+)
Zm00001d024128::10:48269419-48271420(-)
Zm00001d018159::5:215716900-215718901(+)
Zm00001d002681::2:19182182-19184183(+)
Zm00001d048777::4:5413340-5415341(-)
Zm00001d050501::4:94342958-94344959(+)
Zm00001d037497::6:127274245-127276246(-)
Zm00001d013005::5:2995818-2997819(+)
Zm00001d047087::9:118039544-118041545(+)
Zm00001d033375::1:260985014-260987015(+)
Zm00001d015347::5:85613751-85615752(+)
Zm00001d006672::2:214009344-214011345(-)
Zm00001d045063::9:11348018-11350019(-)
Zm00001d008404::8:7747309-7749310(-)
Zm00001d036403::6:86958187-86960188(+)
Zm00001d018204::5:216550809-216552810(-)
Zm00001d039483::3:5498066-5500067(+)
Zm00001d044517::3:230726046-230728047(-)
Zm00001d042399::3:164712961-164714962(+)
Zm00001d004546::2:117278717-117280718(+)
Zm00001d014849::5:65475822-65477823(+)
Zm00001d045327::9:19068884-19070885(-)
Zm00001d029563::1:76525915-76527916(-)
Zm00001d007311::2:227454362-227456363(+)
Zm00001d050173::4:70697624-70699625(-)
Zm00001d017070::5:184383319-184385320(+)
Zm00001d012013::8:166468091-166470092(+)
Zm00001d047607::9:136964367-136966368(-)
Zm00001d042069::3:149625879-149627880(-)
Zm00001d033235::1:255313723-255315724(+)
Zm00001d009122::8:37719525-37721526(-)
Zm00001d043915::3:213740791-213742792(+)
Zm00001d021655::7:159186752-159188753(+)
Zm00001d049500::4:32586779-32588780(-)
Zm00001d048034::9:148451374-148453375(+)
Zm00001d026619::10:149047845-149049846(+)
Zm00001d017049::5:183885700-183887701(+)
Zm00001d033130::1:251634226-251636227(+)
Zm00001d037921::6:142015499-142017500(-)
Zm00001d026089::10:138137651-138139652(+)
Zm00001d029987::1:97698473-97700474(-)
Zm00001d012822::5:924170-926171(-)
Zm00001d022449::7:177946382-177948383(-)
Zm00001d011003::8:136381820-136383821(+)
Zm00001d048180::9:151803415-151805416(-)
Zm00001d041877::3:142036502-142038503(-)
Zm00001d017432::5:195843467-195845468(+)
Zm00001d050602::4:103264020-103266021(+)
Zm00001d043503::3:202106614-202108615(+)
Zm00001d048538::9:158094460-158096461(+)
Zm00001d030253::1:116929736-116931737(+)
Zm00001d011534::8:153715671-153717672(+)
Zm00001d012121::8:168480377-168482378(-)
Zm00001d051223::4:149060969-149062970(+)
Zm00001d047677::9:139093937-139095938(-)
Zm00001d017769::5:206298719-206300720(-)
Zm00001d008532::8:11974578-11976579(-)
Zm00001d025833::10:131302577-131304578(+)
Zm00001d045647::9:30892056-30894057(+)
Zm00001d010572::8:120673092-120675093(-)
Zm00001d037870::6:140474105-140476106(-)
Zm00001d032226::1:217933739-217935740(+)
Zm00001d036356::6:85557800-85559801(-)
Zm00001d018075::5:213816219-213818220(-)
Zm00001d033629::1:269173172-269175173(-)
Zm00001d028827::1:47800008-47802009(-)
Zm00001d029986::1:97643669-97645670(+)
Zm00001d014597::5:54722579-54724580(+)
Zm00001d012574::8:176820774-176822775(+)
Zm00001d012456::8:174832320-174834321(+)
Zm00001d046388::9:86623752-86625753(+)
Zm00001d019375::7:30716792-30718793(+)
Zm00001d025359::10:115511423-115513424(-)
Zm00001d011319::8:146545490-146547491(+)
Zm00001d007929::2:243172503-243174504(-)
Zm00001d015307::5:83961704-83963705(+)
Zm00001d037056::6:110798265-110800266(-)
Zm00001d011598::8:155463277-155465278(+)
Zm00001d033032::1:247938635-247940636(+)
Zm00001d008688::8:17179996-17181997(-)
Zm00001d013514::5:13388019-13390020(-)
Zm00001d010887::8:132232217-132234218(+)
Zm00001d047207::9:121975454-121977455(+)
Zm00001d029375::1:68098173-68100174(-)
Zm00001d026103::10:138513870-138515871(-)
Zm00001d030613::1:148630519-148632520(+)
Zm00001d037485::6:126952548-126954549(-)
Zm00001d008642::8:15548788-15550789(-)
Zm00001d035056::6:3350841-3352842(+)
Zm00001d050238::4:75291660-75293661(+)
Zm00001d002928::2:26786095-26788096(-)
Zm00001d040277::3:35452271-35454272(+)
Zm00001d054070::4:245876350-245878351(-)
Zm00001d011411::8:149800196-149802197(-)
Zm00001d010975::8:135638788-135640789(+)
Zm00001d038881::6:166317146-166319147(+)
Zm00001d013359::5:9536428-9538429(-)
Zm00001d053372::4:228103943-228105944(-)
Zm00001d003142::2:33454382-33456383(+)
Zm00001d025131::10:105803903-105805904(-)
Zm00001d003448::2:44638640-44640641(-)
Zm00001d022525::7:179336286-179338287(+)
Zm00001d029173::1:60950639-60952640(-)
Zm00001d006320::2:204485880-204487881(+)
Zm00001d047878::9:144090468-144092469(+)
Zm00001d033634::1:269329534-269331535(-)
Zm00001d007141::2:223274922-223276923(-)
Zm00001d025557::10:122325015-122327016(-)
Zm00001d025103::10:104217660-104219661(+)
Zm00001d017371::5:193737501-193739502(-)
Zm00001d043943::3:214379004-214381005(-)
Zm00001d053927::4:243693160-243695161(+)
Zm00001d050482::4:91989824-91991825(-)
Zm00001d008904::8:24557893-24559894(+)
Zm00001d032398::1:225369800-225371801(-)
Zm00001d047184::9:121264612-121266613(+)
Zm00001d034407::1:292052719-292054720(+)
Zm00001d019978::7:81484882-81486883(+)
Zm00001d048477::9:156984634-156986635(+)
Zm00001d039143::6:171007418-171009419(-)
Zm00001d006913::2:219296688-219298689(-)
Zm00001d018277::5:217816756-217818757(-)
Zm00001d012226::8:170454487-170456488(-)
Zm00001d014673::5:58590603-58592604(+)
Zm00001d053677::4:238890089-238892090(-)
Zm00001d051518::4:161178862-161180863(+)
Zm00001d037153::6:113979892-113981893(+)
Zm00001d004543::2:117225148-117227149(-)
Zm00001d048343::9:154789658-154791659(+)
Zm00001d015118::5:76333852-76335853(-)
Zm00001d021318::7:148757646-148759647(+)
Zm00001d036535::6:91339774-91341775(-)
Zm00001d047659::9:138352321-138354322(+)
Zm00001d008312::8:4853710-4855711(+)
Zm00001d050121::4:67399132-67401133(+)
Zm00001d009587::8:71700516-71702517(+)
Zm00001d030593::1:147204542-147206543(+)
Zm00001d027973::1:18909454-18911455(-)
Zm00001d014603::5:54919029-54921030(-)
Zm00001d023368::10:4182413-4184414(+)
Zm00001d014897::5:67133627-67135628(+)
Zm00001d011012::8:136695227-136697228(+)
Zm00001d019504::7:38020233-38022234(-)
Zm00001d020365::7:109604171-109606172(-)
Zm00001d040257::3:34262919-34264920(-)
Zm00001d044708::3:235519646-235521647(+)
Zm00001d032532::1:229812368-229814369(-)
Zm00001d044724::9:323118-325119(+)
Zm00001d042478::3:169003726-169005727(+)
Zm00001d031458::1:190925818-190927819(+)
Zm00001d020261::7:102760401-102762402(+)
Zm00001d015138::5:76840568-76842569(+)
Zm00001d003158::2:33990259-33992260(-)
Zm00001d021089::7:142531572-142533573(-)
Zm00001d021774::7:162831231-162833232(+)
Zm00001d028639::1:41567983-41569984(+)
Zm00001d015490::5:93182673-93184674(-)
Zm00001d050745::4:120508564-120510565(+)
Zm00001d048031::9:148448586-148450587(-)
Zm00001d011742::8:160444095-160446096(+)
Zm00001d005381::2:171682500-171684501(+)
Zm00001d003475::2:45404684-45406685(+)
Zm00001d002823::2:23767421-23769422(+)
Zm00001d012086::8:167854838-167856839(+)
Zm00001d049506::4:32688672-32690673(+)
Zm00001d029461::1:71833735-71835736(-)
Zm00001d031505::1:192250988-192252989(+)
Zm00001d012573::8:176813432-176815433(+)
Zm00001d050184::4:71455439-71457440(-)
Zm00001d009510::8:68253800-68255801(+)
Zm00001d018474::5:221421619-221423620(+)
Zm00001d002819::2:23563457-23565458(-)
Zm00001d002341::2:10608610-10610611(-)
Zm00001d015182::5:78512380-78514381(-)
Zm00001d038197::6:151276344-151278345(+)
Zm00001d004966::2:150964786-150966787(-)
Zm00001d033379::1:261078341-261080342(-)
Zm00001d042896::3:183207401-183209402(-)
Zm00001d010870::8:131540884-131542885(+)
Zm00001d042922::3:184002758-184004759(+)
Zm00001d041883::3:142275444-142277445(+)
Zm00001d043986::3:215656475-215658476(-)
Zm00001d016465::5:163306660-163308661(+)
Zm00001d003782::2:59186009-59188010(-)
Zm00001d025551::10:122025529-122027530(-)
Zm00001d051245::4:150317276-150319277(-)
Zm00001d005760::2:186870522-186872523(+)
Zm00001d005313::2:169270702-169272703(-)
Zm00001d045755::9:37245414-37247415(-)
Zm00001d053371::4:227974496-227976497(+)
Zm00001d031572::1:194776643-194778644(+)
Zm00001d046488::9:92064124-92066125(+)
Zm00001d016657::5:171573048-171575049(-)
Zm00001d044717::9:57800-59801(+)
Zm00001d035522::6:30886597-30888598(+)
Zm00001d011417::8:149932755-149934756(-)
Zm00001d036322::6:84110503-84112504(+)
Zm00001d008559::8:12969752-12971753(-)
Zm00001d018482::5:221649645-221651646(-)
Zm00001d044102::3:219201058-219203059(-)
Zm00001d035813::6:51707398-51709399(+)
Zm00001d002696::2:19452575-19454576(+)
Zm00001d020000::7:84059918-84061919(-)
Zm00001d013284::5:7859375-7861376(+)
Zm00001d010731::8:126260817-126262818(+)
Zm00001d013625::5:15730902-15732903(+)
Zm00001d025782::10:129510268-129512269(+)
Zm00001d017150::5:187072820-187074821(-)
Zm00001d037717::6:135052157-135054158(+)
Zm00001d035534::6:31467127-31469128(-)
Zm00001d046786::9:105954353-105956354(+)
Zm00001d032683::1:234265362-234267363(+)
Zm00001d019696::7:51336876-51338877(-)
Zm00001d011805::8:161832925-161834926(+)
Zm00001d046494::9:92366158-92368159(-)
Zm00001d015805::5:121769623-121771624(-)
Zm00001d049088::4:15685203-15687204(+)
Zm00001d025484::10:120220670-120222671(+)
Zm00001d040218::3:32559678-32561679(+)
Zm00001d039488::3:5709416-5711417(-)
Zm00001d048044::9:148681439-148683440(+)
Zm00001d028999::1:54261684-54263685(+)
Zm00001d037002::6:108762988-108764989(-)
Zm00001d006597::2:211818181-211820182(-)
Zm00001d014159::5:34484404-34486405(+)
Zm00001d014804::5:63817706-63819707(-)
Zm00001d042246::3:157428676-157430677(-)
Zm00001d046705::9:102975246-102977247(-)
Zm00001d045396::9:20538458-20540459(-)
Zm00001d022017::7:168158612-168160613(+)
Zm00001d024035::10:38785596-38787597(+)
Zm00001d014477::5:49666886-49668887(+)
Zm00001d031092::1:176868458-176870459(+)
Zm00001d015092::5:75197071-75199072(-)
Zm00001d036226::6:77965078-77967079(-)
Zm00001d034513::1:295274494-295276495(-)
Zm00001d051677::4:166469288-166471289(-)
Zm00001d013249::5:7109692-7111693(-)
Zm00001d048317::9:154460708-154462709(-)
Zm00001d042551::3:171553224-171555225(+)
Zm00001d006839::2:217686531-217688532(-)
Zm00001d020658::7:126932954-126934955(+)
Zm00001d038756::6:163940081-163942082(-)
Zm00001d045316::9:18808592-18810593(+)
Zm00001d014962::5:70351150-70353151(-)
Zm00001d021692::7:160349395-160351396(+)
Zm00001d006070::2:197413321-197415322(+)
Zm00001d034678::1:299617940-299619941(+)
Zm00001d017958::5:210866124-210868125(+)
Zm00001d047245::9:123902126-123904127(-)
Zm00001d026064::10:137388455-137390456(+)
Zm00001d010889::8:132311860-132313861(+)
Zm00001d051126::4:144690587-144692588(-)
Zm00001d020627::7:125488554-125490555(-)
Zm00001d016601::5:169532105-169534106(+)
Zm00001d048474::9:156979712-156981713(-)
Zm00001d053398::4:229322397-229324398(-)
Zm00001d008322::8:5180573-5182574(-)
Zm00001d029992::1:98011815-98013816(-)
Zm00001d031380::1:187897393-187899394(+)
Zm00001d012148::8:168925497-168927498(+)
Zm00001d050003::4:58850161-58852162(-)
Zm00001d039346::3:2193555-2195556(+)
Zm00001d019641::7:47734766-47736767(-)
Zm00001d028410::1:33848779-33850780(+)
Zm00001d022295::7:174696152-174698153(+)
Zm00001d032893::1:241796658-241798659(+)
Zm00001d024703::10:84133683-84135684(+)
Zm00001d020515::7:119934429-119936430(+)
Zm00001d034665::1:299208975-299210976(+)
Zm00001d048137::9:150681028-150683029(-)
Zm00001d013250::5:7125092-7127093(-)
Zm00001d023538::10:9370861-9372862(-)
Zm00001d005148::2:161095983-161097984(-)
Zm00001d011678::8:158326235-158328236(+)
Zm00001d053665::4:238448572-238450573(+)
Zm00001d013358::5:9522074-9524075(+)
Zm00001d036990::6:108474743-108476744(-)
Zm00001d020544::7:121749211-121751212(+)
Zm00001d021173::7:144968705-144970706(+)
Zm00001d023734::10:17855084-17857085(-)
Zm00001d041778::3:137469803-137471804(-)
Zm00001d024440::10:70866135-70868136(-)
Zm00001d034877::1:304526782-304528783(-)
Zm00001d039185::6:172149910-172151911(+)
Zm00001d024814::10:89273665-89275666(+)
Zm00001d041768::3:136776301-136778302(-)
Zm00001d029309::1:65570038-65572039(+)
Zm00001d043469::3:201081848-201083849(+)
Zm00001d042034::3:148045429-148047430(-)
Zm00001d020366::7:109738088-109740089(+)
Zm00001d027827::1:14615519-14617520(-)
Zm00001d043785::3:210176745-210178746(+)
Zm00001d024824::10:89685762-89687763(+)
Zm00001d034018::1:281250238-281252239(+)
Zm00001d043270::3:193926378-193928379(-)
Zm00001d013858::5:22864578-22866579(-)
Zm00001d010469::8:116732978-116734979(-)
Zm00001d031077::1:176195548-176197549(-)
Zm00001d031779::1:201519019-201521020(+)
Zm00001d012836::5:970508-972509(-)
Zm00001d025692::10:126424675-126426676(-)
Zm00001d020107::7:92388894-92390895(-)
Zm00001d003836::2:61530596-61532597(+)
Zm00001d023479::10:6929682-6931683(-)
Zm00001d025023::10:100053957-100055958(+)
Zm00001d050694::4:116209240-116211241(-)
Zm00001d049299::4:25176211-25178212(-)
Zm00001d007184::2:224066659-224068660(-)
Zm00001d022381::7:176484898-176486899(-)
Zm00001d015148::5:76959629-76961630(+)
Zm00001d021903::7:165720721-165722722(-)
Zm00001d025381::10:116550264-116552265(-)
Zm00001d039595::3:8571155-8573156(-)
Zm00001d026547::10:147983660-147985661(+)
Zm00001d043768::3:209491944-209493945(+)
Zm00001d032733::1:236522213-236524214(+)
Zm00001d033261::1:256415169-256417170(-)
Zm00001d046774::9:105253240-105255241(+)
Zm00001d015731::5:114162708-114164709(+)
Zm00001d011183::8:142216217-142218218(+)
Zm00001d005229::2:164681381-164683382(-)
Zm00001d006491::2:209795513-209797514(-)
Zm00001d048171::9:151308893-151310894(+)
Zm00001d035376::6:23624040-23626041(+)
Zm00001d014098::5:32363252-32365253(+)
Zm00001d035054::6:3284204-3286205(+)
Zm00001d010109::8:99411707-99413708(+)
Zm00001d013020::5:3282067-3284068(+)
Zm00001d037818::6:138766662-138768663(+)
Zm00001d011878::8:163839931-163841932(-)
Zm00001d025933::10:134111716-134113717(-)
Zm00001d036510::6:90930738-90932739(-)
Zm00001d016950::5:180968193-180970194(-)
Zm00001d026166::10:140247979-140249980(+)
Zm00001d026250::10:141992681-141994682(+)
Zm00001d045072::9:11553536-11555537(+)
Zm00001d014602::5:54871111-54873112(+)
Zm00001d045954::9:49596459-49598460(-)
Zm00001d027375::1:3971632-3973633(-)
Zm00001d024903::10:93910734-93912735(-)
Zm00001d012856::5:1127922-1129923(+)
Zm00001d009260::8:47904864-47906865(+)
Zm00001d044760::9:1599795-1601796(+)
Zm00001d025025::10:100276927-100278928(+)
Zm00001d050164::4:70176711-70178712(+)
Zm00001d025419::10:118109380-118111381(-)
Zm00001d016274::5:155131853-155133854(+)
Zm00001d046939::9:111941616-111943617(+)
Zm00001d036524::6:91186765-91188766(-)
Zm00001d039940::3:20010339-20012340(-)
Zm00001d015050::5:73190625-73192626(-)
Zm00001d039388::3:3145106-3147107(+)
Zm00001d033898::1:277880378-277882379(+)
Zm00001d036195::6:76726429-76728430(-)
Zm00001d003469::2:45237237-45239238(+)
Zm00001d012118::8:168429641-168431642(-)
Zm00001d047958::9:146173388-146175389(+)
Zm00001d032970::1:245045835-245047836(-)
Zm00001d005185::2:162914056-162916057(-)
Zm00001d043432::3:199634804-199636805(+)
Zm00001d035401::6:24411820-24413821(+)
Zm00001d048732::4:4474892-4476893(-)
Zm00001d021902::7:165699872-165701873(+)
Zm00001d028960::1:52937129-52939130(+)
Zm00001d011405::8:149597049-149599050(-)
Zm00001d023267::10:1679250-1681251(+)
Zm00001d049187::4:19754299-19756300(+)
Zm00001d048731::4:4468774-4470775(-)
Zm00001d007054::2:220968284-220970285(-)
Zm00001d015252::5:81416835-81418836(-)
Zm00001d049511::4:32888319-32890320(+)
Zm00001d020277::7:103972294-103974295(-)
Zm00001d041506::3:124670005-124672006(+)
Zm00001d053783::4:240994594-240996595(-)
Zm00001d049241::4:22434877-22436878(-)
Zm00001d046779::9:105669671-105671672(+)
Zm00001d039867::3:17272185-17274186(-)
Zm00001d052367::4:188343711-188345712(-)
Zm00001d036022::6:66747191-66749192(-)
Zm00001d030381::1:127551997-127553998(+)
Zm00001d009871::8:86287098-86289099(-)
Zm00001d049993::4:58347607-58349608(-)
Zm00001d005573::2:178918066-178920067(+)
Zm00001d029194::1:61728258-61730259(+)
Zm00001d048358::9:154913541-154915542(+)
Zm00001d019573::7:43811441-43813442(-)
Zm00001d007457::2:232173426-232175427(+)
Zm00001d018831::7:6805869-6807870(-)
Zm00001d035958::6:62331137-62333138(+)
Zm00001d029114::1:58380291-58382292(-)
Zm00001d013698::5:17827412-17829413(-)
Zm00001d044358::3:225840151-225842152(+)
Zm00001d033825::1:274896420-274898421(-)
Zm00001d053069::4:212261820-212263821(+)
Zm00001d013779::5:19940220-19942221(+)
Zm00001d018086::5:213976891-213978892(-)
Zm00001d043483::3:201620949-201622950(-)
Zm00001d051902::4:173986960-173988961(+)
Zm00001d022098::7:170228958-170230959(+)
Zm00001d019409::7:32629271-32631272(+)
Zm00001d042634::3:174748339-174750340(-)
Zm00001d001847::2:1810559-1812560(-)
Zm00001d039626::3:9424306-9426307(+)
Zm00001d018471::5:221362492-221364493(+)
Zm00001d048229::9:152801085-152803086(+)
Zm00001d040878::3:74733196-74735197(-)
Zm00001d037236::6:117250222-117252223(-)
Zm00001d003866::2:63972411-63974412(+)
Zm00001d047086::9:117847238-117849239(+)
Zm00001d017375::5:193828430-193830431(-)
Zm00001d040371::3:40546175-40548176(-)
Zm00001d030126::1:107680550-107682551(+)
Zm00001d004740::2:135146203-135148204(+)
Zm00001d003715::2:56142845-56144846(-)
Zm00001d052621::4:195067503-195069504(-)
Zm00001d006922::2:219446556-219448557(+)
Zm00001d035039::6:2913690-2915691(+)
Zm00001d014649::5:57188524-57190525(+)
Zm00001d027948::1:18148436-18150437(-)
Zm00001d042540::3:171280952-171282953(-)
Zm00001d045389::9:20390417-20392418(+)
Zm00001d020792::7:132837044-132839045(+)
Zm00001d044310::3:224936005-224938006(+)
Zm00001d036915::6:106337727-106339728(-)
Zm00001d016926::5:180158098-180160099(-)
Zm00001d034758::1:301491510-301493511(+)
Zm00001d033879::1:277216123-277218124(+)
Zm00001d025420::10:118109064-118111065(+)
Zm00001d042755::3:179000818-179002819(-)
Zm00001d010431::8:114838277-114840278(+)
Zm00001d043843::3:211642166-211644167(+)
Zm00001d037861::6:140083361-140085362(-)
Zm00001d011983::8:165879192-165881193(-)
Zm00001d043194::3:191212310-191214311(+)
Zm00001d029856::1:90506731-90508732(-)
Zm00001d036543::6:91519655-91521656(+)
Zm00001d003520::2:46551078-46553079(+)
Zm00001d018596::7:294937-296938(-)
Zm00001d009509::8:68254149-68256150(-)
Zm00001d037735::6:135622152-135624153(+)
Zm00001d027624::1:9344288-9346289(-)
Zm00001d024677::10:83371211-83373212(-)
Zm00001d018435::5:220826886-220828887(+)
Zm00001d006199::2:201506996-201508997(-)
Zm00001d040873::3:74195507-74197508(+)
Zm00001d012801::5:240488-242489(+)
Zm00001d038797::6:164588041-164590042(-)
Zm00001d023218::10:699002-701003(-)
Zm00001d014601::5:54848217-54850218(+)
Zm00001d004993::2:152741656-152743657(-)
Zm00001d028603::1:40509025-40511026(+)
Zm00001d036371::6:86011320-86013321(-)
Zm00001d009912::8:89308454-89310455(-)
Zm00001d037910::6:141720935-141722936(+)
Zm00001d014150::5:34227798-34229799(+)
Zm00001d047248::9:124021207-124023208(-)
Zm00001d045611::9:28679141-28681142(-)
Zm00001d040020::3:23247295-23249296(+)
Zm00001d038143::6:149270132-149272133(-)
Zm00001d037352::6:122504382-122506383(+)
Zm00001d034523::1:295620247-295622248(-)
Zm00001d038326::6:154564037-154566038(-)
Zm00001d049457::4:30892183-30894184(+)
Zm00001d024809::10:88851561-88853562(+)
Zm00001d032242::1:218582303-218584304(-)
Zm00001d015822::5:123931030-123933031(-)
Zm00001d012991::5:2856269-2858270(+)
Zm00001d028967::1:53187937-53189938(-)
Zm00001d012887::5:1607721-1609722(+)
Zm00001d008421::8:8277795-8279796(-)
Zm00001d045213::9:16254686-16256687(-)
Zm00001d041648::3:131577084-131579085(-)
Zm00001d029203::1:62215290-62217291(+)
Zm00001d048726::4:4315378-4317379(-)
Zm00001d020775::7:132098719-132100720(+)
Zm00001d012475::8:175176644-175178645(+)
Zm00001d038551::6:159761241-159763242(+)
Zm00001d025389::10:116718402-116720403(+)
Zm00001d001789::2:953328-955329(+)
Zm00001d021192::7:145446689-145448690(+)
Zm00001d008237::8:2223249-2225250(+)
Zm00001d051286::4:151647937-151649938(-)
Zm00001d031908::1:206404215-206406216(+)
Zm00001d027919::1:17614061-17616062(+)
Zm00001d003702::2:55229646-55231647(+)
Zm00001d026269::10:142404757-142406758(+)
Zm00001d017525::5:198705388-198707389(+)
Zm00001d043909::3:213585749-213587750(-)
Zm00001d013034::5:3493322-3495323(+)
Zm00001d037780::6:137465378-137467379(-)
Zm00001d047126::9:119390066-119392067(+)
Zm00001d033020::1:247313813-247315814(-)
Zm00001d013719::5:18433845-18435846(-)
Zm00001d033273::1:257012767-257014768(-)
Zm00001d010610::8:121825386-121827387(-)
Zm00001d006122::2:199206049-199208050(+)
Zm00001d043965::3:215163302-215165303(+)
Zm00001d010576::8:120770757-120772758(-)
Zm00001d044572::3:232047106-232049107(-)
Zm00001d008534::8:11994451-11996452(-)
Zm00001d040735::3:60821873-60823874(-)
Zm00001d016288::5:155698104-155700105(+)
Zm00001d038021::6:145392469-145394470(+)
Zm00001d045672::9:32614844-32616845(+)
Zm00001d052392::4:188986973-188988974(+)
Zm00001d032605::1:231854778-231856779(+)
Zm00001d025874::10:132246654-132248655(-)
Zm00001d005283::2:167665105-167667106(+)
Zm00001d044266::3:223382148-223384149(-)
Zm00001d049893::4:51081105-51083106(+)
Zm00001d004871::2:145663025-145665026(-)
Zm00001d016568::5:167815823-167817824(+)
Zm00001d033991::1:280555953-280557954(-)
Zm00001d019865::7:71123615-71125616(-)
Zm00001d021708::7:160902990-160904991(-)
Zm00001d013821::5:21431039-21433040(+)
Zm00001d010718::8:125542412-125544413(+)
Zm00001d025725::10:127599072-127601073(+)
Zm00001d020675::7:127688993-127690994(-)
Zm00001d007456::2:232155497-232157498(+)
Zm00001d018130::5:214944175-214946176(-)
Zm00001d054047::4:245532464-245534465(+)
Zm00001d046223::9:73067297-73069298(-)
Zm00001d008993::8:29090308-29092309(+)
Zm00001d007786::2:239620568-239622569(+)
Zm00001d043448::3:200388743-200390744(+)
Zm00001d007215::2:224896993-224898994(+)
Zm00001d014088::5:31968775-31970776(-)
Zm00001d007158::2:223468721-223470722(-)
Zm00001d028871::1:49267625-49269626(-)
Zm00001d013812::5:21293155-21295156(-)
Zm00001d036343::6:85018148-85020149(-)
Zm00001d008525::8:11672333-11674334(-)
Zm00001d002056::2:5040820-5042821(+)
Zm00001d003108::2:32462509-32464510(+)
Zm00001d011779::8:161466648-161468649(-)
Zm00001d031223::1:182661432-182663433(-)
Zm00001d024418::10:70184631-70186632(+)
Zm00001d038820::6:165222334-165224335(-)
Zm00001d052195::4:182882816-182884817(-)
Zm00001d007213::2:224819839-224821840(-)
Zm00001d024291::10:62307964-62309965(-)
Zm00001d030567::1:144613675-144615676(+)
Zm00001d011263::8:144950297-144952298(+)
Zm00001d043497::3:201849018-201851019(+)
Zm00001d035997::6:65192558-65194559(-)
Zm00001d021196::7:145567033-145569034(-)
Zm00001d003118::2:32789721-32791722(-)
Zm00001d031183::1:181579006-181581007(+)
Zm00001d037493::6:127216358-127218359(+)
Zm00001d017651::5:203218204-203220205(-)
Zm00001d013195::5:6189356-6191357(-)
Zm00001d037058::6:110872644-110874645(+)
Zm00001d023395::10:4670825-4672826(+)
Zm00001d006203::2:201673281-201675282(-)
Zm00001d046591::9:97599087-97601088(+)
Zm00001d030295::1:120057791-120059792(+)
Zm00001d053785::4:241013350-241015351(+)
Zm00001d032730::1:236471335-236473336(-)
Zm00001d044570::3:232013519-232015520(-)
Zm00001d037112::6:112671793-112673794(+)
Zm00001d021733::7:161663572-161665573(+)
Zm00001d049148::4:17754881-17756882(+)
Zm00001d013935::5:25226956-25228957(+)
Zm00001d034602::1:297603676-297605677(+)
Zm00001d031688::1:198652604-198654605(-)
Zm00001d038649::6:161717752-161719753(-)
Zm00001d048338::9:154674103-154676104(+)
Zm00001d032763::1:237622998-237624999(+)
Zm00001d051458::4:159346870-159348871(+)
Zm00001d002592::2:16314303-16316304(-)
Zm00001d034582::1:297048319-297050320(+)
Zm00001d014291::5:39721955-39723956(-)
Zm00001d020609::7:124937361-124939362(-)
Zm00001d008518::8:11310619-11312620(-)
Zm00001d035964::6:62967301-62969302(-)
Zm00001d005874::2:191434668-191436669(+)
Zm00001d007186::2:224116465-224118466(-)
Zm00001d004051::2:79500192-79502193(-)
Zm00001d049617::4:37705696-37707697(+)
Zm00001d047067::9:117135740-117137741(+)
Zm00001d034039::1:282001888-282003889(+)
Zm00001d048552::9:158535970-158537971(+)
Zm00001d012557::8:176584046-176586047(-)
Zm00001d046940::9:111956296-111958297(+)
Zm00001d001861::2:2053724-2055725(-)
Zm00001d020208::7:100210682-100212683(-)
Zm00001d042969::3:185338912-185340913(+)
Zm00001d029457::1:71675037-71677038(-)
Zm00001d006791::2:216764814-216766815(+)
Zm00001d040760::3:64058248-64060249(-)
Zm00001d013031::5:3484805-3486806(+)
Zm00001d025183::10:108274133-108276134(+)
Zm00001d012297::8:172057281-172059282(+)
Zm00001d024408::10:69365064-69367065(+)
Zm00001d050017::4:59933825-59935826(-)
Zm00001d042961::3:184963095-184965096(+)
Zm00001d029842::1:89641643-89643644(+)
Zm00001d014512::5:51090140-51092141(-)
Zm00001d014385::5:43922184-43924185(+)
Zm00001d025289::10:112744955-112746956(+)
Zm00001d011531::8:153643444-153645445(+)
Zm00001d043328::3:196691208-196693209(+)
Zm00001d031098::1:177156621-177158622(+)
Zm00001d044566::3:231876997-231878998(-)
Zm00001d028746::1:45170064-45172065(+)
Zm00001d040724::3:60046640-60048641(+)
Zm00001d047085::9:117780678-117782679(-)
Zm00001d032721::1:236113665-236115666(-)
Zm00001d032337::1:223037122-223039123(-)
Zm00001d044217::3:222100100-222102101(+)
Zm00001d033129::1:251634593-251636594(-)
Zm00001d052144::4:180986404-180988405(+)
Zm00001d019252::7:24073427-24075428(-)
Zm00001d018649::7:1673020-1675021(-)
Zm00001d040392::3:41122691-41124692(+)
Zm00001d031062::1:175259942-175261943(-)
Zm00001d019595::7:45550382-45552383(-)
Zm00001d029918::1:94343019-94345020(-)
Zm00001d044844::9:4960923-4962924(+)
Zm00001d033488::1:264054037-264056038(-)
Zm00001d002938::2:27442131-27444132(+)
Zm00001d010763::8:127323244-127325245(+)
Zm00001d013639::5:16001114-16003115(-)
Zm00001d022404::7:176861037-176863038(-)
Zm00001d010314::8:109190092-109192093(+)
Zm00001d053907::4:243381875-243383876(+)
Zm00001d025398::10:117003997-117005998(-)
Zm00001d052338::4:187388656-187390657(+)
Zm00001d007862::2:241116169-241118170(+)
Zm00001d039709::3:12750427-12752428(-)
Zm00001d005544::2:178133212-178135213(-)
Zm00001d022060::7:169188123-169190124(+)
Zm00001d031216::1:182484329-182486330(-)
Zm00001d015310::5:84029360-84031361(-)
Zm00001d018278::5:217825920-217827921(-)
Zm00001d004478::2:114433960-114435961(+)
Zm00001d040637::3:55365949-55367950(-)
Zm00001d020298::7:104766796-104768797(-)
Zm00001d032991::1:246034440-246036441(-)
Zm00001d027976::1:19025158-19027159(-)
Zm00001d012549::8:176468839-176470840(-)
Zm00001d016100::5:144546615-144548616(-)
Zm00001d007468::2:232338519-232340520(+)
Zm00001d008399::8:7351504-7353505(-)
Zm00001d027489::1:6417925-6419926(+)
Zm00001d004015::2:75787749-75789750(+)
Zm00001d040263::3:34656690-34658691(-)
Zm00001d012808::5:570801-572802(+)
Zm00001d034655::1:298993498-298995499(+)
Zm00001d043452::3:200449585-200451586(+)
Zm00001d031170::1:180462967-180464968(-)
Zm00001d020262::7:102846904-102848905(+)
Zm00001d013215::5:6635747-6637748(-)
Zm00001d008985::8:28619603-28621604(-)
Zm00001d007288::2:226874247-226876248(+)
Zm00001d046438::9:89740299-89742300(-)
Zm00001d048573::9:159284386-159286387(-)
Zm00001d020561::7:122332959-122334960(-)
Zm00001d052570::4:193375059-193377060(-)
Zm00001d027861::1:15585485-15587486(-)
Zm00001d011945::8:164892807-164894808(+)
Zm00001d039737::3:13449628-13451629(-)
Zm00001d030159::1:109467883-109469884(+)
Zm00001d012567::8:176778732-176780733(-)
Zm00001d008310::8:4841088-4843089(-)
Zm00001d014609::5:55125308-55127309(+)
Zm00001d011213::8:143158458-143160459(+)
Zm00001d010907::8:132972883-132974884(-)
Zm00001d008923::8:25311111-25313112(-)
Zm00001d031375::1:187631581-187633582(-)
Zm00001d030008::1:98937603-98939604(+)
Zm00001d050673::4:114817473-114819474(-)
Zm00001d006300::2:204057129-204059130(+)
Zm00001d010715::8:125480781-125482782(+)
Zm00001d011272::8:145384460-145386461(-)
Zm00001d007202::2:224646164-224648165(-)
Zm00001d003324::2:40165370-40167371(-)
Zm00001d015378::5:87173465-87175466(-)
Zm00001d013308::5:8187882-8189883(+)
Zm00001d036845::6:103647206-103649207(-)
Zm00001d026604::10:148809256-148811257(-)
Zm00001d049083::4:15478299-15480300(+)
Zm00001d042794::3:179900552-179902553(+)
Zm00001d024353::10:66260833-66262834(-)
Zm00001d020714::7:129801098-129803099(-)
Zm00001d020035::7:87297900-87299901(+)
Zm00001d011819::8:162064972-162066973(-)
Zm00001d022631::7:181801921-181803922(+)
Zm00001d020420::7:112908643-112910644(+)
Zm00001d004279::2:99776394-99778395(+)
Zm00001d032350::1:223438944-223440945(+)
Zm00001d034610::1:297798148-297800149(+)
Zm00001d044031::3:217268283-217270284(-)
Zm00001d047093::9:118316260-118318261(-)
Zm00001d046620::9:99029210-99031211(+)
Zm00001d039072::6:169541862-169543863(+)
Zm00001d002524::2:14753352-14755353(-)
Zm00001d024783::10:87875141-87877142(-)
Zm00001d038193::6:151181429-151183430(-)
Zm00001d032990::1:245855949-245857950(+)
Zm00001d036213::6:77270329-77272330(-)
Zm00001d009118::8:37518792-37520793(+)
Zm00001d020998::7:139830550-139832551(+)
Zm00001d006732::2:215446997-215448998(-)
Zm00001d046913::9:110227363-110229364(+)
Zm00001d003452::2:44832330-44834331(-)
Zm00001d037855::6:139896439-139898440(-)
Zm00001d043109::3:189361710-189363711(+)
Zm00001d005297::2:168264812-168266813(-)
Zm00001d007062::2:221061322-221063323(+)
Zm00001d050341::4:82445115-82447116(+)
Zm00001d004337::2:104457818-104459819(-)
Zm00001d051755::4:168936693-168938694(-)
Zm00001d008387::8:6916369-6918370(-)
Zm00001d039730::3:13140625-13142626(+)
Zm00001d021805::7:163313852-163315853(+)
Zm00001d029104::1:58181736-58183737(-)
Zm00001d027361::1:3743907-3745908(-)
Zm00001d044475::3:229132569-229134570(+)
Zm00001d007470::2:232405521-232407522(-)
Zm00001d032527::1:229514483-229516484(+)
Zm00001d017717::5:205085169-205087170(-)
Zm00001d037712::6:134847144-134849145(+)
Zm00001d043278::3:194237469-194239470(+)
Zm00001d013058::5:3950945-3952946(+)
Zm00001d050873::4:127913598-127915599(+)
Zm00001d002090::2:5805645-5807646(+)
Zm00001d003552::2:47857449-47859450(-)
Zm00001d007106::2:222392718-222394719(-)
Zm00001d018664::7:2109237-2111238(-)
Zm00001d046485::9:92008445-92010446(-)
Zm00001d025050::10:101676627-101678628(+)
Zm00001d013176::5:5961913-5963914(-)
Zm00001d048970::4:11114144-11116145(+)
Zm00001d018939::7:9879387-9881388(-)
Zm00001d029426::1:70068905-70070906(-)
Zm00001d008485::8:9906537-9908538(+)
Zm00001d012328::8:172513124-172515125(+)
Zm00001d002781::2:22576167-22578168(-)
Zm00001d040765::3:64547884-64549885(+)
Zm00001d015169::5:78208035-78210036(+)
Zm00001d033886::1:277445804-277447805(+)
Zm00001d003268::2:38418402-38420403(-)
Zm00001d017614::5:201748122-201750123(-)
Zm00001d052723::4:198868966-198870967(+)
Zm00001d028477::1:36256184-36258185(-)
Zm00001d014580::5:54175266-54177267(+)
Zm00001d016259::5:154061849-154063850(-)
Zm00001d007384::2:230437289-230439290(+)
Zm00001d027852::1:15191780-15193781(+)
Zm00001d005758::2:186850473-186852474(+)
Zm00001d045926::9:47432772-47434773(-)
Zm00001d049528::4:33285733-33287734(+)
Zm00001d050200::4:73314851-73316852(-)
Zm00001d032148::1:214495689-214497690(-)
Zm00001d008227::8:1974547-1976548(-)
Zm00001d014584::5:54407545-54409546(+)
Zm00001d040479::3:46079672-46081673(-)
Zm00001d046187::9:70335196-70337197(+)
Zm00001d014111::5:32936715-32938716(-)
Zm00001d003649::2:51956233-51958234(-)
Zm00001d020595::7:124133413-124135414(-)
Zm00001d008477::8:9805694-9807695(+)
Zm00001d040061::3:25517891-25519892(-)
Zm00001d040625::3:54766671-54768672(+)
Zm00001d008679::8:16964351-16966352(+)
Zm00001d026313::10:143374058-143376059(+)
Zm00001d009005::8:29719885-29721886(-)
Zm00001d047897::9:144678576-144680577(-)
Zm00001d045544::9:25955554-25957555(-)
Zm00001d038760::6:163971891-163973892(-)
Zm00001d028299::1:29675926-29677927(-)
Zm00001d004517::2:116141346-116143347(-)
Zm00001d013802::5:20823336-20825337(+)
Zm00001d049459::4:31015760-31017761(+)
Zm00001d047608::9:136964075-136966076(+)
Zm00001d017988::5:211454210-211456211(+)
Zm00001d040814::3:67775688-67777689(+)
Zm00001d004200::2:91153460-91155461(-)
Zm00001d032430::1:226162657-226164658(+)
Zm00001d019489::7:36793023-36795024(-)
Zm00001d051435::4:158469587-158471588(+)
Zm00001d012741::8:179545906-179547907(-)
```
