## Supplementary material for "A comprehensive map of preferentially located motifs reveals distinct proximal *cis*-regulatory elements in plants": TATATAAA_containing_gene_set.txt

```
#Occurences of TATATAAA between 20 and 26 (positions relative to the transcription start site)
#106 sequences with TATATAAA in this interval
#0.42% of the sequences in promoter set with TATATAAA (set with 25199 sequences)
Zm00001d005758::2:186850473-186852474(+)
Zm00001d007065::2:221293225-221295226(-)
Zm00001d002457::2:13211914-13213915(-)
Zm00001d037966::6:143781601-143783602(-)
Zm00001d051142::4:145646799-145648800(-)
Zm00001d006328::2:204819764-204821765(-)
Zm00001d048414::9:155848353-155850354(+)
Zm00001d039901::3:18643658-18645659(+)
Zm00001d044023::3:217008306-217010307(-)
Zm00001d016044::5:141275737-141277738(+)
Zm00001d046555::9:95831121-95833122(+)
Zm00001d036844::6:103613306-103615307(+)
Zm00001d040242::3:33399852-33401853(+)
Zm00001d039399::3:3408999-3411000(+)
Zm00001d014652::5:57320288-57322289(+)
Zm00001d007078::2:221779724-221781725(-)
Zm00001d048694::4:3414744-3416745(+)
Zm00001d015474::5:92113826-92115827(+)
Zm00001d031677::1:198455259-198457260(-)
Zm00001d003781::2:59178885-59180886(+)
Zm00001d014687::5:59024481-59026482(-)
Zm00001d048769::4:5255275-5257276(-)
Zm00001d017474::5:196998599-197000600(+)
Zm00001d048201::9:152373820-152375821(-)
Zm00001d002659::2:18562911-18564912(+)
Zm00001d047267::9:124874568-124876569(-)
Zm00001d031811::1:202552872-202554873(+)
Zm00001d004400::2:109228846-109230847(+)
Zm00001d043786::3:210230650-210232651(+)
Zm00001d036654::6:96551301-96553302(+)
Zm00001d008425::8:8350067-8352068(+)
Zm00001d026568::10:148184609-148186610(+)
Zm00001d027665::1:10572002-10574003(-)
Zm00001d042142::3:153383173-153385174(-)
Zm00001d009506::8:67917150-67919151(-)
Zm00001d052425::4:189732858-189734859(+)
Zm00001d021635::7:158754647-158756648(-)
Zm00001d040234::3:33189528-33191529(+)
Zm00001d045109::9:13105699-13107700(-)
Zm00001d003945::2:71035897-71037898(+)
Zm00001d033091::1:250100935-250102936(-)
Zm00001d027542::1:7884024-7886025(+)
Zm00001d053559::4:234080649-234082650(+)
Zm00001d042146::3:153570290-153572291(-)
Zm00001d020064::7:89646016-89648017(+)
Zm00001d037941::6:142908476-142910477(+)
Zm00001d008212::8:1353555-1355556(+)
Zm00001d028784::1:46377086-46379087(-)
Zm00001d031332::1:186374830-186376831(+)
Zm00001d018872::7:7903607-7905608(+)
Zm00001d014920::5:68357212-68359213(+)
Zm00001d048567::9:158952799-158954800(-)
Zm00001d038521::6:159135159-159137160(+)
Zm00001d034521::1:295608392-295610393(+)
Zm00001d043459::3:200574281-200576282(+)
Zm00001d039013::6:168708934-168710935(-)
Zm00001d027851::1:15173713-15175714(+)
Zm00001d023979::10:33920636-33922637(+)
Zm00001d037318::6:120775498-120777499(+)
Zm00001d035714::6:42351451-42353452(-)
Zm00001d034914::1:305339735-305341736(+)
Zm00001d003446::2:44624597-44626598(-)
Zm00001d038582::6:160507406-160509407(+)
Zm00001d026427::10:145651781-145653782(-)
Zm00001d036215::6:77515236-77517237(-)
Zm00001d052518::4:191956901-191958902(+)
Zm00001d045685::9:33206638-33208639(+)
Zm00001d031011::1:173326736-173328737(+)
Zm00001d027462::1:5818251-5820252(+)
Zm00001d014275::5:38950076-38952077(-)
Zm00001d036973::6:108030099-108032100(+)
Zm00001d053775::4:240848136-240850137(+)
Zm00001d011680::8:158510715-158512716(+)
Zm00001d030345::1:123928692-123930693(+)
Zm00001d027802::1:13861799-13863800(+)
Zm00001d012203::8:170036086-170038087(-)
Zm00001d007187::2:224122744-224124745(-)
Zm00001d013276::5:7613787-7615788(+)
Zm00001d024155::10:50394212-50396213(-)
Zm00001d026383::10:144826699-144828700(-)
Zm00001d042530::3:170936870-170938871(+)
Zm00001d009912::8:89308454-89310455(-)
Zm00001d038630::6:161313663-161315664(+)
Zm00001d018431::5:220632542-220634543(+)
Zm00001d043186::3:190901035-190903036(+)
Zm00001d046828::9:107484393-107486394(+)
Zm00001d042026::3:147733667-147735668(-)
Zm00001d042202::3:156033021-156035022(-)
Zm00001d015229::5:80098348-80100349(+)
Zm00001d004771::2:138057132-138059133(+)
Zm00001d023593::10:11234820-11236821(+)
Zm00001d009014::8:30174910-30176911(-)
Zm00001d043443::3:200298584-200300585(+)
Zm00001d034986::6:842424-844425(-)
Zm00001d033062::1:249129603-249131604(+)
Zm00001d024958::10:96866695-96868696(+)
Zm00001d011329::8:146861697-146863698(+)
Zm00001d009398::8:62428718-62430719(-)
Zm00001d037059::6:110982370-110984371(-)
Zm00001d044666::3:234414896-234416897(+)
Zm00001d038319::6:154337541-154339542(+)
Zm00001d010456::8:116046598-116048599(+)
Zm00001d009879::8:86974485-86976486(-)
Zm00001d049884::4:50460333-50462334(+)
Zm00001d047667::9:138656191-138658192(-)
Zm00001d008680::8:16984441-16986442(-)
```
