## Supplementary material for "A comprehensive map of preferentially located motifs reveals distinct proximal *cis*-regulatory elements in plants": TATATAAC_containing_gene_set.txt

```
#Occurences of TATATAAC between 17 and 25 (positions relative to the transcription start site)
#40 sequences with TATATAAC in this interval
#0.16% of the sequences in promoter set with TATATAAC (set with 25199 sequences)
Zm00001d011121::8:139546013-139548014(-)
Zm00001d028679::1:42786361-42788362(-)
Zm00001d048775::4:5330195-5332196(-)
Zm00001d015040::5:73016285-73018286(+)
Zm00001d037966::6:143781601-143783602(-)
Zm00001d038317::6:154308872-154310873(-)
Zm00001d050498::4:93537497-93539498(-)
Zm00001d033457::1:263189516-263191517(+)
Zm00001d051743::4:168621924-168623925(+)
Zm00001d047772::9:141395921-141397922(+)
Zm00001d034871::1:304366014-304368015(+)
Zm00001d038630::6:161313663-161315664(+)
Zm00001d015043::5:73063832-73065833(+)
Zm00001d039334::3:2018961-2020962(+)
Zm00001d032667::1:233704168-233706169(+)
Zm00001d019387::7:31270664-31272665(-)
Zm00001d031289::1:185331862-185333863(-)
Zm00001d027932::1:17928003-17930004(+)
Zm00001d003546::2:47672640-47674641(+)
Zm00001d053735::4:240047815-240049816(-)
Zm00001d029913::1:93848024-93850025(-)
Zm00001d047295::9:125814698-125816699(-)
Zm00001d036897::6:105869522-105871523(+)
Zm00001d048896::4:7258456-7260457(+)
Zm00001d053275::4:223794114-223796115(+)
Zm00001d016476::5:163838765-163840766(+)
Zm00001d017222::5:189366370-189368371(-)
Zm00001d052579::4:193431807-193433808(-)
Zm00001d029948::1:96082881-96084882(+)
Zm00001d018242::5:217269421-217271422(-)
Zm00001d017895::5:209713777-209715778(-)
Zm00001d052037::4:177040230-177042231(-)
Zm00001d003291::2:38958108-38960109(-)
Zm00001d008517::8:11279346-11281347(-)
Zm00001d019621::7:46415971-46417972(-)
Zm00001d014909::5:67869664-67871665(-)
Zm00001d018758::7:4406933-4408934(-)
Zm00001d003043::2:30137511-30139512(-)
Zm00001d044744::9:1008648-1010649(-)
Zm00001d038292::6:153561537-153563538(+)
```
