## Supplementary material for "A comprehensive map of preferentially located motifs reveals distinct proximal *cis*-regulatory elements in plants": TATATAAT_containing_gene_set.txt

```
#Occurences of TATATAAT between 9 and 35 (positions relative to the transcription start site)
#295 sequences with TATATAAT in this interval
#1.17% of the sequences in promoter set with TATATAAT (set with 25199 sequences)
Zm00001d051873::4:172994409-172996410(+)
Zm00001d008425::8:8350067-8352068(+)
Zm00001d029816::1:88322978-88324979(-)
Zm00001d045063::9:11348018-11350019(-)
Zm00001d024471::10:72425171-72427172(+)
Zm00001d010608::8:121800179-121802180(-)
Zm00001d005361::2:171064173-171066174(-)
Zm00001d039318::3:1629649-1631650(-)
Zm00001d029511::1:73860255-73862256(+)
Zm00001d020140::7:95439671-95441672(+)
Zm00001d006180::2:200829044-200831045(+)
Zm00001d024891::10:93135904-93137905(+)
Zm00001d048544::9:158370642-158372643(-)
Zm00001d050201::4:73396830-73398831(-)
Zm00001d020219::7:100659693-100661694(-)
Zm00001d011967::8:165308911-165310912(-)
Zm00001d023237::10:1095395-1097396(+)
Zm00001d051861::4:172534256-172536257(-)
Zm00001d015118::5:76333852-76335853(-)
Zm00001d047507::9:133048448-133050449(+)
Zm00001d028208::1:26434243-26436244(-)
Zm00001d019245::7:23696735-23698736(+)
Zm00001d037745::6:136192940-136194941(+)
Zm00001d019446::7:34275609-34277610(+)
Zm00001d050640::4:108479145-108481146(-)
Zm00001d003023::2:29709893-29711894(-)
Zm00001d008517::8:11279346-11281347(-)
Zm00001d014772::5:62614329-62616330(+)
Zm00001d018809::7:5833379-5835380(+)
Zm00001d006364::2:205728667-205730668(+)
Zm00001d005828::2:190016934-190018935(+)
Zm00001d051981::4:175839486-175841487(+)
Zm00001d028664::1:42280401-42282402(+)
Zm00001d007065::2:221293225-221295226(-)
Zm00001d028774::1:46170308-46172309(+)
Zm00001d044053::3:217893230-217895231(-)
Zm00001d009525::8:68955326-68957327(+)
Zm00001d009503::8:67752441-67754442(-)
Zm00001d034521::1:295608392-295610393(+)
Zm00001d038897::6:166667662-166669663(+)
Zm00001d020329::7:106852341-106854342(+)
Zm00001d019934::7:77374991-77376992(+)
Zm00001d036772::6:100231985-100233986(+)
Zm00001d019923::7:76635721-76637722(-)
Zm00001d015349::5:85750850-85752851(-)
Zm00001d046501::9:92850826-92852827(+)
Zm00001d053119::4:214487872-214489873(+)
Zm00001d032933::1:243733537-243735538(+)
Zm00001d038123::6:148748040-148750041(-)
Zm00001d007351::2:229466519-229468520(-)
Zm00001d028784::1:46377086-46379087(-)
Zm00001d011144::8:140402392-140404393(-)
Zm00001d004333::2:104142859-104144860(+)
Zm00001d052442::4:190117680-190119681(+)
Zm00001d024771::10:87290145-87292146(+)
Zm00001d029085::1:57455028-57457029(-)
Zm00001d045861::9:44260478-44262479(-)
Zm00001d044096::3:219036636-219038637(+)
Zm00001d037182::6:114977999-114980000(+)
Zm00001d036522::6:91178243-91180244(-)
Zm00001d009879::8:86974485-86976486(-)
Zm00001d015333::5:84886884-84888885(-)
Zm00001d008987::8:28722074-28724075(-)
Zm00001d005684::2:183290820-183292821(-)
Zm00001d040650::3:56246324-56248325(-)
Zm00001d037498::6:127317161-127319162(+)
Zm00001d003019::2:29634837-29636838(-)
Zm00001d022456::7:178095202-178097203(+)
Zm00001d045233::9:16742140-16744141(+)
Zm00001d031926::1:206981101-206983102(+)
Zm00001d003525::2:46710927-46712928(+)
Zm00001d003983::2:73523641-73525642(+)
Zm00001d038134::6:148970779-148972780(+)
Zm00001d020387::7:110770829-110772830(-)
Zm00001d047010::9:115073020-115075021(-)
Zm00001d012893::5:1660017-1662018(+)
Zm00001d009681::8:75580072-75582073(-)
Zm00001d048089::9:149905921-149907922(-)
Zm00001d019914::7:75385692-75387693(-)
Zm00001d031583::1:195480442-195482443(+)
Zm00001d018254::5:217438762-217440763(+)
Zm00001d049071::4:14762014-14764015(-)
Zm00001d048694::4:3414744-3416745(+)
Zm00001d038106::6:148078447-148080448(+)
Zm00001d004473::2:114084005-114086006(+)
Zm00001d015912::5:130789363-130791364(-)
Zm00001d010455::8:115978909-115980910(-)
Zm00001d037672::6:133573039-133575040(+)
Zm00001d046828::9:107484393-107486394(+)
Zm00001d042264::3:158022761-158024762(-)
Zm00001d046537::9:94657730-94659731(+)
Zm00001d011360::8:148436405-148438406(-)
Zm00001d042017::3:147529440-147531441(+)
Zm00001d048513::9:157609004-157611005(-)
Zm00001d042519::3:170387567-170389568(-)
Zm00001d029717::1:83803178-83805179(+)
Zm00001d039978::3:21465248-21467249(+)
Zm00001d043317::3:196252204-196254205(-)
Zm00001d032912::1:242970724-242972725(+)
Zm00001d012203::8:170036086-170038087(-)
Zm00001d046898::9:109486949-109488950(+)
Zm00001d026645::10:149325065-149327066(+)
Zm00001d003446::2:44624597-44626598(-)
Zm00001d053660::4:238368559-238370560(-)
Zm00001d029913::1:93848024-93850025(-)
Zm00001d007775::2:239387384-239389385(+)
Zm00001d029300::1:65443061-65445062(-)
Zm00001d033718::1:272129164-272131165(+)
Zm00001d013211::5:6613233-6615234(+)
Zm00001d023604::10:11806962-11808963(+)
Zm00001d028033::1:20930140-20932141(-)
Zm00001d053628::4:237226391-237228392(+)
Zm00001d018830::7:6733250-6735251(-)
Zm00001d046958::9:113034202-113036203(+)
Zm00001d033503::1:264693290-264695291(-)
Zm00001d029567::1:76612395-76614396(+)
Zm00001d047518::9:133250236-133252237(+)
Zm00001d048020::9:148178907-148180908(-)
Zm00001d045488::9:24303982-24305983(-)
Zm00001d044049::3:217800479-217802480(-)
Zm00001d035776::6:48052687-48054688(-)
Zm00001d045792::9:39398930-39400931(+)
Zm00001d018937::7:9822829-9824830(-)
Zm00001d018713::7:3004646-3006647(-)
Zm00001d043839::3:211456517-211458518(+)
Zm00001d020910::7:136265856-136267857(-)
Zm00001d006426::2:207631219-207633220(+)
Zm00001d004876::2:145770290-145772291(-)
Zm00001d024373::10:67658571-67660572(-)
Zm00001d039518::3:6561665-6563666(-)
Zm00001d043552::3:203670207-203672208(-)
Zm00001d012998::5:2892464-2894465(+)
Zm00001d021610::7:158043027-158045028(+)
Zm00001d036530::6:91285261-91287262(-)
Zm00001d030755::1:158274392-158276393(+)
Zm00001d046831::9:107711904-107713905(+)
Zm00001d006274::2:203393919-203395920(+)
Zm00001d008559::8:12969752-12971753(-)
Zm00001d031395::1:188814531-188816532(+)
Zm00001d021227::7:146556147-146558148(+)
Zm00001d022637::7:181975449-181977450(+)
Zm00001d042373::3:163724651-163726652(-)
Zm00001d025437::10:118685884-118687885(-)
Zm00001d017268::5:191149866-191151867(+)
Zm00001d040398::3:41306196-41308197(+)
Zm00001d003021::2:29669698-29671699(-)
Zm00001d034885::1:304663826-304665827(+)
Zm00001d046254::9:76909415-76911416(-)
Zm00001d019226::7:22698761-22700762(-)
Zm00001d047399::9:128745189-128747190(+)
Zm00001d009144::8:39284623-39286624(+)
Zm00001d025617::10:124148243-124150244(-)
Zm00001d039852::3:16633490-16635491(+)
Zm00001d036995::6:108559373-108561374(+)
Zm00001d049289::4:24584880-24586881(-)
Zm00001d002465::2:13316589-13318590(-)
Zm00001d011716::8:159799523-159801524(+)
Zm00001d034052::1:282584594-282586595(+)
Zm00001d020064::7:89646016-89648017(+)
Zm00001d007781::2:239482992-239484993(-)
Zm00001d047006::9:115029757-115031758(-)
Zm00001d017804::5:207300317-207302318(-)
Zm00001d040851::3:71657125-71659126(-)
Zm00001d052425::4:189732858-189734859(+)
Zm00001d040190::3:31508236-31510237(+)
Zm00001d011500::8:152631680-152633681(+)
Zm00001d030603::1:147912100-147914101(+)
Zm00001d043843::3:211642166-211644167(+)
Zm00001d039118::6:170354006-170356007(+)
Zm00001d011431::8:150347404-150349405(-)
Zm00001d012283::8:171846734-171848735(+)
Zm00001d027478::1:6238322-6240323(+)
Zm00001d053453::4:232244466-232246467(+)
Zm00001d045445::9:22315869-22317870(+)
Zm00001d043484::3:201623429-201625430(+)
Zm00001d005812::2:189449522-189451523(+)
Zm00001d010143::8:101196076-101198077(-)
Zm00001d053371::4:227974496-227976497(+)
Zm00001d029264::1:64216021-64218022(-)
Zm00001d014525::5:51637728-51639729(+)
Zm00001d032691::1:234673862-234675863(-)
Zm00001d014275::5:38950076-38952077(-)
Zm00001d006861::2:218039854-218041855(+)
Zm00001d028750::1:45284830-45286831(+)
Zm00001d047833::9:142792420-142794421(-)
Zm00001d004965::2:150854066-150856067(-)
Zm00001d017754::5:205922777-205924778(+)
Zm00001d037241::6:117496580-117498581(+)
Zm00001d038754::6:163905589-163907590(-)
Zm00001d047066::9:117134671-117136672(-)
Zm00001d040679::3:57621066-57623067(+)
Zm00001d040155::3:29584411-29586412(-)
Zm00001d042443::3:167611206-167613207(+)
Zm00001d015987::5:137033102-137035103(+)
Zm00001d028748::1:45268316-45270317(-)
Zm00001d011063::8:137937913-137939914(+)
Zm00001d048131::9:150562984-150564985(+)
Zm00001d014147::5:34123346-34125347(-)
Zm00001d031071::1:175968208-175970209(+)
Zm00001d026164::10:140164856-140166857(-)
Zm00001d007848::2:240834369-240836370(+)
Zm00001d013629::5:15858669-15860670(-)
Zm00001d029288::1:64858351-64860352(-)
Zm00001d003067::2:31071940-31073941(-)
Zm00001d051938::4:174853464-174855465(+)
Zm00001d005822::2:189711906-189713907(-)
Zm00001d030296::1:120069217-120071218(+)
Zm00001d011989::8:166004809-166006810(+)
Zm00001d017101::5:185443104-185445105(-)
Zm00001d049977::4:56584726-56586727(-)
Zm00001d033055::1:248798271-248800272(-)
Zm00001d015665::5:104211518-104213519(+)
Zm00001d027524::1:7402596-7404597(-)
Zm00001d042490::3:169329923-169331924(+)
Zm00001d023290::10:2228713-2230714(+)
Zm00001d041705::3:134130560-134132561(+)
Zm00001d003013::2:29405144-29407145(+)
Zm00001d017242::5:190094332-190096333(+)
Zm00001d026241::10:141724851-141726852(+)
Zm00001d014376::5:43557234-43559235(-)
Zm00001d017112::5:185771629-185773630(+)
Zm00001d023373::10:4235419-4237420(+)
Zm00001d002130::2:6424486-6426487(-)
Zm00001d039334::3:2018961-2020962(+)
Zm00001d040040::3:24345828-24347829(+)
Zm00001d016149::5:147040170-147042171(+)
Zm00001d028400::1:33600022-33602023(-)
Zm00001d040344::3:39048918-39050919(-)
Zm00001d003247::2:37817923-37819924(-)
Zm00001d034160::1:285336631-285338632(-)
Zm00001d034393::1:291810670-291812671(-)
Zm00001d042555::3:171665732-171667733(+)
Zm00001d036632::6:95750844-95752845(+)
Zm00001d042980::3:185750387-185752388(+)
Zm00001d053223::4:220784639-220786640(+)
Zm00001d036889::6:105661900-105663901(-)
Zm00001d043666::3:206548831-206550832(-)
Zm00001d036382::6:86300296-86302297(+)
Zm00001d006527::2:210512442-210514443(-)
Zm00001d040294::3:36193188-36195189(+)
Zm00001d008925::8:25524325-25526326(-)
Zm00001d020717::7:129915442-129917443(+)
Zm00001d026099::10:138484005-138486006(+)
Zm00001d029089::1:57483411-57485412(-)
Zm00001d010339::8:110344209-110346210(-)
Zm00001d012611::8:177174854-177176855(-)
Zm00001d012160::8:169174591-169176592(+)
Zm00001d014481::5:49733812-49735813(-)
Zm00001d007071::2:221448421-221450422(+)
Zm00001d019306::7:26939500-26941501(-)
Zm00001d047255::9:124483382-124485383(-)
Zm00001d046377::9:85336557-85338558(+)
Zm00001d037318::6:120775498-120777499(+)
Zm00001d016792::5:176046583-176048584(+)
Zm00001d031677::1:198455259-198457260(-)
Zm00001d042207::3:156094991-156096992(-)
Zm00001d049884::4:50460333-50462334(+)
Zm00001d041208::3:105546943-105548944(-)
Zm00001d050091::4:65310382-65312383(-)
Zm00001d017576::5:200174935-200176936(-)
Zm00001d018144::5:215391163-215393164(+)
Zm00001d025566::10:122511087-122513088(-)
Zm00001d019397::7:31804112-31806113(-)
Zm00001d017216::5:189151358-189153359(+)
Zm00001d052753::4:199826302-199828303(-)
Zm00001d037941::6:142908476-142910477(+)
Zm00001d026568::10:148184609-148186610(+)
Zm00001d045379::9:20169272-20171273(+)
Zm00001d034057::1:282651442-282653443(-)
Zm00001d043459::3:200574281-200576282(+)
Zm00001d044318::3:225066204-225068205(+)
Zm00001d002095::2:5872111-5874112(+)
Zm00001d031099::1:177233414-177235415(-)
Zm00001d030795::1:160028115-160030116(+)
Zm00001d006875::2:218326004-218328005(+)
Zm00001d053342::4:226825396-226827397(+)
Zm00001d013542::5:13960313-13962314(-)
Zm00001d041095::3:97128713-97130714(-)
Zm00001d050942::4:132806814-132808815(+)
Zm00001d026256::10:142143726-142145727(-)
Zm00001d010414::8:113687279-113689280(-)
Zm00001d031626::1:196844403-196846404(-)
Zm00001d031078::1:176205398-176207399(-)
Zm00001d029289::1:64919068-64921069(-)
Zm00001d004400::2:109228846-109230847(+)
Zm00001d017516::5:198488644-198490645(+)
Zm00001d036832::6:103270139-103272140(+)
Zm00001d002377::2:11426994-11428995(-)
Zm00001d039725::3:13010109-13012110(+)
Zm00001d031830::1:203040300-203042301(+)
Zm00001d007186::2:224116465-224118466(-)
Zm00001d006382::2:206213990-206215991(-)
Zm00001d027234::1:117182-119183(+)
Zm00001d007495::2:233065871-233067872(+)
Zm00001d018656::7:2051328-2053329(-)
```
