## Supplementary material for "A comprehensive map of preferentially located motifs reveals distinct proximal *cis*-regulatory elements in plants": TATATACA_containing_gene_set.txt

```
#Occurences of TATATACA between 4 and 89 (positions relative to the transcription start site)
#513 sequences with TATATACA in this interval
#2.04% of the sequences in promoter set with TATATACA (set with 25199 sequences)
Zm00001d048721::4:4182699-4184700(+)
Zm00001d018895::7:8602518-8604519(-)
Zm00001d041663::3:132595714-132597715(-)
Zm00001d038469::6:157936844-157938845(+)
Zm00001d005772::2:187741523-187743524(-)
Zm00001d016479::5:164266061-164268062(-)
Zm00001d037266::6:118740658-118742659(-)
Zm00001d042651::3:175306143-175308144(+)
Zm00001d044533::3:231098803-231100804(+)
Zm00001d036691::6:97808605-97810606(-)
Zm00001d007620::2:236361096-236363097(-)
Zm00001d024220::10:57647078-57649079(+)
Zm00001d049515::4:32958482-32960483(+)
Zm00001d004428::2:111132664-111134665(+)
Zm00001d051790::4:169873238-169875239(+)
Zm00001d002133::2:6442830-6444831(-)
Zm00001d051259::4:150962691-150964692(-)
Zm00001d037507::6:127632499-127634500(-)
Zm00001d002799::2:22970933-22972934(+)
Zm00001d034689::1:300055944-300057945(+)
Zm00001d032855::1:240359559-240361560(+)
Zm00001d039118::6:170354006-170356007(+)
Zm00001d004894::2:147270303-147272304(-)
Zm00001d025861::10:131799345-131801346(-)
Zm00001d030973::1:170235743-170237744(+)
Zm00001d036984::6:108313417-108315418(+)
Zm00001d022122::7:170793373-170795374(+)
Zm00001d037265::6:118740606-118742607(-)
Zm00001d047744::9:140586111-140588112(-)
Zm00001d040129::3:28667161-28669162(+)
Zm00001d022493::7:178733175-178735176(+)
Zm00001d013862::5:23183374-23185375(-)
Zm00001d002147::2:6780818-6782819(-)
Zm00001d020932::7:136988244-136990245(-)
Zm00001d032040::1:210210869-210212870(-)
Zm00001d008656::8:16235958-16237959(-)
Zm00001d036038::6:67842621-67844622(+)
Zm00001d010709::8:125236591-125238592(-)
Zm00001d035238::6:16210068-16212069(-)
Zm00001d024567::10:78548546-78550547(-)
Zm00001d032330::1:222630375-222632376(-)
Zm00001d035663::6:39871676-39873677(+)
Zm00001d036338::6:84762264-84764265(+)
Zm00001d030940::1:168457626-168459627(-)
Zm00001d039520::3:6770333-6772334(-)
Zm00001d018830::7:6733250-6735251(-)
Zm00001d029288::1:64858351-64860352(-)
Zm00001d037787::6:137838110-137840111(-)
Zm00001d026377::10:144639653-144641654(-)
Zm00001d027573::1:8307323-8309324(+)
Zm00001d036889::6:105661900-105663901(-)
Zm00001d053093::4:213326569-213328570(+)
Zm00001d053342::4:226825396-226827397(+)
Zm00001d052797::4:201288749-201290750(+)
Zm00001d031422::1:189590657-189592658(-)
Zm00001d026306::10:143269898-143271899(+)
Zm00001d005016::2:153925819-153927820(-)
Zm00001d031428::1:189807170-189809171(+)
Zm00001d041973::3:146283563-146285564(+)
Zm00001d002392::2:11814308-11816309(-)
Zm00001d049073::4:14847169-14849170(-)
Zm00001d035714::6:42351451-42353452(-)
Zm00001d028237::1:27576774-27578775(-)
Zm00001d024301::10:62901740-62903741(-)
Zm00001d049391::4:28935530-28937531(-)
Zm00001d016792::5:176046583-176048584(+)
Zm00001d044191::3:221511230-221513231(-)
Zm00001d035844::6:55328744-55330745(-)
Zm00001d010515::8:118823975-118825976(-)
Zm00001d037383::6:123803439-123805440(+)
Zm00001d022535::7:179625617-179627618(+)
Zm00001d021438::7:152297520-152299521(-)
Zm00001d006717::2:215061562-215063563(-)
Zm00001d040235::3:33199241-33201242(+)
Zm00001d044409::3:227434578-227436579(-)
Zm00001d021950::7:166921173-166923174(-)
Zm00001d011625::8:156533744-156535745(+)
Zm00001d040523::3:47971115-47973116(-)
Zm00001d003601::2:49475072-49477073(+)
Zm00001d022166::7:171502107-171504108(+)
Zm00001d049204::4:20553326-20555327(-)
Zm00001d027598::1:8676134-8678135(+)
Zm00001d011614::8:155952199-155954200(-)
Zm00001d035390::6:24032706-24034707(+)
Zm00001d053626::4:237107470-237109471(+)
Zm00001d034621::1:298062185-298064186(-)
Zm00001d020702::7:129166700-129168701(-)
Zm00001d031648::1:197349629-197351630(+)
Zm00001d044348::3:225600726-225602727(+)
Zm00001d048770::4:5257271-5259272(-)
Zm00001d007718::2:238142056-238144057(+)
Zm00001d015410::5:89052596-89054597(-)
Zm00001d040760::3:64058248-64060249(-)
Zm00001d034555::1:296184569-296186570(-)
Zm00001d045050::9:11151843-11153844(+)
Zm00001d033800::1:274108564-274110565(+)
Zm00001d007953::2:243987178-243989179(-)
Zm00001d030191::1:112124483-112126484(+)
Zm00001d009231::8:45260907-45262908(-)
Zm00001d024217::10:57146002-57148003(-)
Zm00001d013720::5:18480730-18482731(-)
Zm00001d020429::7:113493955-113495956(-)
Zm00001d033020::1:247313813-247315814(-)
Zm00001d003213::2:36129808-36131809(+)
Zm00001d040051::3:24857273-24859274(+)
Zm00001d016800::5:176391055-176393056(+)
Zm00001d026241::10:141724851-141726852(+)
Zm00001d014760::5:61832887-61834888(-)
Zm00001d041870::3:141624872-141626873(-)
Zm00001d017385::5:194004025-194006026(-)
Zm00001d035206::6:9901888-9903889(-)
Zm00001d030421::1:131280386-131282387(+)
Zm00001d019893::7:73480050-73482051(-)
Zm00001d050649::4:110787078-110789079(-)
Zm00001d036497::6:90605042-90607043(-)
Zm00001d012998::5:2892464-2894465(+)
Zm00001d017270::5:191244627-191246628(-)
Zm00001d013010::5:3170516-3172517(-)
Zm00001d017928::5:210214662-210216663(-)
Zm00001d034651::1:298858115-298860116(-)
Zm00001d039502::3:6074101-6076102(+)
Zm00001d045291::9:18042025-18044026(+)
Zm00001d016443::5:162552839-162554840(-)
Zm00001d012236::8:170640051-170642052(-)
Zm00001d030269::1:118074079-118076080(+)
Zm00001d008455::8:9189150-9191151(+)
Zm00001d003533::2:47103686-47105687(+)
Zm00001d025456::10:119080575-119082576(+)
Zm00001d052317::4:186983057-186985058(+)
Zm00001d023680::10:15097783-15099784(-)
Zm00001d014468::5:49215827-49217828(-)
Zm00001d034002::1:280777173-280779174(+)
Zm00001d021330::7:149053880-149055881(-)
Zm00001d038411::6:156633074-156635075(+)
Zm00001d031729::1:199829170-199831171(-)
Zm00001d010519::8:118871890-118873891(-)
Zm00001d009554::8:70010779-70012780(+)
Zm00001d027313::1:2779641-2781642(+)
Zm00001d026144::10:139665377-139667378(+)
Zm00001d047309::9:126280513-126282514(-)
Zm00001d007243::2:225536756-225538757(-)
Zm00001d024481::10:73440959-73442960(+)
Zm00001d039534::3:7450312-7452313(+)
Zm00001d018220::5:216861090-216863091(+)
Zm00001d006102::2:198164580-198166581(+)
Zm00001d045951::9:49189046-49191047(+)
Zm00001d008380::8:6825823-6827824(-)
Zm00001d020315::7:105851403-105853404(-)
Zm00001d005713::2:184334969-184336970(-)
Zm00001d017058::5:184103964-184105965(+)
Zm00001d027305::1:2384619-2386620(+)
Zm00001d039090::6:169787029-169789030(+)
Zm00001d018318::5:218386954-218388955(-)
Zm00001d049407::4:29593734-29595735(+)
Zm00001d006419::2:207347092-207349093(+)
Zm00001d053663::4:238380190-238382191(-)
Zm00001d012070::8:167596982-167598983(+)
Zm00001d049544::4:34208048-34210049(-)
Zm00001d051901::4:173987593-173989594(-)
Zm00001d013492::5:12693165-12695166(+)
Zm00001d047635::9:137665994-137667995(+)
Zm00001d034551::1:296035498-296037499(+)
Zm00001d042163::3:154314239-154316240(-)
Zm00001d048454::9:156679029-156681030(-)
Zm00001d049643::4:38583937-38585938(-)
Zm00001d029132::1:59753776-59755777(-)
Zm00001d009057::8:33666710-33668711(-)
Zm00001d038304::6:154052215-154054216(+)
Zm00001d028493::1:36892927-36894928(+)
Zm00001d031709::1:199080821-199082822(+)
Zm00001d019127::7:18227093-18229094(-)
Zm00001d044351::3:225650981-225652982(+)
Zm00001d011067::8:137999558-138001559(+)
Zm00001d043512::3:202360487-202362488(+)
Zm00001d005684::2:183290820-183292821(-)
Zm00001d038878::6:166303555-166305556(-)
Zm00001d045323::9:18934291-18936292(+)
Zm00001d003640::2:51352591-51354592(-)
Zm00001d029228::1:63152556-63154557(-)
Zm00001d034212::1:286896283-286898284(-)
Zm00001d039119::6:170392860-170394861(+)
Zm00001d009968::8:92808716-92810717(+)
Zm00001d017084::5:184853725-184855726(+)
Zm00001d029546::1:75694510-75696511(+)
Zm00001d034552::1:296068720-296070721(-)
Zm00001d018843::7:7093848-7095849(+)
Zm00001d036192::6:76622969-76624970(+)
Zm00001d019107::7:16911350-16913351(-)
Zm00001d013343::5:8968175-8970176(+)
Zm00001d012336::8:172696235-172698236(+)
Zm00001d045372::9:19995799-19997800(-)
Zm00001d007715::2:238065672-238067673(-)
Zm00001d011373::8:148910503-148912504(+)
Zm00001d049369::4:28016350-28018351(-)
Zm00001d033981::1:279980894-279982895(+)
Zm00001d052992::4:207904167-207906168(+)
Zm00001d002819::2:23563457-23565458(-)
Zm00001d021662::7:159484072-159486073(-)
Zm00001d010989::8:136032372-136034373(+)
Zm00001d026483::10:146815944-146817945(-)
Zm00001d049510::4:32832532-32834533(-)
Zm00001d031049::1:174838418-174840419(+)
Zm00001d034936::1:306096114-306098115(+)
Zm00001d015118::5:76333852-76335853(-)
Zm00001d043958::3:214830162-214832163(+)
Zm00001d028363::1:32143679-32145680(+)
Zm00001d031396::1:188823731-188825732(-)
Zm00001d017454::5:196310076-196312077(-)
Zm00001d008716::8:17622209-17624210(+)
Zm00001d008248::8:2568074-2570075(-)
Zm00001d008651::8:15981768-15983769(+)
Zm00001d051048::4:138663115-138665116(+)
Zm00001d032858::1:240470799-240472800(-)
Zm00001d014470::5:49229792-49231793(-)
Zm00001d007071::2:221448421-221450422(+)
Zm00001d025899::10:133319307-133321308(-)
Zm00001d016742::5:174748963-174750964(-)
Zm00001d030856::1:163636476-163638477(+)
Zm00001d003079::2:31356487-31358488(+)
Zm00001d003847::2:61983103-61985104(+)
Zm00001d039160::6:171403687-171405688(+)
Zm00001d025036::10:100771855-100773856(+)
Zm00001d006885::2:218536310-218538311(+)
Zm00001d025182::10:108130983-108132984(-)
Zm00001d016518::5:165881212-165883213(+)
Zm00001d050438::4:88134946-88136947(+)
Zm00001d025697::10:126599725-126601726(+)
Zm00001d052164::4:181555592-181557593(-)
Zm00001d053257::4:222753933-222755934(+)
Zm00001d021359::7:149800877-149802878(+)
Zm00001d034558::1:296302348-296304349(+)
Zm00001d029394::1:68807898-68809899(-)
Zm00001d005933::2:193263328-193265329(+)
Zm00001d042901::3:183397137-183399138(+)
Zm00001d018872::7:7903607-7905608(+)
Zm00001d009016::8:30235883-30237884(-)
Zm00001d022119::7:170772294-170774295(+)
Zm00001d046020::9:55666650-55668651(+)
Zm00001d013719::5:18433845-18435846(-)
Zm00001d035047::6:3077705-3079706(+)
Zm00001d025326::10:114245760-114247761(+)
Zm00001d018888::7:8360894-8362895(+)
Zm00001d041637::3:130715387-130717388(+)
Zm00001d020955::7:137672334-137674335(-)
Zm00001d047726::9:140010535-140012536(+)
Zm00001d039127::6:170619913-170621914(-)
Zm00001d036448::6:88908360-88910361(+)
Zm00001d007775::2:239387384-239389385(+)
Zm00001d039338::3:2049450-2051451(+)
Zm00001d036579::6:93642345-93644346(-)
Zm00001d024353::10:66260833-66262834(-)
Zm00001d006534::2:210625623-210627624(-)
Zm00001d015575::5:98920129-98922130(+)
Zm00001d033397::1:261809038-261811039(+)
Zm00001d001804::2:1250127-1252128(+)
Zm00001d038252::6:152418568-152420569(+)
Zm00001d016308::5:156566461-156568462(+)
Zm00001d029865::1:90964200-90966201(+)
Zm00001d039971::3:21172946-21174947(+)
Zm00001d051927::4:174746054-174748055(-)
Zm00001d019971::7:81152103-81154104(-)
Zm00001d044465::3:228918468-228920469(-)
Zm00001d037029::6:109565544-109567545(+)
Zm00001d053675::4:238808729-238810730(-)
Zm00001d052362::4:188297356-188299357(+)
Zm00001d027462::1:5818251-5820252(+)
Zm00001d021133::7:143495876-143497877(-)
Zm00001d044534::3:231137831-231139832(-)
Zm00001d002714::2:20018282-20020283(-)
Zm00001d026134::10:139369040-139371041(-)
Zm00001d011334::8:147204406-147206407(-)
Zm00001d044442::3:228213307-228215308(+)
Zm00001d034523::1:295620247-295622248(-)
Zm00001d004443::2:112230020-112232021(+)
Zm00001d042691::3:177193190-177195191(+)
Zm00001d029383::1:68459218-68461219(+)
Zm00001d041330::3:112432294-112434295(-)
Zm00001d048369::9:155201870-155203871(+)
Zm00001d007419::2:231209325-231211326(+)
Zm00001d021641::7:158884638-158886639(+)
Zm00001d037851::6:139756408-139758409(+)
Zm00001d010499::8:118128198-118130199(-)
Zm00001d047354::9:127347250-127349251(+)
Zm00001d023282::10:2049030-2051031(-)
Zm00001d031375::1:187631581-187633582(-)
Zm00001d047659::9:138352321-138354322(+)
Zm00001d018431::5:220632542-220634543(+)
Zm00001d027240::1:197844-199845(+)
Zm00001d050745::4:120508564-120510565(+)
Zm00001d016026::5:140198158-140200159(+)
Zm00001d030117::1:107087321-107089322(+)
Zm00001d029223::1:63023843-63025844(+)
Zm00001d027982::1:19319425-19321426(-)
Zm00001d009719::8:77714245-77716246(+)
Zm00001d044352::3:225660715-225662716(+)
Zm00001d029289::1:64919068-64921069(-)
Zm00001d053354::4:227319522-227321523(+)
Zm00001d031540::1:193701024-193703025(-)
Zm00001d031754::1:200813453-200815454(+)
Zm00001d009965::8:92682350-92684351(+)
Zm00001d028000::1:19917746-19919747(+)
Zm00001d014065::5:31252628-31254629(+)
Zm00001d048272::9:153604268-153606269(+)
Zm00001d003013::2:29405144-29407145(+)
Zm00001d029750::1:85464005-85466006(+)
Zm00001d008428::8:8436404-8438405(+)
Zm00001d019495::7:37539321-37541322(-)
Zm00001d040589::3:51742020-51744021(-)
Zm00001d044821::9:3895508-3897509(+)
Zm00001d029566::1:76606487-76608488(+)
Zm00001d027734::1:12378038-12380039(-)
Zm00001d028562::1:39214125-39216126(+)
Zm00001d011510::8:152921150-152923151(-)
Zm00001d017329::5:192999208-193001209(+)
Zm00001d042133::3:152714762-152716763(-)
Zm00001d012938::5:2228864-2230865(+)
Zm00001d049192::4:19867265-19869266(+)
Zm00001d006639::2:213115352-213117353(-)
Zm00001d009010::8:30105463-30107464(+)
Zm00001d039913::3:19210303-19212304(-)
Zm00001d006295::2:203931822-203933823(+)
Zm00001d045540::9:25854574-25856575(-)
Zm00001d043491::3:201682187-201684188(-)
Zm00001d010790::8:127850574-127852575(+)
Zm00001d047939::9:145777363-145779364(-)
Zm00001d020677::7:127732530-127734531(-)
Zm00001d016101::5:144564886-144566887(+)
Zm00001d027757::1:12715888-12717889(-)
Zm00001d039169::6:171661937-171663938(+)
Zm00001d036772::6:100231985-100233986(+)
Zm00001d036844::6:103613306-103615307(+)
Zm00001d012036::8:166922759-166924760(-)
Zm00001d027622::1:9232804-9234805(-)
Zm00001d034675::1:299601874-299603875(+)
Zm00001d018513::5:222214239-222216240(+)
Zm00001d020725::7:130284849-130286850(+)
Zm00001d051887::4:173754847-173756848(-)
Zm00001d046126::9:65015434-65017435(+)
Zm00001d020417::7:112557133-112559134(+)
Zm00001d029544::1:75658669-75660670(-)
Zm00001d026434::10:145758930-145760931(-)
Zm00001d013380::5:10059330-10061331(-)
Zm00001d049910::4:52075702-52077703(-)
Zm00001d039139::6:170960138-170962139(+)
Zm00001d021935::7:166378311-166380312(-)
Zm00001d013019::5:3292321-3294322(-)
Zm00001d050327::4:81508605-81510606(-)
Zm00001d012031::8:166788618-166790619(+)
Zm00001d012884::5:1593091-1595092(-)
Zm00001d010019::8:95339378-95341379(+)
Zm00001d027925::1:17805623-17807624(+)
Zm00001d024478::10:73136558-73138559(+)
Zm00001d007623::2:236372229-236374230(-)
Zm00001d010442::8:115335181-115337182(-)
Zm00001d029696::1:82923331-82925332(+)
Zm00001d041965::3:145915659-145917660(+)
Zm00001d026600::10:148724283-148726284(-)
Zm00001d047006::9:115029757-115031758(-)
Zm00001d049100::4:16063090-16065091(+)
Zm00001d031078::1:176205398-176207399(-)
Zm00001d050851::4:126958484-126960485(+)
Zm00001d005173::2:162269990-162271991(+)
Zm00001d034888::1:304817186-304819187(-)
Zm00001d032934::1:243893868-243895869(-)
Zm00001d030068::1:103204159-103206160(-)
Zm00001d052971::4:206763188-206765189(-)
Zm00001d031898::1:205929757-205931758(-)
Zm00001d021357::7:149772137-149774138(-)
Zm00001d017000::5:182398565-182400566(+)
Zm00001d052663::4:196377743-196379744(-)
Zm00001d025353::10:115204960-115206961(-)
Zm00001d028082::1:22208826-22210827(+)
Zm00001d028396::1:33301844-33303845(+)
Zm00001d038661::6:161971843-161973844(+)
Zm00001d024291::10:62307964-62309965(-)
Zm00001d018139::5:215245015-215247016(-)
Zm00001d052727::4:199136787-199138788(-)
Zm00001d041964::3:145916534-145918535(-)
Zm00001d045950::9:49164759-49166760(-)
Zm00001d039283::3:1001733-1003734(-)
Zm00001d032725::1:236252443-236254444(-)
Zm00001d031632::1:196907557-196909558(-)
Zm00001d039721::3:12983211-12985212(+)
Zm00001d035370::6:23531885-23533886(+)
Zm00001d024346::10:65899313-65901314(+)
Zm00001d026469::10:146519493-146521494(-)
Zm00001d034244::1:287674214-287676215(+)
Zm00001d019348::7:29127873-29129874(-)
Zm00001d050889::4:128497520-128499521(+)
Zm00001d030549::1:143228899-143230900(+)
Zm00001d025980::10:135232064-135234065(+)
Zm00001d051671::4:166249356-166251357(+)
Zm00001d032787::1:238153085-238155086(+)
Zm00001d010914::8:133296009-133298010(+)
Zm00001d035428::6:25147233-25149234(+)
Zm00001d035757::6:45713756-45715757(+)
Zm00001d008748::8:18883032-18885033(-)
Zm00001d043509::3:202335283-202337284(-)
Zm00001d043989::3:215687850-215689851(+)
Zm00001d005566::2:178662001-178664002(+)
Zm00001d014297::5:40049454-40051455(-)
Zm00001d038846::6:165728967-165730968(+)
Zm00001d015445::5:90497601-90499602(-)
Zm00001d003259::2:38103878-38105879(+)
Zm00001d004152::2:86814007-86816008(-)
Zm00001d043970::3:215388401-215390402(-)
Zm00001d027900::1:17148010-17150011(-)
Zm00001d050833::4:125335061-125337062(+)
Zm00001d014813::5:64067398-64069399(+)
Zm00001d042371::3:163555201-163557202(-)
Zm00001d029151::1:60747485-60749486(-)
Zm00001d047642::9:137900011-137902012(+)
Zm00001d043360::3:197668886-197670887(+)
Zm00001d007618::2:236355530-236357531(-)
Zm00001d020882::7:135397109-135399110(+)
Zm00001d013733::5:18863369-18865370(-)
Zm00001d032889::1:241518552-241520553(+)
Zm00001d045816::9:40985753-40987754(+)
Zm00001d014845::5:65245097-65247098(-)
Zm00001d013536::5:13859201-13861202(-)
Zm00001d013982::5:27224162-27226163(+)
Zm00001d011680::8:158510715-158512716(+)
Zm00001d034305::1:288861741-288863742(+)
Zm00001d044860::9:5664625-5666626(-)
Zm00001d031811::1:202552872-202554873(+)
Zm00001d044023::3:217008306-217010307(-)
Zm00001d048191::9:152142854-152144855(+)
Zm00001d049708::4:40975010-40977011(+)
Zm00001d034765::1:301666896-301668897(-)
Zm00001d024751::10:86087799-86089800(+)
Zm00001d005270::2:166550425-166552426(+)
Zm00001d031997::1:209098027-209100028(-)
Zm00001d006843::2:217711212-217713213(-)
Zm00001d050091::4:65310382-65312383(-)
Zm00001d032146::1:214435110-214437111(+)
Zm00001d011775::8:161304592-161306593(-)
Zm00001d035294::6:19586719-19588720(+)
Zm00001d018359::5:219156969-219158970(+)
Zm00001d025296::10:113111097-113113098(-)
Zm00001d012744::8:179564359-179566360(+)
Zm00001d046168::9:68802055-68804056(-)
Zm00001d017138::5:186666446-186668447(-)
Zm00001d045182::9:15337019-15339020(+)
Zm00001d016846::5:178238366-178240367(+)
Zm00001d035343::6:22589172-22591173(+)
Zm00001d013330::5:8776263-8778264(+)
Zm00001d028348::1:31547498-31549499(+)
Zm00001d045885::9:45588623-45590624(-)
Zm00001d034838::1:303464302-303466303(+)
Zm00001d039817::3:15767553-15769554(-)
Zm00001d001806::2:1256668-1258669(+)
Zm00001d038173::6:150517235-150519236(-)
Zm00001d037217::6:116235253-116237254(+)
Zm00001d037067::6:111298088-111300089(+)
Zm00001d028009::1:20218476-20220477(+)
Zm00001d016001::5:138742250-138744251(+)
Zm00001d049595::4:36762914-36764915(-)
Zm00001d037108::6:112469988-112471989(+)
Zm00001d027649::1:10109062-10111063(-)
Zm00001d002759::2:21821129-21823130(+)
Zm00001d045145::9:14223801-14225802(+)
Zm00001d006322::2:204519771-204521772(+)
Zm00001d045405::9:20782988-20784989(+)
Zm00001d042160::3:154281281-154283282(-)
Zm00001d013276::5:7613787-7615788(+)
Zm00001d011981::8:165746350-165748351(-)
Zm00001d027516::1:7296436-7298437(-)
Zm00001d040398::3:41306196-41308197(+)
Zm00001d050321::4:81381682-81383683(-)
Zm00001d010940::8:134325603-134327604(-)
Zm00001d004733::2:134526807-134528808(-)
Zm00001d053569::4:234847022-234849023(-)
Zm00001d008234::8:2072099-2074100(+)
Zm00001d051151::4:146156701-146158702(+)
Zm00001d010325::8:109743729-109745730(+)
Zm00001d021815::7:163559401-163561402(-)
Zm00001d026591::10:148624926-148626927(+)
Zm00001d048239::9:153032693-153034694(+)
Zm00001d029567::1:76612395-76614396(+)
Zm00001d031395::1:188814531-188816532(+)
Zm00001d041073::3:95309915-95311916(-)
Zm00001d006027::2:195559967-195561968(+)
Zm00001d046767::9:104953386-104955387(+)
Zm00001d016675::5:172208152-172210153(+)
Zm00001d039940::3:20010339-20012340(-)
Zm00001d048442::9:156481636-156483637(+)
Zm00001d003848::2:62263259-62265260(-)
Zm00001d018500::5:221875857-221877858(-)
Zm00001d019669::7:49323361-49325362(-)
Zm00001d035371::6:23596077-23598078(-)
Zm00001d047592::9:136547358-136549359(+)
Zm00001d034300::1:288764764-288766765(+)
Zm00001d005570::2:178763857-178765858(+)
Zm00001d004876::2:145770290-145772291(-)
Zm00001d050412::4:86683218-86685219(+)
Zm00001d002695::2:19453467-19455468(-)
Zm00001d017954::5:210810986-210812987(-)
Zm00001d018430::5:220605681-220607682(-)
Zm00001d015521::5:95619903-95621904(+)
Zm00001d039867::3:17272185-17274186(-)
Zm00001d053450::4:232077137-232079138(-)
Zm00001d015444::5:90486213-90488214(+)
Zm00001d039192::6:172244551-172246552(-)
Zm00001d005544::2:178133212-178135213(-)
Zm00001d042575::3:172366231-172368232(-)
Zm00001d021571::7:156437053-156439054(-)
Zm00001d029637::1:80861809-80863810(-)
Zm00001d051149::4:145957778-145959779(+)
Zm00001d038104::6:148053628-148055629(-)
Zm00001d039002::6:168608467-168610468(+)
Zm00001d031427::1:189776468-189778469(+)
Zm00001d052079::4:178763054-178765055(+)
Zm00001d004965::2:150854066-150856067(-)
```
