## Supplementary material for "A comprehensive map of preferentially located motifs reveals distinct proximal *cis*-regulatory elements in plants": TATATAGC_containing_gene_set.txt

```
#Occurences of TATATAGC between 7 and 31 (positions relative to the transcription start site)
#79 sequences with TATATAGC in this interval
#0.31% of the sequences in promoter set with TATATAGC (set with 25199 sequences)
Zm00001d038692::6:162627283-162629284(+)
Zm00001d043556::3:203752028-203754029(-)
Zm00001d032158::1:214728432-214730433(+)
Zm00001d030997::1:172608720-172610721(+)
Zm00001d030086::1:104415068-104417069(+)
Zm00001d015984::5:136655249-136657250(-)
Zm00001d019621::7:46415971-46417972(-)
Zm00001d018481::5:221583066-221585067(-)
Zm00001d017444::5:196010265-196012266(+)
Zm00001d011956::8:165138833-165140834(+)
Zm00001d033575::1:267538831-267540832(+)
Zm00001d016476::5:163838765-163840766(+)
Zm00001d043443::3:200298584-200300585(+)
Zm00001d020213::7:100363847-100365848(-)
Zm00001d049602::4:36986430-36988431(-)
Zm00001d037627::6:132318776-132320777(-)
Zm00001d037944::6:142974210-142976211(-)
Zm00001d002244::2:8754623-8756624(+)
Zm00001d045798::9:39861641-39863642(-)
Zm00001d032808::1:238900909-238902910(+)
Zm00001d044096::3:219036636-219038637(+)
Zm00001d018656::7:2051328-2053329(-)
Zm00001d042961::3:184963095-184965096(+)
Zm00001d021718::7:161356211-161358212(-)
Zm00001d017422::5:195635359-195637360(+)
Zm00001d011945::8:164892807-164894808(+)
Zm00001d049387::4:28603800-28605801(+)
Zm00001d039899::3:18634891-18636892(+)
Zm00001d038870::6:166161049-166163050(-)
Zm00001d014508::5:50804742-50806743(-)
Zm00001d042519::3:170387567-170389568(-)
Zm00001d020096::7:91631805-91633806(-)
Zm00001d019671::7:49652091-49654092(-)
Zm00001d029903::1:93425755-93427756(-)
Zm00001d051062::4:140041172-140043173(-)
Zm00001d010519::8:118871890-118873891(-)
Zm00001d034124::1:284543454-284545455(-)
Zm00001d003043::2:30137511-30139512(-)
Zm00001d010440::8:115241865-115243866(-)
Zm00001d036973::6:108030099-108032100(+)
Zm00001d053225::4:220845432-220847433(-)
Zm00001d017574::5:200140799-200142800(-)
Zm00001d018616::7:1053585-1055586(+)
Zm00001d028859::1:48749337-48751338(+)
Zm00001d029604::1:78772819-78774820(-)
Zm00001d012615::8:177259146-177261147(+)
Zm00001d005566::2:178662001-178664002(+)
Zm00001d006737::2:215596133-215598134(+)
Zm00001d047719::9:139927757-139929758(-)
Zm00001d042141::3:153357329-153359330(-)
Zm00001d047295::9:125814698-125816699(-)
Zm00001d007495::2:233065871-233067872(+)
Zm00001d009805::8:82283332-82285333(+)
Zm00001d011510::8:152921150-152923151(-)
Zm00001d047044::9:116553768-116555769(-)
Zm00001d003525::2:46710927-46712928(+)
Zm00001d025346::10:115023566-115025567(+)
Zm00001d036889::6:105661900-105663901(-)
Zm00001d045063::9:11348018-11350019(-)
Zm00001d052579::4:193431807-193433808(-)
Zm00001d053050::4:210626040-210628041(-)
Zm00001d048020::9:148178907-148180908(-)
Zm00001d033369::1:260634202-260636203(-)
Zm00001d021569::7:156293445-156295446(+)
Zm00001d048099::9:150150552-150152553(+)
Zm00001d051151::4:146156701-146158702(+)
Zm00001d041955::3:145501431-145503432(+)
Zm00001d009877::8:86776218-86778219(-)
Zm00001d005100::2:158140865-158142866(+)
Zm00001d047074::9:117454072-117456073(-)
Zm00001d012603::8:177062875-177064876(+)
Zm00001d029948::1:96082881-96084882(+)
Zm00001d008944::8:26441699-26443700(-)
Zm00001d003673::2:53483100-53485101(+)
Zm00001d030834::1:162280481-162282482(-)
Zm00001d025437::10:118685884-118687885(-)
Zm00001d044111::3:219560661-219562662(-)
Zm00001d002465::2:13316589-13318590(-)
Zm00001d025905::10:133429250-133431251(-)
```
