## Supplementary material for "A comprehensive map of preferentially located motifs reveals distinct proximal *cis*-regulatory elements in plants": TATATAT_containing_gene_set.txt

```
#Occurences of TATATAT between 2 and 53 (positions relative to the transcription start site)
#1431 sequences with TATATAT in this interval
#5.68% of the sequences in promoter set with TATATAT (set with 25199 sequences)
Zm00001d034180::1:285811935-285813936(+)
Zm00001d006274::2:203393919-203395920(+)
Zm00001d025302::10:113397948-113399949(-)
Zm00001d024068::10:41311662-41313663(+)
Zm00001d016800::5:176391055-176393056(+)
Zm00001d048513::9:157609004-157611005(-)
Zm00001d020533::7:121240590-121242591(-)
Zm00001d043599::3:204840405-204842406(-)
Zm00001d007186::2:224116465-224118466(-)
Zm00001d043898::3:213264244-213266245(+)
Zm00001d042961::3:184963095-184965096(+)
Zm00001d017000::5:182398565-182400566(+)
Zm00001d044045::3:217681558-217683559(-)
Zm00001d044136::3:220096851-220098852(+)
Zm00001d033369::1:260634202-260636203(-)
Zm00001d033457::1:263189516-263191517(+)
Zm00001d034608::1:297742653-297744654(+)
Zm00001d053257::4:222753933-222755934(+)
Zm00001d014089::5:31975726-31977727(+)
Zm00001d022456::7:178095202-178097203(+)
Zm00001d011500::8:152631680-152633681(+)
Zm00001d030997::1:172608720-172610721(+)
Zm00001d021073::7:142159582-142161583(+)
Zm00001d004772::2:138159544-138161545(+)
Zm00001d038319::6:154337541-154339542(+)
Zm00001d047833::9:142792420-142794421(-)
Zm00001d018057::5:213286884-213288885(+)
Zm00001d037507::6:127632499-127634500(-)
Zm00001d036432::6:88266221-88268222(+)
Zm00001d047767::9:141354468-141356469(-)
Zm00001d032383::1:224769868-224771869(-)
Zm00001d049073::4:14847169-14849170(-)
Zm00001d016374::5:159955379-159957380(+)
Zm00001d037771::6:136913668-136915669(+)
Zm00001d013452::5:11963327-11965328(-)
Zm00001d045233::9:16742140-16744141(+)
Zm00001d003758::2:57751492-57753493(-)
Zm00001d021203::7:145877931-145879932(+)
Zm00001d045792::9:39398930-39400931(+)
Zm00001d048906::4:7643059-7645060(+)
Zm00001d040865::3:73283115-73285116(-)
Zm00001d012737::8:179529750-179531751(-)
Zm00001d037282::6:119342276-119344277(+)
Zm00001d026317::10:143494247-143496248(-)
Zm00001d046981::9:114155053-114157054(-)
Zm00001d028007::1:20104475-20106476(+)
Zm00001d012932::5:2182442-2184443(+)
Zm00001d042402::3:164919386-164921387(+)
Zm00001d008591::8:13717969-13719970(+)
Zm00001d034373::1:291110321-291112322(+)
Zm00001d048622::4:1528711-1530712(-)
Zm00001d021227::7:146556147-146558148(+)
Zm00001d007299::2:227229497-227231498(+)
Zm00001d042207::3:156094991-156096992(-)
Zm00001d053093::4:213326569-213328570(+)
Zm00001d034675::1:299601874-299603875(+)
Zm00001d052026::4:176839683-176841684(-)
Zm00001d031845::1:203909783-203911784(+)
Zm00001d027667::1:10613078-10615079(+)
Zm00001d048131::9:150562984-150564985(+)
Zm00001d024842::10:90455147-90457148(-)
Zm00001d043109::3:189361710-189363711(+)
Zm00001d015394::5:88149802-88151803(-)
Zm00001d036868::6:105065200-105067201(-)
Zm00001d008925::8:25524325-25526326(-)
Zm00001d006875::2:218326004-218328005(+)
Zm00001d017139::5:186704798-186706799(+)
Zm00001d020008::7:85217242-85219243(+)
Zm00001d019808::7:63660713-63662714(-)
Zm00001d023544::10:9590922-9592923(+)
Zm00001d004821::2:141197742-141199743(-)
Zm00001d053275::4:223794114-223796115(+)
Zm00001d031395::1:188814531-188816532(+)
Zm00001d009255::8:47729782-47731783(-)
Zm00001d010061::8:97790988-97792989(-)
Zm00001d037059::6:110982370-110984371(-)
Zm00001d029089::1:57483411-57485412(-)
Zm00001d050640::4:108479145-108481146(-)
Zm00001d020015::7:85858342-85860343(+)
Zm00001d045379::9:20169272-20171273(+)
Zm00001d003291::2:38958108-38960109(-)
Zm00001d035413::6:24626121-24628122(-)
Zm00001d024659::10:82480585-82482586(+)
Zm00001d051521::4:161218050-161220051(+)
Zm00001d017574::5:200140799-200142800(-)
Zm00001d023929::10:29146733-29148734(+)
Zm00001d005743::2:185602178-185604179(+)
Zm00001d022096::7:170214165-170216166(-)
Zm00001d051776::4:169252919-169254920(+)
Zm00001d038104::6:148053628-148055629(-)
Zm00001d016080::5:143353813-143355814(-)
Zm00001d034307::1:288948493-288950494(+)
Zm00001d044744::9:1008648-1010649(-)
Zm00001d028230::1:27305849-27307850(+)
Zm00001d002759::2:21821129-21823130(+)
Zm00001d029077::1:57265705-57267706(-)
Zm00001d033070::1:249473032-249475033(-)
Zm00001d027444::1:5477487-5479488(-)
Zm00001d018254::5:217438762-217440763(+)
Zm00001d040606::3:53040005-53042006(-)
Zm00001d050403::4:86241128-86243129(-)
Zm00001d044122::3:219866357-219868358(+)
Zm00001d038870::6:166161049-166163050(-)
Zm00001d009260::8:47904864-47906865(+)
Zm00001d025050::10:101676627-101678628(+)
Zm00001d031541::1:193751122-193753123(-)
Zm00001d025829::10:131122560-131124561(+)
Zm00001d009877::8:86776218-86778219(-)
Zm00001d008986::8:28667294-28669295(+)
Zm00001d029053::1:56212808-56214809(+)
Zm00001d018618::7:1149277-1151278(-)
Zm00001d028597::1:40260337-40262338(-)
Zm00001d008713::8:17576925-17578926(-)
Zm00001d040213::3:32147137-32149138(+)
Zm00001d048593::4:923237-925238(-)
Zm00001d044733::9:706204-708205(-)
Zm00001d039613::3:9082577-9084578(+)
Zm00001d003640::2:51352591-51354592(-)
Zm00001d015936::5:132742550-132744551(+)
Zm00001d002501::2:14155308-14157309(-)
Zm00001d020595::7:124133413-124135414(-)
Zm00001d025589::10:123301590-123303591(+)
Zm00001d015571::5:98875414-98877415(-)
Zm00001d035046::6:3072439-3074440(+)
Zm00001d024275::10:61188516-61190517(-)
Zm00001d013918::5:24817035-24819036(-)
Zm00001d048783::4:5501094-5503095(-)
Zm00001d049219::4:21198257-21200258(+)
Zm00001d042575::3:172366231-172368232(-)
Zm00001d040622::3:54364927-54366928(+)
Zm00001d042342::3:162161637-162163638(-)
Zm00001d006717::2:215061562-215063563(-)
Zm00001d008398::8:7256817-7258818(-)
Zm00001d027624::1:9344288-9346289(-)
Zm00001d036175::6:75715341-75717342(-)
Zm00001d053112::4:214258479-214260480(-)
Zm00001d041514::3:125125909-125127910(-)
Zm00001d044124::3:219879871-219881872(+)
Zm00001d036138::6:74178077-74180078(+)
Zm00001d019144::7:19088902-19090903(-)
Zm00001d048560::9:158681639-158683640(+)
Zm00001d012952::5:2328031-2330032(-)
Zm00001d028001::1:19941699-19943700(+)
Zm00001d033711::1:271956160-271958161(+)
Zm00001d030551::1:143315700-143317701(+)
Zm00001d012070::8:167596982-167598983(+)
Zm00001d017238::5:190039921-190041922(+)
Zm00001d013579::5:14717511-14719512(-)
Zm00001d003945::2:71035897-71037898(+)
Zm00001d029696::1:82923331-82925332(+)
Zm00001d040968::3:85427561-85429562(-)
Zm00001d028363::1:32143679-32145680(+)
Zm00001d004333::2:104142859-104144860(+)
Zm00001d006271::2:203390713-203392714(-)
Zm00001d044430::3:227748322-227750323(-)
Zm00001d029099::1:58010243-58012244(+)
Zm00001d029803::1:87585298-87587299(+)
Zm00001d018155::5:215687698-215689699(-)
Zm00001d039139::6:170960138-170962139(+)
Zm00001d052496::4:191484073-191486074(+)
Zm00001d002675::2:19013436-19015437(-)
Zm00001d003019::2:29634837-29636838(-)
Zm00001d023604::10:11806962-11808963(+)
Zm00001d050350::4:82941387-82943388(-)
Zm00001d053438::4:231447937-231449938(+)
Zm00001d024083::10:42506236-42508237(+)
Zm00001d034559::1:296318576-296320577(-)
Zm00001d009014::8:30174910-30176911(-)
Zm00001d044738::9:829698-831699(-)
Zm00001d014811::5:63964587-63966588(+)
Zm00001d021525::7:155150029-155152030(+)
Zm00001d053050::4:210626040-210628041(-)
Zm00001d021072::7:142159316-142161317(-)
Zm00001d040423::3:42816164-42818165(+)
Zm00001d049071::4:14762014-14764015(-)
Zm00001d031819::1:202905977-202907978(+)
Zm00001d007620::2:236361096-236363097(-)
Zm00001d012733::8:179497560-179499561(-)
Zm00001d047010::9:115073020-115075021(-)
Zm00001d042373::3:163724651-163726652(-)
Zm00001d011867::8:163261256-163263257(-)
Zm00001d027900::1:17148010-17150011(-)
Zm00001d040820::3:67929063-67931064(+)
Zm00001d031766::1:201191120-201193121(-)
Zm00001d049474::4:31491420-31493421(-)
Zm00001d018651::7:1788971-1790972(+)
Zm00001d003660::2:52987151-52989152(-)
Zm00001d022119::7:170772294-170774295(+)
Zm00001d035574::6:34420438-34422439(+)
Zm00001d039640::3:9899389-9901390(-)
Zm00001d035776::6:48052687-48054688(-)
Zm00001d041827::3:139487084-139489085(-)
Zm00001d024373::10:67658571-67660572(-)
Zm00001d031926::1:206981101-206983102(+)
Zm00001d043186::3:190901035-190903036(+)
Zm00001d031077::1:176195548-176197549(-)
Zm00001d027281::1:1608982-1610983(+)
Zm00001d018722::7:3099598-3101599(-)
Zm00001d018713::7:3004646-3006647(-)
Zm00001d005758::2:186850473-186852474(+)
Zm00001d017620::5:201986522-201988523(-)
Zm00001d042276::3:158612401-158614402(-)
Zm00001d011813::8:161929425-161931426(+)
Zm00001d039817::3:15767553-15769554(-)
Zm00001d015186::5:78727293-78729294(-)
Zm00001d021236::7:146656809-146658810(+)
Zm00001d023561::10:10260275-10262276(+)
Zm00001d011518::8:153279544-153281545(-)
Zm00001d016154::5:147355331-147357332(+)
Zm00001d036382::6:86300296-86302297(+)
Zm00001d007618::2:236355530-236357531(-)
Zm00001d041887::3:142422057-142424058(+)
Zm00001d027859::1:15501161-15503162(-)
Zm00001d011716::8:159799523-159801524(+)
Zm00001d047719::9:139927757-139929758(-)
Zm00001d038526::6:159311246-159313247(-)
Zm00001d044096::3:219036636-219038637(+)
Zm00001d026017::10:136071703-136073704(+)
Zm00001d009908::8:88818871-88820872(+)
Zm00001d047255::9:124483382-124485383(-)
Zm00001d035561::6:33192020-33194021(+)
Zm00001d052164::4:181555592-181557593(-)
Zm00001d017516::5:198488644-198490645(+)
Zm00001d050456::4:89801751-89803752(-)
Zm00001d019387::7:31270664-31272665(-)
Zm00001d040008::3:22773657-22775658(+)
Zm00001d013903::5:24294841-24296842(+)
Zm00001d039978::3:21465248-21467249(+)
Zm00001d027344::1:3374365-3376366(-)
Zm00001d033055::1:248798271-248800272(-)
Zm00001d020882::7:135397109-135399110(+)
Zm00001d039285::3:1012859-1014860(+)
Zm00001d030103::1:105861446-105863447(+)
Zm00001d048775::4:5330195-5332196(-)
Zm00001d020725::7:130284849-130286850(+)
Zm00001d005760::2:186870522-186872523(+)
Zm00001d013211::5:6613233-6615234(+)
Zm00001d051115::4:143889599-143891600(+)
Zm00001d037241::6:117496580-117498581(+)
Zm00001d025861::10:131799345-131801346(-)
Zm00001d013850::5:22704457-22706458(+)
Zm00001d014889::5:67037268-67039269(-)
Zm00001d042183::3:155338424-155340425(-)
Zm00001d020417::7:112557133-112559134(+)
Zm00001d043581::3:204419867-204421868(-)
Zm00001d039623::3:9343833-9345834(+)
Zm00001d011419::8:149990867-149992868(-)
Zm00001d029490::1:72888141-72890142(+)
Zm00001d029228::1:63152556-63154557(-)
Zm00001d044500::3:229923961-229925962(+)
Zm00001d014687::5:59024481-59026482(-)
Zm00001d045685::9:33206638-33208639(+)
Zm00001d008559::8:12969752-12971753(-)
Zm00001d041198::3:105026758-105028759(+)
Zm00001d012925::5:2068317-2070318(-)
Zm00001d031729::1:199829170-199831171(-)
Zm00001d029546::1:75694510-75696511(+)
Zm00001d017095::5:185261125-185263126(+)
Zm00001d053628::4:237226391-237228392(+)
Zm00001d025963::10:134961283-134963284(-)
Zm00001d050942::4:132806814-132808815(+)
Zm00001d025564::10:122404244-122406245(+)
Zm00001d010609::8:121806963-121808964(-)
Zm00001d007636::2:236686306-236688307(+)
Zm00001d018459::5:221175041-221177042(+)
Zm00001d036984::6:108313417-108315418(+)
Zm00001d033326::1:259104466-259106467(-)
Zm00001d023217::10:607425-609426(-)
Zm00001d046767::9:104953386-104955387(+)
Zm00001d012283::8:171846734-171848735(+)
Zm00001d044978::9:9098780-9100781(+)
Zm00001d046184::9:70232141-70234142(-)
Zm00001d003751::2:57535066-57537067(-)
Zm00001d011003::8:136381820-136383821(+)
Zm00001d005484::2:175597588-175599589(+)
Zm00001d002497::2:14016042-14018043(+)
Zm00001d012087::8:167979764-167981765(-)
Zm00001d012789::8:181006841-181008842(+)
Zm00001d033029::1:247786161-247788162(-)
Zm00001d044352::3:225660715-225662716(+)
Zm00001d024865::10:91159560-91161561(+)
Zm00001d038148::6:149402236-149404237(+)
Zm00001d005679::2:183166469-183168470(-)
Zm00001d042490::3:169329923-169331924(+)
Zm00001d053569::4:234847022-234849023(-)
Zm00001d017869::5:209161413-209163414(-)
Zm00001d022117::7:170766640-170768641(+)
Zm00001d044049::3:217800479-217802480(-)
Zm00001d014614::5:55729659-55731660(-)
Zm00001d010436::8:115037869-115039870(-)
Zm00001d024477::10:72973571-72975572(+)
Zm00001d017444::5:196010265-196012266(+)
Zm00001d029151::1:60747485-60749486(-)
Zm00001d009525::8:68955326-68957327(+)
Zm00001d024679::10:83446637-83448638(-)
Zm00001d011121::8:139546013-139548014(-)
Zm00001d012160::8:169174591-169176592(+)
Zm00001d036897::6:105869522-105871523(+)
Zm00001d013448::5:11833563-11835564(-)
Zm00001d024217::10:57146002-57148003(-)
Zm00001d006079::2:197543167-197545168(+)
Zm00001d009506::8:67917150-67919151(-)
Zm00001d011430::8:150341691-150343692(-)
Zm00001d035663::6:39871676-39873677(+)
Zm00001d040242::3:33399852-33401853(+)
Zm00001d053576::4:235103269-235105270(+)
Zm00001d020178::7:97688496-97690497(+)
Zm00001d028549::1:38972464-38974465(-)
Zm00001d001806::2:1256668-1258669(+)
Zm00001d045121::9:13442746-13444747(-)
Zm00001d051304::4:152548585-152550586(-)
Zm00001d040294::3:36193188-36195189(+)
Zm00001d026706::10:150555300-150557301(+)
Zm00001d044521::3:230843253-230845254(-)
Zm00001d037916::6:141933012-141935013(-)
Zm00001d014564::5:53470822-53472823(-)
Zm00001d038846::6:165728967-165730968(+)
Zm00001d042416::3:166410474-166412475(+)
Zm00001d029703::1:83192904-83194905(-)
Zm00001d022387::7:176586282-176588283(-)
Zm00001d002641::2:17742985-17744986(+)
Zm00001d039246::3:478968-480969(+)
Zm00001d003712::2:55895766-55897767(-)
Zm00001d045676::9:32728636-32730637(-)
Zm00001d038299::6:153763810-153765811(-)
Zm00001d002854::2:24775639-24777640(-)
Zm00001d008983::8:28560470-28562471(+)
Zm00001d020277::7:103972294-103974295(-)
Zm00001d031583::1:195480442-195482443(+)
Zm00001d043348::3:197338250-197340251(-)
Zm00001d006184::2:200976572-200978573(-)
Zm00001d010532::8:119569790-119571791(+)
Zm00001d014376::5:43557234-43559235(-)
Zm00001d050328::4:81519495-81521496(+)
Zm00001d004948::2:150134516-150136517(-)
Zm00001d002326::2:10328817-10330818(+)
Zm00001d043088::3:188902309-188904310(-)
Zm00001d036416::6:87479567-87481568(+)
Zm00001d036280::6:81613695-81615696(-)
Zm00001d028040::1:21292496-21294497(+)
Zm00001d051142::4:145646799-145648800(-)
Zm00001d013076::5:4381353-4383354(-)
Zm00001d044729::9:637705-639706(+)
Zm00001d048089::9:149905921-149907922(-)
Zm00001d008810::8:21266161-21268162(-)
Zm00001d010536::8:119690473-119692474(+)
Zm00001d039502::3:6074101-6076102(+)
Zm00001d024946::10:96327326-96329327(-)
Zm00001d048658::4:2821330-2823331(+)
Zm00001d031709::1:199080821-199082822(+)
Zm00001d008339::8:5744900-5746901(+)
Zm00001d051866::4:172759023-172761024(+)
Zm00001d031416::1:189442578-189444579(-)
Zm00001d043191::3:191139471-191141472(-)
Zm00001d005052::2:156310723-156312724(-)
Zm00001d035605::6:36425844-36427845(+)
Zm00001d019495::7:37539321-37541322(-)
Zm00001d024771::10:87290145-87292146(+)
Zm00001d013010::5:3170516-3172517(-)
Zm00001d007871::2:241407018-241409019(-)
Zm00001d011334::8:147204406-147206407(-)
Zm00001d005795::2:188909204-188911205(+)
Zm00001d051520::4:161212075-161214076(+)
Zm00001d009562::8:70205311-70207312(-)
Zm00001d034512::1:295269257-295271258(-)
Zm00001d007187::2:224122744-224124745(-)
Zm00001d027367::1:3809645-3811646(-)
Zm00001d051332::4:154910690-154912691(+)
Zm00001d031413::1:189317042-189319043(+)
Zm00001d013240::5:6866632-6868633(+)
Zm00001d052371::4:188390774-188392775(+)
Zm00001d039218::6:173063980-173065981(-)
Zm00001d023473::10:6836458-6838459(+)
Zm00001d022204::7:172766044-172768045(-)
Zm00001d040005::3:22640898-22642899(-)
Zm00001d048718::4:4151864-4153865(+)
Zm00001d029383::1:68459218-68461219(+)
Zm00001d020096::7:91631805-91633806(-)
Zm00001d042523::3:170598468-170600469(-)
Zm00001d034300::1:288764764-288766765(+)
Zm00001d002295::2:9725560-9727561(-)
Zm00001d015474::5:92113826-92115827(+)
Zm00001d053076::4:212573673-212575674(-)
Zm00001d005301::2:168528288-168530289(+)
Zm00001d009610::8:72972221-72974222(+)
Zm00001d039002::6:168608467-168610468(+)
Zm00001d035153::6:7124283-7126284(+)
Zm00001d019083::7:15674132-15676133(+)
Zm00001d040567::3:50464638-50466639(-)
Zm00001d002133::2:6442830-6444831(-)
Zm00001d024023::10:37445671-37447672(+)
Zm00001d049563::4:35299050-35301051(+)
Zm00001d017281::5:191611387-191613388(-)
Zm00001d053660::4:238368559-238370560(-)
Zm00001d029717::1:83803178-83805179(+)
Zm00001d014695::5:59737620-59739621(-)
Zm00001d029604::1:78772819-78774820(-)
Zm00001d008882::8:23704484-23706485(+)
Zm00001d047853::9:143468049-143470050(+)
Zm00001d027827::1:14615519-14617520(-)
Zm00001d036832::6:103270139-103272140(+)
Zm00001d011100::8:139025779-139027780(-)
Zm00001d004152::2:86814007-86816008(-)
Zm00001d042146::3:153570290-153572291(-)
Zm00001d030755::1:158274392-158276393(+)
Zm00001d026562::10:148132187-148134188(+)
Zm00001d040589::3:51742020-51744021(-)
Zm00001d022616::7:181179860-181181861(-)
Zm00001d017216::5:189151358-189153359(+)
Zm00001d037265::6:118740606-118742607(-)
Zm00001d005039::2:155435613-155437614(-)
Zm00001d003983::2:73523641-73525642(+)
Zm00001d017547::5:199269454-199271455(+)
Zm00001d015090::5:75189531-75191532(-)
Zm00001d020677::7:127732530-127734531(-)
Zm00001d045886::9:45708883-45710884(-)
Zm00001d024155::10:50394212-50396213(-)
Zm00001d047512::9:133118979-133120980(-)
Zm00001d037722::6:135229558-135231559(+)
Zm00001d015444::5:90486213-90488214(+)
Zm00001d027314::1:2811416-2813417(-)
Zm00001d045661::9:32057970-32059971(-)
Zm00001d022493::7:178733175-178735176(+)
Zm00001d045798::9:39861641-39863642(-)
Zm00001d043471::3:201135390-201137391(+)
Zm00001d041912::3:143145412-143147413(-)
Zm00001d011417::8:149932755-149934756(-)
Zm00001d037934::6:142594035-142596036(-)
Zm00001d045393::9:20527201-20529202(-)
Zm00001d028804::1:46897166-46899167(+)
Zm00001d034885::1:304663826-304665827(+)
Zm00001d029188::1:61570027-61572028(-)
Zm00001d052308::4:186724695-186726696(-)
Zm00001d040679::3:57621066-57623067(+)
Zm00001d047592::9:136547358-136549359(+)
Zm00001d010414::8:113687279-113689280(-)
Zm00001d027240::1:197844-199845(+)
Zm00001d023373::10:4235419-4237420(+)
Zm00001d014516::5:51297181-51299182(-)
Zm00001d045691::9:33518503-33520504(-)
Zm00001d048006::9:147802210-147804211(-)
Zm00001d023995::10:35300375-35302376(+)
Zm00001d047744::9:140586111-140588112(-)
Zm00001d008403::8:7620781-7622782(-)
Zm00001d013083::5:4459781-4461782(+)
Zm00001d016505::5:165225203-165227204(+)
Zm00001d047006::9:115029757-115031758(-)
Zm00001d006283::2:203489370-203491371(+)
Zm00001d017222::5:189366370-189368371(-)
Zm00001d044351::3:225650981-225652982(+)
Zm00001d010617::8:122036631-122038632(+)
Zm00001d042140::3:153226298-153228299(-)
Zm00001d041804::3:138830075-138832076(+)
Zm00001d035947::6:61621551-61623552(-)
Zm00001d019893::7:73480050-73482051(-)
Zm00001d015521::5:95619903-95621904(+)
Zm00001d028704::1:43723717-43725718(-)
Zm00001d018918::7:9400346-9402347(-)
Zm00001d047074::9:117454072-117456073(-)
Zm00001d017896::5:209712672-209714673(+)
Zm00001d017576::5:200174935-200176936(-)
Zm00001d034838::1:303464302-303466303(+)
Zm00001d038123::6:148748040-148750041(-)
Zm00001d029412::1:69430284-69432285(-)
Zm00001d029195::1:61782940-61784941(-)
Zm00001d013661::5:16647310-16649311(+)
Zm00001d049977::4:56584726-56586727(-)
Zm00001d053775::4:240848136-240850137(+)
Zm00001d005009::2:153476032-153478033(-)
Zm00001d021244::7:146788469-146790470(+)
Zm00001d036995::6:108559373-108561374(+)
Zm00001d038106::6:148078447-148080448(+)
Zm00001d028141::1:23990305-23992306(+)
Zm00001d022259::7:173852581-173854582(-)
Zm00001d032858::1:240470799-240472800(-)
Zm00001d034621::1:298062185-298064186(-)
Zm00001d033503::1:264693290-264695291(-)
Zm00001d049619::4:37786104-37788105(-)
Zm00001d012488::8:175395885-175397886(-)
Zm00001d033580::1:267762716-267764717(-)
Zm00001d017034::5:183227842-183229843(+)
Zm00001d006364::2:205728667-205730668(+)
Zm00001d039318::3:1629649-1631650(-)
Zm00001d008889::8:24121013-24123014(-)
Zm00001d012336::8:172696235-172698236(+)
Zm00001d019245::7:23696735-23698736(+)
Zm00001d049643::4:38583937-38585938(-)
Zm00001d038173::6:150517235-150519236(-)
Zm00001d049252::4:22930591-22932592(+)
Zm00001d023566::10:10422814-10424815(-)
Zm00001d015344::5:85579354-85581355(-)
Zm00001d043839::3:211456517-211458518(+)
Zm00001d049289::4:24584880-24586881(-)
Zm00001d006426::2:207631219-207633220(+)
Zm00001d013862::5:23183374-23185375(-)
Zm00001d052673::4:196896033-196898034(-)
Zm00001d035463::6:28053620-28055621(+)
Zm00001d021635::7:158754647-158756648(-)
Zm00001d048492::9:157091517-157093518(+)
Zm00001d010613::8:121843008-121845009(+)
Zm00001d045970::9:50871767-50873768(+)
Zm00001d045778::9:38652511-38654512(+)
Zm00001d013318::5:8533835-8535836(-)
Zm00001d051887::4:173754847-173756848(-)
Zm00001d053108::4:214197422-214199423(+)
Zm00001d011632::8:156788425-156790426(+)
Zm00001d051760::4:168954418-168956419(+)
Zm00001d039976::3:21376506-21378507(+)
Zm00001d031856::1:204241778-204243779(+)
Zm00001d006527::2:210512442-210514443(-)
Zm00001d003067::2:31071940-31073941(-)
Zm00001d042651::3:175306143-175308144(+)
Zm00001d012509::8:175624375-175626376(-)
Zm00001d023915::10:28081634-28083635(+)
Zm00001d049910::4:52075702-52077703(-)
Zm00001d020717::7:129915442-129917443(+)
Zm00001d037228::6:116838044-116840045(+)
Zm00001d014920::5:68357212-68359213(+)
Zm00001d032158::1:214728432-214730433(+)
Zm00001d050584::4:102570224-102572225(-)
Zm00001d042642::3:175090924-175092925(+)
Zm00001d028261::1:28224566-28226567(+)
Zm00001d003525::2:46710927-46712928(+)
Zm00001d035206::6:9901888-9903889(-)
Zm00001d037464::6:126136129-126138130(-)
Zm00001d004599::2:121333831-121335832(+)
Zm00001d053636::4:237926883-237928884(+)
Zm00001d051339::4:155198281-155200282(-)
Zm00001d005384::2:171870800-171872801(+)
Zm00001d043943::3:214379004-214381005(-)
Zm00001d021832::7:164109567-164111568(+)
Zm00001d030640::1:150295413-150297414(-)
Zm00001d010199::8:103713863-103715864(+)
Zm00001d031641::1:197115082-197117083(-)
Zm00001d032881::1:241338525-241340526(-)
Zm00001d011967::8:165308911-165310912(-)
Zm00001d007930::2:243172380-243174381(+)
Zm00001d040937::3:80855486-80857487(-)
Zm00001d043295::3:194899108-194901109(+)
Zm00001d037582::6:130522958-130524959(-)
Zm00001d047642::9:137900011-137902012(+)
Zm00001d051637::4:165357926-165359927(+)
Zm00001d052500::4:191501608-191503609(-)
Zm00001d010608::8:121800179-121802180(-)
Zm00001d015043::5:73063832-73065833(+)
Zm00001d051873::4:172994409-172996410(+)
Zm00001d048239::9:153032693-153034694(+)
Zm00001d042812::3:180954494-180956495(+)
Zm00001d019223::7:22571121-22573122(+)
Zm00001d028453::1:35464274-35466275(+)
Zm00001d039899::3:18634891-18636892(+)
Zm00001d042217::3:156521382-156523383(+)
Zm00001d048414::9:155848353-155850354(+)
Zm00001d005544::2:178133212-178135213(-)
Zm00001d045014::9:10219636-10221637(+)
Zm00001d002819::2:23563457-23565458(-)
Zm00001d007243::2:225536756-225538757(-)
Zm00001d041939::3:144554974-144556975(-)
Zm00001d021314::7:148634619-148636620(-)
Zm00001d041277::3:109761170-109763171(+)
Zm00001d039169::6:171661937-171663938(+)
Zm00001d011355::8:147964972-147966973(+)
Zm00001d005361::2:171064173-171066174(-)
Zm00001d041955::3:145501431-145503432(+)
Zm00001d029816::1:88322978-88324979(-)
Zm00001d022469::7:178244968-178246969(+)
Zm00001d025437::10:118685884-118687885(-)
Zm00001d020666::7:127321566-127323567(-)
Zm00001d025018::10:99918340-99920341(-)
Zm00001d026554::10:148042844-148044845(-)
Zm00001d040051::3:24857273-24859274(+)
Zm00001d045845::9:43386147-43388148(+)
Zm00001d032042::1:210346635-210348636(-)
Zm00001d044522::3:230842720-230844721(+)
Zm00001d015964::5:134539060-134541061(-)
Zm00001d027802::1:13861799-13863800(+)
Zm00001d008992::8:29057560-29059561(+)
Zm00001d022212::7:172911096-172913097(+)
Zm00001d025036::10:100771855-100773856(+)
Zm00001d014016::5:28798431-28800432(+)
Zm00001d030296::1:120069217-120071218(+)
Zm00001d013108::5:4779667-4781668(-)
Zm00001d039252::3:565644-567645(-)
Zm00001d016098::5:144499575-144501576(+)
Zm00001d005713::2:184334969-184336970(-)
Zm00001d014772::5:62614329-62616330(+)
Zm00001d047872::9:143964501-143966502(-)
Zm00001d047939::9:145777363-145779364(-)
Zm00001d010499::8:118128198-118130199(-)
Zm00001d012170::8:169427553-169429554(+)
Zm00001d002287::2:9618782-9620783(-)
Zm00001d024933::10:95592933-95594934(-)
Zm00001d007169::2:223716198-223718199(+)
Zm00001d018924::7:9441405-9443406(-)
Zm00001d020797::7:133226499-133228500(+)
Zm00001d038046::6:145995507-145997508(+)
Zm00001d030364::1:126598706-126600707(-)
Zm00001d018598::7:411618-413619(+)
Zm00001d018318::5:218386954-218388955(-)
Zm00001d040650::3:56246324-56248325(-)
Zm00001d019914::7:75385692-75387693(-)
Zm00001d053675::4:238808729-238810730(-)
Zm00001d007351::2:229466519-229468520(-)
Zm00001d025905::10:133429250-133431251(-)
Zm00001d022368::7:176187239-176189240(+)
Zm00001d012603::8:177062875-177064876(+)
Zm00001d053094::4:213445591-213447592(+)
Zm00001d013895::5:24093055-24095056(-)
Zm00001d021421::7:151704168-151706169(+)
Zm00001d028752::1:45539460-45541461(-)
Zm00001d004894::2:147270303-147272304(-)
Zm00001d012236::8:170640051-170642052(-)
Zm00001d023254::10:1476784-1478785(+)
Zm00001d017714::5:205061139-205063140(-)
Zm00001d021641::7:158884638-158886639(+)
Zm00001d003693::2:54632042-54634043(+)
Zm00001d042202::3:156033021-156035022(-)
Zm00001d040014::3:22987441-22989442(-)
Zm00001d004231::2:94069855-94071856(+)
Zm00001d039865::3:17166630-17168631(-)
Zm00001d019796::7:62243938-62245939(+)
Zm00001d046958::9:113034202-113036203(+)
Zm00001d025824::10:130918239-130920240(-)
Zm00001d039119::6:170392860-170394861(+)
Zm00001d013719::5:18433845-18435846(-)
Zm00001d020702::7:129166700-129168701(-)
Zm00001d021718::7:161356211-161358212(-)
Zm00001d020185::7:98427130-98429131(+)
Zm00001d033091::1:250100935-250102936(-)
Zm00001d041521::3:125706691-125708692(+)
Zm00001d041965::3:145915659-145917660(+)
Zm00001d032321::1:222199911-222201912(+)
Zm00001d047192::9:121531886-121533887(-)
Zm00001d035496::6:29556467-29558468(-)
Zm00001d017395::5:194478348-194480349(-)
Zm00001d015259::5:81766310-81768311(-)
Zm00001d008214::8:1455627-1457628(-)
Zm00001d029066::1:56982210-56984211(-)
Zm00001d046571::9:96439501-96441502(-)
Zm00001d021870::7:164999821-165001822(-)
Zm00001d028368::1:32327235-32329236(-)
Zm00001d026164::10:140164856-140166857(-)
Zm00001d032725::1:236252443-236254444(-)
Zm00001d041690::3:133493228-133495229(-)
Zm00001d045636::9:30233749-30235750(-)
Zm00001d016968::5:181545374-181547375(-)
Zm00001d027342::1:3291383-3293384(+)
Zm00001d027982::1:19319425-19321426(-)
Zm00001d049440::4:30360858-30362859(-)
Zm00001d028579::1:39744723-39746724(+)
Zm00001d036998::6:108627637-108629638(-)
Zm00001d051781::4:169442111-169444112(+)
Zm00001d029544::1:75658669-75660670(-)
Zm00001d006872::2:218315514-218317515(-)
Zm00001d044502::3:230006606-230008607(-)
Zm00001d019934::7:77374991-77376992(+)
Zm00001d053626::4:237107470-237109471(+)
Zm00001d012611::8:177174854-177176855(-)
Zm00001d011792::8:161708594-161710595(-)
Zm00001d004831::2:142067077-142069078(+)
Zm00001d042504::3:169712021-169714022(+)
Zm00001d042980::3:185750387-185752388(+)
Zm00001d027851::1:15173713-15175714(+)
Zm00001d032691::1:234673862-234675863(-)
Zm00001d001864::2:2076139-2078140(-)
Zm00001d042026::3:147733667-147735668(-)
Zm00001d038292::6:153561537-153563538(+)
Zm00001d041663::3:132595714-132597715(-)
Zm00001d048988::4:11657552-11659553(-)
Zm00001d038251::6:152414040-152416041(+)
Zm00001d013723::5:18590210-18592211(+)
Zm00001d040190::3:31508236-31510237(+)
Zm00001d044348::3:225600726-225602727(+)
Zm00001d044855::9:5308026-5310027(+)
Zm00001d002678::2:19070189-19072190(+)
Zm00001d025281::10:112506699-112508700(-)
Zm00001d037182::6:114977999-114980000(+)
Zm00001d031422::1:189590657-189592658(-)
Zm00001d013750::5:19224899-19226900(-)
Zm00001d016479::5:164266061-164268062(-)
Zm00001d030603::1:147912100-147914101(+)
Zm00001d013629::5:15858669-15860670(-)
Zm00001d042619::3:174094653-174096654(-)
Zm00001d004733::2:134526807-134528808(-)
Zm00001d026016::10:136072775-136074776(-)
Zm00001d013221::5:6716698-6718699(-)
Zm00001d043989::3:215687850-215689851(+)
Zm00001d014850::5:65521397-65523398(+)
Zm00001d045291::9:18042025-18044026(+)
Zm00001d023345::10:3852519-3854520(+)
Zm00001d034305::1:288861741-288863742(+)
Zm00001d012744::8:179564359-179566360(+)
Zm00001d045495::9:24434348-24436349(+)
Zm00001d015984::5:136655249-136657250(-)
Zm00001d016149::5:147040170-147042171(+)
Zm00001d052683::4:197239105-197241106(-)
Zm00001d003162::2:34078660-34080661(+)
Zm00001d050321::4:81381682-81383683(-)
Zm00001d035343::6:22589172-22591173(+)
Zm00001d037498::6:127317161-127319162(+)
Zm00001d052498::4:191497300-191499301(-)
Zm00001d036772::6:100231985-100233986(+)
Zm00001d004209::2:91714864-91716865(+)
Zm00001d012794::5:30867-32868(+)
Zm00001d040851::3:71657125-71659126(-)
Zm00001d049883::4:50286921-50288922(+)
Zm00001d005303::2:168787670-168789671(-)
Zm00001d052333::4:187329313-187331314(+)
Zm00001d048329::9:154552477-154554478(+)
Zm00001d003079::2:31356487-31358488(+)
Zm00001d035766::6:46355303-46357304(+)
Zm00001d052163::4:181550487-181552488(-)
Zm00001d053225::4:220845432-220847433(-)
Zm00001d015977::5:135996931-135998932(+)
Zm00001d014632::5:56755556-56757557(-)
Zm00001d025182::10:108130983-108132984(-)
Zm00001d020661::7:127227315-127229316(+)
Zm00001d040827::3:68154089-68156090(+)
Zm00001d029134::1:59845403-59847404(+)
Zm00001d015870::5:127452818-127454819(+)
Zm00001d039758::3:14140699-14142700(-)
Zm00001d053663::4:238380190-238382191(-)
Zm00001d021815::7:163559401-163561402(-)
Zm00001d012242::8:170789555-170791556(+)
Zm00001d007745::2:238605420-238607421(+)
Zm00001d040449::3:43823828-43825829(+)
Zm00001d032353::1:223543781-223545782(+)
Zm00001d024353::10:66260833-66262834(-)
Zm00001d027472::1:6066782-6068783(+)
Zm00001d021610::7:158043027-158045028(+)
Zm00001d017700::5:204561835-204563836(-)
Zm00001d048648::4:2606995-2608996(-)
Zm00001d017458::5:196451377-196453378(-)
Zm00001d002669::2:18834421-18836422(-)
Zm00001d013860::5:23153687-23155688(-)
Zm00001d029511::1:73860255-73862256(+)
Zm00001d035680::6:40863818-40865819(-)
Zm00001d022637::7:181975449-181977450(+)
Zm00001d010246::8:105884125-105886126(+)
Zm00001d004320::2:103007132-103009133(-)
Zm00001d043458::3:200567022-200569023(-)
Zm00001d035696::6:41486909-41488910(+)
Zm00001d042142::3:153383173-153385174(-)
Zm00001d041870::3:141624872-141626873(-)
Zm00001d026306::10:143269898-143271899(+)
Zm00001d017930::5:210261941-210263942(-)
Zm00001d007419::2:231209325-231211326(+)
Zm00001d042697::3:177337444-177339445(+)
Zm00001d028562::1:39214125-39216126(+)
Zm00001d044876::9:6185653-6187654(-)
Zm00001d024669::10:82921799-82923800(+)
Zm00001d024220::10:57647078-57649079(+)
Zm00001d049469::4:31439514-31441515(-)
Zm00001d040360::3:39912912-39914913(-)
Zm00001d003781::2:59178885-59180886(+)
Zm00001d031082::1:176365592-176367593(+)
Zm00001d002244::2:8754623-8756624(+)
Zm00001d015676::5:105120601-105122602(+)
Zm00001d015349::5:85750850-85752851(-)
Zm00001d007339::2:229147951-229149952(-)
Zm00001d017370::5:193717136-193719137(+)
Zm00001d012850::5:1083139-1085140(+)
Zm00001d047073::9:117287453-117289454(-)
Zm00001d048772::4:5271232-5273233(-)
Zm00001d026434::10:145758930-145760931(-)
Zm00001d044821::9:3895508-3897509(+)
Zm00001d042264::3:158022761-158024762(-)
Zm00001d048715::4:4118392-4120393(-)
Zm00001d037322::6:121066895-121068896(+)
Zm00001d051233::4:149420063-149422064(-)
Zm00001d027943::1:18046724-18048725(-)
Zm00001d015912::5:130789363-130791364(-)
Zm00001d020329::7:106852341-106854342(+)
Zm00001d038404::6:156393400-156395401(+)
Zm00001d026256::10:142143726-142145727(-)
Zm00001d039300::3:1303712-1305713(-)
Zm00001d024481::10:73440959-73442960(+)
Zm00001d043687::3:207410266-207412267(+)
Zm00001d043457::3:200500322-200502323(-)
Zm00001d007781::2:239482992-239484993(-)
Zm00001d030967::1:169595325-169597326(+)
Zm00001d038217::6:151834250-151836251(-)
Zm00001d007288::2:226874247-226876248(+)
Zm00001d007551::2:234553297-234555298(+)
Zm00001d033094::1:250116612-250118613(+)
Zm00001d004557::2:117902093-117904094(+)
Zm00001d049525::4:33188685-33190686(-)
Zm00001d023579::10:10651708-10653709(-)
Zm00001d019948::7:79097491-79099492(-)
Zm00001d043142::3:190036542-190038543(-)
Zm00001d046180::9:69834570-69836571(-)
Zm00001d025739::10:128020107-128022108(+)
Zm00001d015942::5:132984115-132986116(-)
Zm00001d009250::8:47174574-47176575(+)
Zm00001d025484::10:120220670-120222671(+)
Zm00001d008406::8:7830090-7832091(+)
Zm00001d008640::8:15543630-15545631(-)
Zm00001d013573::5:14536680-14538681(+)
Zm00001d015944::5:133070079-133072080(+)
Zm00001d046555::9:95831121-95833122(+)
Zm00001d009524::8:68945900-68947901(-)
Zm00001d010849::8:130312414-130314415(-)
Zm00001d053371::4:227974496-227976497(+)
Zm00001d007078::2:221779724-221781725(-)
Zm00001d010239::8:105571153-105573154(+)
Zm00001d039940::3:20010339-20012340(-)
Zm00001d031486::1:191644453-191646454(-)
Zm00001d039118::6:170354006-170356007(+)
Zm00001d019446::7:34275609-34277610(+)
Zm00001d036402::6:86948905-86950906(+)
Zm00001d011503::8:152690330-152692331(+)
Zm00001d038050::6:146408072-146410073(+)
Zm00001d004227::2:93483307-93485308(+)
Zm00001d044216::3:222095400-222097401(-)
Zm00001d052797::4:201288749-201290750(+)
Zm00001d004965::2:150854066-150856067(-)
Zm00001d015333::5:84886884-84888885(-)
Zm00001d011360::8:148436405-148438406(-)
Zm00001d012849::5:1084229-1086230(-)
Zm00001d022120::7:170787667-170789668(+)
Zm00001d041964::3:145916534-145918535(-)
Zm00001d026652::10:149391576-149393577(+)
Zm00001d043084::3:188693541-188695542(+)
Zm00001d034946::1:306418148-306420149(-)
Zm00001d020540::7:121548911-121550912(-)
Zm00001d026427::10:145651781-145653782(-)
Zm00001d037142::6:113764092-113766093(+)
Zm00001d024772::10:87301976-87303977(-)
Zm00001d031621::1:196583717-196585718(-)
Zm00001d007065::2:221293225-221295226(-)
Zm00001d005317::2:169452417-169454418(-)
Zm00001d008425::8:8350067-8352068(+)
Zm00001d023979::10:33920636-33922637(+)
Zm00001d006383::2:206309666-206311667(-)
Zm00001d051527::4:161524755-161526756(-)
Zm00001d045557::9:26654427-26656428(+)
Zm00001d039467::3:5055782-5057783(+)
Zm00001d045732::9:35863059-35865060(-)
Zm00001d010511::8:118580398-118582399(+)
Zm00001d050498::4:93537497-93539498(-)
Zm00001d024891::10:93135904-93137905(+)
Zm00001d023517::10:8590707-8592708(+)
Zm00001d037966::6:143781601-143783602(-)
Zm00001d020180::7:97826121-97828122(-)
Zm00001d016358::5:159036422-159038423(+)
Zm00001d011775::8:161304592-161306593(-)
Zm00001d045788::9:39267309-39269310(-)
Zm00001d027734::1:12378038-12380039(-)
Zm00001d024667::10:82872954-82874955(-)
Zm00001d007715::2:238065672-238067673(-)
Zm00001d019331::7:28125887-28127888(-)
Zm00001d043302::3:195191133-195193134(-)
Zm00001d044117::3:219795084-219797085(+)
Zm00001d020429::7:113493955-113495956(-)
Zm00001d050251::4:76395410-76397411(-)
Zm00001d049916::4:52463291-52465292(+)
Zm00001d039417::3:3836745-3838746(-)
Zm00001d034951::1:306512208-306514209(-)
Zm00001d041095::3:97128713-97130714(-)
Zm00001d046898::9:109486949-109488950(+)
Zm00001d026599::10:148716558-148718559(-)
Zm00001d011049::8:137406022-137408023(+)
Zm00001d022517::7:179275190-179277191(-)
Zm00001d024262::10:59949052-59951053(+)
Zm00001d044533::3:231098803-231100804(+)
Zm00001d008856::8:22779526-22781527(+)
Zm00001d010899::8:132498699-132500700(-)
Zm00001d045804::9:40100684-40102685(+)
Zm00001d043337::3:197015122-197017123(-)
Zm00001d014773::5:62645963-62647964(-)
Zm00001d044381::3:226484550-226486551(-)
Zm00001d005828::2:190016934-190018935(+)
Zm00001d005223::2:164330865-164332866(+)
Zm00001d053320::4:225973936-225975937(+)
Zm00001d009554::8:70010779-70012780(+)
Zm00001d046817::9:107019989-107021990(-)
Zm00001d038521::6:159135159-159137160(+)
Zm00001d029289::1:64919068-64921069(-)
Zm00001d047399::9:128745189-128747190(+)
Zm00001d004713::2:133077262-133079263(-)
Zm00001d007775::2:239387384-239389385(+)
Zm00001d050833::4:125335061-125337062(+)
Zm00001d041272::3:109592252-109594253(+)
Zm00001d014391::5:44430677-44432678(-)
Zm00001d029417::1:69623280-69625281(+)
Zm00001d029038::1:55695356-55697357(+)
Zm00001d025893::10:133217263-133219264(+)
Zm00001d031619::1:196236436-196238437(-)
Zm00001d007623::2:236372229-236374230(-)
Zm00001d052433::4:189867845-189869846(+)
Zm00001d053632::4:237549622-237551623(+)
Zm00001d027932::1:17928003-17930004(+)
Zm00001d031898::1:205929757-205931758(-)
Zm00001d052504::4:191567822-191569823(-)
Zm00001d035428::6:25147233-25149234(+)
Zm00001d017363::5:193669204-193671205(+)
Zm00001d048443::9:156574491-156576492(-)
Zm00001d042114::3:151475268-151477269(-)
Zm00001d034393::1:291810670-291812671(-)
Zm00001d052079::4:178763054-178765055(+)
Zm00001d016675::5:172208152-172210153(+)
Zm00001d031888::1:205335189-205337190(+)
Zm00001d043443::3:200298584-200300585(+)
Zm00001d024619::10:80409182-80411183(-)
Zm00001d043047::3:187341005-187343006(+)
Zm00001d019467::7:35256408-35258409(+)
Zm00001d018616::7:1053585-1055586(+)
Zm00001d004372::2:106908283-106910284(-)
Zm00001d036192::6:76622969-76624970(+)
Zm00001d049925::4:53028826-53030827(+)
Zm00001d023290::10:2228713-2230714(+)
Zm00001d027234::1:117182-119183(+)
Zm00001d052053::4:177832421-177834422(+)
Zm00001d040966::3:85316753-85318754(-)
Zm00001d023984::10:34282251-34284252(-)
Zm00001d031871::1:204746910-204748911(+)
Zm00001d047329::9:126697996-126699997(-)
Zm00001d022005::7:167825356-167827357(+)
Zm00001d005566::2:178662001-178664002(+)
Zm00001d025346::10:115023566-115025567(+)
Zm00001d005578::2:179314455-179316456(+)
Zm00001d049157::4:18293745-18295746(+)
Zm00001d014401::5:44475220-44477221(-)
Zm00001d017726::5:205303105-205305106(-)
Zm00001d039098::6:169967273-169969274(-)
Zm00001d007365::2:229756355-229758356(-)
Zm00001d018014::5:212107029-212109030(+)
Zm00001d039584::3:8463131-8465132(-)
Zm00001d043491::3:201682187-201684188(-)
Zm00001d011214::8:143199886-143201887(+)
Zm00001d030312::1:121814363-121816364(-)
Zm00001d051149::4:145957778-145959779(+)
Zm00001d022264::7:173953956-173955957(-)
Zm00001d012475::8:175176644-175178645(+)
Zm00001d029309::1:65570038-65572039(+)
Zm00001d020932::7:136988244-136990245(-)
Zm00001d038221::6:151944449-151946450(-)
Zm00001d041833::3:139775537-139777538(-)
Zm00001d021654::7:159176467-159178468(-)
Zm00001d004088::2:81500986-81502987(-)
Zm00001d041458::3:121468549-121470550(-)
Zm00001d041330::3:112432294-112434295(-)
Zm00001d037108::6:112469988-112471989(+)
Zm00001d049387::4:28603800-28605801(+)
Zm00001d042664::3:175915766-175917767(+)
Zm00001d027573::1:8307323-8309324(+)
Zm00001d018603::7:567421-569422(-)
Zm00001d042591::3:172996908-172998909(+)
Zm00001d032606::1:231872564-231874565(+)
Zm00001d020213::7:100363847-100365848(-)
Zm00001d045971::9:50929131-50931132(+)
Zm00001d028675::1:42747612-42749613(-)
Zm00001d003229::2:36864052-36866053(-)
Zm00001d048770::4:5257271-5259272(-)
Zm00001d032588::1:231395123-231397124(+)
Zm00001d031734::1:200081757-200083758(-)
Zm00001d047182::9:121103578-121105579(-)
Zm00001d003354::2:41370151-41372152(-)
Zm00001d008513::8:11211771-11213772(-)
Zm00001d042260::3:157877975-157879976(+)
Zm00001d005570::2:178763857-178765858(+)
Zm00001d018872::7:7903607-7905608(+)
Zm00001d022272::7:174091132-174093133(-)
Zm00001d024199::10:55249395-55251396(-)
Zm00001d008816::8:21386924-21388925(+)
Zm00001d030345::1:123928692-123930693(+)
Zm00001d019251::7:24030126-24032127(+)
Zm00001d026084::10:138079395-138081396(-)
Zm00001d050506::4:94732312-94734313(-)
Zm00001d035757::6:45713756-45715757(+)
Zm00001d035717::6:42707740-42709741(-)
Zm00001d034732::1:300945408-300947409(+)
Zm00001d002095::2:5872111-5874112(+)
Zm00001d006102::2:198164580-198166581(+)
Zm00001d047635::9:137665994-137667995(+)
Zm00001d026030::10:136403865-136405866(-)
Zm00001d015820::5:123888096-123890097(+)
Zm00001d038317::6:154308872-154310873(-)
Zm00001d029903::1:93425755-93427756(-)
Zm00001d022289::7:174557799-174559800(+)
Zm00001d015009::5:72038824-72040825(+)
Zm00001d052615::4:194835266-194837267(+)
Zm00001d007896::2:241905692-241907693(-)
Zm00001d051259::4:150962691-150964692(-)
Zm00001d029085::1:57455028-57457029(-)
Zm00001d052037::4:177040230-177042231(-)
Zm00001d016696::5:172837458-172839459(-)
Zm00001d028009::1:20218476-20220477(+)
Zm00001d050401::4:86098764-86100765(-)
Zm00001d017895::5:209713777-209715778(-)
Zm00001d019994::7:83697626-83699627(-)
Zm00001d043801::3:210468126-210470127(+)
Zm00001d043825::3:211005060-211007061(-)
Zm00001d006737::2:215596133-215598134(+)
Zm00001d027925::1:17805623-17807624(+)
Zm00001d049750::4:43099538-43101539(-)
Zm00001d031814::1:202666169-202668170(+)
Zm00001d033826::1:275016194-275018195(+)
Zm00001d004495::2:115170366-115172367(-)
Zm00001d016744::5:174759400-174761401(+)
Zm00001d037393::6:124227947-124229948(+)
Zm00001d047772::9:141395921-141397922(+)
Zm00001d051759::4:168954925-168956926(-)
Zm00001d009702::8:76421973-76423974(+)
Zm00001d014525::5:51637728-51639729(+)
Zm00001d033092::1:250108021-250110022(-)
Zm00001d008174::8:258339-260340(-)
Zm00001d016006::5:138920917-138922918(-)
Zm00001d035844::6:55328744-55330745(-)
Zm00001d047066::9:117134671-117136672(-)
Zm00001d044939::9:7774209-7776210(+)
Zm00001d018838::7:6929878-6931879(+)
Zm00001d021363::7:149914556-149916557(+)
Zm00001d032933::1:243733537-243735538(+)
Zm00001d042270::3:158429971-158431972(-)
Zm00001d044839::9:4688269-4690270(+)
Zm00001d052598::4:194315307-194317308(-)
Zm00001d043690::3:207536758-207538759(-)
Zm00001d050834::4:125419687-125421688(+)
Zm00001d036072::6:70420825-70422826(-)
Zm00001d019515::7:39143773-39145774(+)
Zm00001d021584::7:157091305-157093306(+)
Zm00001d010339::8:110344209-110346210(-)
Zm00001d028987::1:53747321-53749322(+)
Zm00001d028348::1:31547498-31549499(+)
Zm00001d002317::2:10168160-10170161(+)
Zm00001d044318::3:225066204-225068205(+)
Zm00001d034607::1:297656730-297658731(+)
Zm00001d033391::1:261541134-261543135(-)
Zm00001d005172::2:162265624-162267625(+)
Zm00001d042557::3:171683581-171685582(-)
Zm00001d033005::1:246789050-246791051(+)
Zm00001d042455::3:168344796-168346797(+)
Zm00001d033568::1:267324479-267326480(-)
Zm00001d016698::5:172856241-172858242(-)
Zm00001d022254::7:173712328-173714329(+)
Zm00001d016942::5:180645955-180647956(-)
Zm00001d029865::1:90964200-90966201(+)
Zm00001d005270::2:166550425-166552426(+)
Zm00001d030644::1:150481894-150483895(+)
Zm00001d005100::2:158140865-158142866(+)
Zm00001d023683::10:15303068-15305069(+)
Zm00001d044023::3:217008306-217010307(-)
Zm00001d004876::2:145770290-145772291(-)
Zm00001d020590::7:123887542-123889543(-)
Zm00001d006885::2:218536310-218538311(+)
Zm00001d018656::7:2051328-2053329(-)
Zm00001d013787::5:20162127-20164128(+)
Zm00001d015326::5:84618948-84620949(-)
Zm00001d030593::1:147204542-147206543(+)
Zm00001d004400::2:109228846-109230847(+)
Zm00001d049174::4:19151519-19153520(+)
Zm00001d052054::4:177897913-177899914(+)
Zm00001d031239::1:183227736-183229737(+)
Zm00001d049884::4:50460333-50462334(+)
Zm00001d028033::1:20930140-20932141(-)
Zm00001d003470::2:45286174-45288175(-)
Zm00001d030583::1:146256718-146258719(+)
Zm00001d046294::9:78786780-78788781(+)
Zm00001d004727::2:134137132-134139133(-)
Zm00001d010143::8:101196076-101198077(-)
Zm00001d013112::5:4876052-4878053(-)
Zm00001d020521::7:120457566-120459567(+)
Zm00001d039418::3:3842457-3844458(+)
Zm00001d013441::5:11412027-11414028(+)
Zm00001d043240::3:192836964-192838965(-)
Zm00001d004516::2:116132759-116134760(-)
Zm00001d046330::9:80619612-80621613(-)
Zm00001d032808::1:238900909-238902910(+)
Zm00001d023520::10:8649758-8651759(-)
Zm00001d025733::10:127880015-127882016(+)
Zm00001d038480::6:158351279-158353280(-)
Zm00001d001804::2:1250127-1252128(+)
Zm00001d051434::4:158470655-158472656(-)
Zm00001d004934::2:149550923-149552924(+)
Zm00001d008569::8:13255328-13257329(-)
Zm00001d011478::8:151706737-151708738(-)
Zm00001d039127::6:170619913-170621914(-)
Zm00001d040569::3:50555165-50557166(+)
Zm00001d036497::6:90605042-90607043(-)
Zm00001d044184::3:221304222-221306223(-)
Zm00001d052936::4:205474009-205476010(+)
Zm00001d015987::5:137033102-137035103(+)
Zm00001d030870::1:164367796-164369797(-)
Zm00001d021467::7:152935219-152937220(-)
Zm00001d017593::5:201048342-201050343(-)
Zm00001d031326::1:186053217-186055218(+)
Zm00001d027809::1:14206162-14208163(+)
Zm00001d031811::1:202552872-202554873(+)
Zm00001d051438::4:158522250-158524251(-)
Zm00001d045598::9:28062829-28064830(-)
Zm00001d004771::2:138057132-138059133(+)
Zm00001d017931::5:210260876-210262877(+)
Zm00001d021407::7:151476314-151478315(-)
Zm00001d048611::4:1282211-1284212(+)
Zm00001d019060::7:14497424-14499425(-)
Zm00001d004764::2:137388617-137390618(-)
Zm00001d035907::6:59434936-59436937(-)
Zm00001d007474::2:232515265-232517266(+)
Zm00001d028952::1:52670657-52672658(+)
Zm00001d011399::8:149508716-149510717(-)
Zm00001d002085::2:5768434-5770435(-)
Zm00001d026391::10:144990364-144992365(+)
Zm00001d003269::2:38421576-38423577(-)
Zm00001d006167::2:200297737-200299738(+)
Zm00001d008517::8:11279346-11281347(-)
Zm00001d041508::3:124923181-124925182(-)
Zm00001d049088::4:15685203-15687204(+)
Zm00001d003142::2:33454382-33456383(+)
Zm00001d049577::4:35893366-35895367(+)
Zm00001d051861::4:172534256-172536257(-)
Zm00001d051695::4:167036280-167038281(-)
Zm00001d029644::1:80926048-80928049(-)
Zm00001d041449::3:120549110-120551111(-)
Zm00001d025326::10:114245760-114247761(+)
Zm00001d010064::8:98036765-98038766(+)
Zm00001d019457::7:34631087-34633088(+)
Zm00001d019426::7:33142068-33144069(-)
Zm00001d024567::10:78548546-78550547(-)
Zm00001d047276::9:125271738-125273739(-)
Zm00001d023593::10:11234820-11236821(+)
Zm00001d040205::3:32013296-32015297(-)
Zm00001d047194::9:121578298-121580299(+)
Zm00001d039852::3:16633490-16635491(+)
Zm00001d016956::5:181171772-181173773(+)
Zm00001d052551::4:192870026-192872027(-)
Zm00001d024505::10:74773602-74775603(-)
Zm00001d026241::10:141724851-141726852(+)
Zm00001d032040::1:210210869-210212870(-)
Zm00001d033378::1:261052704-261054705(-)
Zm00001d042481::3:169071691-169073692(-)
Zm00001d025106::10:104540049-104542050(+)
Zm00001d038411::6:156633074-156635075(+)
Zm00001d047813::9:142476782-142478783(-)
Zm00001d045488::9:24303982-24305983(-)
Zm00001d026701::10:150354783-150356784(+)
Zm00001d011722::8:159972349-159974350(-)
Zm00001d009112::8:37141382-37143383(+)
Zm00001d010564::8:120489118-120491119(-)
Zm00001d006143::2:199706206-199708207(-)
Zm00001d049687::4:40260761-40262762(+)
Zm00001d017401::5:194937359-194939360(-)
Zm00001d028229::1:27306133-27308134(-)
Zm00001d027618::1:9115167-9117168(-)
Zm00001d024117::10:46747763-46749764(+)
Zm00001d004709::2:132741824-132743825(+)
Zm00001d051732::4:168457489-168459490(+)
Zm00001d010763::8:127323244-127325245(+)
Zm00001d023733::10:17845174-17847175(+)
Zm00001d006148::2:199737015-199739016(-)
Zm00001d028325::1:30792236-30794237(+)
Zm00001d019086::7:15757271-15759272(+)
Zm00001d006493::2:209825156-209827157(-)
Zm00001d039833::3:16201609-16203610(+)
Zm00001d010615::8:121857918-121859919(+)
Zm00001d019306::7:26939500-26941501(-)
Zm00001d035092::6:4893610-4895611(-)
Zm00001d027665::1:10572002-10574003(-)
Zm00001d007313::2:227544545-227546546(-)
Zm00001d049544::4:34208048-34210049(-)
Zm00001d006027::2:195559967-195561968(+)
Zm00001d048083::9:149625845-149627846(+)
Zm00001d035818::6:52788907-52790908(-)
Zm00001d030795::1:160028115-160030116(+)
Zm00001d031127::1:178715519-178717520(+)
Zm00001d047507::9:133048448-133050449(+)
Zm00001d026603::10:148756522-148758523(+)
Zm00001d043320::3:196437347-196439348(+)
Zm00001d003021::2:29669698-29671699(-)
Zm00001d041648::3:131577084-131579085(-)
Zm00001d029132::1:59753776-59755777(-)
Zm00001d022600::7:180839086-180841087(-)
Zm00001d031115::1:177819949-177821950(+)
Zm00001d040277::3:35452271-35454272(+)
Zm00001d048710::4:3839429-3841430(-)
Zm00001d005889::2:191790560-191792561(+)
Zm00001d028930::1:51838003-51840004(+)
Zm00001d044083::3:218521715-218523716(+)
Zm00001d028398::1:33454304-33456305(-)
Zm00001d014191::5:35765516-35767517(+)
Zm00001d024751::10:86087799-86089800(+)
Zm00001d015545::5:96698484-96700485(-)
Zm00001d037551::6:129106264-129108265(+)
Zm00001d029274::1:64515328-64517329(-)
Zm00001d012203::8:170036086-170038087(-)
Zm00001d022084::7:169765130-169767131(-)
Zm00001d043206::3:191717531-191719532(-)
Zm00001d021599::7:157787822-157789823(-)
Zm00001d041208::3:105546943-105548944(-)
Zm00001d017804::5:207300317-207302318(-)
Zm00001d029750::1:85464005-85466006(+)
Zm00001d010416::8:113894472-113896473(-)
Zm00001d050133::4:68207702-68209703(+)
Zm00001d011972::8:165430083-165432084(-)
Zm00001d032098::1:212612366-212614367(+)
Zm00001d025846::10:131473353-131475354(+)
Zm00001d031011::1:173326736-173328737(+)
Zm00001d030940::1:168457626-168459627(-)
Zm00001d045124::9:13597015-13599016(+)
Zm00001d007688::2:237428738-237430739(-)
Zm00001d029628::1:80599354-80601355(+)
Zm00001d016664::5:171907774-171909775(-)
Zm00001d002072::2:5413462-5415463(-)
Zm00001d049384::4:28586701-28588702(+)
Zm00001d040189::3:31399623-31401624(+)
Zm00001d009057::8:33666710-33668711(-)
Zm00001d017702::5:204634803-204636804(-)
Zm00001d003859::2:63417346-63419347(-)
Zm00001d029794::1:87315645-87317646(-)
Zm00001d020594::7:124091533-124093534(-)
Zm00001d034917::1:305579868-305581869(+)
Zm00001d042530::3:170936870-170938871(+)
Zm00001d019298::7:26617645-26619646(-)
Zm00001d034181::1:285871287-285873288(-)
Zm00001d005823::2:189799470-189801471(-)
Zm00001d002051::2:5012325-5014326(+)
Zm00001d050851::4:126958484-126960485(+)
Zm00001d044069::3:218285794-218287795(+)
Zm00001d005426::2:173610517-173612518(+)
Zm00001d002939::2:27523449-27525450(-)
Zm00001d027313::1:2779641-2781642(+)
Zm00001d049407::4:29593734-29595735(+)
Zm00001d013577::5:14624610-14626611(-)
Zm00001d013220::5:6713104-6715105(-)
Zm00001d007630::2:236507349-236509350(-)
Zm00001d005647::2:181877424-181879425(-)
Zm00001d042840::3:181637139-181639140(+)
Zm00001d028931::1:51979050-51981051(-)
Zm00001d037025::6:109441767-109443768(-)
Zm00001d046694::9:102719455-102721456(-)
Zm00001d020315::7:105851403-105853404(-)
Zm00001d015560::5:97683821-97685822(-)
Zm00001d043411::3:199017732-199019733(+)
Zm00001d014246::5:37919503-37921504(-)
Zm00001d031332::1:186374830-186376831(+)
Zm00001d044756::9:1356948-1358949(+)
Zm00001d036985::6:108316022-108318023(+)
Zm00001d041139::3:99822100-99824101(-)
Zm00001d026383::10:144826699-144828700(-)
Zm00001d033423::1:262651704-262653705(+)
Zm00001d026469::10:146519493-146521494(-)
Zm00001d052014::4:176583578-176585579(+)
Zm00001d050000::4:58833854-58835855(+)
Zm00001d032788::1:238189269-238191270(+)
Zm00001d014508::5:50804742-50806743(-)
Zm00001d036889::6:105661900-105663901(-)
Zm00001d038618::6:161020554-161022555(-)
Zm00001d053961::4:244357245-244359246(-)
Zm00001d041972::3:146282301-146284302(-)
Zm00001d039192::6:172244551-172246552(-)
Zm00001d038252::6:152418568-152420569(+)
Zm00001d018144::5:215391163-215393164(+)
Zm00001d004637::2:124459089-124461090(-)
Zm00001d032999::1:246356753-246358754(-)
Zm00001d028981::1:53454680-53456681(+)
Zm00001d011431::8:150347404-150349405(-)
Zm00001d003136::2:33390569-33392570(-)
Zm00001d002743::2:21268443-21270444(+)
Zm00001d039250::3:558719-560720(-)
Zm00001d005168::2:162124472-162126473(-)
Zm00001d047667::9:138656191-138658192(-)
Zm00001d033020::1:247313813-247315814(-)
Zm00001d003800::2:59825167-59827168(+)
Zm00001d019226::7:22698761-22700762(-)
Zm00001d029081::1:57329796-57331797(-)
Zm00001d028679::1:42786361-42788362(-)
Zm00001d012693::8:178729057-178731058(+)
Zm00001d011625::8:156533744-156535745(+)
Zm00001d017391::5:194314683-194316684(+)
Zm00001d010523::8:119141665-119143666(+)
Zm00001d025566::10:122511087-122513088(-)
Zm00001d017242::5:190094332-190096333(+)
Zm00001d051617::4:164897074-164899075(+)
Zm00001d016308::5:156566461-156568462(+)
Zm00001d017808::5:207424996-207426997(-)
Zm00001d002422::2:12313364-12315365(+)
Zm00001d009167::8:40632546-40634547(-)
Zm00001d019628::7:46877997-46879998(+)
Zm00001d036176::6:75715234-75717235(+)
Zm00001d048799::4:5690614-5692615(+)
Zm00001d039090::6:169787029-169789030(+)
Zm00001d037627::6:132318776-132320777(-)
Zm00001d047091::9:118284404-118286405(-)
Zm00001d033989::1:280530083-280532084(+)
Zm00001d037944::6:142974210-142976211(-)
Zm00001d015229::5:80098348-80100349(+)
Zm00001d037521::6:128044703-128046704(-)
Zm00001d049217::4:21138356-21140357(-)
Zm00001d029579::1:77560550-77562551(-)
Zm00001d040660::3:56946106-56948107(+)
Zm00001d047330::9:126721472-126723473(+)
Zm00001d053735::4:240047815-240049816(-)
Zm00001d002545::2:15126665-15128666(+)
Zm00001d028774::1:46170308-46172309(+)
Zm00001d034336::1:290158966-290160967(-)
Zm00001d037651::6:133042709-133044710(-)
Zm00001d018657::7:2054714-2056715(+)
Zm00001d038531::6:159374969-159376970(-)
Zm00001d008399::8:7351504-7353505(-)
Zm00001d010804::8:128345993-128347994(+)
Zm00001d019032::7:13590462-13592463(-)
Zm00001d050174::4:70785210-70787211(-)
Zm00001d027305::1:2384619-2386620(+)
Zm00001d026346::10:143961425-143963426(-)
Zm00001d051048::4:138663115-138665116(+)
Zm00001d039043::6:169165839-169167840(-)
Zm00001d020627::7:125488554-125490555(-)
Zm00001d013900::5:24273409-24275410(+)
Zm00001d017754::5:205922777-205924778(+)
Zm00001d035779::6:48225177-48227178(+)
Zm00001d011955::8:165138989-165140990(-)
Zm00001d007315::2:227629590-227631591(+)
Zm00001d012615::8:177259146-177261147(+)
Zm00001d030007::1:98893382-98895383(-)
Zm00001d010198::8:103714123-103716124(-)
Zm00001d051000::4:136178717-136180718(-)
Zm00001d022561::7:180067783-180069784(-)
Zm00001d049208::4:20621966-20623967(+)
Zm00001d045391::9:20445563-20447564(+)
Zm00001d026207::10:140949020-140951021(-)
Zm00001d029934::1:95221273-95223274(-)
Zm00001d027837::1:14700715-14702716(+)
Zm00001d032535::1:229846154-229848155(+)
Zm00001d009661::8:74954655-74956656(+)
Zm00001d052185::4:182583131-182585132(-)
Zm00001d043031::3:187052067-187054068(-)
Zm00001d020763::7:131557544-131559545(-)
Zm00001d011823::8:162141479-162143480(+)
Zm00001d007045::2:220800085-220802086(+)
Zm00001d052595::4:194256227-194258228(+)
Zm00001d019502::7:37950097-37952098(+)
Zm00001d015445::5:90497601-90499602(-)
Zm00001d042935::3:184486880-184488881(-)
Zm00001d044666::3:234414896-234416897(+)
Zm00001d029391::1:68667408-68669409(-)
Zm00001d003772::2:58359608-58361609(-)
Zm00001d018242::5:217269421-217271422(-)
Zm00001d051981::4:175839486-175841487(+)
Zm00001d040760::3:64058248-64060249(-)
Zm00001d052457::4:190411131-190413132(-)
Zm00001d050157::4:69659721-69661722(+)
Zm00001d026712::10:150829978-150831979(+)
Zm00001d035722::6:43058476-43060477(+)
Zm00001d049715::4:41270299-41272300(+)
Zm00001d031078::1:176205398-176207399(-)
Zm00001d015335::5:85072440-85074441(+)
Zm00001d002593::2:16319578-16321579(-)
Zm00001d020387::7:110770829-110772830(-)
Zm00001d037115::6:112915136-112917137(+)
Zm00001d014775::5:62832366-62834367(-)
Zm00001d053010::4:208869047-208871048(+)
Zm00001d009681::8:75580072-75582073(-)
Zm00001d043244::3:192999228-193001229(+)
Zm00001d035350::6:22775071-22777072(-)
Zm00001d027462::1:5818251-5820252(+)
Zm00001d019489::7:36793023-36795024(-)
Zm00001d016792::5:176046583-176048584(+)
Zm00001d004559::2:118080732-118082733(-)
Zm00001d034109::1:284174836-284176837(+)
Zm00001d013542::5:13960313-13962314(-)
Zm00001d033296::1:257980808-257982809(-)
Zm00001d044129::3:219978457-219980458(+)
Zm00001d023521::10:8659467-8661468(-)
Zm00001d005616::2:180788690-180790691(+)
Zm00001d034914::1:305339735-305341736(+)
Zm00001d002799::2:22970933-22972934(+)
Zm00001d009801::8:82105151-82107152(-)
Zm00001d049588::4:36426449-36428450(+)
Zm00001d005779::2:188020033-188022034(-)
Zm00001d049192::4:19867265-19869266(+)
Zm00001d038878::6:166303555-166305556(-)
Zm00001d046501::9:92850826-92852827(+)
Zm00001d020140::7:95439671-95441672(+)
Zm00001d014909::5:67869664-67871665(-)
Zm00001d038440::6:157307680-157309681(-)
Zm00001d050660::4:112896694-112898695(-)
Zm00001d040543::3:48850128-48852129(-)
Zm00001d015040::5:73016285-73018286(+)
Zm00001d008481::8:9838436-9840437(-)
Zm00001d004279::2:99776394-99778395(+)
Zm00001d004090::2:81695025-81697026(+)
Zm00001d052910::4:204478838-204480839(-)
Zm00001d034859::1:303998765-304000766(-)
Zm00001d023267::10:1679250-1681251(+)
Zm00001d045861::9:44260478-44262479(-)
Zm00001d034422::1:292519314-292521315(+)
Zm00001d015026::5:72693854-72695855(+)
Zm00001d010616::8:121971615-121973616(+)
Zm00001d035783::6:48490745-48492746(-)
Zm00001d010579::8:120804860-120806861(+)
Zm00001d018532::5:222550937-222552938(-)
Zm00001d031540::1:193701024-193703025(-)
Zm00001d011475::8:151645194-151647195(-)
Zm00001d019978::7:81484882-81486883(+)
Zm00001d021357::7:149772137-149774138(-)
Zm00001d041961::3:145903568-145905569(-)
Zm00001d022381::7:176484898-176486899(-)
Zm00001d047267::9:124874568-124876569(-)
Zm00001d018830::7:6733250-6735251(-)
Zm00001d008322::8:5180573-5182574(-)
Zm00001d013678::5:17149939-17151940(-)
Zm00001d047358::9:127485734-127487735(-)
Zm00001d029288::1:64858351-64860352(-)
Zm00001d039283::3:1001733-1003734(-)
Zm00001d004891::2:147084631-147086632(+)
Zm00001d053223::4:220784639-220786640(+)
Zm00001d010019::8:95339378-95341379(+)
Zm00001d044442::3:228213307-228215308(+)
Zm00001d037540::6:128728306-128730307(-)
Zm00001d025268::10:111865958-111867959(+)
Zm00001d035184::6:8534833-8536834(-)
Zm00001d041973::3:146283563-146285564(+)
Zm00001d019332::7:28217380-28219381(+)
Zm00001d019237::7:23404470-23406471(-)
Zm00001d050649::4:110787078-110789079(-)
Zm00001d019971::7:81152103-81154104(-)
Zm00001d016001::5:138742250-138744251(+)
Zm00001d044111::3:219560661-219562662(-)
Zm00001d012654::8:178001180-178003181(+)
Zm00001d003023::2:29709893-29711894(-)
Zm00001d034124::1:284543454-284545455(-)
Zm00001d021263::7:147164712-147166713(-)
Zm00001d052442::4:190117680-190119681(+)
Zm00001d043800::3:210469214-210471215(-)
Zm00001d016662::5:171758149-171760150(+)
Zm00001d030809::1:161203730-161205731(-)
Zm00001d009965::8:92682350-92684351(+)
Zm00001d038754::6:163905589-163907590(-)
Zm00001d026144::10:139665377-139667378(+)
Zm00001d048896::4:7258456-7260457(+)
Zm00001d006947::2:219988363-219990364(+)
```
