## Supplementary material for "A comprehensive map of preferentially located motifs reveals distinct proximal *cis*-regulatory elements in plants": TATATATT_containing_gene_set.txt

```
#Occurences of TATATATT between 8 and 36 (positions relative to the transcription start site)
#434 sequences with TATATATT in this interval
#1.72% of the sequences in promoter set with TATATATT (set with 25199 sequences)
Zm00001d008398::8:7256817-7258818(-)
Zm00001d007781::2:239482992-239484993(-)
Zm00001d046501::9:92850826-92852827(+)
Zm00001d018616::7:1053585-1055586(+)
Zm00001d030870::1:164367796-164369797(-)
Zm00001d026164::10:140164856-140166857(-)
Zm00001d014772::5:62614329-62616330(+)
Zm00001d042183::3:155338424-155340425(-)
Zm00001d027305::1:2384619-2386620(+)
Zm00001d004557::2:117902093-117904094(+)
Zm00001d041139::3:99822100-99824101(-)
Zm00001d044855::9:5308026-5310027(+)
Zm00001d022254::7:173712328-173714329(+)
Zm00001d045971::9:50929131-50931132(+)
Zm00001d013850::5:22704457-22706458(+)
Zm00001d039978::3:21465248-21467249(+)
Zm00001d019489::7:36793023-36795024(-)
Zm00001d005779::2:188020033-188022034(-)
Zm00001d011475::8:151645194-151647195(-)
Zm00001d040543::3:48850128-48852129(-)
Zm00001d037241::6:117496580-117498581(+)
Zm00001d043411::3:199017732-199019733(+)
Zm00001d010061::8:97790988-97792989(-)
Zm00001d024751::10:86087799-86089800(+)
Zm00001d032042::1:210346635-210348636(-)
Zm00001d045788::9:39267309-39269310(-)
Zm00001d048658::4:2821330-2823331(+)
Zm00001d031583::1:195480442-195482443(+)
Zm00001d006143::2:199706206-199708207(-)
Zm00001d042619::3:174094653-174096654(-)
Zm00001d053663::4:238380190-238382191(-)
Zm00001d017593::5:201048342-201050343(-)
Zm00001d005828::2:190016934-190018935(+)
Zm00001d005760::2:186870522-186872523(+)
Zm00001d038870::6:166161049-166163050(-)
Zm00001d020702::7:129166700-129168701(-)
Zm00001d017576::5:200174935-200176936(-)
Zm00001d006274::2:203393919-203395920(+)
Zm00001d006184::2:200976572-200978573(-)
Zm00001d042523::3:170598468-170600469(-)
Zm00001d010198::8:103714123-103716124(-)
Zm00001d006027::2:195559967-195561968(+)
Zm00001d016080::5:143353813-143355814(-)
Zm00001d044136::3:220096851-220098852(+)
Zm00001d040968::3:85427561-85429562(-)
Zm00001d019331::7:28125887-28127888(-)
Zm00001d010339::8:110344209-110346210(-)
Zm00001d012611::8:177174854-177176855(-)
Zm00001d049910::4:52075702-52077703(-)
Zm00001d038521::6:159135159-159137160(+)
Zm00001d027859::1:15501161-15503162(-)
Zm00001d031819::1:202905977-202907978(+)
Zm00001d042504::3:169712021-169714022(+)
Zm00001d004727::2:134137132-134139133(-)
Zm00001d020540::7:121548911-121550912(-)
Zm00001d046958::9:113034202-113036203(+)
Zm00001d029703::1:83192904-83194905(-)
Zm00001d010499::8:118128198-118130199(-)
Zm00001d027573::1:8307323-8309324(+)
Zm00001d010617::8:122036631-122038632(+)
Zm00001d011775::8:161304592-161306593(-)
Zm00001d030103::1:105861446-105863447(+)
Zm00001d051617::4:164897074-164899075(+)
Zm00001d016374::5:159955379-159957380(+)
Zm00001d006885::2:218536310-218538311(+)
Zm00001d029511::1:73860255-73862256(+)
Zm00001d035947::6:61621551-61623552(-)
Zm00001d047074::9:117454072-117456073(-)
Zm00001d014525::5:51637728-51639729(+)
Zm00001d034512::1:295269257-295271258(-)
Zm00001d047194::9:121578298-121580299(+)
Zm00001d053010::4:208869047-208871048(+)
Zm00001d011478::8:151706737-151708738(-)
Zm00001d048896::4:7258456-7260457(+)
Zm00001d051521::4:161218050-161220051(+)
Zm00001d051861::4:172534256-172536257(-)
Zm00001d020595::7:124133413-124135414(-)
Zm00001d003983::2:73523641-73525642(+)
Zm00001d044045::3:217681558-217683559(-)
Zm00001d043191::3:191139471-191141472(-)
Zm00001d044978::9:9098780-9100781(+)
Zm00001d017896::5:209712672-209714673(+)
Zm00001d007775::2:239387384-239389385(+)
Zm00001d016942::5:180645955-180647956(-)
Zm00001d006148::2:199737015-199739016(-)
Zm00001d010849::8:130312414-130314415(-)
Zm00001d027943::1:18046724-18048725(-)
Zm00001d035463::6:28053620-28055621(+)
Zm00001d036280::6:81613695-81615696(-)
Zm00001d007187::2:224122744-224124745(-)
Zm00001d013221::5:6716698-6718699(-)
Zm00001d037228::6:116838044-116840045(+)
Zm00001d020717::7:129915442-129917443(+)
Zm00001d030296::1:120069217-120071218(+)
Zm00001d031082::1:176365592-176367593(+)
Zm00001d051887::4:173754847-173756848(-)
Zm00001d002854::2:24775639-24777640(-)
Zm00001d020387::7:110770829-110772830(-)
Zm00001d044129::3:219978457-219980458(+)
Zm00001d045124::9:13597015-13599016(+)
Zm00001d005384::2:171870800-171872801(+)
Zm00001d015333::5:84886884-84888885(-)
Zm00001d048772::4:5271232-5273233(-)
Zm00001d020329::7:106852341-106854342(+)
Zm00001d004279::2:99776394-99778395(+)
Zm00001d034559::1:296318576-296320577(-)
Zm00001d017931::5:210260876-210262877(+)
Zm00001d013678::5:17149939-17151940(-)
Zm00001d047939::9:145777363-145779364(-)
Zm00001d043302::3:195191133-195193134(-)
Zm00001d048783::4:5501094-5503095(-)
Zm00001d014508::5:50804742-50806743(-)
Zm00001d014909::5:67869664-67871665(-)
Zm00001d039318::3:1629649-1631650(-)
Zm00001d043088::3:188902309-188904310(-)
Zm00001d009562::8:70205311-70207312(-)
Zm00001d014401::5:44475220-44477221(-)
Zm00001d029085::1:57455028-57457029(-)
Zm00001d029195::1:61782940-61784941(-)
Zm00001d004934::2:149550923-149552924(+)
Zm00001d025437::10:118685884-118687885(-)
Zm00001d010246::8:105884125-105886126(+)
Zm00001d040008::3:22773657-22775658(+)
Zm00001d002593::2:16319578-16321579(-)
Zm00001d005303::2:168787670-168789671(-)
Zm00001d048715::4:4118392-4120393(-)
Zm00001d003712::2:55895766-55897767(-)
Zm00001d026599::10:148716558-148718559(-)
Zm00001d019245::7:23696735-23698736(+)
Zm00001d037651::6:133042709-133044710(-)
Zm00001d015335::5:85072440-85074441(+)
Zm00001d042217::3:156521382-156523383(+)
Zm00001d043031::3:187052067-187054068(-)
Zm00001d013661::5:16647310-16649311(+)
Zm00001d019515::7:39143773-39145774(+)
Zm00001d017620::5:201986522-201988523(-)
Zm00001d042481::3:169071691-169073692(-)
Zm00001d027313::1:2779641-2781642(+)
Zm00001d015942::5:132984115-132986116(-)
Zm00001d022096::7:170214165-170216166(-)
Zm00001d027837::1:14700715-14702716(+)
Zm00001d004599::2:121333831-121335832(+)
Zm00001d048089::9:149905921-149907922(-)
Zm00001d025268::10:111865958-111867959(+)
Zm00001d039252::3:565644-567645(-)
Zm00001d039758::3:14140699-14142700(-)
Zm00001d012789::8:181006841-181008842(+)
Zm00001d029288::1:64858351-64860352(-)
Zm00001d044502::3:230006606-230008607(-)
Zm00001d012509::8:175624375-175626376(-)
Zm00001d007288::2:226874247-226876248(+)
Zm00001d047329::9:126697996-126699997(-)
Zm00001d029274::1:64515328-64517329(-)
Zm00001d017222::5:189366370-189368371(-)
Zm00001d048622::4:1528711-1530712(-)
Zm00001d051776::4:169252919-169254920(+)
Zm00001d045391::9:20445563-20447564(+)
Zm00001d037551::6:129106264-129108265(+)
Zm00001d027314::1:2811416-2813417(-)
Zm00001d035561::6:33192020-33194021(+)
Zm00001d006875::2:218326004-218328005(+)
Zm00001d032588::1:231395123-231397124(+)
Zm00001d037944::6:142974210-142976211(-)
Zm00001d049071::4:14762014-14764015(-)
Zm00001d047399::9:128745189-128747190(+)
Zm00001d041955::3:145501431-145503432(+)
Zm00001d004090::2:81695025-81697026(+)
Zm00001d003693::2:54632042-54634043(+)
Zm00001d015944::5:133070079-133072080(+)
Zm00001d017395::5:194478348-194480349(-)
Zm00001d012336::8:172696235-172698236(+)
Zm00001d038217::6:151834250-151836251(-)
Zm00001d035757::6:45713756-45715757(+)
Zm00001d050942::4:132806814-132808815(+)
Zm00001d036985::6:108316022-108318023(+)
Zm00001d034607::1:297656730-297658731(+)
Zm00001d021363::7:149914556-149916557(+)
Zm00001d049619::4:37786104-37788105(-)
Zm00001d031619::1:196236436-196238437(-)
Zm00001d025326::10:114245760-114247761(+)
Zm00001d039852::3:16633490-16635491(+)
Zm00001d017401::5:194937359-194939360(-)
Zm00001d013723::5:18590210-18592211(+)
Zm00001d044351::3:225650981-225652982(+)
Zm00001d028348::1:31547498-31549499(+)
Zm00001d040865::3:73283115-73285116(-)
Zm00001d004495::2:115170366-115172367(-)
Zm00001d019467::7:35256408-35258409(+)
Zm00001d023566::10:10422814-10424815(-)
Zm00001d007186::2:224116465-224118466(-)
Zm00001d044352::3:225660715-225662716(+)
Zm00001d050133::4:68207702-68209703(+)
Zm00001d027932::1:17928003-17930004(+)
Zm00001d004764::2:137388617-137390618(-)
Zm00001d051873::4:172994409-172996410(+)
Zm00001d053257::4:222753933-222755934(+)
Zm00001d016698::5:172856241-172858242(-)
Zm00001d022387::7:176586282-176588283(-)
Zm00001d018598::7:411618-413619(+)
Zm00001d009525::8:68955326-68957327(+)
Zm00001d053223::4:220784639-220786640(+)
Zm00001d004088::2:81500986-81502987(-)
Zm00001d043599::3:204840405-204842406(-)
Zm00001d025036::10:100771855-100773856(+)
Zm00001d042264::3:158022761-158024762(-)
Zm00001d025050::10:101676627-101678628(+)
Zm00001d032098::1:212612366-212614367(+)
Zm00001d038148::6:149402236-149404237(+)
Zm00001d033005::1:246789050-246791051(+)
Zm00001d008425::8:8350067-8352068(+)
Zm00001d053076::4:212573673-212575674(-)
Zm00001d011431::8:150347404-150349405(-)
Zm00001d028549::1:38972464-38974465(-)
Zm00001d041508::3:124923181-124925182(-)
Zm00001d017370::5:193717136-193719137(+)
Zm00001d042373::3:163724651-163726652(-)
Zm00001d051434::4:158470655-158472656(-)
Zm00001d044124::3:219879871-219881872(+)
Zm00001d040820::3:67929063-67931064(+)
Zm00001d015474::5:92113826-92115827(+)
Zm00001d035184::6:8534833-8536834(-)
Zm00001d053576::4:235103269-235105270(+)
Zm00001d004713::2:133077262-133079263(-)
Zm00001d038618::6:161020554-161022555(-)
Zm00001d026434::10:145758930-145760931(-)
Zm00001d033457::1:263189516-263191517(+)
Zm00001d040660::3:56946106-56948107(+)
Zm00001d010143::8:101196076-101198077(-)
Zm00001d029604::1:78772819-78774820(-)
Zm00001d039417::3:3836745-3838746(-)
Zm00001d020213::7:100363847-100365848(-)
Zm00001d024023::10:37445671-37447672(+)
Zm00001d043898::3:213264244-213266245(+)
Zm00001d033070::1:249473032-249475033(-)
Zm00001d041663::3:132595714-132597715(-)
Zm00001d013220::5:6713104-6715105(-)
Zm00001d051866::4:172759023-172761024(+)
Zm00001d041514::3:125125909-125127910(-)
Zm00001d015259::5:81766310-81768311(-)
Zm00001d019495::7:37539321-37541322(-)
Zm00001d038440::6:157307680-157309681(-)
Zm00001d004831::2:142067077-142069078(+)
Zm00001d032535::1:229846154-229848155(+)
Zm00001d034124::1:284543454-284545455(-)
Zm00001d024842::10:90455147-90457148(-)
Zm00001d013083::5:4459781-4461782(+)
Zm00001d031845::1:203909783-203911784(+)
Zm00001d024505::10:74773602-74775603(-)
Zm00001d031766::1:201191120-201193121(-)
Zm00001d014687::5:59024481-59026482(-)
Zm00001d038319::6:154337541-154339542(+)
Zm00001d041690::3:133493228-133495229(-)
Zm00001d021357::7:149772137-149774138(-)
Zm00001d023290::10:2228713-2230714(+)
Zm00001d048906::4:7643059-7645060(+)
Zm00001d045970::9:50871767-50873768(+)
Zm00001d043240::3:192836964-192838965(-)
Zm00001d044666::3:234414896-234416897(+)
Zm00001d024933::10:95592933-95594934(-)
Zm00001d027618::1:9115167-9117168(-)
Zm00001d051115::4:143889599-143891600(+)
Zm00001d024865::10:91159560-91161561(+)
Zm00001d011049::8:137406022-137408023(+)
Zm00001d010608::8:121800179-121802180(-)
Zm00001d052333::4:187329313-187331314(+)
Zm00001d020277::7:103972294-103974295(-)
Zm00001d034608::1:297742653-297744654(+)
Zm00001d030364::1:126598706-126600707(-)
Zm00001d048329::9:154552477-154554478(+)
Zm00001d040851::3:71657125-71659126(-)
Zm00001d044533::3:231098803-231100804(+)
Zm00001d013895::5:24093055-24095056(-)
Zm00001d029546::1:75694510-75696511(+)
Zm00001d040760::3:64058248-64060249(-)
Zm00001d003269::2:38421576-38423577(-)
Zm00001d022119::7:170772294-170774295(+)
Zm00001d028597::1:40260337-40262338(-)
Zm00001d003751::2:57535066-57537067(-)
Zm00001d040567::3:50464638-50466639(-)
Zm00001d014391::5:44430677-44432678(-)
Zm00001d013010::5:3170516-3172517(-)
Zm00001d002819::2:23563457-23565458(-)
Zm00001d041870::3:141624872-141626873(-)
Zm00001d053094::4:213445591-213447592(+)
Zm00001d013787::5:20162127-20164128(+)
Zm00001d044381::3:226484550-226486551(-)
Zm00001d030809::1:161203730-161205731(-)
Zm00001d037464::6:126136129-126138130(-)
Zm00001d025861::10:131799345-131801346(-)
Zm00001d025824::10:130918239-130920240(-)
Zm00001d031078::1:176205398-176207399(-)
Zm00001d011355::8:147964972-147966973(+)
Zm00001d041458::3:121468549-121470550(-)
Zm00001d008992::8:29057560-29059561(+)
Zm00001d013240::5:6866632-6868633(+)
Zm00001d043084::3:188693541-188695542(+)
Zm00001d042935::3:184486880-184488881(-)
Zm00001d011503::8:152690330-152692331(+)
Zm00001d038411::6:156633074-156635075(+)
Zm00001d024373::10:67658571-67660572(-)
Zm00001d015936::5:132742550-132744551(+)
Zm00001d011792::8:161708594-161710595(-)
Zm00001d030640::1:150295413-150297414(-)
Zm00001d047635::9:137665994-137667995(+)
Zm00001d037025::6:109441767-109443768(-)
Zm00001d014773::5:62645963-62647964(-)
Zm00001d033503::1:264693290-264695291(-)
Zm00001d047833::9:142792420-142794421(-)
Zm00001d040679::3:57621066-57623067(+)
Zm00001d019948::7:79097491-79099492(-)
Zm00001d018057::5:213286884-213288885(+)
Zm00001d028033::1:20930140-20932141(-)
Zm00001d045598::9:28062829-28064830(-)
Zm00001d043839::3:211456517-211458518(+)
Zm00001d029089::1:57483411-57485412(-)
Zm00001d008569::8:13255328-13257329(-)
Zm00001d047853::9:143468049-143470050(+)
Zm00001d008591::8:13717969-13719970(+)
Zm00001d015229::5:80098348-80100349(+)
Zm00001d008322::8:5180573-5182574(-)
Zm00001d021610::7:158043027-158045028(+)
Zm00001d041095::3:97128713-97130714(-)
Zm00001d017139::5:186704798-186706799(+)
Zm00001d043943::3:214379004-214381005(-)
Zm00001d025589::10:123301590-123303591(+)
Zm00001d047667::9:138656191-138658192(-)
Zm00001d002133::2:6442830-6444831(-)
Zm00001d053225::4:220845432-220847433(-)
Zm00001d037182::6:114977999-114980000(+)
Zm00001d003660::2:52987151-52989152(-)
Zm00001d042416::3:166410474-166412475(+)
Zm00001d024567::10:78548546-78550547(-)
Zm00001d002287::2:9618782-9620783(-)
Zm00001d049217::4:21138356-21140357(-)
Zm00001d033568::1:267324479-267326480(-)
Zm00001d007474::2:232515265-232517266(+)
Zm00001d016149::5:147040170-147042171(+)
Zm00001d044083::3:218521715-218523716(+)
Zm00001d021870::7:164999821-165001822(-)
Zm00001d023733::10:17845174-17847175(+)
Zm00001d025566::10:122511087-122513088(-)
Zm00001d012603::8:177062875-177064876(+)
Zm00001d016675::5:172208152-172210153(+)
Zm00001d019808::7:63660713-63662714(-)
Zm00001d040423::3:42816164-42818165(+)
Zm00001d028562::1:39214125-39216126(+)
Zm00001d027665::1:10572002-10574003(-)
Zm00001d034393::1:291810670-291812671(-)
Zm00001d040650::3:56246324-56248325(-)
Zm00001d040589::3:51742020-51744021(-)
Zm00001d017238::5:190039921-190041922(+)
Zm00001d040569::3:50555165-50557166(+)
Zm00001d044111::3:219560661-219562662(-)
Zm00001d011430::8:150341691-150343692(-)
Zm00001d016505::5:165225203-165227204(+)
Zm00001d040827::3:68154089-68156090(+)
Zm00001d025739::10:128020107-128022108(+)
Zm00001d024275::10:61188516-61190517(-)
Zm00001d017895::5:209713777-209715778(-)
Zm00001d031395::1:188814531-188816532(+)
Zm00001d042402::3:164919386-164921387(+)
Zm00001d039246::3:478968-480969(+)
Zm00001d053660::4:238368559-238370560(-)
Zm00001d049715::4:41270299-41272300(+)
Zm00001d052054::4:177897913-177899914(+)
Zm00001d038252::6:152418568-152420569(+)
Zm00001d019332::7:28217380-28219381(+)
Zm00001d043458::3:200567022-200569023(-)
Zm00001d035574::6:34420438-34422439(+)
Zm00001d028579::1:39744723-39746724(+)
Zm00001d049289::4:24584880-24586881(-)
Zm00001d012087::8:167979764-167981765(-)
Zm00001d006947::2:219988363-219990364(+)
Zm00001d032321::1:222199911-222201912(+)
Zm00001d028040::1:21292496-21294497(+)
Zm00001d033094::1:250116612-250118613(+)
Zm00001d034305::1:288861741-288863742(+)
Zm00001d018651::7:1788971-1790972(+)
Zm00001d029417::1:69623280-69625281(+)
Zm00001d010414::8:113687279-113689280(-)
Zm00001d018254::5:217438762-217440763(+)
Zm00001d015987::5:137033102-137035103(+)
Zm00001d053108::4:214197422-214199423(+)
Zm00001d029053::1:56212808-56214809(+)
Zm00001d046294::9:78786780-78788781(+)
Zm00001d031326::1:186053217-186055218(+)
Zm00001d015676::5:105120601-105122602(+)
Zm00001d037916::6:141933012-141935013(-)
Zm00001d003781::2:59178885-59180886(+)
Zm00001d014376::5:43557234-43559235(-)
Zm00001d049588::4:36426449-36428450(+)
Zm00001d020178::7:97688496-97690497(+)
Zm00001d025346::10:115023566-115025567(+)
Zm00001d021244::7:146788469-146790470(+)
Zm00001d026712::10:150829978-150831979(+)
Zm00001d029289::1:64919068-64921069(-)
Zm00001d052910::4:204478838-204480839(-)
Zm00001d044216::3:222095400-222097401(-)
Zm00001d028704::1:43723717-43725718(-)
Zm00001d032788::1:238189269-238191270(+)
Zm00001d030603::1:147912100-147914101(+)
Zm00001d042961::3:184963095-184965096(+)
Zm00001d051000::4:136178717-136180718(-)
Zm00001d033369::1:260634202-260636203(-)
Zm00001d047872::9:143964501-143966502(-)
Zm00001d025893::10:133217263-133219264(+)
Zm00001d005361::2:171064173-171066174(-)
Zm00001d035350::6:22775071-22777072(-)
Zm00001d029077::1:57265705-57267706(-)
Zm00001d014191::5:35765516-35767517(+)
Zm00001d044318::3:225066204-225068205(+)
Zm00001d019083::7:15674132-15676133(+)
Zm00001d010532::8:119569790-119571791(+)
Zm00001d039467::3:5055782-5057783(+)
Zm00001d034109::1:284174836-284176837(+)
Zm00001d011972::8:165430083-165432084(-)
Zm00001d045488::9:24303982-24305983(-)
Zm00001d009681::8:75580072-75582073(-)
Zm00001d041449::3:120549110-120551111(-)
Zm00001d032158::1:214728432-214730433(+)
Zm00001d008986::8:28667294-28669295(+)
Zm00001d039043::6:169165839-169167840(-)
Zm00001d007078::2:221779724-221781725(-)
Zm00001d021635::7:158754647-158756648(-)
Zm00001d025733::10:127880015-127882016(+)
Zm00001d032040::1:210210869-210212870(-)
Zm00001d040189::3:31399623-31401624(+)
Zm00001d023373::10:4235419-4237420(+)
Zm00001d010579::8:120804860-120806861(+)
Zm00001d035206::6:9901888-9903889(-)
Zm00001d008713::8:17576925-17578926(-)
Zm00001d029412::1:69430284-69432285(-)
Zm00001d009250::8:47174574-47176575(+)
Zm00001d004948::2:150134516-150136517(-)
```
