## Supplementary material for "A comprehensive map of preferentially located motifs reveals distinct proximal *cis*-regulatory elements in plants": TATATCAA_containing_gene_set.txt

```
#Occurences of TATATCAA between -108 and 38 (positions relative to the transcription start site)
#334 sequences with TATATCAA in this interval
#1.33% of the sequences in promoter set with TATATCAA (set with 25199 sequences)
Zm00001d008268::8:3548832-3550833(-)
Zm00001d036889::6:105661900-105663901(-)
Zm00001d010029::8:96110358-96112359(-)
Zm00001d041140::3:100024801-100026802(-)
Zm00001d044996::9:9520390-9522391(+)
Zm00001d042485::3:169165518-169167519(+)
Zm00001d016596::5:169058620-169060621(+)
Zm00001d023774::10:19672436-19674437(-)
Zm00001d013112::5:4876052-4878053(-)
Zm00001d016659::5:171620572-171622573(-)
Zm00001d013272::5:7540376-7542377(-)
Zm00001d048593::4:923237-925238(-)
Zm00001d053251::4:222298565-222300566(+)
Zm00001d007757::2:239001008-239003009(-)
Zm00001d014562::5:53276265-53278266(-)
Zm00001d024958::10:96866695-96868696(+)
Zm00001d047156::9:120314698-120316699(-)
Zm00001d021512::7:154616450-154618451(-)
Zm00001d012662::8:178242489-178244490(+)
Zm00001d004725::2:134071707-134073708(+)
Zm00001d006456::2:208768603-208770604(+)
Zm00001d049529::4:33391113-33393114(-)
Zm00001d033957::1:279608994-279610995(-)
Zm00001d044170::3:221026247-221028248(+)
Zm00001d054005::4:245044370-245046371(-)
Zm00001d037206::6:115764052-115766053(+)
Zm00001d004768::2:137855739-137857740(-)
Zm00001d038017::6:145292155-145294156(+)
Zm00001d045760::9:37434899-37436900(+)
Zm00001d011708::8:159403866-159405867(-)
Zm00001d014272::5:38674216-38676217(+)
Zm00001d048501::9:157428789-157430790(-)
Zm00001d053627::4:237216426-237218427(+)
Zm00001d003401::2:43086992-43088993(+)
Zm00001d037060::6:110984366-110986367(-)
Zm00001d007240::2:225524362-225526363(-)
Zm00001d030967::1:169595325-169597326(+)
Zm00001d017169::5:187813004-187815005(-)
Zm00001d030982::1:171822795-171824796(-)
Zm00001d031126::1:178551560-178553561(+)
Zm00001d044826::9:4093037-4095038(-)
Zm00001d030297::1:120268031-120270032(-)
Zm00001d025503::10:120607718-120609719(-)
Zm00001d034824::1:303001013-303003014(+)
Zm00001d048772::4:5271232-5273233(-)
Zm00001d025739::10:128020107-128022108(+)
Zm00001d042058::3:149056656-149058657(-)
Zm00001d016331::5:157658073-157660074(+)
Zm00001d037972::6:143912618-143914619(-)
Zm00001d044763::9:1777304-1779305(+)
Zm00001d006718::2:215049382-215051383(+)
Zm00001d041714::3:134687582-134689583(-)
Zm00001d045311::9:18787225-18789226(+)
Zm00001d035246::6:16840258-16842259(-)
Zm00001d014306::5:40415415-40417416(-)
Zm00001d051315::4:153337315-153339316(-)
Zm00001d043139::3:190001016-190003017(+)
Zm00001d042866::3:182483638-182485639(-)
Zm00001d012208::8:170083765-170085766(-)
Zm00001d048461::9:156767802-156769803(-)
Zm00001d009348::8:57760516-57762517(-)
Zm00001d004407::2:110124678-110126679(-)
Zm00001d050928::4:132063868-132065869(-)
Zm00001d035713::6:42068498-42070499(-)
Zm00001d014540::5:52377258-52379259(+)
Zm00001d031839::1:203324637-203326638(+)
Zm00001d033421::1:262586524-262588525(+)
Zm00001d007787::2:239645649-239647650(-)
Zm00001d048381::9:155281416-155283417(-)
Zm00001d005550::2:178274612-178276613(-)
Zm00001d029799::1:87447243-87449244(+)
Zm00001d006680::2:214130096-214132097(-)
Zm00001d026142::10:139551551-139553552(+)
Zm00001d031392::1:188716545-188718546(-)
Zm00001d034698::1:300194997-300196998(+)
Zm00001d049605::4:37192908-37194909(-)
Zm00001d038181::6:150743626-150745627(+)
Zm00001d026060::10:137304010-137306011(-)
Zm00001d043387::3:198387662-198389663(+)
Zm00001d025620::10:124228210-124230211(+)
Zm00001d013511::5:13216041-13218042(-)
Zm00001d049469::4:31439514-31441515(-)
Zm00001d012474::8:175161147-175163148(+)
Zm00001d039119::6:170392860-170394861(+)
Zm00001d027524::1:7402596-7404597(-)
Zm00001d026268::10:142400403-142402404(-)
Zm00001d032921::1:243132486-243134487(-)
Zm00001d044839::9:4688269-4690270(+)
Zm00001d048568::9:159047134-159049135(-)
Zm00001d001987::2:3957279-3959280(+)
Zm00001d046779::9:105669671-105671672(+)
Zm00001d053237::4:221577964-221579965(-)
Zm00001d028635::1:41473344-41475345(+)
Zm00001d040153::3:29318038-29320039(-)
Zm00001d021005::7:140102480-140104481(+)
Zm00001d003067::2:31071940-31073941(-)
Zm00001d010709::8:125236591-125238592(-)
Zm00001d036320::6:84011862-84013863(-)
Zm00001d051452::4:159113005-159115006(+)
Zm00001d037045::6:110222318-110224319(+)
Zm00001d050214::4:73914672-73916673(-)
Zm00001d005893::2:191935862-191937863(-)
Zm00001d010120::8:99999550-100001551(+)
Zm00001d051328::4:154579734-154581735(+)
Zm00001d033100::1:250193584-250195585(+)
Zm00001d043750::3:209021166-209023167(+)
Zm00001d014344::5:42039821-42041822(+)
Zm00001d038526::6:159311246-159313247(-)
Zm00001d005308::2:169026342-169028343(-)
Zm00001d032368::1:224113093-224115094(+)
Zm00001d052811::4:201674650-201676651(-)
Zm00001d044895::9:6585750-6587751(+)
Zm00001d004363::2:106493515-106495516(-)
Zm00001d018277::5:217816756-217818757(-)
Zm00001d002348::2:10672981-10674982(-)
Zm00001d004051::2:79500192-79502193(-)
Zm00001d019223::7:22571121-22573122(+)
Zm00001d048256::9:153314470-153316471(+)
Zm00001d044762::9:1712513-1714514(+)
Zm00001d002737::2:20924172-20926173(-)
Zm00001d018588::5:223790015-223792016(+)
Zm00001d024070::10:41423063-41425064(-)
Zm00001d049389::4:28693014-28695015(-)
Zm00001d034073::1:283192229-283194230(+)
Zm00001d046136::9:65969822-65971823(+)
Zm00001d048575::9:159479492-159481493(+)
Zm00001d018157::5:215692090-215694091(+)
Zm00001d043569::3:204200778-204202779(-)
Zm00001d038550::6:159757460-159759461(+)
Zm00001d046763::9:104797875-104799876(+)
Zm00001d007675::2:237249149-237251150(+)
Zm00001d017986::5:211404915-211406916(+)
Zm00001d012892::5:1653029-1655030(-)
Zm00001d004279::2:99776394-99778395(+)
Zm00001d003531::2:46843574-46845575(-)
Zm00001d032333::1:222796969-222798970(+)
Zm00001d031333::1:186422557-186424558(-)
Zm00001d044564::3:231732891-231734892(+)
Zm00001d048893::4:7223154-7225155(+)
Zm00001d051812::4:170327985-170329986(-)
Zm00001d024619::10:80409182-80411183(-)
Zm00001d041576::3:127809691-127811692(-)
Zm00001d013568::5:14449539-14451540(+)
Zm00001d017647::5:202989363-202991364(+)
Zm00001d021993::7:167642272-167644273(+)
Zm00001d039090::6:169787029-169789030(+)
Zm00001d038076::6:146983713-146985714(+)
Zm00001d053834::4:242113840-242115841(-)
Zm00001d025724::10:127582687-127584688(-)
Zm00001d044628::3:233535124-233537125(-)
Zm00001d018238::5:217195033-217197034(-)
Zm00001d052243::4:184467078-184469079(-)
Zm00001d011392::8:149391697-149393698(-)
Zm00001d003229::2:36864052-36866053(-)
Zm00001d039596::3:8661399-8663400(-)
Zm00001d025794::10:129815251-129817252(-)
Zm00001d023732::10:17760819-17762820(-)
Zm00001d024944::10:96161050-96163051(+)
Zm00001d020717::7:129915442-129917443(+)
Zm00001d051063::4:140064881-140066882(-)
Zm00001d039037::6:169004341-169006342(+)
Zm00001d025820::10:130669942-130671943(-)
Zm00001d026302::10:143208075-143210076(+)
Zm00001d031766::1:201191120-201193121(-)
Zm00001d045193::9:15735407-15737408(+)
Zm00001d047352::9:127263084-127265085(+)
Zm00001d007373::2:230075332-230077333(+)
Zm00001d029801::1:87468222-87470223(+)
Zm00001d041751::3:135914406-135916407(-)
Zm00001d052675::4:196969360-196971361(-)
Zm00001d012030::8:166783565-166785566(-)
Zm00001d003312::2:39762087-39764088(-)
Zm00001d042264::3:158022761-158024762(-)
Zm00001d004734::2:134684951-134686952(+)
Zm00001d017145::5:186841226-186843227(+)
Zm00001d038508::6:158905809-158907810(-)
Zm00001d016041::5:141195778-141197779(+)
Zm00001d028010::1:20262176-20264177(+)
Zm00001d012516::8:175930139-175932140(+)
Zm00001d031696::1:198749605-198751606(-)
Zm00001d029417::1:69623280-69625281(+)
Zm00001d019852::7:69870326-69872327(+)
Zm00001d047923::9:145516600-145518601(+)
Zm00001d047838::9:142885992-142887993(+)
Zm00001d052437::4:190067300-190069301(-)
Zm00001d044765::9:1837688-1839689(+)
Zm00001d016893::5:179477777-179479778(+)
Zm00001d003671::2:53374639-53376640(-)
Zm00001d025041::10:101197062-101199063(-)
Zm00001d049726::4:41550652-41552653(-)
Zm00001d025130::10:105690925-105692926(+)
Zm00001d010170::8:102779062-102781063(+)
Zm00001d016388::5:160392727-160394728(-)
Zm00001d006575::2:211368868-211370869(-)
Zm00001d024311::10:63451743-63453744(+)
Zm00001d002944::2:27777820-27779821(+)
Zm00001d032192::1:216395954-216397955(-)
Zm00001d041757::3:136136125-136138126(-)
Zm00001d042055::3:148887494-148889495(+)
Zm00001d023694::10:15878458-15880459(-)
Zm00001d033752::1:272911772-272913773(+)
Zm00001d040082::3:26318388-26320389(+)
Zm00001d019660::7:48430450-48432451(+)
Zm00001d053754::4:240519634-240521635(-)
Zm00001d037625::6:132203201-132205202(+)
Zm00001d030754::1:158240644-158242645(+)
Zm00001d043383::3:198346465-198348466(+)
Zm00001d033259::1:256313562-256315563(+)
Zm00001d038509::6:158904801-158906802(+)
Zm00001d020237::7:101652227-101654228(-)
Zm00001d017547::5:199269454-199271455(+)
Zm00001d021181::7:145159079-145161080(-)
Zm00001d027265::1:1023139-1025140(-)
Zm00001d041049::3:92913221-92915222(-)
Zm00001d023995::10:35300375-35302376(+)
Zm00001d042642::3:175090924-175092925(+)
Zm00001d047873::9:143985381-143987382(-)
Zm00001d042444::3:167658662-167660663(-)
Zm00001d051627::4:165053943-165055944(-)
Zm00001d035876::6:58232013-58234014(+)
Zm00001d052832::4:202129642-202131643(+)
Zm00001d034561::1:296365694-296367695(-)
Zm00001d002051::2:5012325-5014326(+)
Zm00001d002501::2:14155308-14157309(-)
Zm00001d053444::4:231763920-231765921(+)
Zm00001d018070::5:213767272-213769273(+)
Zm00001d043238::3:192751449-192753450(-)
Zm00001d043728::3:208550772-208552773(+)
Zm00001d051321::4:154088080-154090081(-)
Zm00001d050870::4:127750632-127752633(-)
Zm00001d022174::7:171733321-171735322(-)
Zm00001d005176::2:162432381-162434382(-)
Zm00001d011518::8:153279544-153281545(-)
Zm00001d038299::6:153763810-153765811(-)
Zm00001d038685::6:162576637-162578638(-)
Zm00001d007755::2:238912006-238914007(-)
Zm00001d001901::2:2606518-2608519(+)
Zm00001d021832::7:164109567-164111568(+)
Zm00001d048401::9:155624221-155626222(+)
Zm00001d027827::1:14615519-14617520(-)
Zm00001d021525::7:155150029-155152030(+)
Zm00001d030678::1:152666350-152668351(+)
Zm00001d052538::4:192570332-192572333(+)
Zm00001d017887::5:209639277-209641278(-)
Zm00001d039856::3:16785415-16787416(+)
Zm00001d036965::6:107622922-107624923(+)
Zm00001d047633::9:137593557-137595558(+)
Zm00001d030345::1:123928692-123930693(+)
Zm00001d050714::4:117918748-117920749(-)
Zm00001d010526::8:119278467-119280468(-)
Zm00001d049938::4:54076398-54078399(-)
Zm00001d050336::4:82003412-82005413(+)
Zm00001d034188::1:286079893-286081894(-)
Zm00001d018533::5:222568017-222570018(+)
Zm00001d043484::3:201623429-201625430(+)
Zm00001d004115::2:83491066-83493067(-)
Zm00001d027631::1:9496450-9498451(+)
Zm00001d011848::8:162679664-162681665(-)
Zm00001d036640::6:95979927-95981928(-)
Zm00001d033873::1:277021533-277023534(+)
Zm00001d015376::5:87055147-87057148(-)
Zm00001d027715::1:11984041-11986042(-)
Zm00001d031345::1:186946079-186948080(-)
Zm00001d045574::9:27083607-27085608(-)
Zm00001d029011::1:54820755-54822756(+)
Zm00001d022373::7:176274549-176276550(-)
Zm00001d006493::2:209825156-209827157(-)
Zm00001d047759::9:141100592-141102593(-)
Zm00001d010719::8:125574371-125576372(+)
Zm00001d049311::4:25826671-25828672(+)
Zm00001d037425::6:125121986-125123987(+)
Zm00001d030232::1:114927283-114929284(+)
Zm00001d039452::3:4743443-4745444(-)
Zm00001d016532::5:166583710-166585711(-)
Zm00001d034590::1:297306178-297308179(+)
Zm00001d003354::2:41370151-41372152(-)
Zm00001d010278::8:107110312-107112313(-)
Zm00001d032529::1:229639590-229641591(-)
Zm00001d025491::10:120504360-120506361(-)
Zm00001d031731::1:200022268-200024269(+)
Zm00001d014290::5:39668181-39670182(-)
Zm00001d004806::2:140440496-140442497(+)
Zm00001d027815::1:14328326-14330327(+)
Zm00001d044646::3:233937934-233939935(-)
Zm00001d027234::1:117182-119183(+)
Zm00001d050509::4:94924357-94926358(+)
Zm00001d010421::8:114337463-114339464(-)
Zm00001d044624::3:233512187-233514188(-)
Zm00001d019768::7:58258080-58260081(-)
Zm00001d046330::9:80619612-80621613(-)
Zm00001d047243::9:123874464-123876465(-)
Zm00001d017651::5:203218204-203220205(-)
Zm00001d046300::9:79373958-79375959(-)
Zm00001d023792::10:20889918-20891919(-)
Zm00001d010227::8:104780852-104782853(-)
Zm00001d019207::7:21928906-21930907(-)
Zm00001d044264::3:223328732-223330733(+)
Zm00001d013838::5:22092002-22094003(+)
Zm00001d021248::7:146831565-146833566(-)
Zm00001d048628::4:1749864-1751865(-)
Zm00001d010300::8:108441168-108443169(+)
Zm00001d027546::1:8016152-8018153(+)
Zm00001d028960::1:52937129-52939130(+)
Zm00001d007026::2:220377217-220379218(-)
Zm00001d002676::2:19018880-19020881(-)
Zm00001d014263::5:38540508-38542509(+)
Zm00001d053775::4:240848136-240850137(+)
Zm00001d009525::8:68955326-68957327(+)
Zm00001d002658::2:18563603-18565604(-)
Zm00001d020238::7:101651254-101653255(+)
Zm00001d052677::4:197012324-197014325(+)
Zm00001d023865::10:25415858-25417859(+)
Zm00001d018093::5:214082460-214084461(-)
Zm00001d054093::4:246369613-246371614(+)
Zm00001d042133::3:152714762-152716763(-)
Zm00001d048710::4:3839429-3841430(-)
Zm00001d047833::9:142792420-142794421(-)
Zm00001d006920::2:219360074-219362075(-)
Zm00001d044814::9:3498520-3500521(-)
Zm00001d013955::5:26107962-26109963(-)
Zm00001d005765::2:187198199-187200200(+)
Zm00001d014797::5:63621482-63623483(+)
Zm00001d013218::5:6651079-6653080(+)
Zm00001d040368::3:40483558-40485559(+)
Zm00001d038819::6:165190323-165192324(+)
Zm00001d013033::5:3490634-3492635(+)
Zm00001d052053::4:177832421-177834422(+)
Zm00001d009238::8:45833883-45835884(-)
Zm00001d044554::3:231671434-231673435(-)
Zm00001d010228::8:104779910-104781911(+)
Zm00001d011117::8:139410249-139412250(-)
Zm00001d050051::4:62593260-62595261(-)
Zm00001d011413::8:149846761-149848762(-)
Zm00001d004728::2:134138076-134140077(+)
```
