## Supplementary material for "A comprehensive map of preferentially located motifs reveals distinct proximal *cis*-regulatory elements in plants": TATATCCG_containing_gene_set.txt

```
#Occurences of TATATCCG between -897 and -871 (positions relative to the transcription start site)
#23 sequences with TATATCCG in this interval
#0.09% of the sequences in promoter set with TATATCCG (set with 25199 sequences)
Zm00001d039840::3:16368684-16370685(-)
Zm00001d013037::5:3582693-3584694(-)
Zm00001d014731::5:60956136-60958137(-)
Zm00001d006710::2:214993906-214995907(-)
Zm00001d025384::10:116618321-116620322(-)
Zm00001d019889::7:73329204-73331205(-)
Zm00001d046119::9:64446628-64448629(-)
Zm00001d047986::9:147266979-147268980(-)
Zm00001d036036::6:67783033-67785034(+)
Zm00001d041208::3:105546943-105548944(-)
Zm00001d049873::4:49839290-49841291(+)
Zm00001d021827::7:163876265-163878266(-)
Zm00001d046405::9:87581498-87583499(+)
Zm00001d009690::8:76123799-76125800(-)
Zm00001d004473::2:114084005-114086006(+)
Zm00001d036812::6:101679948-101681949(+)
Zm00001d020340::7:107528390-107530391(+)
Zm00001d046221::9:72874968-72876969(-)
Zm00001d038407::6:156450216-156452217(+)
Zm00001d042147::3:153597841-153599842(-)
Zm00001d012515::8:175897432-175899433(+)
Zm00001d002796::2:22826944-22828945(+)
Zm00001d045683::9:33185792-33187793(-)
```
