## Supplementary material for "A comprehensive map of preferentially located motifs reveals distinct proximal *cis*-regulatory elements in plants": TATATCTG_containing_gene_set.txt

```
#Occurences of TATATCTG between -32 and -26 (positions relative to the transcription start site)
#35 sequences with TATATCTG in this interval
#0.14% of the sequences in promoter set with TATATCTG (set with 25199 sequences)
Zm00001d006404::2:206800573-206802574(-)
Zm00001d016206::5:150428182-150430183(+)
Zm00001d032334::1:222822613-222824614(+)
Zm00001d035277::6:18982312-18984313(+)
Zm00001d015191::5:78810026-78812027(+)
Zm00001d048741::4:4824584-4826585(-)
Zm00001d043148::3:190151073-190153074(+)
Zm00001d047400::9:128764840-128766841(-)
Zm00001d022609::7:181033305-181035306(-)
Zm00001d049064::4:14567881-14569882(-)
Zm00001d052536::4:192537679-192539680(-)
Zm00001d021075::7:142290627-142292628(-)
Zm00001d031920::1:206691935-206693936(+)
Zm00001d033993::1:280587901-280589902(+)
Zm00001d047969::9:146641217-146643218(+)
Zm00001d010228::8:104779910-104781911(+)
Zm00001d028632::1:41459256-41461257(+)
Zm00001d018894::7:8562133-8564134(-)
Zm00001d039934::3:19864379-19866380(+)
Zm00001d029354::1:67217126-67219127(-)
Zm00001d053764::4:240668589-240670590(+)
Zm00001d049239::4:22374437-22376438(-)
Zm00001d005761::2:187001549-187003550(-)
Zm00001d010227::8:104780852-104782853(-)
Zm00001d044044::3:217676618-217678619(-)
Zm00001d024347::10:65968846-65970847(+)
Zm00001d013399::5:10403421-10405422(+)
Zm00001d004363::2:106493515-106495516(-)
Zm00001d023600::10:11479067-11481068(+)
Zm00001d003705::2:55528558-55530559(-)
Zm00001d018761::7:4473391-4475392(+)
Zm00001d020125::7:94499854-94501855(+)
Zm00001d006719::2:215151606-215153607(-)
Zm00001d029694::1:82891721-82893722(+)
Zm00001d032954::1:244533638-244535639(+)
```
