## Supplementary material for "A comprehensive map of preferentially located motifs reveals distinct proximal *cis*-regulatory elements in plants": TATATG_containing_gene_set.txt

```
#Occurences of TATATG between -21 and 92 (positions relative to the transcription start site)
#3640 sequences with TATATG in this interval
#14.45% of the sequences in promoter set with TATATG (set with 25199 sequences)
Zm00001d044674::3:234625704-234627705(-)
Zm00001d018709::7:2898574-2900575(-)
Zm00001d009517::8:68554880-68556881(+)
Zm00001d021768::7:162730127-162732128(-)
Zm00001d036364::6:85810839-85812840(-)
Zm00001d015955::5:134003894-134005895(-)
Zm00001d032808::1:238900909-238902910(+)
Zm00001d048492::9:157091517-157093518(+)
Zm00001d026463::10:146327023-146329024(-)
Zm00001d028194::1:25920124-25922125(+)
Zm00001d023376::10:4270767-4272768(+)
Zm00001d030464::1:134522179-134524180(-)
Zm00001d034550::1:296029952-296031953(-)
Zm00001d026289::10:142954962-142956963(+)
Zm00001d053287::4:224263105-224265106(+)
Zm00001d020569::7:122617469-122619470(+)
Zm00001d008986::8:28667294-28669295(+)
Zm00001d015285::5:82699477-82701478(+)
Zm00001d023769::10:19507012-19509013(-)
Zm00001d041389::3:115406377-115408378(-)
Zm00001d031270::1:184548616-184550617(+)
Zm00001d020068::7:89720633-89722634(+)
Zm00001d036568::6:92895425-92897426(+)
Zm00001d021512::7:154616450-154618451(-)
Zm00001d005594::2:180122753-180124754(-)
Zm00001d005824::2:189873242-189875243(-)
Zm00001d033129::1:251634593-251636594(-)
Zm00001d045661::9:32057970-32059971(-)
Zm00001d011427::8:150245829-150247830(-)
Zm00001d006079::2:197543167-197545168(+)
Zm00001d017363::5:193669204-193671205(+)
Zm00001d018565::5:223305382-223307383(-)
Zm00001d007772::2:239371125-239373126(-)
Zm00001d014547::5:52710062-52712063(+)
Zm00001d019325::7:27940000-27942001(-)
Zm00001d018057::5:213286884-213288885(+)
Zm00001d050567::4:101327502-101329503(-)
Zm00001d039411::3:3707410-3709411(+)
Zm00001d019857::7:70644088-70646089(+)
Zm00001d041951::3:144983421-144985422(+)
Zm00001d022368::7:176187239-176189240(+)
Zm00001d018086::5:213976891-213978892(-)
Zm00001d003470::2:45286174-45288175(-)
Zm00001d006798::2:216933589-216935590(+)
Zm00001d023984::10:34282251-34284252(-)
Zm00001d024960::10:96938140-96940141(-)
Zm00001d031580::1:195290256-195292257(+)
Zm00001d007405::2:230991113-230993114(-)
Zm00001d046590::9:97451070-97453071(+)
Zm00001d017376::5:193827588-193829589(+)
Zm00001d047928::9:145584860-145586861(+)
Zm00001d021695::7:160398786-160400787(-)
Zm00001d042045::3:148448588-148450589(+)
Zm00001d038550::6:159757460-159759461(+)
Zm00001d006373::2:205994735-205996736(+)
Zm00001d004545::2:117224781-117226782(+)
Zm00001d008488::8:9997859-9999860(+)
Zm00001d018229::5:217044951-217046952(-)
Zm00001d031502::1:192120512-192122513(+)
Zm00001d047455::9:130783376-130785377(-)
Zm00001d037029::6:109565544-109567545(+)
Zm00001d015950::5:133615682-133617683(+)
Zm00001d031178::1:181313754-181315755(-)
Zm00001d003287::2:38812107-38814108(-)
Zm00001d014689::5:59200175-59202176(-)
Zm00001d007379::2:230224641-230226642(+)
Zm00001d015805::5:121769623-121771624(-)
Zm00001d052498::4:191497300-191499301(-)
Zm00001d004370::2:106726379-106728380(-)
Zm00001d038925::6:167145978-167147979(-)
Zm00001d044810::9:3126524-3128525(-)
Zm00001d043959::3:214839742-214841743(-)
Zm00001d026084::10:138079395-138081396(-)
Zm00001d003079::2:31356487-31358488(+)
Zm00001d045877::9:45290611-45292612(-)
Zm00001d044278::3:223868323-223870324(+)
Zm00001d049627::4:38068676-38070677(-)
Zm00001d048560::9:158681639-158683640(+)
Zm00001d038703::6:162997683-162999684(+)
Zm00001d030100::1:105695695-105697696(-)
Zm00001d050870::4:127750632-127752633(-)
Zm00001d035238::6:16210068-16212069(-)
Zm00001d025503::10:120607718-120609719(-)
Zm00001d038292::6:153561537-153563538(+)
Zm00001d049790::4:44845387-44847388(-)
Zm00001d012254::8:171063321-171065322(+)
Zm00001d028141::1:23990305-23992306(+)
Zm00001d037860::6:140052997-140054998(+)
Zm00001d010906::8:132966702-132968703(+)
Zm00001d024952::10:96584860-96586861(+)
Zm00001d030220::1:113768144-113770145(+)
Zm00001d038543::6:159653313-159655314(+)
Zm00001d024481::10:73440959-73442960(+)
Zm00001d006271::2:203390713-203392714(-)
Zm00001d034751::1:301301932-301303933(-)
Zm00001d032618::1:232255501-232257502(+)
Zm00001d013220::5:6713104-6715105(-)
Zm00001d005888::2:191782361-191784362(-)
Zm00001d035797::6:50382670-50384671(+)
Zm00001d049219::4:21198257-21200258(+)
Zm00001d016570::5:167857220-167859221(-)
Zm00001d029383::1:68459218-68461219(+)
Zm00001d042097::3:150612736-150614737(+)
Zm00001d040589::3:51742020-51744021(-)
Zm00001d004193::2:90153151-90155152(+)
Zm00001d004968::2:151120985-151122986(+)
Zm00001d053932::4:243766589-243768590(+)
Zm00001d029241::1:63374711-63376712(-)
Zm00001d015747::5:115881489-115883490(+)
Zm00001d008578::8:13457965-13459966(+)
Zm00001d048131::9:150562984-150564985(+)
Zm00001d038060::6:146621045-146623046(-)
Zm00001d046097::9:63159236-63161237(+)
Zm00001d012785::8:180898684-180900685(+)
Zm00001d016077::5:143194633-143196634(+)
Zm00001d013983::5:27293059-27295060(+)
Zm00001d043231::3:192585991-192587992(+)
Zm00001d005972::2:194444379-194446380(-)
Zm00001d037113::6:112723199-112725200(-)
Zm00001d009122::8:37719525-37721526(-)
Zm00001d045330::9:19102083-19104084(-)
Zm00001d031392::1:188716545-188718546(-)
Zm00001d008810::8:21266161-21268162(-)
Zm00001d013252::5:7136751-7138752(+)
Zm00001d005223::2:164330865-164332866(+)
Zm00001d039499::3:6008714-6010715(+)
Zm00001d004546::2:117278717-117280718(+)
Zm00001d047358::9:127485734-127487735(-)
Zm00001d011475::8:151645194-151647195(-)
Zm00001d030199::1:112979774-112981775(-)
Zm00001d015717::5:111709185-111711186(+)
Zm00001d011154::8:140939333-140941334(-)
Zm00001d025652::10:125101473-125103474(+)
Zm00001d036440::6:88672107-88674108(-)
Zm00001d048217::9:152625641-152627642(-)
Zm00001d053633::4:237654461-237656462(-)
Zm00001d018406::5:220160462-220162463(-)
Zm00001d002967::2:28258953-28260954(+)
Zm00001d048908::4:7745546-7747547(+)
Zm00001d048532::9:157942565-157944566(+)
Zm00001d019265::7:24769601-24771602(+)
Zm00001d053830::4:241978302-241980303(+)
Zm00001d036410::6:87192165-87194166(+)
Zm00001d016433::5:162225920-162227921(-)
Zm00001d002449::2:12912590-12914591(+)
Zm00001d010670::8:123790283-123792284(-)
Zm00001d053989::4:244764933-244766934(-)
Zm00001d047411::9:129376561-129378562(+)
Zm00001d031632::1:196907557-196909558(-)
Zm00001d006586::2:211672501-211674502(-)
Zm00001d024678::10:83379508-83381509(-)
Zm00001d020780::7:132448505-132450506(-)
Zm00001d030672::1:152350953-152352954(+)
Zm00001d012265::8:171472005-171474006(+)
Zm00001d041583::3:128253685-128255686(-)
Zm00001d046836::9:108003044-108005045(-)
Zm00001d002244::2:8754623-8756624(+)
Zm00001d023766::10:19365498-19367499(+)
Zm00001d024217::10:57146002-57148003(-)
Zm00001d044442::3:228213307-228215308(+)
Zm00001d016657::5:171573048-171575049(-)
Zm00001d024512::10:75068186-75070187(+)
Zm00001d048253::9:153253859-153255860(+)
Zm00001d038058::6:146571815-146573816(-)
Zm00001d019335::7:28399380-28401381(+)
Zm00001d036063::6:69685099-69687100(+)
Zm00001d015259::5:81766310-81768311(-)
Zm00001d018624::7:1245791-1247792(+)
Zm00001d011967::8:165308911-165310912(-)
Zm00001d044738::9:829698-831699(-)
Zm00001d052317::4:186983057-186985058(+)
Zm00001d048384::9:155293930-155295931(-)
Zm00001d036164::6:75433847-75435848(-)
Zm00001d017804::5:207300317-207302318(-)
Zm00001d007542::2:234340667-234342668(+)
Zm00001d026218::10:141369471-141371472(-)
Zm00001d036278::6:81478063-81480064(+)
Zm00001d034454::1:293444340-293446341(-)
Zm00001d036098::6:72198623-72200624(-)
Zm00001d034166::1:285646783-285648784(-)
Zm00001d010632::8:122514375-122516376(-)
Zm00001d031655::1:197548551-197550552(-)
Zm00001d047208::9:121995827-121997828(+)
Zm00001d053575::4:234980132-234982133(-)
Zm00001d005881::2:191716769-191718770(-)
Zm00001d028225::1:27266466-27268467(-)
Zm00001d004616::2:122071791-122073792(+)
Zm00001d035751::6:45355667-45357668(-)
Zm00001d027487::1:6317704-6319705(+)
Zm00001d011906::8:164288022-164290023(+)
Zm00001d036432::6:88266221-88268222(+)
Zm00001d016900::5:179635392-179637393(-)
Zm00001d009702::8:76421973-76423974(+)
Zm00001d001841::2:1707570-1709571(-)
Zm00001d031018::1:173707830-173709831(-)
Zm00001d010968::8:135291007-135293008(-)
Zm00001d038082::6:147122992-147124993(+)
Zm00001d031808::1:202467318-202469319(-)
Zm00001d034119::1:284490615-284492616(+)
Zm00001d052103::4:179681710-179683711(-)
Zm00001d048255::9:153314029-153316030(-)
Zm00001d016505::5:165225203-165227204(+)
Zm00001d044806::9:2942824-2944825(-)
Zm00001d002388::2:11652379-11654380(+)
Zm00001d004279::2:99776394-99778395(+)
Zm00001d040365::3:40178932-40180933(+)
Zm00001d009399::8:62577922-62579923(+)
Zm00001d029737::1:84611821-84613822(+)
Zm00001d043839::3:211456517-211458518(+)
Zm00001d010573::8:120711554-120713555(-)
Zm00001d022212::7:172911096-172913097(+)
Zm00001d021830::7:164024070-164026071(+)
Zm00001d039363::3:2607705-2609706(+)
Zm00001d016625::5:170511881-170513882(+)
Zm00001d018693::7:2684984-2686985(+)
Zm00001d038123::6:148748040-148750041(-)
Zm00001d015829::5:124542774-124544775(+)
Zm00001d043360::3:197668886-197670887(+)
Zm00001d030143::1:108595241-108597242(-)
Zm00001d030843::1:162766077-162768078(+)
Zm00001d006868::2:218297132-218299133(-)
Zm00001d046197::9:71398742-71400743(+)
Zm00001d010436::8:115037869-115039870(-)
Zm00001d041958::3:145662599-145664600(-)
Zm00001d036747::6:99738566-99740567(-)
Zm00001d016219::5:150959023-150961024(+)
Zm00001d036795::6:101161547-101163548(-)
Zm00001d043107::3:189321499-189323500(+)
Zm00001d051253::4:150772344-150774345(-)
Zm00001d014263::5:38540508-38542509(+)
Zm00001d014261::5:38498564-38500565(-)
Zm00001d045886::9:45708883-45710884(-)
Zm00001d011418::8:149938287-149940288(+)
Zm00001d047011::9:115075007-115077008(-)
Zm00001d045163::9:14785015-14787016(+)
Zm00001d010530::8:119427400-119429401(-)
Zm00001d035558::6:33060438-33062439(+)
Zm00001d046423::9:89319517-89321518(+)
Zm00001d022371::7:176263394-176265395(-)
Zm00001d048512::9:157595777-157597778(+)
Zm00001d051759::4:168954925-168956926(-)
Zm00001d018906::7:8963689-8965690(-)
Zm00001d001798::2:1083718-1085719(-)
Zm00001d026427::10:145651781-145653782(-)
Zm00001d027344::1:3374365-3376366(-)
Zm00001d042901::3:183397137-183399138(+)
Zm00001d047309::9:126280513-126282514(-)
Zm00001d050017::4:59933825-59935826(-)
Zm00001d040724::3:60046640-60048641(+)
Zm00001d011067::8:137999558-138001559(+)
Zm00001d008214::8:1455627-1457628(-)
Zm00001d021227::7:146556147-146558148(+)
Zm00001d022360::7:176114026-176116027(-)
Zm00001d009250::8:47174574-47176575(+)
Zm00001d036818::6:101959140-101961141(+)
Zm00001d053101::4:213755115-213757116(+)
Zm00001d044500::3:229923961-229925962(+)
Zm00001d019534::7:40692723-40694724(+)
Zm00001d031062::1:175259942-175261943(-)
Zm00001d016542::5:166723280-166725281(-)
Zm00001d013737::5:18921452-18923453(+)
Zm00001d042935::3:184486880-184488881(-)
Zm00001d013831::5:21885862-21887863(+)
Zm00001d016335::5:157890698-157892699(+)
Zm00001d019247::7:23768689-23770690(-)
Zm00001d053632::4:237549622-237551623(+)
Zm00001d024755::10:86468548-86470549(-)
Zm00001d018718::7:3072241-3074242(+)
Zm00001d025037::10:100956973-100958974(-)
Zm00001d039338::3:2049450-2051451(+)
Zm00001d040242::3:33399852-33401853(+)
Zm00001d027728::1:12340165-12342166(-)
Zm00001d048049::9:148864319-148866320(-)
Zm00001d005933::2:193263328-193265329(+)
Zm00001d042050::3:148700325-148702326(+)
Zm00001d043348::3:197338250-197340251(-)
Zm00001d038496::6:158592449-158594450(+)
Zm00001d029083::1:57397206-57399207(-)
Zm00001d019117::7:17794977-17796978(-)
Zm00001d004209::2:91714864-91716865(+)
Zm00001d038463::6:157795268-157797269(-)
Zm00001d016098::5:144499575-144501576(+)
Zm00001d037270::6:118891065-118893066(+)
Zm00001d006158::2:200052165-200054166(+)
Zm00001d010395::8:112625631-112627632(+)
Zm00001d039295::3:1200297-1202298(+)
Zm00001d012725::8:179212901-179214902(+)
Zm00001d040312::3:37519743-37521744(+)
Zm00001d018335::5:218655025-218657026(+)
Zm00001d014614::5:55729659-55731660(-)
Zm00001d008425::8:8350067-8352068(+)
Zm00001d037395::6:124283717-124285718(-)
Zm00001d051272::4:151406923-151408924(+)
Zm00001d047813::9:142476782-142478783(-)
Zm00001d042834::3:181542409-181544410(-)
Zm00001d050327::4:81508605-81510606(-)
Zm00001d043619::3:205361260-205363261(+)
Zm00001d044465::3:228918468-228920469(-)
Zm00001d038395::6:156300875-156302876(+)
Zm00001d029380::1:68390922-68392923(+)
Zm00001d013441::5:11412027-11414028(+)
Zm00001d037388::6:124164520-124166521(+)
Zm00001d051695::4:167036280-167038281(-)
Zm00001d030809::1:161203730-161205731(-)
Zm00001d041923::3:143810981-143812982(+)
Zm00001d037081::6:111654048-111656049(+)
Zm00001d012515::8:175897432-175899433(+)
Zm00001d050827::4:125018559-125020560(-)
Zm00001d004467::2:113709702-113711703(+)
Zm00001d008446::8:8819592-8821593(-)
Zm00001d038221::6:151944449-151946450(-)
Zm00001d015208::5:79394811-79396812(-)
Zm00001d010053::8:97369023-97371024(+)
Zm00001d039288::3:1063428-1065429(+)
Zm00001d009801::8:82105151-82107152(-)
Zm00001d028983::1:53461487-53463488(+)
Zm00001d021503::7:154182424-154184425(+)
Zm00001d037229::6:116925843-116927844(-)
Zm00001d043479::3:201464489-201466490(+)
Zm00001d048142::9:150749582-150751583(+)
Zm00001d031395::1:188814531-188816532(+)
Zm00001d046928::9:111172827-111174828(+)
Zm00001d039075::6:169615671-169617672(-)
Zm00001d018651::7:1788971-1790972(+)
Zm00001d031557::1:194161978-194163979(-)
Zm00001d051459::4:159423849-159425850(+)
Zm00001d039549::3:7823816-7825817(+)
Zm00001d006690::2:214476263-214478264(+)
Zm00001d006307::2:204150196-204152197(+)
Zm00001d045817::9:41018989-41020990(+)
Zm00001d012508::8:175599235-175601236(+)
Zm00001d053765::4:240695479-240697480(+)
Zm00001d024946::10:96327326-96329327(-)
Zm00001d010850::8:130364838-130366839(-)
Zm00001d028752::1:45539460-45541461(-)
Zm00001d045340::9:19214810-19216811(+)
Zm00001d037326::6:121211895-121213896(+)
Zm00001d051465::4:159609924-159611925(-)
Zm00001d008383::8:6850266-6852267(+)
Zm00001d027837::1:14700715-14702716(+)
Zm00001d013836::5:21954029-21956030(+)
Zm00001d019283::7:25498371-25500372(+)
Zm00001d015393::5:88007323-88009324(+)
Zm00001d044073::3:218358862-218360863(+)
Zm00001d052504::4:191567822-191569823(-)
Zm00001d006041::2:196157466-196159467(-)
Zm00001d038976::6:168042747-168044748(-)
Zm00001d006884::2:218529416-218531417(+)
Zm00001d037427::6:125222560-125224561(-)
Zm00001d049070::4:14650960-14652961(+)
Zm00001d028232::1:27412116-27414117(+)
Zm00001d002583::2:15997116-15999117(-)
Zm00001d025151::10:106726088-106728089(-)
Zm00001d047187::9:121319211-121321212(+)
Zm00001d034703::1:300275834-300277835(+)
Zm00001d042442::3:167611893-167613894(-)
Zm00001d010944::8:134420977-134422978(+)
Zm00001d012428::8:174324945-174326946(+)
Zm00001d040567::3:50464638-50466639(-)
Zm00001d021341::7:149325682-149327683(+)
Zm00001d039394::3:3276031-3278032(-)
Zm00001d009954::8:92225110-92227111(+)
Zm00001d042453::3:168342521-168344522(-)
Zm00001d008654::8:16041243-16043244(-)
Zm00001d022033::7:168321523-168323524(+)
Zm00001d029035::1:55560376-55562377(-)
Zm00001d024933::10:95592933-95594934(-)
Zm00001d036409::6:87174608-87176609(+)
Zm00001d017240::5:190057516-190059517(-)
Zm00001d049412::4:29800982-29802983(+)
Zm00001d022259::7:173852581-173854582(-)
Zm00001d013573::5:14536680-14538681(+)
Zm00001d025322::10:114049648-114051649(+)
Zm00001d039318::3:1629649-1631650(-)
Zm00001d006716::2:215046200-215048201(-)
Zm00001d020673::7:127585206-127587207(+)
Zm00001d042370::3:163515798-163517799(-)
Zm00001d007026::2:220377217-220379218(-)
Zm00001d046555::9:95831121-95833122(+)
Zm00001d052756::4:199896155-199898156(-)
Zm00001d024891::10:93135904-93137905(+)
Zm00001d024459::10:71760474-71762475(-)
Zm00001d032916::1:243024439-243026440(-)
Zm00001d042282::3:158689469-158691470(-)
Zm00001d018687::7:2647515-2649516(-)
Zm00001d022114::7:170596748-170598749(+)
Zm00001d043880::3:212728929-212730930(+)
Zm00001d018935::7:9657543-9659544(-)
Zm00001d012955::5:2344163-2346164(+)
Zm00001d043640::3:205806565-205808566(-)
Zm00001d019370::7:30366367-30368368(-)
Zm00001d028056::1:21779427-21781428(-)
Zm00001d023915::10:28081634-28083635(+)
Zm00001d006057::2:196695873-196697874(+)
Zm00001d051043::4:138315443-138317444(+)
Zm00001d052517::4:191942044-191944045(-)
Zm00001d050268::4:77418570-77420571(-)
Zm00001d045899::9:46382350-46384351(-)
Zm00001d003322::2:40132929-40134930(+)
Zm00001d021392::7:150694461-150696462(+)
Zm00001d042663::3:175915327-175917328(-)
Zm00001d008762::8:19359253-19361254(-)
Zm00001d052145::4:181032590-181034591(-)
Zm00001d018571::5:223499706-223501707(-)
Zm00001d053775::4:240848136-240850137(+)
Zm00001d027936::1:17975198-17977199(-)
Zm00001d035984::6:64670965-64672966(-)
Zm00001d031913::1:206638877-206640878(+)
Zm00001d034859::1:303998765-304000766(-)
Zm00001d027900::1:17148010-17150011(-)
Zm00001d024229::10:58421585-58423586(-)
Zm00001d020428::7:113327413-113329414(-)
Zm00001d026706::10:150555300-150557301(+)
Zm00001d013412::5:10598922-10600923(+)
Zm00001d016483::5:164456122-164458123(-)
Zm00001d016742::5:174748963-174750964(-)
Zm00001d002458::2:13290926-13292927(-)
Zm00001d031794::1:202095005-202097006(-)
Zm00001d035145::6:6907159-6909160(-)
Zm00001d035141::6:6852484-6854485(+)
Zm00001d033092::1:250108021-250110022(-)
Zm00001d009327::8:56286577-56288578(-)
Zm00001d025944::10:134351525-134353526(+)
Zm00001d047752::9:140901837-140903838(-)
Zm00001d024874::10:91750839-91752840(+)
Zm00001d048354::9:154870183-154872184(+)
Zm00001d012170::8:169427553-169429554(+)
Zm00001d028835::1:48145561-48147562(-)
Zm00001d026043::10:136816561-136818562(+)
Zm00001d039686::3:11852855-11854856(-)
Zm00001d011992::8:166017498-166019499(+)
Zm00001d021879::7:165318854-165320855(-)
Zm00001d029280::1:64686335-64688336(-)
Zm00001d018278::5:217825920-217827921(-)
Zm00001d015956::5:134171763-134173764(-)
Zm00001d040159::3:29653334-29655335(+)
Zm00001d029036::1:55559272-55561273(+)
Zm00001d027363::1:3773716-3775717(+)
Zm00001d020097::7:91749643-91751644(+)
Zm00001d013934::5:25183979-25185980(+)
Zm00001d036338::6:84762264-84764265(+)
Zm00001d040468::3:45118536-45120537(+)
Zm00001d017864::5:209120964-209122965(-)
Zm00001d050649::4:110787078-110789079(-)
Zm00001d010536::8:119690473-119692474(+)
Zm00001d022561::7:180067783-180069784(-)
Zm00001d025714::10:127158788-127160789(+)
Zm00001d037448::6:125638260-125640261(+)
Zm00001d002632::2:17556997-17558998(+)
Zm00001d005880::2:191639695-191641696(+)
Zm00001d028803::1:46851201-46853202(+)
Zm00001d050401::4:86098764-86100765(-)
Zm00001d023392::10:4493822-4495823(+)
Zm00001d020932::7:136988244-136990245(-)
Zm00001d035153::6:7124283-7126284(+)
Zm00001d012278::8:171802445-171804446(-)
Zm00001d015533::5:96257727-96259728(+)
Zm00001d053371::4:227974496-227976497(+)
Zm00001d047470::9:131182862-131184863(+)
Zm00001d031967::1:208216664-208218665(+)
Zm00001d026582::10:148382656-148384657(-)
Zm00001d018800::7:5600045-5602046(-)
Zm00001d028540::1:38643314-38645315(+)
Zm00001d010709::8:125236591-125238592(-)
Zm00001d006801::2:217011896-217013897(+)
Zm00001d030659::1:151472148-151474149(-)
Zm00001d046970::9:113509535-113511536(+)
Zm00001d047156::9:120314698-120316699(-)
Zm00001d009090::8:35621100-35623101(+)
Zm00001d022027::7:168261769-168263770(+)
Zm00001d014762::5:61967371-61969372(-)
Zm00001d032173::1:215566640-215568641(+)
Zm00001d031126::1:178551560-178553561(+)
Zm00001d050322::4:81385207-81387208(-)
Zm00001d003758::2:57751492-57753493(-)
Zm00001d050386::4:85165605-85167606(+)
Zm00001d022519::7:179285128-179287129(+)
Zm00001d048623::4:1533693-1535694(-)
Zm00001d045885::9:45588623-45590624(-)
Zm00001d021057::7:141727631-141729632(-)
Zm00001d044008::3:216398641-216400642(-)
Zm00001d052637::4:195494607-195496608(-)
Zm00001d032049::1:210747559-210749560(+)
Zm00001d044729::9:637705-639706(+)
Zm00001d040807::3:67150373-67152374(+)
Zm00001d031687::1:198648274-198650275(-)
Zm00001d011197::8:142737502-142739503(-)
Zm00001d008513::8:11211771-11213772(-)
Zm00001d031666::1:198112290-198114291(+)
Zm00001d033858::1:276050694-276052695(+)
Zm00001d039037::6:169004341-169006342(+)
Zm00001d012795::5:34282-36283(+)
Zm00001d032754::1:237442653-237444654(+)
Zm00001d042344::3:162248291-162250292(-)
Zm00001d045377::9:20084670-20086671(+)
Zm00001d024211::10:56728038-56730039(-)
Zm00001d020975::7:138261323-138263324(+)
Zm00001d046279::9:77859251-77861252(+)
Zm00001d045088::9:12098490-12100491(-)
Zm00001d033559::1:267207219-267209220(-)
Zm00001d045575::9:27086358-27088359(-)
Zm00001d051529::4:161592999-161595000(+)
Zm00001d021004::7:140076344-140078345(+)
Zm00001d023559::10:10214294-10216295(+)
Zm00001d044048::3:217741309-217743310(-)
Zm00001d006947::2:219988363-219990364(+)
Zm00001d002644::2:18025676-18027677(-)
Zm00001d032060::1:211110692-211112693(+)
Zm00001d052239::4:184367271-184369272(-)
Zm00001d032718::1:235936294-235938295(+)
Zm00001d022180::7:172003403-172005404(-)
Zm00001d035747::6:44788854-44790855(-)
Zm00001d003705::2:55528558-55530559(-)
Zm00001d016000::5:138590368-138592369(-)
Zm00001d050866::4:127542440-127544441(+)
Zm00001d001887::2:2481830-2483831(-)
Zm00001d016708::5:173407782-173409783(-)
Zm00001d017559::5:199533884-199535885(+)
Zm00001d046866::9:108599046-108601047(-)
Zm00001d036175::6:75715341-75717342(-)
Zm00001d030312::1:121814363-121816364(-)
Zm00001d022453::7:178051954-178053955(-)
Zm00001d012934::5:2201419-2203420(-)
Zm00001d042118::3:151574542-151576543(+)
Zm00001d035542::6:31726736-31728737(+)
Zm00001d042636::3:174785440-174787441(-)
Zm00001d005617::2:180794015-180796016(-)
Zm00001d017385::5:194004025-194006026(-)
Zm00001d034351::1:290364227-290366228(-)
Zm00001d049357::4:27753338-27755339(+)
Zm00001d045133::9:13838041-13840042(+)
Zm00001d044880::9:6452212-6454213(+)
Zm00001d020702::7:129166700-129168701(-)
Zm00001d041311::3:111538331-111540332(+)
Zm00001d041208::3:105546943-105548944(-)
Zm00001d008544::8:12498659-12500660(+)
Zm00001d039192::6:172244551-172246552(-)
Zm00001d037322::6:121066895-121068896(+)
Zm00001d032598::1:231633042-231635043(-)
Zm00001d050442::4:88610422-88612423(-)
Zm00001d037822::6:138797270-138799271(-)
Zm00001d051509::4:160963196-160965197(-)
Zm00001d028616::1:40940651-40942652(+)
Zm00001d044324::3:225196472-225198473(+)
Zm00001d007716::2:238068476-238070477(+)
Zm00001d040968::3:85427561-85429562(-)
Zm00001d016606::5:169949247-169951248(-)
Zm00001d010225::8:104664602-104666603(+)
Zm00001d013445::5:11751830-11753831(-)
Zm00001d031949::1:207799384-207801385(-)
Zm00001d020506::7:119723807-119725808(+)
Zm00001d013122::5:5145758-5147759(-)
Zm00001d032961::1:244866916-244868917(-)
Zm00001d029194::1:61728258-61730259(+)
Zm00001d047970::9:146685828-146687829(-)
Zm00001d005052::2:156310723-156312724(-)
Zm00001d012615::8:177259146-177261147(+)
Zm00001d031667::1:198117671-198119672(+)
Zm00001d046751::9:104380208-104382209(-)
Zm00001d009605::8:72868094-72870095(-)
Zm00001d053628::4:237226391-237228392(+)
Zm00001d052725::4:199038427-199040428(-)
Zm00001d048379::9:155273208-155275209(-)
Zm00001d024959::10:96879401-96881402(+)
Zm00001d011270::8:145289257-145291258(+)
Zm00001d027672::1:10689672-10691673(-)
Zm00001d043185::3:190869468-190871469(-)
Zm00001d029313::1:65618394-65620395(-)
Zm00001d024624::10:80774400-80776401(-)
Zm00001d030012::1:99318753-99320754(-)
Zm00001d036984::6:108313417-108315418(+)
Zm00001d041393::3:115714969-115716970(-)
Zm00001d016302::5:156276169-156278170(+)
Zm00001d032954::1:244533638-244535639(+)
Zm00001d003890::2:65459647-65461648(+)
Zm00001d019895::7:73557695-73559696(-)
Zm00001d007623::2:236372229-236374230(-)
Zm00001d034181::1:285871287-285873288(-)
Zm00001d040899::3:77277331-77279332(+)
Zm00001d052362::4:188297356-188299357(+)
Zm00001d049286::4:24419475-24421476(+)
Zm00001d017904::5:209853627-209855628(+)
Zm00001d029151::1:60747485-60749486(-)
Zm00001d019803::7:62980983-62982984(+)
Zm00001d026573::10:148201458-148203459(+)
Zm00001d045312::9:18805132-18807133(-)
Zm00001d024699::10:84017054-84019055(-)
Zm00001d018061::5:213498155-213500156(-)
Zm00001d020687::7:128427243-128429244(-)
Zm00001d002447::2:12899051-12901052(+)
Zm00001d003019::2:29634837-29636838(-)
Zm00001d047985::9:147200595-147202596(-)
Zm00001d005858::2:190979027-190981028(-)
Zm00001d047859::9:143635607-143637608(-)
Zm00001d037771::6:136913668-136915669(+)
Zm00001d028486::1:36755117-36757118(-)
Zm00001d033815::1:274394836-274396837(-)
Zm00001d042685::3:176825881-176827882(+)
Zm00001d053337::4:226699074-226701075(-)
Zm00001d043216::3:192129064-192131065(+)
Zm00001d015349::5:85750850-85752851(-)
Zm00001d020929::7:136897220-136899221(+)
Zm00001d038465::6:157805880-157807881(-)
Zm00001d038796::6:164511003-164513004(+)
Zm00001d029396::1:68892310-68894311(-)
Zm00001d030007::1:98893382-98895383(-)
Zm00001d033645::1:269532497-269534498(-)
Zm00001d017035::5:183276827-183278828(+)
Zm00001d035136::6:6618617-6620618(+)
Zm00001d047453::9:130690053-130692054(+)
Zm00001d014797::5:63621482-63623483(+)
Zm00001d030191::1:112124483-112126484(+)
Zm00001d011263::8:144950297-144952298(+)
Zm00001d051702::4:167220303-167222304(-)
Zm00001d019510::7:38445554-38447555(+)
Zm00001d035310::6:20535439-20537440(-)
Zm00001d029658::1:81675844-81677845(+)
Zm00001d032772::1:237789860-237791861(-)
Zm00001d042641::3:175039988-175041989(+)
Zm00001d034891::1:304942861-304944862(-)
Zm00001d015442::5:90342293-90344294(+)
Zm00001d042259::3:157664493-157666494(+)
Zm00001d014889::5:67037268-67039269(-)
Zm00001d052602::4:194402727-194404728(+)
Zm00001d038702::6:162913753-162915754(+)
Zm00001d048680::4:3196413-3198414(+)
Zm00001d052026::4:176839683-176841684(-)
Zm00001d025252::10:111155437-111157438(+)
Zm00001d014758::5:61808516-61810517(-)
Zm00001d023233::10:971582-973583(+)
Zm00001d032304::1:221396806-221398807(-)
Zm00001d012764::8:180331161-180333162(+)
Zm00001d025683::10:126172073-126174074(+)
Zm00001d031540::1:193701024-193703025(-)
Zm00001d044374::3:226361727-226363728(+)
Zm00001d053961::4:244357245-244359246(-)
Zm00001d043148::3:190151073-190153074(+)
Zm00001d019311::7:26993197-26995198(-)
Zm00001d034485::1:294248561-294250562(-)
Zm00001d024842::10:90455147-90457148(-)
Zm00001d047335::9:126821283-126823284(+)
Zm00001d035696::6:41486909-41488910(+)
Zm00001d038916::6:166895282-166897283(-)
Zm00001d016832::5:177778273-177780274(+)
Zm00001d044588::3:232794482-232796483(+)
Zm00001d023596::10:11355443-11357444(+)
Zm00001d028103::1:23018361-23020362(-)
Zm00001d019237::7:23404470-23406471(-)
Zm00001d041837::3:139952572-139954573(+)
Zm00001d039721::3:12983211-12985212(+)
Zm00001d038242::6:152217910-152219911(-)
Zm00001d030216::1:113617410-113619411(-)
Zm00001d033770::1:273102784-273104785(+)
Zm00001d012238::8:170737165-170739166(+)
Zm00001d053444::4:231763920-231765921(+)
Zm00001d036904::6:106004644-106006645(+)
Zm00001d019760::7:57491475-57493476(+)
Zm00001d051140::4:145571564-145573565(-)
Zm00001d047203::9:121852239-121854240(-)
Zm00001d041745::3:135767606-135769607(-)
Zm00001d045483::9:24096973-24098974(+)
Zm00001d021965::7:167219995-167221996(-)
Zm00001d039532::3:7397893-7399894(+)
Zm00001d047262::9:124765526-124767527(+)
Zm00001d003035::2:30054142-30056143(-)
Zm00001d019914::7:75385692-75387693(-)
Zm00001d052327::4:187150990-187152991(+)
Zm00001d047747::9:140733091-140735092(+)
Zm00001d049629::4:38138084-38140085(-)
Zm00001d042670::3:176205108-176207109(-)
Zm00001d005286::2:167708054-167710055(+)
Zm00001d049174::4:19151519-19153520(+)
Zm00001d043112::3:189498663-189500664(-)
Zm00001d007758::2:239002100-239004101(+)
Zm00001d016968::5:181545374-181547375(-)
Zm00001d047073::9:117287453-117289454(-)
Zm00001d002478::2:13594207-13596208(+)
Zm00001d018103::5:214353919-214355920(-)
Zm00001d051332::4:154910690-154912691(+)
Zm00001d031375::1:187631581-187633582(-)
Zm00001d022330::7:175559013-175561014(+)
Zm00001d042866::3:182483638-182485639(-)
Zm00001d052978::4:207030931-207032932(-)
Zm00001d020498::7:119317431-119319432(+)
Zm00001d040197::3:31704209-31706210(+)
Zm00001d020491::7:118718938-118720939(-)
Zm00001d017208::5:188984795-188986796(-)
Zm00001d009127::8:38449958-38451959(-)
Zm00001d020684::7:128257758-128259759(-)
Zm00001d027967::1:18525318-18527319(-)
Zm00001d047046::9:116595494-116597495(+)
Zm00001d026531::10:147767690-147769691(+)
Zm00001d023473::10:6836458-6838459(+)
Zm00001d041140::3:100024801-100026802(-)
Zm00001d040443::3:43580370-43582371(+)
Zm00001d032838::1:239721849-239723850(+)
Zm00001d031986::1:208745443-208747444(+)
Zm00001d016448::5:162683830-162685831(-)
Zm00001d003501::2:46130823-46132824(+)
Zm00001d004555::2:117758489-117760490(-)
Zm00001d053964::4:244387831-244389832(-)
Zm00001d005170::2:162190210-162192211(+)
Zm00001d047929::9:145593270-145595271(-)
Zm00001d004036::2:77716820-77718821(-)
Zm00001d048396::9:155581805-155583806(+)
Zm00001d004861::2:145375659-145377660(-)
Zm00001d008314::8:4959594-4961595(+)
Zm00001d017281::5:191611387-191613388(-)
Zm00001d045323::9:18934291-18936292(+)
Zm00001d021163::7:144475743-144477744(-)
Zm00001d047583::9:136371325-136373326(-)
Zm00001d053153::4:216610016-216612017(-)
Zm00001d040245::3:33491013-33493014(-)
Zm00001d033825::1:274896420-274898421(-)
Zm00001d049884::4:50460333-50462334(+)
Zm00001d039712::3:12782762-12784763(-)
Zm00001d054044::4:245525258-245527259(-)
Zm00001d027472::1:6066782-6068783(+)
Zm00001d051304::4:152548585-152550586(-)
Zm00001d042507::3:170095927-170097928(+)
Zm00001d003006::2:29274427-29276428(+)
Zm00001d017880::5:209501280-209503281(-)
Zm00001d054047::4:245532464-245534465(+)
Zm00001d026017::10:136071703-136073704(+)
Zm00001d013098::5:4700384-4702385(-)
Zm00001d033525::1:265602147-265604148(+)
Zm00001d038664::6:162205083-162207084(-)
Zm00001d012086::8:167854838-167856839(+)
Zm00001d033422::1:262590897-262592898(+)
Zm00001d012624::8:177408352-177410353(-)
Zm00001d032451::1:226935032-226937033(-)
Zm00001d016200::5:150353500-150355501(+)
Zm00001d038851::6:165840892-165842893(+)
Zm00001d003162::2:34078660-34080661(+)
Zm00001d008842::8:22388275-22390276(+)
Zm00001d052840::4:202394123-202396124(-)
Zm00001d031372::1:187619886-187621887(+)
Zm00001d007966::2:244310041-244312042(+)
Zm00001d019259::7:24364385-24366386(-)
Zm00001d046333::9:81218266-81220267(+)
Zm00001d052794::4:201192413-201194414(-)
Zm00001d048792::4:5626502-5628503(+)
Zm00001d027974::1:18913471-18915472(+)
Zm00001d025297::10:113217000-113219001(-)
Zm00001d053636::4:237926883-237928884(+)
Zm00001d001967::2:3616537-3618538(-)
Zm00001d002999::2:29177612-29179613(-)
Zm00001d040016::3:23086408-23088409(+)
Zm00001d025484::10:120220670-120222671(+)
Zm00001d050753::4:120952031-120954032(+)
Zm00001d002729::2:20592275-20594276(-)
Zm00001d012681::8:178512634-178514635(+)
Zm00001d031011::1:173326736-173328737(+)
Zm00001d036464::6:89379165-89381166(-)
Zm00001d048614::4:1305630-1307631(+)
Zm00001d046480::9:91883851-91885852(-)
Zm00001d012654::8:178001180-178003181(+)
Zm00001d047354::9:127347250-127349251(+)
Zm00001d041055::3:93409870-93411871(+)
Zm00001d043383::3:198346465-198348466(+)
Zm00001d026479::10:146718686-146720687(-)
Zm00001d003023::2:29709893-29711894(-)
Zm00001d006204::2:201770324-201772325(-)
Zm00001d050747::4:120553388-120555389(-)
Zm00001d010532::8:119569790-119571791(+)
Zm00001d019515::7:39143773-39145774(+)
Zm00001d049100::4:16063090-16065091(+)
Zm00001d008602::8:14166086-14168087(+)
Zm00001d004372::2:106908283-106910284(-)
Zm00001d035409::6:24605172-24607173(+)
Zm00001d049664::4:39119822-39121823(+)
Zm00001d024745::10:85906364-85908365(+)
Zm00001d011520::8:153387641-153389642(+)
Zm00001d025950::10:134552368-134554369(+)
Zm00001d032069::1:211231888-211233889(-)
Zm00001d018495::5:221802635-221804636(-)
Zm00001d001941::2:3204349-3206350(-)
Zm00001d024552::10:77959508-77961509(+)
Zm00001d024120::10:47327084-47329085(-)
Zm00001d009177::8:41090404-41092405(-)
Zm00001d049608::4:37420421-37422422(+)
Zm00001d007522::2:233727189-233729190(-)
Zm00001d025885::10:133030999-133033000(-)
Zm00001d048559::9:158674750-158676751(+)
Zm00001d037509::6:127636487-127638488(+)
Zm00001d042870::3:182561540-182563541(-)
Zm00001d019439::7:33870467-33872468(+)
Zm00001d008306::8:4746501-4748502(-)
Zm00001d023700::10:16131420-16133421(+)
Zm00001d011073::8:138087117-138089118(+)
Zm00001d030010::1:98968787-98970788(-)
Zm00001d033453::1:263062867-263064868(-)
Zm00001d008691::8:17292513-17294514(-)
Zm00001d026439::10:145896508-145898509(-)
Zm00001d030846::1:162954757-162956758(+)
Zm00001d003261::2:38268378-38270379(-)
Zm00001d031115::1:177819949-177821950(+)
Zm00001d023217::10:607425-609426(-)
Zm00001d027802::1:13861799-13863800(+)
Zm00001d035783::6:48490745-48492746(-)
Zm00001d044089::3:218799794-218801795(-)
Zm00001d015291::5:82960651-82962652(+)
Zm00001d024293::10:62335131-62337132(+)
Zm00001d011722::8:159972349-159974350(-)
Zm00001d031312::1:185852252-185854253(-)
Zm00001d048658::4:2821330-2823331(+)
Zm00001d004479::2:114483018-114485019(+)
Zm00001d017489::5:197378485-197380486(-)
Zm00001d038404::6:156393400-156395401(+)
Zm00001d019693::7:51236011-51238012(-)
Zm00001d023237::10:1095395-1097396(+)
Zm00001d051446::4:158849280-158851281(-)
Zm00001d046981::9:114155053-114157054(-)
Zm00001d027846::1:15062532-15064533(-)
Zm00001d011038::8:137167145-137169146(+)
Zm00001d011625::8:156533744-156535745(+)
Zm00001d027582::1:8372316-8374317(+)
Zm00001d042653::3:175439064-175441065(+)
Zm00001d025733::10:127880015-127882016(+)
Zm00001d023627::10:12722325-12724326(+)
Zm00001d023429::10:5411440-5413441(-)
Zm00001d045311::9:18787225-18789226(+)
Zm00001d027313::1:2779641-2781642(+)
Zm00001d052347::4:187794124-187796125(-)
Zm00001d011791::8:161665460-161667461(+)
Zm00001d026134::10:139369040-139371041(-)
Zm00001d047010::9:115073020-115075021(-)
Zm00001d041696::3:133857824-133859825(-)
Zm00001d051568::4:162979166-162981167(-)
Zm00001d040038::3:24227407-24229408(+)
Zm00001d014792::5:63346825-63348826(+)
Zm00001d052720::4:198681519-198683520(+)
Zm00001d048414::9:155848353-155850354(+)
Zm00001d053200::4:219512811-219514812(-)
Zm00001d039224::6:173325483-173327484(+)
Zm00001d053225::4:220845432-220847433(-)
Zm00001d013609::5:15319312-15321313(-)
Zm00001d025082::10:102930303-102932304(-)
Zm00001d021251::7:146865921-146867922(+)
Zm00001d040277::3:35452271-35454272(+)
Zm00001d030573::1:144877711-144879712(-)
Zm00001d007474::2:232515265-232517266(+)
Zm00001d018598::7:411618-413619(+)
Zm00001d008628::8:15227621-15229622(-)
Zm00001d001872::2:2205941-2207942(+)
Zm00001d053079::4:212654228-212656229(+)
Zm00001d043915::3:213740791-213742792(+)
Zm00001d037934::6:142594035-142596036(-)
Zm00001d025722::10:127565303-127567304(-)
Zm00001d003935::2:70121007-70123008(+)
Zm00001d045302::9:18527844-18529845(+)
Zm00001d009287::8:52298911-52300912(+)
Zm00001d053808::4:241455978-241457979(+)
Zm00001d028542::1:38696824-38698825(-)
Zm00001d031977::1:208386392-208388393(+)
Zm00001d029662::1:81795494-81797495(-)
Zm00001d044991::9:9472320-9474321(+)
Zm00001d015984::5:136655249-136657250(-)
Zm00001d040066::3:25594578-25596579(-)
Zm00001d034366::1:290940101-290942102(+)
Zm00001d035776::6:48052687-48054688(-)
Zm00001d024034::10:38720255-38722256(-)
Zm00001d045292::9:18059907-18061908(-)
Zm00001d013015::5:3229868-3231869(+)
Zm00001d038207::6:151567241-151569242(+)
Zm00001d053977::4:244548891-244550892(+)
Zm00001d053630::4:237403458-237405459(-)
Zm00001d047427::9:129719830-129721831(-)
Zm00001d026638::10:149258017-149260018(-)
Zm00001d019824::7:65869525-65871526(+)
Zm00001d047423::9:129606130-129608131(+)
Zm00001d044364::3:226224865-226226866(-)
Zm00001d032319::1:222106861-222108862(-)
Zm00001d052014::4:176583578-176585579(+)
Zm00001d034771::1:301728370-301730371(+)
Zm00001d027982::1:19319425-19321426(-)
Zm00001d046501::9:92850826-92852827(+)
Zm00001d016577::5:168003052-168005053(-)
Zm00001d044533::3:231098803-231100804(+)
Zm00001d008518::8:11310619-11312620(-)
Zm00001d045162::9:14780805-14782806(-)
Zm00001d006298::2:204047367-204049368(-)
Zm00001d032472::1:227852297-227854298(+)
Zm00001d008581::8:13546713-13548714(+)
Zm00001d012897::5:1758517-1760518(-)
Zm00001d031332::1:186374830-186376831(+)
Zm00001d045778::9:38652511-38654512(+)
Zm00001d009978::8:93232097-93234098(-)
Zm00001d045659::9:31474342-31476343(-)
Zm00001d004172::2:89174702-89176703(-)
Zm00001d024058::10:40475527-40477528(+)
Zm00001d033951::1:279385034-279387035(+)
Zm00001d029902::1:93290570-93292571(-)
Zm00001d013492::5:12693165-12695166(+)
Zm00001d051545::4:162050062-162052063(+)
Zm00001d024596::10:79829434-79831435(+)
Zm00001d032362::1:224026153-224028154(-)
Zm00001d044566::3:231876997-231878998(-)
Zm00001d039642::3:9975822-9977823(+)
Zm00001d004407::2:110124678-110126679(-)
Zm00001d002871::2:25169605-25171606(+)
Zm00001d041776::3:137249156-137251157(+)
Zm00001d007419::2:231209325-231211326(+)
Zm00001d028984::1:53533485-53535486(-)
Zm00001d004965::2:150854066-150856067(-)
Zm00001d015887::5:129135927-129137928(-)
Zm00001d015410::5:89052596-89054597(-)
Zm00001d045314::9:18805130-18807131(-)
Zm00001d030815::1:161477210-161479211(-)
Zm00001d015474::5:92113826-92115827(+)
Zm00001d005257::2:166024004-166026005(+)
Zm00001d032116::1:213633819-213635820(+)
Zm00001d014548::5:52710110-52712111(+)
Zm00001d047138::9:119755836-119757837(-)
Zm00001d030214::1:113478395-113480396(-)
Zm00001d013999::5:28089420-28091421(-)
Zm00001d025497::10:120582967-120584968(-)
Zm00001d007205::2:224669274-224671275(-)
Zm00001d032990::1:245855949-245857950(+)
Zm00001d023897::10:26996393-26998394(-)
Zm00001d007354::2:229500782-229502783(-)
Zm00001d041588::3:128520263-128522264(-)
Zm00001d046805::9:106601629-106603630(+)
Zm00001d022638::7:181988078-181990079(-)
Zm00001d015006::5:72023125-72025126(-)
Zm00001d032432::1:226222470-226224471(-)
Zm00001d050251::4:76395410-76397411(-)
Zm00001d004410::2:110215474-110217475(+)
Zm00001d037152::6:113978855-113980856(-)
Zm00001d017867::5:209145342-209147343(-)
Zm00001d005656::2:182284614-182286615(-)
Zm00001d030398::1:129225922-129227923(+)
Zm00001d021282::7:147764399-147766400(-)
Zm00001d003460::2:45033127-45035128(-)
Zm00001d015249::5:81215016-81217017(-)
Zm00001d044395::3:227054071-227056072(+)
Zm00001d008690::8:17243142-17245143(-)
Zm00001d006214::2:201992106-201994107(+)
Zm00001d049925::4:53028826-53030827(+)
Zm00001d042664::3:175915766-175917767(+)
Zm00001d009554::8:70010779-70012780(+)
Zm00001d043965::3:215163302-215165303(+)
Zm00001d035736::6:44286671-44288672(+)
Zm00001d046109::9:63900207-63902208(-)
Zm00001d031850::1:204131354-204133355(+)
Zm00001d012524::8:176058616-176060617(+)
Zm00001d044071::3:218351029-218353030(+)
Zm00001d004835::2:142242685-142244686(-)
Zm00001d002704::2:19806573-19808574(+)
Zm00001d004975::2:151400200-151402201(-)
Zm00001d041036::3:92301027-92303028(+)
Zm00001d012738::8:179533333-179535334(-)
Zm00001d020727::7:130357445-130359446(-)
Zm00001d020209::7:100247062-100249063(-)
Zm00001d050440::4:88237464-88239465(+)
Zm00001d011373::8:148910503-148912504(+)
Zm00001d010821::8:128743076-128745077(-)
Zm00001d049080::4:15131769-15133770(+)
Zm00001d034799::1:302443205-302445206(-)
Zm00001d024262::10:59949052-59951053(+)
Zm00001d008963::8:27603215-27605216(-)
Zm00001d017901::5:209803057-209805058(+)
Zm00001d024832::10:90141242-90143243(-)
Zm00001d028079::1:22189289-22191290(+)
Zm00001d054016::4:245186133-245188134(+)
Zm00001d020693::7:128777068-128779069(-)
Zm00001d008865::8:23220499-23222500(-)
Zm00001d027314::1:2811416-2813417(-)
Zm00001d015982::5:136645460-136647461(-)
Zm00001d031946::1:207704639-207706640(-)
Zm00001d024567::10:78548546-78550547(-)
Zm00001d017566::5:199765912-199767913(-)
Zm00001d038034::6:145743471-145745472(+)
Zm00001d005713::2:184334969-184336970(-)
Zm00001d042540::3:171280952-171282953(-)
Zm00001d003600::2:49394017-49396018(-)
Zm00001d037789::6:137841872-137843873(+)
Zm00001d017915::5:210058824-210060825(-)
Zm00001d051812::4:170327985-170329986(-)
Zm00001d012734::8:179513280-179515281(-)
Zm00001d023749::10:18612004-18614005(+)
Zm00001d040543::3:48850128-48852129(-)
Zm00001d011506::8:152788371-152790372(-)
Zm00001d053874::4:242697390-242699391(-)
Zm00001d006096::2:198092393-198094394(-)
Zm00001d037287::6:119493251-119495252(+)
Zm00001d040677::3:57354172-57356173(+)
Zm00001d021644::7:158950893-158952894(+)
Zm00001d033552::1:266974802-266976803(-)
Zm00001d044122::3:219866357-219868358(+)
Zm00001d039250::3:558719-560720(-)
Zm00001d027999::1:19904635-19906636(+)
Zm00001d050171::4:70427562-70429563(-)
Zm00001d018500::5:221875857-221877858(-)
Zm00001d045582::9:27267580-27269581(-)
Zm00001d038383::6:156031916-156033917(+)
Zm00001d010525::8:119260434-119262435(-)
Zm00001d006406::2:206817222-206819223(-)
Zm00001d038044::6:145986184-145988185(-)
Zm00001d041883::3:142275444-142277445(+)
Zm00001d022387::7:176586282-176588283(-)
Zm00001d031802::1:202216524-202218525(-)
Zm00001d009057::8:33666710-33668711(-)
Zm00001d044945::9:8014479-8016480(+)
Zm00001d042591::3:172996908-172998909(+)
Zm00001d024291::10:62307964-62309965(-)
Zm00001d041450::3:120549231-120551232(+)
Zm00001d009849::8:85013094-85015095(-)
Zm00001d044917::9:7208534-7210535(-)
Zm00001d003648::2:51949505-51951506(-)
Zm00001d011165::8:141489406-141491407(+)
Zm00001d015823::5:124229087-124231088(-)
Zm00001d047507::9:133048448-133050449(+)
Zm00001d017954::5:210810986-210812987(-)
Zm00001d048957::4:10670336-10672337(+)
Zm00001d052656::4:196027839-196029840(+)
Zm00001d033046::1:248460585-248462586(-)
Zm00001d045434::9:22074835-22076836(-)
Zm00001d002241::2:8685625-8687626(-)
Zm00001d011214::8:143199886-143201887(+)
Zm00001d021051::7:141400272-141402273(+)
Zm00001d026374::10:144603645-144605646(+)
Zm00001d007158::2:223468721-223470722(-)
Zm00001d002317::2:10168160-10170161(+)
Zm00001d029125::1:59068930-59070931(+)
Zm00001d018837::7:6928843-6930844(-)
Zm00001d016034::5:140718720-140720721(-)
Zm00001d030364::1:126598706-126600707(-)
Zm00001d023254::10:1476784-1478785(+)
Zm00001d034172::1:285662614-285664615(+)
Zm00001d004184::2:89919759-89921760(-)
Zm00001d013797::5:20396693-20398694(+)
Zm00001d011353::8:147895503-147897504(-)
Zm00001d028373::1:32470595-32472596(+)
Zm00001d046434::9:89627166-89629167(+)
Zm00001d031780::1:201525596-201527597(+)
Zm00001d009965::8:92682350-92684351(+)
Zm00001d030256::1:117005691-117007692(-)
Zm00001d033968::1:279875244-279877245(-)
Zm00001d051628::4:165056046-165058047(+)
Zm00001d047238::9:123553713-123555714(+)
Zm00001d009905::8:88706795-88708796(-)
Zm00001d047439::9:130094951-130096952(+)
Zm00001d003603::2:49595078-49597079(-)
Zm00001d052500::4:191501608-191503609(-)
Zm00001d039041::6:169140019-169142020(-)
Zm00001d049726::4:41550652-41552653(-)
Zm00001d016552::5:167127606-167129607(-)
Zm00001d052683::4:197239105-197241106(-)
Zm00001d026642::10:149279678-149281679(-)
Zm00001d047434::9:129862481-129864482(+)
Zm00001d037076::6:111552041-111554042(+)
Zm00001d040731::3:60613279-60615280(-)
Zm00001d041013::3:90295550-90297551(+)
Zm00001d014920::5:68357212-68359213(+)
Zm00001d049498::4:32474369-32476370(-)
Zm00001d025483::10:120192629-120194630(+)
Zm00001d033427::1:262670976-262672977(+)
Zm00001d030958::1:169043541-169045542(-)
Zm00001d013274::5:7546570-7548571(+)
Zm00001d032911::1:242882647-242884648(+)
Zm00001d036855::6:104126121-104128122(+)
Zm00001d049817::4:45964634-45966635(+)
Zm00001d049635::4:38206077-38208078(-)
Zm00001d020444::7:114902099-114904100(+)
Zm00001d016242::5:152245588-152247589(+)
Zm00001d010560::8:120352774-120354775(+)
Zm00001d038017::6:145292155-145294156(+)
Zm00001d011352::8:147823813-147825814(-)
Zm00001d052405::4:189188570-189190571(+)
Zm00001d021403::7:151215372-151217373(-)
Zm00001d032146::1:214435110-214437111(+)
Zm00001d029717::1:83803178-83805179(+)
Zm00001d038521::6:159135159-159137160(+)
Zm00001d042395::3:164410998-164412999(+)
Zm00001d037722::6:135229558-135231559(+)
Zm00001d022523::7:179321126-179323127(+)
Zm00001d049442::4:30474291-30476292(-)
Zm00001d048083::9:149625845-149627846(+)
Zm00001d015221::5:80008023-80010024(+)
Zm00001d021647::7:159046485-159048486(-)
Zm00001d011399::8:149508716-149510717(-)
Zm00001d019170::7:20110594-20112595(-)
Zm00001d048090::9:149904619-149906620(+)
Zm00001d007045::2:220800085-220802086(+)
Zm00001d002474::2:13571712-13573713(-)
Zm00001d025557::10:122325015-122327016(-)
Zm00001d025763::10:128650184-128652185(+)
Zm00001d003356::2:41432467-41434468(-)
Zm00001d021525::7:155150029-155152030(+)
Zm00001d024852::10:90654750-90656751(+)
Zm00001d028330::1:31039988-31041989(+)
Zm00001d011610::8:155806422-155808423(+)
Zm00001d052164::4:181555592-181557593(-)
Zm00001d022439::7:177713473-177715474(-)
Zm00001d002589::2:16285968-16287969(+)
Zm00001d022512::7:179139053-179141054(-)
Zm00001d021436::7:152287698-152289699(-)
Zm00001d026347::10:143973129-143975130(-)
Zm00001d014246::5:37919503-37921504(-)
Zm00001d018915::7:9193317-9195318(-)
Zm00001d006374::2:206060430-206062431(-)
Zm00001d054011::4:245088717-245090718(+)
Zm00001d038650::6:161726343-161728344(-)
Zm00001d049020::4:12825127-12827128(+)
Zm00001d043047::3:187341005-187343006(+)
Zm00001d029958::1:96470349-96472350(-)
Zm00001d034917::1:305579868-305581869(+)
Zm00001d030468::1:134961328-134963329(+)
Zm00001d040666::3:57058153-57060154(-)
Zm00001d022222::7:173072544-173074545(-)
Zm00001d025302::10:113397948-113399949(-)
Zm00001d024850::10:90613000-90615001(+)
Zm00001d027525::1:7405722-7407723(-)
Zm00001d039426::3:3978864-3980865(-)
Zm00001d038812::6:164960117-164962118(+)
Zm00001d018618::7:1149277-1151278(-)
Zm00001d019472::7:35460514-35462515(-)
Zm00001d045752::9:37136369-37138370(+)
Zm00001d003796::2:59681944-59683945(+)
Zm00001d041268::3:109249719-109251720(+)
Zm00001d004183::2:89899961-89901962(-)
Zm00001d036018::6:66397274-66399275(-)
Zm00001d035818::6:52788907-52790908(-)
Zm00001d016479::5:164266061-164268062(-)
Zm00001d024633::10:81352137-81354138(-)
Zm00001d032855::1:240359559-240361560(+)
Zm00001d006051::2:196570619-196572620(+)
Zm00001d006790::2:216763800-216765801(-)
Zm00001d017700::5:204561835-204563836(-)
Zm00001d011088::8:138557751-138559752(+)
Zm00001d043673::3:206935128-206937129(+)
Zm00001d004948::2:150134516-150136517(-)
Zm00001d032310::1:221628844-221630845(+)
Zm00001d016183::5:148943453-148945454(+)
Zm00001d012488::8:175395885-175397886(-)
Zm00001d048312::9:154435230-154437231(-)
Zm00001d047641::9:137877541-137879542(+)
Zm00001d019944::7:78421684-78423685(-)
Zm00001d008435::8:8638416-8640417(+)
Zm00001d027893::1:16954621-16956622(-)
Zm00001d030741::1:157308971-157310972(+)
Zm00001d038495::6:158581427-158583428(+)
Zm00001d044184::3:221304222-221306223(-)
Zm00001d044049::3:217800479-217802480(-)
Zm00001d048489::9:157077390-157079391(+)
Zm00001d002425::2:12405879-12407880(-)
Zm00001d015578::5:99038895-99040896(+)
Zm00001d052797::4:201288749-201290750(+)
Zm00001d037458::6:126006290-126008291(-)
Zm00001d017096::5:185265828-185267829(+)
Zm00001d015394::5:88149802-88151803(-)
Zm00001d018797::7:5388112-5390113(-)
Zm00001d005795::2:188909204-188911205(+)
Zm00001d053998::4:244828511-244830512(+)
Zm00001d028630::1:41455919-41457920(-)
Zm00001d026405::10:145314297-145316298(+)
Zm00001d025039::10:101000184-101002185(-)
Zm00001d044191::3:221511230-221513231(-)
Zm00001d048376::9:155255127-155257128(+)
Zm00001d012917::5:1936481-1938482(-)
Zm00001d053210::4:220291181-220293182(+)
Zm00001d005932::2:193257281-193259282(+)
Zm00001d004511::2:115891322-115893323(-)
Zm00001d048819::4:5971417-5973418(-)
Zm00001d022067::7:169288267-169290268(+)
Zm00001d028894::1:49990310-49992311(-)
Zm00001d046128::9:65191246-65193247(+)
Zm00001d026398::10:145218112-145220113(-)
Zm00001d013982::5:27224162-27226163(+)
Zm00001d039560::3:7994345-7996346(-)
Zm00001d039969::3:21076117-21078118(+)
Zm00001d005674::2:182912525-182914526(+)
Zm00001d029544::1:75658669-75660670(-)
Zm00001d026178::10:140379466-140381467(-)
Zm00001d019789::7:61631865-61633866(+)
Zm00001d038820::6:165222334-165224335(-)
Zm00001d024835::10:90193869-90195870(+)
Zm00001d037228::6:116838044-116840045(+)
Zm00001d019624::7:46605653-46607654(+)
Zm00001d005735::2:185228555-185230556(-)
Zm00001d042146::3:153570290-153572291(-)
Zm00001d002325::2:10314346-10316347(+)
Zm00001d041322::3:112348696-112350697(-)
Zm00001d043578::3:204371048-204373049(-)
Zm00001d006719::2:215151606-215153607(-)
Zm00001d004220::2:92823355-92825356(+)
Zm00001d034033::1:281630221-281632222(+)
Zm00001d032992::1:246073987-246075988(-)
Zm00001d037935::6:142625142-142627143(+)
Zm00001d030553::1:143421968-143423969(-)
Zm00001d032519::1:229232029-229234030(+)
Zm00001d017034::5:183227842-183229843(+)
Zm00001d052773::4:200378843-200380844(+)
Zm00001d003166::2:34277726-34279727(-)
Zm00001d017242::5:190094332-190096333(+)
Zm00001d002381::2:11531702-11533703(+)
Zm00001d018356::5:219144500-219146501(-)
Zm00001d036024::6:66762931-66764932(-)
Zm00001d003309::2:39699872-39701873(-)
Zm00001d028207::1:26346435-26348436(-)
Zm00001d008880::8:23593620-23595621(+)
Zm00001d016860::5:178503459-178505460(+)
Zm00001d044111::3:219560661-219562662(-)
Zm00001d002743::2:21268443-21270444(+)
Zm00001d026106::10:138567653-138569654(+)
Zm00001d046960::9:113238910-113240911(-)
Zm00001d023683::10:15303068-15305069(+)
Zm00001d047139::9:119767844-119769845(-)
Zm00001d048988::4:11657552-11659553(-)
Zm00001d006089::2:197852448-197854449(-)
Zm00001d014695::5:59737620-59739621(-)
Zm00001d032578::1:231150118-231152119(-)
Zm00001d049157::4:18293745-18295746(+)
Zm00001d036630::6:95641970-95643971(+)
Zm00001d042392::3:164354374-164356375(-)
Zm00001d010866::8:131136003-131138004(+)
Zm00001d037875::6:140721260-140723261(+)
Zm00001d046564::9:96091147-96093148(-)
Zm00001d041888::3:142426497-142428498(+)
Zm00001d047868::9:143836004-143838005(+)
Zm00001d028797::1:46675039-46677040(-)
Zm00001d027424::1:4951515-4953516(-)
Zm00001d005934::2:193306233-193308234(+)
Zm00001d038357::6:155276867-155278868(-)
Zm00001d003119::2:32816193-32818194(+)
Zm00001d005426::2:173610517-173612518(+)
Zm00001d016890::5:179457573-179459574(-)
Zm00001d005479::2:175579717-175581718(-)
Zm00001d031619::1:196236436-196238437(-)
Zm00001d018341::5:218863056-218865057(+)
Zm00001d039127::6:170619913-170621914(-)
Zm00001d035294::6:19586719-19588720(+)
Zm00001d028086::1:22489094-22491095(-)
Zm00001d010148::8:101476363-101478364(+)
Zm00001d004231::2:94069855-94071856(+)
Zm00001d051990::4:176015907-176017908(-)
Zm00001d043794::3:210360074-210362075(+)
Zm00001d026113::10:138718038-138720039(+)
Zm00001d021137::7:143760225-143762226(-)
Zm00001d053518::4:232856987-232858988(-)
Zm00001d052862::4:202849064-202851065(+)
Zm00001d049210::4:20796325-20798326(-)
Zm00001d048006::9:147802210-147804211(-)
Zm00001d043443::3:200298584-200300585(+)
Zm00001d026607::10:148902497-148904498(+)
Zm00001d015628::5:102013703-102015704(+)
Zm00001d024806::10:88832883-88834884(-)
Zm00001d029883::1:91988472-91990473(-)
Zm00001d008739::8:18567267-18569268(+)
Zm00001d029279::1:64617128-64619129(-)
Zm00001d034010::1:281129243-281131244(-)
Zm00001d040650::3:56246324-56248325(-)
Zm00001d015519::5:95544645-95546646(+)
Zm00001d044916::9:7181989-7183990(-)
Zm00001d033861::1:276342833-276344834(+)
Zm00001d013738::5:18987725-18989726(-)
Zm00001d004775::2:138479346-138481347(-)
Zm00001d018345::5:218956032-218958033(-)
Zm00001d052054::4:177897913-177899914(+)
Zm00001d003044::2:30141116-30143117(+)
Zm00001d040507::3:47408971-47410972(-)
Zm00001d005516::2:177060317-177062318(+)
Zm00001d031959::1:208015370-208017371(+)
Zm00001d031822::1:202981806-202983807(-)
Zm00001d035371::6:23596077-23598078(-)
Zm00001d019788::7:61523854-61525855(-)
Zm00001d043933::3:214154779-214156780(-)
Zm00001d006825::2:217433055-217435056(+)
Zm00001d032658::1:233388404-233390405(-)
Zm00001d034248::1:287872329-287874330(-)
Zm00001d008721::8:17742869-17744870(-)
Zm00001d038782::6:164321746-164323747(+)
Zm00001d034404::1:292041007-292043008(-)
Zm00001d011766::8:161194302-161196303(+)
Zm00001d032858::1:240470799-240472800(-)
Zm00001d031134::1:178997080-178999081(+)
Zm00001d040315::3:37697499-37699500(-)
Zm00001d031407::1:189256335-189258336(+)
Zm00001d017699::5:204539680-204541681(-)
Zm00001d044756::9:1356948-1358949(+)
Zm00001d007065::2:221293225-221295226(-)
Zm00001d052346::4:187719710-187721711(+)
Zm00001d039947::3:20214642-20216643(+)
Zm00001d032874::1:241150751-241152752(+)
Zm00001d036989::6:108449629-108451630(-)
Zm00001d014789::5:63233982-63235983(-)
Zm00001d041232::3:106915886-106917887(+)
Zm00001d023707::10:16407213-16409214(+)
Zm00001d011005::8:136508251-136510252(-)
Zm00001d017523::5:198636421-198638422(+)
Zm00001d050834::4:125419687-125421688(+)
Zm00001d017384::5:193971637-193973638(-)
Zm00001d012141::8:168735537-168737538(-)
Zm00001d048321::9:154480611-154482612(-)
Zm00001d026346::10:143961425-143963426(-)
Zm00001d026359::10:144196983-144198984(+)
Zm00001d027539::1:7842825-7844826(+)
Zm00001d031920::1:206691935-206693936(+)
Zm00001d040374::3:40747199-40749200(+)
Zm00001d038031::6:145659159-145661160(-)
Zm00001d030110::1:106377398-106379399(+)
Zm00001d032725::1:236252443-236254444(-)
Zm00001d028254::1:28054309-28056310(+)
Zm00001d007773::2:239376941-239378942(-)
Zm00001d019971::7:81152103-81154104(-)
Zm00001d032666::1:233658382-233660383(-)
Zm00001d022565::7:180095491-180097492(-)
Zm00001d014185::5:35487841-35489842(-)
Zm00001d025249::10:111061722-111063723(-)
Zm00001d049563::4:35299050-35301051(+)
Zm00001d052097::4:179491740-179493741(+)
Zm00001d010975::8:135638788-135640789(+)
Zm00001d011882::8:163878209-163880210(-)
Zm00001d018367::5:219273376-219275377(+)
Zm00001d022310::7:174906539-174908540(+)
Zm00001d039139::6:170960138-170962139(+)
Zm00001d026186::10:140540620-140542621(+)
Zm00001d039866::3:17172434-17174435(-)
Zm00001d048997::4:12009157-12011158(-)
Zm00001d052916::4:204718269-204720270(+)
Zm00001d020612::7:125101108-125103109(-)
Zm00001d045598::9:28062829-28064830(-)
Zm00001d021060::7:141820399-141822400(+)
Zm00001d053569::4:234847022-234849023(-)
Zm00001d047219::9:122662859-122664860(-)
Zm00001d049046::4:13855755-13857756(-)
Zm00001d046093::9:62582771-62584772(+)
Zm00001d045425::9:21694575-21696576(-)
Zm00001d024940::10:96015488-96017489(-)
Zm00001d023655::10:13759114-13761115(-)
Zm00001d053094::4:213445591-213447592(+)
Zm00001d042260::3:157877975-157879976(+)
Zm00001d004885::2:146494848-146496849(+)
Zm00001d019144::7:19088902-19090903(-)
Zm00001d049254::4:22960066-22962067(-)
Zm00001d021437::7:152287724-152289725(+)
Zm00001d051065::4:140070802-140072803(+)
Zm00001d039757::3:14109352-14111353(-)
Zm00001d047317::9:126396718-126398719(+)
Zm00001d027839::1:14756527-14758528(-)
Zm00001d042910::3:183709935-183711936(+)
Zm00001d009305::8:53633516-53635517(+)
Zm00001d018537::5:222625722-222627723(-)
Zm00001d043523::3:202711130-202713131(+)
Zm00001d031531::1:192990692-192992693(+)
Zm00001d025837::10:131417823-131419824(+)
Zm00001d051048::4:138663115-138665116(+)
Zm00001d007692::2:237531946-237533947(-)
Zm00001d002131::2:6426821-6428822(+)
Zm00001d030640::1:150295413-150297414(-)
Zm00001d017574::5:200140799-200142800(-)
Zm00001d011360::8:148436405-148438406(-)
Zm00001d050470::4:91086624-91088625(+)
Zm00001d051157::4:146404389-146406390(+)
Zm00001d010010::8:95007392-95009393(-)
Zm00001d019477::7:35914470-35916471(-)
Zm00001d048959::4:10752825-10754826(+)
Zm00001d026703::10:150492922-150494923(-)
Zm00001d027919::1:17614061-17616062(+)
Zm00001d040203::3:31840172-31842173(+)
Zm00001d016001::5:138742250-138744251(+)
Zm00001d012267::8:171615062-171617063(-)
Zm00001d017153::5:187147637-187149638(+)
Zm00001d042026::3:147733667-147735668(-)
Zm00001d043195::3:191222060-191224061(+)
Zm00001d029314::1:65617408-65619409(+)
Zm00001d014449::5:47750303-47752304(+)
Zm00001d023299::10:2355761-2357762(-)
Zm00001d019949::7:79133310-79135311(-)
Zm00001d035605::6:36425844-36427845(+)
Zm00001d050061::4:63229985-63231986(-)
Zm00001d044939::9:7774209-7776210(+)
Zm00001d003116::2:32715312-32717313(+)
Zm00001d031671::1:198163549-198165550(-)
Zm00001d039226::6:173878450-173880451(+)
Zm00001d041953::3:145243138-145245139(-)
Zm00001d006448::2:208516908-208518909(+)
Zm00001d003671::2:53374639-53376640(-)
Zm00001d049881::4:50063398-50065399(+)
Zm00001d043793::3:210355052-210357053(+)
Zm00001d017849::5:208731510-208733511(+)
Zm00001d002595::2:16393912-16395913(-)
Zm00001d021215::7:146370700-146372701(+)
Zm00001d038306::6:154121526-154123527(-)
Zm00001d011792::8:161708594-161710595(-)
Zm00001d046864::9:108495903-108497904(-)
Zm00001d045056::9:11224307-11226308(-)
Zm00001d002641::2:17742985-17744986(+)
Zm00001d044348::3:225600726-225602727(+)
Zm00001d040020::3:23247295-23249296(+)
Zm00001d038620::6:161063468-161065469(-)
Zm00001d045495::9:24434348-24436349(+)
Zm00001d022272::7:174091132-174093133(-)
Zm00001d038156::6:149719874-149721875(+)
Zm00001d008909::8:24851242-24853243(+)
Zm00001d029826::1:89010981-89012982(-)
Zm00001d016351::5:158824870-158826871(+)
Zm00001d052855::4:202670157-202672158(+)
Zm00001d005121::2:159307284-159309285(-)
Zm00001d018656::7:2051328-2053329(-)
Zm00001d048726::4:4315378-4317379(-)
Zm00001d034856::1:303901932-303903933(+)
Zm00001d023783::10:19976908-19978909(-)
Zm00001d027321::1:2892111-2894112(-)
Zm00001d015090::5:75189531-75191532(-)
Zm00001d029913::1:93848024-93850025(-)
Zm00001d004558::2:117926532-117928533(+)
Zm00001d053722::4:239848212-239850213(+)
Zm00001d028271::1:28755103-28757104(-)
Zm00001d032832::1:239627716-239629717(+)
Zm00001d048527::9:157814372-157816373(+)
Zm00001d012925::5:2068317-2070318(-)
Zm00001d030733::1:156699981-156701982(-)
Zm00001d028676::1:42761046-42763047(-)
Zm00001d021263::7:147164712-147166713(-)
Zm00001d029983::1:97414753-97416754(+)
Zm00001d041513::3:125117937-125119938(+)
Zm00001d007329::2:228736767-228738768(-)
Zm00001d014516::5:51297181-51299182(-)
Zm00001d004332::2:104143885-104145886(-)
Zm00001d029628::1:80599354-80601355(+)
Zm00001d038426::6:157075400-157077401(+)
Zm00001d012484::8:175351532-175353533(+)
Zm00001d032983::1:245782859-245784860(-)
Zm00001d009883::8:87299877-87301878(+)
Zm00001d013560::5:14346696-14348697(-)
Zm00001d038071::6:146910602-146912603(-)
Zm00001d028012::1:20302667-20304668(-)
Zm00001d029886::1:92220577-92222578(+)
Zm00001d053913::4:243611686-243613687(-)
Zm00001d049423::4:29990506-29992507(-)
Zm00001d045861::9:44260478-44262479(-)
Zm00001d034805::1:302474100-302476101(+)
Zm00001d002326::2:10328817-10330818(+)
Zm00001d034943::1:306351122-306353123(-)
Zm00001d024531::10:76634627-76636628(-)
Zm00001d044460::3:228718461-228720462(-)
Zm00001d026536::10:147842355-147844356(+)
Zm00001d046241::9:75993461-75995462(-)
Zm00001d036714::6:98446911-98448912(-)
Zm00001d041343::3:113593765-113595766(-)
Zm00001d037404::6:124633520-124635521(-)
Zm00001d039584::3:8463131-8465132(-)
Zm00001d003066::2:31032505-31034506(+)
Zm00001d029642::1:80921437-80923438(-)
Zm00001d047592::9:136547358-136549359(+)
Zm00001d024110::10:46170059-46172060(+)
Zm00001d025495::10:120565089-120567090(+)
Zm00001d036343::6:85018148-85020149(-)
Zm00001d031127::1:178715519-178717520(+)
Zm00001d016879::5:179260328-179262329(+)
Zm00001d002715::2:20228631-20230632(-)
Zm00001d010241::8:105692052-105694053(-)
Zm00001d042441::3:167537469-167539470(-)
Zm00001d049719::4:41372714-41374715(+)
Zm00001d037900::6:141483918-141485919(+)
Zm00001d030727::1:156210572-156212573(-)
Zm00001d021800::7:163136837-163138838(+)
Zm00001d035253::6:17368646-17370647(+)
Zm00001d050336::4:82003412-82005413(+)
Zm00001d014760::5:61832887-61834888(-)
Zm00001d026173::10:140305655-140307656(-)
Zm00001d031071::1:175968208-175970209(+)
Zm00001d038508::6:158905809-158907810(-)
Zm00001d012575::8:176839221-176841222(-)
Zm00001d032380::1:224651043-224653044(+)
Zm00001d023687::10:15506832-15508833(+)
Zm00001d004891::2:147084631-147086632(+)
Zm00001d005064::2:156946568-156948569(-)
Zm00001d037648::6:132805377-132807378(-)
Zm00001d051776::4:169252919-169254920(+)
Zm00001d012074::8:167677956-167679957(+)
Zm00001d020464::7:116494925-116496926(+)
Zm00001d028280::1:29052095-29054096(-)
Zm00001d029263::1:64041155-64043156(+)
Zm00001d025955::10:134650741-134652742(+)
Zm00001d036530::6:91285261-91287262(-)
Zm00001d046763::9:104797875-104799876(+)
Zm00001d035824::6:53499549-53501550(+)
Zm00001d014772::5:62614329-62616330(+)
Zm00001d029146::1:60477809-60479810(-)
Zm00001d018918::7:9400346-9402347(-)
Zm00001d053676::4:238812969-238814970(+)
Zm00001d003370::2:41785931-41787932(+)
Zm00001d043157::3:190363656-190365657(-)
Zm00001d028428::1:34688970-34690971(+)
Zm00001d014299::5:40084666-40086667(+)
Zm00001d016575::5:167948816-167950817(-)
Zm00001d043171::3:190535117-190537118(-)
Zm00001d039272::3:901352-903353(-)
Zm00001d049678::4:39729873-39731874(+)
Zm00001d024669::10:82921799-82923800(+)
Zm00001d041963::3:145907184-145909185(+)
Zm00001d008700::8:17393222-17395223(+)
Zm00001d031841::1:203397093-203399094(+)
Zm00001d029651::1:81343274-81345275(-)
Zm00001d014656::5:57721632-57723633(+)
Zm00001d029188::1:61570027-61572028(-)
Zm00001d048673::4:3100353-3102354(-)
Zm00001d036350::6:85119966-85121967(-)
Zm00001d054065::4:245793076-245795077(+)
Zm00001d008234::8:2072099-2074100(+)
Zm00001d027748::1:12537061-12539062(+)
Zm00001d045624::9:29099926-29101927(-)
Zm00001d007444::2:231910844-231912845(-)
Zm00001d044385::3:226575970-226577971(-)
Zm00001d012221::8:170365425-170367426(+)
Zm00001d004230::2:94067368-94069369(-)
Zm00001d040340::3:38785630-38787631(-)
Zm00001d049714::4:41259300-41261301(+)
Zm00001d041753::3:135971167-135973168(+)
Zm00001d006697::2:214533956-214535957(+)
Zm00001d037731::6:135530873-135532874(-)
Zm00001d011788::8:161620681-161622682(-)
Zm00001d038613::6:160914933-160916934(+)
Zm00001d007044::2:220800466-220802467(-)
Zm00001d022585::7:180347907-180349908(+)
Zm00001d026383::10:144826699-144828700(-)
Zm00001d039503::3:6082514-6084515(-)
Zm00001d052930::4:205242017-205244018(+)
Zm00001d003401::2:43086992-43088993(+)
Zm00001d004227::2:93483307-93485308(+)
Zm00001d017274::5:191417210-191419211(+)
Zm00001d012950::5:2321180-2323181(-)
Zm00001d025501::10:120599528-120601529(-)
Zm00001d045393::9:20527201-20529202(-)
Zm00001d047861::9:143639141-143641142(+)
Zm00001d006462::2:208895348-208897349(-)
Zm00001d037733::6:135559925-135561926(-)
Zm00001d041786::3:138045883-138047884(+)
Zm00001d040372::3:40546423-40548424(+)
Zm00001d020502::7:119517677-119519678(-)
Zm00001d021299::7:148225623-148227624(-)
Zm00001d040051::3:24857273-24859274(+)
Zm00001d050382::4:84998112-85000113(-)
Zm00001d027898::1:17058078-17060079(+)
Zm00001d019414::7:32839569-32841570(+)
Zm00001d038662::6:162197111-162199112(-)
Zm00001d048772::4:5271232-5273233(-)
Zm00001d044895::9:6585750-6587751(+)
Zm00001d020357::7:108881938-108883939(-)
Zm00001d012156::8:169074733-169076734(-)
Zm00001d005692::2:183560701-183562702(+)
Zm00001d003903::2:66483517-66485518(+)
Zm00001d045080::9:11801656-11803657(+)
Zm00001d030644::1:150481894-150483895(+)
Zm00001d009771::8:80440205-80442206(-)
Zm00001d009525::8:68955326-68957327(+)
Zm00001d051016::4:137041729-137043730(+)
Zm00001d033020::1:247313813-247315814(-)
Zm00001d037083::6:111668249-111670250(-)
Zm00001d013508::5:12965964-12967965(-)
Zm00001d035246::6:16840258-16842259(-)
Zm00001d014348::5:42146720-42148721(-)
Zm00001d031208::1:182120048-182122049(-)
Zm00001d025709::10:126926134-126928135(+)
Zm00001d047418::9:129482558-129484559(+)
Zm00001d017925::5:210194808-210196809(-)
Zm00001d022172::7:171721649-171723650(+)
Zm00001d028875::1:49354247-49356248(+)
Zm00001d028007::1:20104475-20106476(+)
Zm00001d043801::3:210468126-210470127(+)
Zm00001d052138::4:180629613-180631614(-)
Zm00001d046202::9:71571839-71573840(-)
Zm00001d021424::7:151793510-151795511(+)
Zm00001d035124::6:6266125-6268126(-)
Zm00001d046947::9:112274778-112276779(-)
Zm00001d038531::6:159374969-159376970(-)
Zm00001d041726::3:135358045-135360046(+)
Zm00001d028193::1:25918978-25920979(-)
Zm00001d027537::1:7712725-7714726(+)
Zm00001d024155::10:50394212-50396213(-)
Zm00001d004088::2:81500986-81502987(-)
Zm00001d015481::5:92809680-92811681(+)
Zm00001d046595::9:97779932-97781933(-)
Zm00001d039487::3:5626595-5628596(-)
Zm00001d043958::3:214830162-214832163(+)
Zm00001d022143::7:171101968-171103969(-)
Zm00001d019854::7:70496683-70498684(-)
Zm00001d030106::1:106129014-106131015(-)
Zm00001d038443::6:157390865-157392866(-)
Zm00001d048109::9:150359246-150361247(-)
Zm00001d042746::3:178832520-178834521(-)
Zm00001d004443::2:112230020-112232021(+)
Zm00001d039260::3:754483-756484(-)
Zm00001d028671::1:42455672-42457673(+)
Zm00001d037659::6:133274292-133276293(+)
Zm00001d051520::4:161212075-161214076(+)
Zm00001d007454::2:232020017-232022018(+)
Zm00001d036609::6:94238876-94240877(-)
Zm00001d034962::1:306900491-306902492(+)
Zm00001d025980::10:135232064-135234065(+)
Zm00001d035844::6:55328744-55330745(-)
Zm00001d020309::7:105198433-105200434(+)
Zm00001d039745::3:13653612-13655613(-)
Zm00001d019992::7:83431033-83433034(-)
Zm00001d002287::2:9618782-9620783(-)
Zm00001d044405::3:227328264-227330265(-)
Zm00001d022593::7:180715525-180717526(-)
Zm00001d033898::1:277880378-277882379(+)
Zm00001d022445::7:177897311-177899312(+)
Zm00001d052667::4:196489843-196491844(+)
Zm00001d052697::4:197840354-197842355(-)
Zm00001d046579::9:96809386-96811387(-)
Zm00001d023557::10:10157648-10159649(+)
Zm00001d010755::8:126977626-126979627(-)
Zm00001d036756::6:99940461-99942462(-)
Zm00001d014091::5:31999284-32001285(+)
Zm00001d033850::1:275846926-275848927(-)
Zm00001d037151::6:113971000-113973001(-)
Zm00001d031963::1:208072096-208074097(+)
Zm00001d038294::6:153578769-153580770(-)
Zm00001d036793::6:101129351-101131352(-)
Zm00001d018469::5:221352662-221354663(+)
Zm00001d033985::1:280284881-280286882(-)
Zm00001d016361::5:159220622-159222623(-)
Zm00001d007290::2:226918902-226920903(+)
Zm00001d006399::2:206593586-206595587(-)
Zm00001d024353::10:66260833-66262834(-)
Zm00001d008248::8:2568074-2570075(-)
Zm00001d011518::8:153279544-153281545(-)
Zm00001d027973::1:18909454-18911455(-)
Zm00001d045572::9:27017559-27019560(+)
Zm00001d012035::8:166902109-166904110(+)
Zm00001d053162::4:217402909-217404910(-)
Zm00001d007154::2:223383441-223385442(-)
Zm00001d041202::3:105278123-105280124(+)
Zm00001d004417::2:110446842-110448843(+)
Zm00001d032527::1:229514483-229516484(+)
Zm00001d001978::2:3823391-3825392(-)
Zm00001d040643::3:55819214-55821215(+)
Zm00001d016299::5:156135952-156137953(+)
Zm00001d041962::3:145907753-145909754(-)
Zm00001d008237::8:2223249-2225250(+)
Zm00001d045987::9:52750061-52752062(-)
Zm00001d024894::10:93461923-93463924(-)
Zm00001d034405::1:292040008-292042009(+)
Zm00001d031859::1:204432528-204434529(-)
Zm00001d038046::6:145995507-145997508(+)
Zm00001d013239::5:6864304-6866305(-)
Zm00001d047744::9:140586111-140588112(-)
Zm00001d045680::9:32980294-32982295(+)
Zm00001d053232::4:221135726-221137727(+)
Zm00001d021784::7:162969848-162971849(-)
Zm00001d031545::1:193832571-193834572(+)
Zm00001d009649::8:74317938-74319939(+)
Zm00001d048393::9:155562684-155564685(-)
Zm00001d025653::10:125106473-125108474(+)
Zm00001d031484::1:191584074-191586075(-)
Zm00001d015820::5:123888096-123890097(+)
Zm00001d023404::10:4841756-4843757(-)
Zm00001d032353::1:223543781-223545782(+)
Zm00001d012242::8:170789555-170791556(+)
Zm00001d019592::7:45129761-45131762(-)
Zm00001d015191::5:78810026-78812027(+)
Zm00001d015545::5:96698484-96700485(-)
Zm00001d032330::1:222630375-222632376(-)
Zm00001d010888::8:132246645-132248646(-)
Zm00001d009791::8:81567363-81569364(-)
Zm00001d034623::1:298185165-298187166(-)
Zm00001d028739::1:44837282-44839283(-)
Zm00001d017702::5:204634803-204636804(-)
Zm00001d050836::4:125509229-125511230(+)
Zm00001d038843::6:165656326-165658327(-)
Zm00001d009504::8:67752273-67754274(+)
Zm00001d043227::3:192431480-192433481(+)
Zm00001d023520::10:8649758-8651759(-)
Zm00001d017451::5:196208815-196210816(+)
Zm00001d016982::5:181882578-181884579(+)
Zm00001d053122::4:214602508-214604509(-)
Zm00001d023656::10:13777974-13779975(+)
Zm00001d035875::6:58237328-58239329(-)
Zm00001d028265::1:28613913-28615914(-)
Zm00001d014577::5:54071790-54073791(+)
Zm00001d010117::8:99954934-99956935(-)
Zm00001d031926::1:206981101-206983102(+)
Zm00001d026008::10:135874959-135876960(+)
Zm00001d012891::5:1621204-1623205(+)
Zm00001d020898::7:135846243-135848244(-)
Zm00001d052936::4:205474009-205476010(+)
Zm00001d005434::2:173880827-173882828(+)
Zm00001d036567::6:92807374-92809375(+)
Zm00001d012707::8:179036661-179038662(-)
Zm00001d009931::8:90451515-90453516(-)
Zm00001d048181::9:151809239-151811240(-)
Zm00001d006673::2:214021817-214023818(-)
Zm00001d015188::5:78733670-78735671(-)
Zm00001d038967::6:167879928-167881929(-)
Zm00001d051566::4:162918657-162920658(+)
Zm00001d017935::5:210382255-210384256(-)
Zm00001d014850::5:65521397-65523398(+)
Zm00001d044559::3:231693124-231695125(+)
Zm00001d033711::1:271956160-271958161(+)
Zm00001d035309::6:20495365-20497366(+)
Zm00001d047633::9:137593557-137595558(+)
Zm00001d034012::1:281131699-281133700(+)
Zm00001d038481::6:158361033-158363034(-)
Zm00001d048471::9:156888602-156890603(+)
Zm00001d051684::4:166658889-166660890(-)
Zm00001d008733::8:18175874-18177875(-)
Zm00001d039940::3:20010339-20012340(-)
Zm00001d020943::7:137360435-137362436(+)
Zm00001d015672::5:105096523-105098524(+)
Zm00001d048896::4:7258456-7260457(+)
Zm00001d048737::4:4609794-4611795(+)
Zm00001d053113::4:214318934-214320935(-)
Zm00001d015096::5:75291498-75293499(+)
Zm00001d026677::10:149749880-149751881(+)
Zm00001d051110::4:143184275-143186276(-)
Zm00001d002848::2:24519525-24521526(+)
Zm00001d044498::3:229725711-229727712(+)
Zm00001d038189::6:150911949-150913950(+)
Zm00001d009112::8:37141382-37143383(+)
Zm00001d028010::1:20262176-20264177(+)
Zm00001d029736::1:84580224-84582225(+)
Zm00001d014775::5:62832366-62834367(-)
Zm00001d051521::4:161218050-161220051(+)
Zm00001d045627::9:29256935-29258936(+)
Zm00001d010796::8:128044576-128046577(-)
Zm00001d037651::6:133042709-133044710(-)
Zm00001d045590::9:27536449-27538450(+)
Zm00001d048718::4:4151864-4153865(+)
Zm00001d044420::3:227505422-227507423(+)
Zm00001d002797::2:22936556-22938557(-)
Zm00001d011796::8:161716456-161718457(+)
Zm00001d033032::1:247938635-247940636(+)
Zm00001d043540::3:203329748-203331749(-)
Zm00001d006040::2:196146193-196148194(-)
Zm00001d047998::9:147610952-147612953(+)
Zm00001d006841::2:217690372-217692373(+)
Zm00001d039287::3:1053928-1055929(+)
Zm00001d025745::10:128264257-128266258(+)
Zm00001d011740::8:160441791-160443792(-)
Zm00001d025951::10:134561579-134563580(+)
Zm00001d008528::8:11882070-11884071(+)
Zm00001d042575::3:172366231-172368232(-)
Zm00001d033037::1:248213425-248215426(-)
Zm00001d008185::8:636872-638873(+)
Zm00001d047864::9:143764301-143766302(-)
Zm00001d046502::9:92909666-92911667(-)
Zm00001d008663::8:16418030-16420031(-)
Zm00001d017391::5:194314683-194316684(+)
Zm00001d020533::7:121240590-121242591(-)
Zm00001d042114::3:151475268-151477269(-)
Zm00001d041333::3:112546365-112548366(-)
Zm00001d036933::6:106779956-106781957(-)
Zm00001d003640::2:51352591-51354592(-)
Zm00001d039976::3:21376506-21378507(+)
Zm00001d021894::7:165552710-165554711(+)
Zm00001d029555::1:76054618-76056619(-)
Zm00001d053266::4:223203343-223205344(-)
Zm00001d012431::8:174363504-174365505(+)
Zm00001d013944::5:25545125-25547126(-)
Zm00001d032455::1:227280138-227282139(+)
Zm00001d013992::5:27759672-27761673(-)
Zm00001d016334::5:157891706-157893707(-)
Zm00001d035443::6:25693535-25695536(+)
Zm00001d040005::3:22640898-22642899(-)
Zm00001d038229::6:152046065-152048066(+)
Zm00001d040696::3:58891980-58893981(-)
Zm00001d016518::5:165881212-165883213(+)
Zm00001d049640::4:38551028-38553029(-)
Zm00001d002937::2:27419077-27421078(+)
Zm00001d032590::1:231432865-231434866(-)
Zm00001d013583::5:14850671-14852672(+)
Zm00001d035215::6:10272233-10274234(+)
Zm00001d029099::1:58010243-58012244(+)
Zm00001d042709::3:177767679-177769680(-)
Zm00001d043484::3:201623429-201625430(+)
Zm00001d018699::7:2725846-2727847(+)
Zm00001d028780::1:46198827-46200828(+)
Zm00001d008956::8:26968814-26970815(+)
Zm00001d034117::1:284360777-284362778(-)
Zm00001d047302::9:126071914-126073915(-)
Zm00001d049899::4:51392424-51394425(+)
Zm00001d049202::4:20465412-20467413(+)
Zm00001d036843::6:103561777-103563778(-)
Zm00001d048102::9:150277776-150279777(+)
Zm00001d003021::2:29669698-29671699(-)
Zm00001d044351::3:225650981-225652982(+)
Zm00001d034076::1:283407533-283409534(-)
Zm00001d012817::5:833191-835192(+)
Zm00001d018210::5:216620253-216622254(+)
Zm00001d039851::3:16610424-16612425(+)
Zm00001d029126::1:59131129-59133130(+)
Zm00001d033607::1:268504948-268506949(-)
Zm00001d017521::5:198551580-198553581(-)
Zm00001d048736::4:4609856-4611857(-)
Zm00001d049454::4:30736049-30738050(-)
Zm00001d006400::2:206596811-206598812(-)
Zm00001d046856::9:108418396-108420397(+)
Zm00001d006027::2:195559967-195561968(+)
Zm00001d006069::2:197413231-197415232(-)
Zm00001d025057::10:102028060-102030061(-)
Zm00001d052144::4:180986404-180988405(+)
Zm00001d048481::9:157034416-157036417(-)
Zm00001d005480::2:175578719-175580720(+)
Zm00001d033164::1:252583218-252585219(+)
Zm00001d002929::2:26785329-26787330(+)
Zm00001d027530::1:7488866-7490867(+)
Zm00001d050178::4:71007582-71009583(-)
Zm00001d046465::9:91050889-91052890(+)
Zm00001d022084::7:169765130-169767131(-)
Zm00001d020521::7:120457566-120459567(+)
Zm00001d023991::10:34957187-34959188(-)
Zm00001d014823::5:64556520-64558521(-)
Zm00001d028261::1:28224566-28226567(+)
Zm00001d033901::1:278090545-278092546(-)
Zm00001d041277::3:109761170-109763171(+)
Zm00001d032714::1:235876487-235878488(-)
Zm00001d002684::2:19211382-19213383(-)
Zm00001d018893::7:8552729-8554730(-)
Zm00001d003703::2:55395480-55397481(-)
Zm00001d007718::2:238142056-238144057(+)
Zm00001d020811::7:133778432-133780433(-)
Zm00001d014864::5:66140290-66142291(-)
Zm00001d039624::3:9369503-9371504(-)
Zm00001d030551::1:143315700-143317701(+)
Zm00001d052951::4:206106829-206108830(+)
Zm00001d034782::1:302190773-302192774(-)
Zm00001d036531::6:91292941-91294942(-)
Zm00001d031640::1:197107201-197109202(+)
Zm00001d011718::8:159814451-159816452(+)
Zm00001d001796::2:1049843-1051844(-)
Zm00001d047153::9:120195332-120197333(-)
Zm00001d033100::1:250193584-250195585(+)
Zm00001d006737::2:215596133-215598134(+)
Zm00001d012537::8:176317598-176319599(+)
Zm00001d018619::7:1176694-1178695(-)
Zm00001d040660::3:56946106-56948107(+)
Zm00001d036262::6:80672454-80674455(-)
Zm00001d004553::2:117603132-117605133(-)
Zm00001d015822::5:123931030-123933031(-)
Zm00001d025798::10:129881014-129883015(-)
Zm00001d039833::3:16201609-16203610(+)
Zm00001d009000::8:29484464-29486465(+)
Zm00001d002928::2:26786095-26788096(-)
Zm00001d042762::3:179102814-179104815(-)
Zm00001d003132::2:33348134-33350135(-)
Zm00001d032884::1:241405363-241407364(-)
Zm00001d018850::7:7306184-7308185(-)
Zm00001d049421::4:29957585-29959586(-)
Zm00001d020622::7:125317621-125319622(-)
Zm00001d025018::10:99918340-99920341(-)
Zm00001d008597::8:13985966-13987967(+)
Zm00001d008354::8:6162976-6164977(-)
Zm00001d053805::4:241440399-241442400(+)
Zm00001d002434::2:12566695-12568696(-)
Zm00001d044547::3:231399965-231401966(+)
Zm00001d023733::10:17845174-17847175(+)
Zm00001d025703::10:126793399-126795400(-)
Zm00001d043895::3:213253503-213255504(-)
Zm00001d006065::2:197129771-197131772(+)
Zm00001d045968::9:50720927-50722928(-)
Zm00001d017778::5:206412972-206414973(+)
Zm00001d014140::5:34017957-34019958(+)
Zm00001d008882::8:23704484-23706485(+)
Zm00001d009912::8:89308454-89310455(-)
Zm00001d010336::8:110255016-110257017(-)
Zm00001d037725::6:135243299-135245300(+)
Zm00001d050917::4:130889208-130891209(-)
Zm00001d039886::3:17687441-17689442(+)
Zm00001d022376::7:176288422-176290423(+)
Zm00001d031344::1:186834737-186836738(+)
Zm00001d005317::2:169452417-169454418(-)
Zm00001d049440::4:30360858-30362859(-)
Zm00001d024563::10:78388695-78390696(+)
Zm00001d049384::4:28586701-28588702(+)
Zm00001d040627::3:54946799-54948800(+)
Zm00001d046942::9:111967697-111969698(+)
Zm00001d046200::9:71539198-71541199(+)
Zm00001d035492::6:29352871-29354872(+)
Zm00001d044522::3:230842720-230844721(+)
Zm00001d049666::4:39270477-39272478(-)
Zm00001d016757::5:175072114-175074115(+)
Zm00001d041173::3:102056620-102058621(-)
Zm00001d018955::7:10464391-10466392(+)
Zm00001d052372::4:188400337-188402338(-)
Zm00001d009658::8:74912045-74914046(+)
Zm00001d048715::4:4118392-4120393(-)
Zm00001d005039::2:155435613-155437614(-)
Zm00001d037406::6:124642509-124644510(+)
Zm00001d034446::1:293289215-293291216(-)
Zm00001d047656::9:138273542-138275543(-)
Zm00001d029545::1:75663702-75665703(-)
Zm00001d025075::10:102768962-102770963(+)
Zm00001d028295::1:29503580-29505581(-)
Zm00001d041007::3:89969631-89971632(-)
Zm00001d043152::3:190248212-190250213(+)
Zm00001d014254::5:38310795-38312796(+)
Zm00001d028009::1:20218476-20220477(+)
Zm00001d011848::8:162679664-162681665(-)
Zm00001d042969::3:185338912-185340913(+)
Zm00001d012160::8:169174591-169176592(+)
Zm00001d008534::8:11994451-11996452(-)
Zm00001d043166::3:190404953-190406954(+)
Zm00001d020297::7:104759109-104761110(+)
Zm00001d014191::5:35765516-35767517(+)
Zm00001d017843::5:208580130-208582131(+)
Zm00001d031954::1:207949469-207951470(-)
Zm00001d026099::10:138484005-138486006(+)
Zm00001d011669::8:158165086-158167087(+)
Zm00001d053250::4:222240529-222242530(-)
Zm00001d047559::9:135501992-135503993(-)
Zm00001d010393::8:112612381-112614382(+)
Zm00001d037420::6:124958460-124960461(-)
Zm00001d025141::10:106317286-106319287(+)
Zm00001d035705::6:41906739-41908740(+)
Zm00001d021871::7:165005368-165007369(+)
Zm00001d053438::4:231447937-231449938(+)
Zm00001d050793::4:123433400-123435401(-)
Zm00001d010728::8:126077842-126079843(-)
Zm00001d021753::7:162204975-162206976(+)
Zm00001d034054::1:282597064-282599065(-)
Zm00001d046767::9:104953386-104955387(+)
Zm00001d009383::8:61552327-61554328(-)
Zm00001d009927::8:89844329-89846330(-)
Zm00001d039204::6:172471318-172473319(-)
Zm00001d011503::8:152690330-152692331(+)
Zm00001d021541::7:155419921-155421922(-)
Zm00001d026336::10:143758823-143760824(-)
Zm00001d051887::4:173754847-173756848(-)
Zm00001d005453::2:174634622-174636623(+)
Zm00001d046187::9:70335196-70337197(+)
Zm00001d006578::2:211374233-211376234(+)
Zm00001d014865::5:66193991-66195992(+)
Zm00001d034569::1:296488319-296490320(+)
Zm00001d041057::3:93564618-93566619(+)
Zm00001d033005::1:246789050-246791051(+)
Zm00001d010862::8:130826749-130828750(+)
Zm00001d051251::4:150630704-150632705(-)
Zm00001d035087::6:4640397-4642398(-)
Zm00001d029281::1:64727226-64729227(+)
Zm00001d011913::8:164361378-164363379(+)
Zm00001d011417::8:149932755-149934756(-)
Zm00001d029316::1:65768670-65770671(+)
Zm00001d050157::4:69659721-69661722(+)
Zm00001d015837::5:124878212-124880213(-)
Zm00001d012787::8:180941339-180943340(-)
Zm00001d005587::2:179830949-179832950(-)
Zm00001d039033::6:168958604-168960605(-)
Zm00001d034847::1:303730188-303732189(-)
Zm00001d020972::7:138222055-138224056(+)
Zm00001d034515::1:295312205-295314206(+)
Zm00001d002645::2:18048229-18050230(+)
Zm00001d037227::6:116696703-116698704(+)
Zm00001d028022::1:20613950-20615951(-)
Zm00001d017187::5:188278797-188280798(+)
Zm00001d014487::5:49946873-49948874(+)
Zm00001d049338::4:27144495-27146496(+)
Zm00001d046263::9:77251928-77253929(+)
Zm00001d021254::7:146963606-146965607(-)
Zm00001d029986::1:97643669-97645670(+)
Zm00001d035466::6:28063961-28065962(-)
Zm00001d009693::8:76215415-76217416(-)
Zm00001d033079::1:249832692-249834693(+)
Zm00001d036467::6:89399294-89401295(-)
Zm00001d040133::3:28853781-28855782(-)
Zm00001d002675::2:19013436-19015437(-)
Zm00001d020404::7:111768458-111770459(+)
Zm00001d010282::8:107272000-107274001(+)
Zm00001d048084::9:149789845-149791846(-)
Zm00001d044342::3:225513918-225515919(+)
Zm00001d044827::9:4126998-4128999(-)
Zm00001d035041::6:2928851-2930852(+)
Zm00001d024855::10:90670153-90672154(+)
Zm00001d039836::3:16256461-16258462(+)
Zm00001d023451::10:6035407-6037408(+)
Zm00001d012845::5:1065030-1067031(+)
Zm00001d002624::2:17072570-17074571(+)
Zm00001d048343::9:154789658-154791659(+)
Zm00001d030103::1:105861446-105863447(+)
Zm00001d014422::5:45962334-45964335(-)
Zm00001d051859::4:172520974-172522975(+)
Zm00001d035413::6:24626121-24628122(-)
Zm00001d026603::10:148756522-148758523(+)
Zm00001d005410::2:173114494-173116495(-)
Zm00001d038691::6:162628134-162630135(-)
Zm00001d017866::5:209139410-209141411(-)
Zm00001d009506::8:67917150-67919151(-)
Zm00001d013351::5:9198393-9200394(+)
Zm00001d043800::3:210469214-210471215(-)
Zm00001d008205::8:1080151-1082152(-)
Zm00001d013367::5:9833293-9835294(+)
Zm00001d045691::9:33518503-33520504(-)
Zm00001d034621::1:298062185-298064186(-)
Zm00001d044052::3:217878768-217880769(-)
Zm00001d017927::5:210208389-210210390(+)
Zm00001d035098::6:5181409-5183410(+)
Zm00001d004333::2:104142859-104144860(+)
Zm00001d007328::2:228722186-228724187(-)
Zm00001d037217::6:116235253-116237254(+)
Zm00001d048732::4:4474892-4476893(-)
Zm00001d030841::1:162685658-162687659(-)
Zm00001d029656::1:81670913-81672914(+)
Zm00001d020064::7:89646016-89648017(+)
Zm00001d034622::1:298179146-298181147(+)
Zm00001d048694::4:3414744-3416745(+)
Zm00001d017644::5:202969946-202971947(-)
Zm00001d031203::1:181976819-181978820(+)
Zm00001d002829::2:24061981-24063982(-)
Zm00001d035723::6:43296732-43298733(-)
Zm00001d006460::2:208884791-208886792(-)
Zm00001d011100::8:139025779-139027780(-)
Zm00001d013048::5:3758684-3760685(+)
Zm00001d024844::10:90480606-90482607(+)
Zm00001d010840::8:129738030-129740031(+)
Zm00001d030392::1:128911708-128913709(+)
Zm00001d005716::2:184486183-184488184(+)
Zm00001d035770::6:46881702-46883703(-)
Zm00001d026104::10:138535384-138537385(-)
Zm00001d043743::3:208853777-208855778(+)
Zm00001d001765::2:98300-100301(+)
Zm00001d047886::9:144312450-144314451(-)
Zm00001d004428::2:111132664-111134665(+)
Zm00001d045190::9:15653950-15655951(-)
Zm00001d028230::1:27305849-27307850(+)
Zm00001d045233::9:16742140-16744141(+)
Zm00001d048906::4:7643059-7645060(+)
Zm00001d033524::1:265559654-265561655(-)
Zm00001d009786::8:81141795-81143796(+)
Zm00001d002944::2:27777820-27779821(+)
Zm00001d028554::1:38992050-38994051(+)
Zm00001d010915::8:133300572-133302573(+)
Zm00001d037002::6:108762988-108764989(-)
Zm00001d046508::9:93069656-93071657(-)
Zm00001d017692::5:204452860-204454861(-)
Zm00001d015054::5:73450981-73452982(-)
Zm00001d002501::2:14155308-14157309(-)
Zm00001d007049::2:220869676-220871677(-)
Zm00001d049581::4:36068697-36070698(-)
Zm00001d052261::4:185172996-185174997(+)
Zm00001d044845::9:5034123-5036124(-)
Zm00001d026543::10:147957413-147959414(-)
Zm00001d031888::1:205335189-205337190(+)
Zm00001d002032::2:4805775-4807776(-)
Zm00001d025267::10:111828018-111830019(-)
Zm00001d012922::5:1992641-1994642(-)
Zm00001d025268::10:111865958-111867959(+)
Zm00001d027435::1:5208076-5210077(-)
Zm00001d006834::2:217595299-217597300(-)
Zm00001d046912::9:110203704-110205705(-)
Zm00001d042257::3:157564058-157566059(+)
Zm00001d006351::2:205404278-205406279(-)
Zm00001d035927::6:60712326-60714327(+)
Zm00001d017869::5:209161413-209163414(-)
Zm00001d028358::1:31908276-31910277(-)
Zm00001d016101::5:144564886-144566887(+)
Zm00001d002422::2:12313364-12315365(+)
Zm00001d014882::5:66934799-66936800(+)
Zm00001d009878::8:86791265-86793266(+)
Zm00001d039852::3:16633490-16635491(+)
Zm00001d053283::4:223936514-223938515(-)
Zm00001d031856::1:204241778-204243779(+)
Zm00001d052551::4:192870026-192872027(-)
Zm00001d021976::7:167422022-167424023(+)
Zm00001d013903::5:24294841-24296842(+)
Zm00001d011527::8:153563670-153565671(+)
Zm00001d043822::3:210991383-210993384(-)
Zm00001d040368::3:40483558-40485559(+)
Zm00001d033704::1:271703290-271705291(+)
Zm00001d007245::2:225569652-225571653(+)
Zm00001d043879::3:212723407-212725408(-)
Zm00001d002022::2:4552073-4554074(-)
Zm00001d025412::10:117874055-117876056(-)
Zm00001d006103::2:198179075-198181076(-)
Zm00001d010375::8:111878383-111880384(-)
Zm00001d021423::7:151787096-151789097(+)
Zm00001d044550::3:231456366-231458367(+)
Zm00001d036995::6:108559373-108561374(+)
Zm00001d031635::1:196942732-196944733(+)
Zm00001d052282::4:185958822-185960823(-)
Zm00001d023298::10:2342760-2344761(+)
Zm00001d008399::8:7351504-7353505(-)
Zm00001d051875::4:173013629-173015630(+)
Zm00001d042773::3:179369564-179371565(-)
Zm00001d038161::6:149981478-149983479(-)
Zm00001d043863::3:212450455-212452456(+)
Zm00001d022441::7:177731766-177733767(-)
Zm00001d001838::2:1681170-1683171(-)
Zm00001d030583::1:146256718-146258719(+)
Zm00001d006383::2:206309666-206311667(-)
Zm00001d040560::3:49801301-49803302(+)
Zm00001d036426::6:87952354-87954355(+)
Zm00001d046381::9:85599471-85601472(+)
Zm00001d032249::1:218789153-218791154(+)
Zm00001d034087::1:283672228-283674229(-)
Zm00001d037138::6:113680066-113682067(-)
Zm00001d014112::5:32951720-32953721(-)
Zm00001d029275::1:64548690-64550691(-)
Zm00001d023371::10:4189179-4191180(+)
Zm00001d004941::2:149619082-149621083(-)
Zm00001d014003::5:28277872-28279873(-)
Zm00001d042140::3:153226298-153228299(-)
Zm00001d009231::8:45260907-45262908(-)
Zm00001d034558::1:296302348-296304349(+)
Zm00001d029640::1:80884696-80886697(+)
Zm00001d032652::1:233133800-233135801(+)
Zm00001d034422::1:292519314-292521315(+)
Zm00001d028040::1:21292496-21294497(+)
Zm00001d012645::8:177769785-177771786(+)
Zm00001d047330::9:126721472-126723473(+)
Zm00001d007324::2:228478180-228480181(-)
Zm00001d003751::2:57535066-57537067(-)
Zm00001d035647::6:38174220-38176221(-)
Zm00001d024667::10:82872954-82874955(-)
Zm00001d032063::1:211139463-211141464(-)
Zm00001d004637::2:124459089-124461090(-)
Zm00001d047884::9:144199072-144201073(-)
Zm00001d031171::1:180488941-180490942(+)
Zm00001d033738::1:272594431-272596432(-)
Zm00001d005325::2:169620242-169622243(-)
Zm00001d042464::3:168531964-168533965(-)
Zm00001d013490::5:12671417-12673418(-)
Zm00001d019138::7:18718227-18720228(+)
Zm00001d037607::6:131562271-131564272(-)
Zm00001d048799::4:5690614-5692615(+)
Zm00001d034896::1:305016066-305018067(-)
Zm00001d020677::7:127732530-127734531(-)
Zm00001d002044::2:4927551-4929552(+)
Zm00001d035226::6:15066454-15068455(+)
Zm00001d026073::10:137726494-137728495(+)
Zm00001d035092::6:4893610-4895611(-)
Zm00001d018964::7:10856943-10858944(-)
Zm00001d024356::10:66568776-66570777(-)
Zm00001d029499::1:73372709-73374710(-)
Zm00001d036990::6:108474743-108476744(-)
Zm00001d038830::6:165361825-165363826(+)
Zm00001d017059::5:184135415-184137416(-)
Zm00001d016732::5:174497195-174499196(-)
Zm00001d052793::4:201135573-201137574(+)
Zm00001d047701::9:139527378-139529379(-)
Zm00001d043062::3:187860542-187862543(-)
Zm00001d017331::5:193178529-193180530(-)
Zm00001d018833::7:6809310-6811311(+)
Zm00001d034061::1:282847482-282849483(+)
Zm00001d020308::7:105094854-105096855(-)
Zm00001d020228::7:101176804-101178805(-)
Zm00001d037848::6:139631411-139633412(+)
Zm00001d028083::1:22221065-22223066(-)
Zm00001d013107::5:4771377-4773378(-)
Zm00001d031909::1:206463898-206465899(+)
Zm00001d032292::1:220639468-220641469(+)
Zm00001d014524::5:51588014-51590015(+)
Zm00001d011454::8:150933586-150935587(-)
Zm00001d039385::3:3090884-3092885(+)
Zm00001d004065::2:80052431-80054432(+)
Zm00001d018969::7:11060582-11062583(-)
Zm00001d016961::5:181285880-181287881(+)
Zm00001d010614::8:121854339-121856340(+)
Zm00001d029934::1:95221273-95223274(-)
Zm00001d024679::10:83446637-83448638(-)
Zm00001d002972::2:28424509-28426510(+)
Zm00001d004326::2:103392307-103394308(+)
Zm00001d006625::2:212799408-212801409(-)
Zm00001d009344::8:57627993-57629994(+)
Zm00001d031239::1:183227736-183229737(+)
Zm00001d040465::3:44945731-44947732(-)
Zm00001d009362::8:59511837-59513838(+)
Zm00001d017807::5:207377684-207379685(-)
Zm00001d021701::7:160735671-160737672(+)
Zm00001d041950::3:144984315-144986316(-)
Zm00001d004806::2:140440496-140442497(+)
Zm00001d047639::9:137822653-137824654(+)
Zm00001d044814::9:3498520-3500521(-)
Zm00001d045121::9:13442746-13444747(-)
Zm00001d024112::10:46410170-46412171(-)
Zm00001d043921::3:213848986-213850987(-)
Zm00001d014872::5:66603727-66605728(+)
Zm00001d037282::6:119342276-119344277(+)
Zm00001d010973::8:135497832-135499833(+)
Zm00001d047681::9:139140882-139142883(+)
Zm00001d041461::3:121784159-121786160(-)
Zm00001d047051::9:116627560-116629561(+)
Zm00001d043898::3:213264244-213266245(+)
Zm00001d025192::10:108464415-108466416(-)
Zm00001d030316::1:122020302-122022303(-)
Zm00001d010470::8:116793252-116795253(+)
Zm00001d033296::1:257980808-257982809(-)
Zm00001d012040::8:167028681-167030682(-)
Zm00001d031447::1:190283062-190285063(+)
Zm00001d003269::2:38421576-38423577(-)
Zm00001d051760::4:168954418-168956419(+)
Zm00001d019978::7:81484882-81486883(+)
Zm00001d021286::7:147950583-147952584(+)
Zm00001d023469::10:6633595-6635596(+)
Zm00001d030549::1:143228899-143230900(+)
Zm00001d038595::6:160664053-160666054(+)
Zm00001d045488::9:24303982-24305983(-)
Zm00001d044874::9:6096943-6098944(-)
Zm00001d024197::10:55000871-55002872(+)
Zm00001d014692::5:59273241-59275242(+)
Zm00001d043457::3:200500322-200502323(-)
Zm00001d006861::2:218039854-218041855(+)
Zm00001d012180::8:169617207-169619208(+)
Zm00001d028955::1:52852857-52854858(-)
Zm00001d039142::6:170974125-170976126(+)
Zm00001d029038::1:55695356-55697357(+)
Zm00001d017764::5:206193930-206195931(-)
Zm00001d014286::5:39505443-39507444(+)
Zm00001d052434::4:189872211-189874212(+)
Zm00001d015995::5:138117401-138119402(-)
Zm00001d030801::1:160335022-160337023(+)
Zm00001d043797::3:210376539-210378540(+)
Zm00001d035168::6:7511174-7513175(-)
Zm00001d010290::8:107771833-107773834(+)
Zm00001d051247::4:150381520-150383521(+)
Zm00001d009084::8:35523273-35525274(-)
Zm00001d038346::6:154921219-154923220(+)
Zm00001d011266::8:145122652-145124653(-)
Zm00001d022267::7:174004692-174006693(-)
Zm00001d029228::1:63152556-63154557(-)
Zm00001d035254::6:17436012-17438013(-)
Zm00001d043206::3:191717531-191719532(-)
Zm00001d024708::10:84434829-84436830(-)
Zm00001d047461::9:130895762-130897763(-)
Zm00001d018851::7:7331986-7333987(-)
Zm00001d025301::10:113302870-113304871(+)
Zm00001d021592::7:157523543-157525544(+)
Zm00001d034070::1:283085784-283087785(+)
Zm00001d011955::8:165138989-165140990(-)
Zm00001d003812::2:60532657-60534658(-)
Zm00001d028785::1:46378031-46380032(+)
Zm00001d049571::4:35624832-35626833(-)
Zm00001d011945::8:164892807-164894808(+)
Zm00001d008462::8:9348633-9350634(+)
Zm00001d017136::5:186647640-186649641(+)
Zm00001d036420::6:87681861-87683862(+)
Zm00001d007881::2:241671344-241673345(-)
Zm00001d025843::10:131455180-131457181(-)
Zm00001d025710::10:126951104-126953105(-)
Zm00001d033148::1:252129261-252131262(-)
Zm00001d022457::7:178106197-178108198(+)
Zm00001d011391::8:149383546-149385547(+)
Zm00001d042226::3:156831597-156833598(-)
Zm00001d041198::3:105026758-105028759(+)
Zm00001d052062::4:178178766-178180767(-)
Zm00001d040205::3:32013296-32015297(-)
Zm00001d027816::1:14364635-14366636(-)
Zm00001d044770::9:1941183-1943184(+)
Zm00001d033981::1:279980894-279982895(+)
Zm00001d007313::2:227544545-227546546(-)
Zm00001d029794::1:87315645-87317646(-)
Zm00001d053145::4:216140776-216142777(-)
Zm00001d015714::5:110433609-110435610(-)
Zm00001d020008::7:85217242-85219243(+)
Zm00001d001933::2:3095786-3097787(+)
Zm00001d046391::9:86865034-86867035(-)
Zm00001d037274::6:119096680-119098681(-)
Zm00001d050193::4:72528365-72530366(-)
Zm00001d007828::2:240468614-240470615(+)
Zm00001d050139::4:68409004-68411005(+)
Zm00001d006838::2:217670725-217672726(+)
Zm00001d025829::10:131122560-131124561(+)
Zm00001d048536::9:158055039-158057040(-)
Zm00001d041176::3:102461383-102463384(+)
Zm00001d031109::1:177583458-177585459(-)
Zm00001d039622::3:9303156-9305157(+)
Zm00001d009835::8:84227628-84229629(-)
Zm00001d007688::2:237428738-237430739(-)
Zm00001d041101::3:97415778-97417779(-)
Zm00001d008417::8:8200146-8202147(+)
Zm00001d038734::6:163541390-163543391(+)
Zm00001d051929::4:174756471-174758472(+)
Zm00001d029441::1:70620804-70622805(-)
Zm00001d001909::2:2782136-2784137(-)
Zm00001d030868::1:164204909-164206910(-)
Zm00001d024220::10:57647078-57649079(+)
Zm00001d004066::2:80058964-80060965(-)
Zm00001d015531::5:96218569-96220570(+)
Zm00001d012969::5:2465925-2467926(+)
Zm00001d035184::6:8534833-8536834(-)
Zm00001d009734::8:78553134-78555135(+)
Zm00001d052060::4:178017570-178019571(+)
Zm00001d027589::1:8573590-8575591(-)
Zm00001d011422::8:150109976-150111977(-)
Zm00001d036192::6:76622969-76624970(+)
Zm00001d017550::5:199323840-199325841(-)
Zm00001d040966::3:85316753-85318754(-)
Zm00001d012525::8:176095318-176097319(-)
Zm00001d032881::1:241338525-241340526(-)
Zm00001d004320::2:103007132-103009133(-)
Zm00001d014814::5:64071855-64073856(-)
Zm00001d048443::9:156574491-156576492(-)
Zm00001d017595::5:201213515-201215516(-)
Zm00001d010613::8:121843008-121845009(+)
Zm00001d047252::9:124158276-124160277(-)
Zm00001d010026::8:95729643-95731644(+)
Zm00001d015005::5:72002102-72004103(-)
Zm00001d049916::4:52463291-52465292(+)
Zm00001d051606::4:164335406-164337407(-)
Zm00001d045676::9:32728636-32730637(-)
Zm00001d021763::7:162635024-162637025(+)
Zm00001d020797::7:133226499-133228500(+)
Zm00001d052922::4:204946938-204948939(-)
Zm00001d012251::8:171034594-171036595(-)
Zm00001d043090::3:188971358-188973359(+)
Zm00001d018659::7:2075030-2077031(+)
Zm00001d005436::2:173913886-173915887(+)
Zm00001d023811::10:22867994-22869995(+)
Zm00001d034951::1:306512208-306514209(-)
Zm00001d017604::5:201367281-201369282(-)
Zm00001d011972::8:165430083-165432084(-)
Zm00001d022621::7:181283470-181285471(+)
Zm00001d034978::6:668026-670027(+)
Zm00001d034188::1:286079893-286081894(-)
Zm00001d023561::10:10260275-10262276(+)
Zm00001d007094::2:222141699-222143700(-)
Zm00001d052595::4:194256227-194258228(+)
Zm00001d003045::2:30206645-30208646(+)
Zm00001d007443::2:231892670-231894671(+)
Zm00001d030856::1:163636476-163638477(+)
Zm00001d027524::1:7402596-7404597(-)
Zm00001d053112::4:214258479-214260480(-)
Zm00001d045357::9:19500858-19502859(+)
Zm00001d008816::8:21386924-21388925(+)
Zm00001d007202::2:224646164-224648165(-)
Zm00001d010616::8:121971615-121973616(+)
Zm00001d039640::3:9899389-9901390(-)
Zm00001d048970::4:11114144-11116145(+)
Zm00001d050748::4:120552306-120554307(+)
Zm00001d017144::5:186768538-186770539(+)
Zm00001d035428::6:25147233-25149234(+)
Zm00001d035149::6:7046993-7048994(+)
Zm00001d031734::1:200081757-200083758(-)
Zm00001d028952::1:52670657-52672658(+)
Zm00001d037089::6:111805005-111807006(+)
Zm00001d049151::4:17775652-17777653(-)
Zm00001d037612::6:131755883-131757884(+)
Zm00001d024898::10:93631208-93633209(-)
Zm00001d029205::1:62292310-62294311(+)
Zm00001d046534::9:94417568-94419569(-)
Zm00001d009025::8:30577569-30579570(-)
Zm00001d025859::10:131637934-131639935(-)
Zm00001d005030::2:154829503-154831504(+)
Zm00001d018614::7:912055-914056(-)
Zm00001d020096::7:91631805-91633806(-)
Zm00001d041453::3:120953590-120955591(-)
Zm00001d007875::2:241469776-241471777(-)
Zm00001d029139::1:60185527-60187528(+)
Zm00001d013943::5:25538208-25540209(+)
Zm00001d047713::9:139752972-139754973(+)
Zm00001d005073::2:157270631-157272632(-)
Zm00001d012127::8:168507372-168509373(+)
Zm00001d002439::2:12645894-12647895(+)
Zm00001d022614::7:181105702-181107703(+)
Zm00001d017458::5:196451377-196453378(-)
Zm00001d009503::8:67752441-67754442(-)
Zm00001d022469::7:178244968-178246969(+)
Zm00001d035651::6:38684389-38686390(-)
Zm00001d010231::8:104888002-104890003(+)
Zm00001d019253::7:24098533-24100534(-)
Zm00001d034307::1:288948493-288950494(+)
Zm00001d008974::8:27983989-27985990(+)
Zm00001d003252::2:37955393-37957394(+)
Zm00001d011802::8:161756324-161758325(+)
Zm00001d040769::3:64638053-64640054(+)
Zm00001d043821::3:210973866-210975867(+)
Zm00001d031328::1:186079795-186081796(+)
Zm00001d006897::2:218921124-218923125(+)
Zm00001d027449::1:5526339-5528340(-)
Zm00001d040113::3:28016943-28018944(+)
Zm00001d002836::2:24256947-24258948(+)
Zm00001d041741::3:135628918-135630919(+)
Zm00001d043613::3:205191039-205193040(+)
Zm00001d051954::4:175234679-175236680(+)
Zm00001d025128::10:105636867-105638868(+)
Zm00001d051981::4:175839486-175841487(+)
Zm00001d032402::1:225529074-225531075(+)
Zm00001d050873::4:127913598-127915599(+)
Zm00001d015229::5:80098348-80100349(+)
Zm00001d036126::6:73732578-73734579(-)
Zm00001d047642::9:137900011-137902012(+)
Zm00001d030892::1:166132778-166134779(-)
Zm00001d030612::1:148419481-148421482(+)
Zm00001d011041::8:137258414-137260415(+)
Zm00001d052404::4:189189502-189191503(-)
Zm00001d044833::9:4445277-4447278(-)
Zm00001d014542::5:52453046-52455047(+)
Zm00001d016664::5:171907774-171909775(-)
Zm00001d013038::5:3585390-3587391(+)
Zm00001d049731::4:41764216-41766217(+)
Zm00001d011104::8:139081074-139083075(+)
Zm00001d011971::8:165342309-165344310(+)
Zm00001d012587::8:176926735-176928736(+)
Zm00001d024936::10:95804916-95806917(-)
Zm00001d008586::8:13642318-13644319(-)
Zm00001d013599::5:15108990-15110991(+)
Zm00001d024125::10:48081220-48083221(-)
Zm00001d018791::7:5301257-5303258(-)
Zm00001d011597::8:155438384-155440385(+)
Zm00001d032610::1:232014363-232016364(+)
Zm00001d049768::4:43892759-43894760(+)
Zm00001d024587::10:79471657-79473658(-)
Zm00001d030870::1:164367796-164369797(-)
Zm00001d043989::3:215687850-215689851(+)
Zm00001d002625::2:17153482-17155483(-)
Zm00001d047658::9:138350519-138352520(-)
Zm00001d003320::2:40126827-40128828(-)
Zm00001d052612::4:194615156-194617157(-)
Zm00001d047895::9:144529229-144531230(+)
Zm00001d015186::5:78727293-78729294(-)
Zm00001d023600::10:11479067-11481068(+)
Zm00001d023444::10:5652798-5654799(-)
Zm00001d034888::1:304817186-304819187(-)
Zm00001d014367::5:43195294-43197295(-)
Zm00001d034373::1:291110321-291112322(+)
Zm00001d023767::10:19463210-19465211(-)
Zm00001d010416::8:113894472-113896473(-)
Zm00001d015275::5:82445409-82447410(-)
Zm00001d012258::8:171231022-171233023(-)
Zm00001d005758::2:186850473-186852474(+)
Zm00001d053095::4:213516111-213518112(-)
Zm00001d025456::10:119080575-119082576(+)
Zm00001d008716::8:17622209-17624210(+)
Zm00001d007938::2:243479225-243481226(-)
Zm00001d038806::6:164811547-164813548(-)
Zm00001d033102::1:250201773-250203774(+)
Zm00001d052021::4:176744912-176746913(-)
Zm00001d047243::9:123874464-123876465(-)
Zm00001d009359::8:59321911-59323912(-)
Zm00001d028536::1:38519330-38521331(+)
Zm00001d045430::9:21876298-21878299(+)
Zm00001d026562::10:148132187-148134188(+)
Zm00001d001974::2:3762360-3764361(-)
Zm00001d042270::3:158429971-158431972(-)
Zm00001d044765::9:1837688-1839689(+)
Zm00001d001813::2:1415415-1417416(-)
Zm00001d032420::1:225928794-225930795(+)
Zm00001d041050::3:93120618-93122619(+)
Zm00001d031764::1:201104549-201106550(+)
Zm00001d034456::1:293562224-293564225(-)
Zm00001d002545::2:15126665-15128666(+)
Zm00001d024275::10:61188516-61190517(-)
Zm00001d001830::2:1558109-1560110(+)
Zm00001d032166::1:215346586-215348587(+)
Zm00001d010278::8:107110312-107112313(-)
Zm00001d018515::5:222296716-222298717(+)
Zm00001d019223::7:22571121-22573122(+)
Zm00001d002052::2:5016696-5018697(+)
Zm00001d031621::1:196583717-196585718(-)
Zm00001d021183::7:145177986-145179987(+)
Zm00001d005359::2:170958055-170960056(+)
Zm00001d022541::7:179744991-179746992(-)
Zm00001d020140::7:95439671-95441672(+)
Zm00001d050404::4:86265347-86267348(-)
Zm00001d004022::2:76079876-76081877(+)
Zm00001d031743::1:200574949-200576950(-)
Zm00001d021846::7:164383727-164385728(+)
Zm00001d039467::3:5055782-5057783(+)
Zm00001d034049::1:282393250-282395251(+)
Zm00001d033708::1:271817644-271819645(+)
Zm00001d041255::3:108508729-108510730(+)
Zm00001d048575::9:159479492-159481493(+)
Zm00001d006426::2:207631219-207633220(+)
Zm00001d052383::4:188783246-188785247(+)
Zm00001d042143::3:153386743-153388744(-)
Zm00001d007630::2:236507349-236509350(-)
Zm00001d037175::6:114788442-114790443(+)
Zm00001d032363::1:224031158-224033159(+)
Zm00001d016971::5:181560982-181562983(-)
Zm00001d029716::1:83790191-83792192(+)
Zm00001d006729::2:215392738-215394739(-)
Zm00001d012757::8:180033933-180035934(-)
Zm00001d047143::9:120015250-120017251(+)
Zm00001d050640::4:108479145-108481146(-)
Zm00001d034586::1:297170027-297172028(+)
Zm00001d017562::5:199657221-199659222(-)
Zm00001d031077::1:176195548-176197549(-)
Zm00001d014817::5:64424932-64426933(+)
Zm00001d014793::5:63459619-63461620(-)
Zm00001d024670::10:82956794-82958795(+)
Zm00001d036583::6:93723979-93725980(-)
Zm00001d040238::3:33381360-33383361(-)
Zm00001d052185::4:182583131-182585132(-)
Zm00001d011667::8:158091723-158093724(-)
Zm00001d015912::5:130789363-130791364(-)
Zm00001d042723::3:178233925-178235926(-)
Zm00001d006876::2:218339331-218341332(-)
Zm00001d038421::6:156996823-156998824(-)
Zm00001d011419::8:149990867-149992868(-)
Zm00001d030997::1:172608720-172610721(+)
Zm00001d033787::1:273744770-273746771(-)
Zm00001d021131::7:143434671-143436672(-)
Zm00001d007218::2:225061659-225063660(-)
Zm00001d037006::6:108816444-108818445(+)
Zm00001d031600::1:195874541-195876542(+)
Zm00001d020590::7:123887542-123889543(-)
Zm00001d042560::3:171819102-171821103(+)
Zm00001d034998::6:1389624-1391625(-)
Zm00001d033764::1:273004745-273006746(-)
Zm00001d040893::3:76452263-76454264(+)
Zm00001d002371::2:11320258-11322259(-)
Zm00001d019227::7:22699783-22701784(+)
Zm00001d036138::6:74178077-74180078(+)
Zm00001d033112::1:250444938-250446939(+)
Zm00001d021240::7:146734330-146736331(+)
Zm00001d014911::5:67868738-67870739(+)
Zm00001d029391::1:68667408-68669409(-)
Zm00001d025414::10:117934622-117936623(-)
Zm00001d046654::9:100662666-100664667(-)
Zm00001d001864::2:2076139-2078140(-)
Zm00001d037127::6:113415522-113417523(+)
Zm00001d040738::3:60983463-60985464(+)
Zm00001d049138::4:17364683-17366684(+)
Zm00001d005815::2:189560977-189562978(-)
Zm00001d013511::5:13216041-13218042(-)
Zm00001d032058::1:211052637-211054638(+)
Zm00001d036238::6:78465294-78467295(-)
Zm00001d039903::3:18826613-18828614(+)
Zm00001d037225::6:116557686-116559687(+)
Zm00001d016456::5:162961240-162963241(+)
Zm00001d047790::9:141812089-141814090(+)
Zm00001d009928::8:90106585-90108586(-)
Zm00001d033580::1:267762716-267764717(-)
Zm00001d034804::1:302474998-302476999(-)
Zm00001d019012::7:12827856-12829857(+)
Zm00001d004543::2:117225148-117227149(-)
Zm00001d018233::5:217125065-217127066(-)
Zm00001d004894::2:147270303-147272304(-)
Zm00001d049810::4:45770918-45772919(+)
Zm00001d024540::10:77142690-77144691(+)
Zm00001d043970::3:215388401-215390402(-)
Zm00001d040239::3:33380287-33382288(+)
Zm00001d052928::4:205231393-205233394(-)
Zm00001d035143::6:6890693-6892694(-)
Zm00001d012540::8:176402494-176404495(-)
Zm00001d044117::3:219795084-219797085(+)
Zm00001d040689::3:58287338-58289339(+)
Zm00001d005785::2:188392702-188394703(-)
Zm00001d012084::8:167838971-167840972(+)
Zm00001d039696::3:12333772-12335773(+)
Zm00001d037199::6:115497865-115499866(-)
Zm00001d010113::8:99703380-99705381(+)
Zm00001d042343::3:162176591-162178592(-)
Zm00001d022161::7:171456237-171458238(-)
Zm00001d003776::2:58878826-58880827(-)
Zm00001d011334::8:147204406-147206407(-)
Zm00001d050253::4:76526772-76528773(-)
Zm00001d049435::4:30183539-30185540(-)
Zm00001d033121::1:250964376-250966377(+)
Zm00001d050256::4:76985140-76987141(-)
Zm00001d008460::8:9328109-9330110(+)
Zm00001d041004::3:89707557-89709558(-)
Zm00001d024659::10:82480585-82482586(+)
Zm00001d025642::10:124769188-124771189(-)
Zm00001d044409::3:227434578-227436579(-)
Zm00001d018545::5:222761766-222763767(+)
Zm00001d044634::3:233671316-233673317(+)
Zm00001d048286::9:153891961-153893962(+)
Zm00001d050300::4:79803276-79805277(+)
Zm00001d023608::10:11907870-11909871(+)
Zm00001d036013::6:66090324-66092325(-)
Zm00001d040691::3:58484404-58486405(-)
Zm00001d037001::6:108724044-108726045(+)
Zm00001d016648::5:171167117-171169118(+)
Zm00001d029056::1:56699578-56701579(-)
Zm00001d040259::3:34378465-34380466(-)
Zm00001d049352::4:27724460-27726461(+)
Zm00001d002392::2:11814308-11816309(-)
Zm00001d049818::4:45999994-46001995(+)
Zm00001d021232::7:146621784-146623785(-)
Zm00001d002593::2:16319578-16321579(-)
Zm00001d003836::2:61530596-61532597(+)
Zm00001d024815::10:89306708-89308709(+)
Zm00001d019642::7:47826403-47828404(+)
Zm00001d034630::1:298535554-298537555(-)
Zm00001d020595::7:124133413-124135414(-)
Zm00001d037474::6:126461909-126463910(-)
Zm00001d008532::8:11974578-11976579(-)
Zm00001d038587::6:160543442-160545443(+)
Zm00001d041757::3:136136125-136138126(-)
Zm00001d053608::4:236220034-236222035(-)
Zm00001d047399::9:128745189-128747190(+)
Zm00001d052037::4:177040230-177042231(-)
Zm00001d007845::2:240823665-240825666(+)
Zm00001d051544::4:162016023-162018024(+)
Zm00001d014005::5:28300821-28302822(-)
Zm00001d048046::9:148717194-148719195(+)
Zm00001d039787::3:14746808-14748809(-)
Zm00001d004876::2:145770290-145772291(-)
Zm00001d027925::1:17805623-17807624(+)
Zm00001d006028::2:195578299-195580300(+)
Zm00001d004624::2:122504788-122506789(-)
Zm00001d034651::1:298858115-298860116(-)
Zm00001d042807::3:180565274-180567275(+)
Zm00001d002351::2:10724191-10726192(-)
Zm00001d023796::10:21534110-21536111(-)
Zm00001d047311::9:126312621-126314622(+)
Zm00001d035848::6:55785892-55787893(-)
Zm00001d022427::7:177453093-177455094(-)
Zm00001d020714::7:129801098-129803099(-)
Zm00001d031326::1:186053217-186055218(+)
Zm00001d002412::2:12177460-12179461(-)
Zm00001d043294::3:194899326-194901327(-)
Zm00001d018315::5:218313640-218315641(-)
Zm00001d016957::5:181273354-181275355(-)
Zm00001d041201::3:105178320-105180321(+)
Zm00001d031267::1:184399500-184401501(-)
Zm00001d021599::7:157787822-157789823(-)
Zm00001d038564::6:159976201-159978202(+)
Zm00001d014770::5:62506957-62508958(+)
Zm00001d029412::1:69430284-69432285(-)
Zm00001d027804::1:13912506-13914507(+)
Zm00001d011782::8:161473713-161475714(+)
Zm00001d033275::1:257134709-257136710(-)
Zm00001d029389::1:68586462-68588463(+)
Zm00001d028368::1:32327235-32329236(-)
Zm00001d037810::6:138530721-138532722(+)
Zm00001d018242::5:217269421-217271422(-)
Zm00001d042504::3:169712021-169714022(+)
Zm00001d051438::4:158522250-158524251(-)
Zm00001d007760::2:239074227-239076228(+)
Zm00001d010511::8:118580398-118582399(+)
Zm00001d017959::5:210910021-210912022(-)
Zm00001d024178::10:53429103-53431104(+)
Zm00001d024575::10:78838164-78840165(+)
Zm00001d013977::5:26988113-26990114(+)
Zm00001d021082::7:142419330-142421331(+)
Zm00001d005616::2:180788690-180790691(+)
Zm00001d048741::4:4824584-4826585(-)
Zm00001d007854::2:240968195-240970196(+)
Zm00001d028453::1:35464274-35466275(+)
Zm00001d046294::9:78786780-78788781(+)
Zm00001d002452::2:13066791-13068792(+)
Zm00001d043244::3:192999228-193001229(+)
Zm00001d029895::1:92851440-92853441(-)
Zm00001d038984::6:168207690-168209691(-)
Zm00001d007395::2:230684097-230686098(+)
Zm00001d053172::4:217832006-217834007(-)
Zm00001d052089::4:179109571-179111572(+)
Zm00001d034523::1:295620247-295622248(-)
Zm00001d021654::7:159176467-159178468(-)
Zm00001d050696::4:116409624-116411625(+)
Zm00001d045764::9:37792604-37794605(-)
Zm00001d031422::1:189590657-189592658(-)
Zm00001d028751::1:45511787-45513788(-)
Zm00001d034300::1:288764764-288766765(+)
Zm00001d042490::3:169329923-169331924(+)
Zm00001d035714::6:42351451-42353452(-)
Zm00001d037993::6:144584308-144586309(-)
Zm00001d043808::3:210746082-210748083(-)
Zm00001d016707::5:173183038-173185039(+)
Zm00001d039239::3:381710-383711(-)
Zm00001d042154::3:153990174-153992175(-)
Zm00001d030154::1:109216661-109218662(+)
Zm00001d037843::6:139457170-139459171(+)
Zm00001d046665::9:101214681-101216682(-)
Zm00001d028679::1:42786361-42788362(-)
Zm00001d017011::5:182687940-182689941(-)
Zm00001d039990::3:22040723-22042724(+)
Zm00001d043142::3:190036542-190038543(-)
Zm00001d007384::2:230437289-230439290(+)
Zm00001d028981::1:53454680-53456681(+)
Zm00001d047366::9:127831604-127833605(+)
Zm00001d051528::4:161594032-161596033(-)
Zm00001d004105::2:83175330-83177331(-)
Zm00001d032396::1:225295871-225297872(+)
Zm00001d016095::5:144346941-144348942(-)
Zm00001d042515::3:170298863-170300864(+)
Zm00001d024083::10:42506236-42508237(+)
Zm00001d007226::2:225145036-225147037(-)
Zm00001d012070::8:167596982-167598983(+)
Zm00001d052751::4:199810550-199812551(-)
Zm00001d019375::7:30716792-30718793(+)
Zm00001d002823::2:23767421-23769422(+)
Zm00001d005092::2:157944698-157946699(+)
Zm00001d038892::6:166530435-166532436(+)
Zm00001d011101::8:139031676-139033677(-)
Zm00001d028566::1:39240680-39242681(+)
Zm00001d005765::2:187198199-187200200(+)
Zm00001d021346::7:149527160-149529161(+)
Zm00001d046688::9:102439270-102441271(+)
Zm00001d040667::3:57057070-57059071(+)
Zm00001d010889::8:132311860-132313861(+)
Zm00001d044318::3:225066204-225068205(+)
Zm00001d009123::8:37788709-37790710(+)
Zm00001d034272::1:288311693-288313694(+)
Zm00001d008339::8:5744900-5746901(+)
Zm00001d040417::3:42396797-42398798(+)
Zm00001d003256::2:38090663-38092664(-)
Zm00001d030598::1:147539906-147541907(-)
Zm00001d008886::8:24103283-24105284(-)
Zm00001d011473::8:151506370-151508371(+)
Zm00001d014880::5:66842495-66844496(+)
Zm00001d037704::6:134490844-134492845(+)
Zm00001d049407::4:29593734-29595735(+)
Zm00001d025551::10:122025529-122027530(-)
Zm00001d004843::2:143856637-143858638(-)
Zm00001d002095::2:5872111-5874112(+)
Zm00001d019110::7:17241802-17243803(-)
Zm00001d008363::8:6363819-6365820(+)
Zm00001d010442::8:115335181-115337182(-)
Zm00001d025281::10:112506699-112508700(-)
Zm00001d018925::7:9491220-9493221(-)
Zm00001d045551::9:26539636-26541637(-)
Zm00001d018156::5:215692493-215694494(-)
Zm00001d048256::9:153314470-153316471(+)
Zm00001d007315::2:227629590-227631591(+)
Zm00001d044479::3:229351549-229353550(-)
Zm00001d011444::8:150556098-150558099(-)
Zm00001d050184::4:71455439-71457440(-)
Zm00001d013456::5:12055262-12057263(+)
Zm00001d045101::9:12498093-12500094(-)
Zm00001d036897::6:105869522-105871523(+)
Zm00001d052075::4:178745025-178747026(+)
Zm00001d021126::7:143319171-143321172(-)
Zm00001d047514::9:133157390-133159391(+)
Zm00001d038092::6:147494733-147496734(-)
Zm00001d052408::4:189231669-189233670(+)
Zm00001d031099::1:177233414-177235415(-)
Zm00001d015216::5:79872261-79874262(-)
Zm00001d047092::9:118311778-118313779(-)
Zm00001d030967::1:169595325-169597326(+)
Zm00001d024771::10:87290145-87292146(+)
Zm00001d017519::5:198530214-198532215(-)
Zm00001d024553::10:78047088-78049089(+)
Zm00001d018980::7:11652436-11654437(-)
Zm00001d028898::1:50144394-50146395(-)
Zm00001d052087::4:179072321-179074322(-)
Zm00001d014472::5:49396642-49398643(+)
Zm00001d040431::3:43194413-43196414(-)
Zm00001d022276::7:174237358-174239359(+)
Zm00001d023472::10:6819857-6821858(+)
Zm00001d015720::5:112430302-112432303(-)
Zm00001d008826::8:21785737-21787738(+)
Zm00001d006535::2:210625712-210627713(+)
Zm00001d012789::8:181006841-181008842(+)
Zm00001d016411::5:161325642-161327643(+)
Zm00001d010064::8:98036765-98038766(+)
Zm00001d048526::9:157815454-157817455(-)
Zm00001d036920::6:106396776-106398777(+)
Zm00001d045395::9:20534537-20536538(-)
Zm00001d026213::10:141040398-141042399(+)
Zm00001d034730::1:300932153-300934154(-)
Zm00001d014898::5:67326332-67328333(-)
Zm00001d047192::9:121531886-121533887(-)
Zm00001d012148::8:168925497-168927498(+)
Zm00001d017620::5:201986522-201988523(-)
Zm00001d050259::4:77097900-77099901(-)
Zm00001d051527::4:161524755-161526756(-)
Zm00001d013733::5:18863369-18865370(-)
Zm00001d050498::4:93537497-93539498(-)
Zm00001d049032::4:13139283-13141284(+)
Zm00001d020627::7:125488554-125490555(-)
Zm00001d020609::7:124937361-124939362(-)
Zm00001d020658::7:126932954-126934955(+)
Zm00001d039639::3:9877722-9879723(+)
Zm00001d021122::7:143283346-143285347(-)
Zm00001d034914::1:305339735-305341736(+)
Zm00001d004727::2:134137132-134139133(-)
Zm00001d040344::3:39048918-39050919(-)
Zm00001d033310::1:258514367-258516368(+)
Zm00001d044732::9:666265-668266(+)
Zm00001d031460::1:191034458-191036459(-)
Zm00001d012236::8:170640051-170642052(-)
Zm00001d020810::7:133608924-133610925(-)
Zm00001d036592::6:93916083-93918084(-)
Zm00001d002590::2:16292195-16294196(+)
Zm00001d006494::2:209829926-209831927(-)
Zm00001d044037::3:217454397-217456398(-)
Zm00001d014016::5:28798431-28800432(+)
Zm00001d033520::1:265491633-265493634(-)
Zm00001d043759::3:209171803-209173804(+)
Zm00001d009603::8:72767442-72769443(-)
Zm00001d035717::6:42707740-42709741(-)
Zm00001d035871::6:57906016-57908017(-)
Zm00001d031709::1:199080821-199082822(+)
Zm00001d004409::2:110210397-110212398(-)
Zm00001d011450::8:150846728-150848729(+)
Zm00001d018490::5:221712842-221714843(-)
Zm00001d052615::4:194835266-194837267(+)
Zm00001d052584::4:193587270-193589271(-)
Zm00001d048452::9:156665035-156667036(-)
Zm00001d007286::2:226836318-226838319(-)
Zm00001d032575::1:231048109-231050110(+)
Zm00001d035534::6:31467127-31469128(-)
Zm00001d014205::5:36552628-36554629(-)
Zm00001d041939::3:144554974-144556975(-)
Zm00001d020418::7:112712759-112714760(+)
Zm00001d003804::2:59927856-59929857(-)
Zm00001d022156::7:171401174-171403175(-)
Zm00001d024947::10:96356973-96358974(+)
Zm00001d011397::8:149489732-149491733(-)
Zm00001d007832::2:240515421-240517422(+)
Zm00001d018096::5:214121122-214123123(-)
Zm00001d045559::9:26675472-26677473(-)
Zm00001d043277::3:194214810-194216811(-)
Zm00001d045945::9:48529727-48531728(-)
Zm00001d045792::9:39398930-39400931(+)
Zm00001d036235::6:78456535-78458536(-)
Zm00001d050116::4:66991996-66993997(-)
Zm00001d017157::5:187193356-187195357(-)
Zm00001d029201::1:62064092-62066093(+)
Zm00001d011775::8:161304592-161306593(-)
Zm00001d040392::3:41122691-41124692(+)
Zm00001d032921::1:243132486-243134487(-)
Zm00001d046476::9:91661201-91663202(-)
Zm00001d010061::8:97790988-97792989(-)
Zm00001d054098::4:246454035-246456036(+)
Zm00001d032671::1:233746507-233748508(-)
Zm00001d014580::5:54175266-54177267(+)
Zm00001d053414::4:230781237-230783238(+)
Zm00001d044821::9:3895508-3897509(+)
Zm00001d026452::10:146102216-146104217(-)
Zm00001d031186::1:181629308-181631309(+)
Zm00001d015168::5:78186577-78188578(+)
Zm00001d046456::9:90821365-90823366(+)
Zm00001d023282::10:2049030-2051031(-)
Zm00001d007401::2:230847126-230849127(+)
Zm00001d004782::2:138883129-138885130(+)
Zm00001d021870::7:164999821-165001822(-)
Zm00001d042416::3:166410474-166412475(+)
Zm00001d022517::7:179275190-179277191(-)
Zm00001d014379::5:43730829-43732830(+)
Zm00001d002799::2:22970933-22972934(+)
Zm00001d041509::3:124924886-124926887(+)
Zm00001d043344::3:197153548-197155549(-)
Zm00001d023909::10:27558398-27560399(+)
Zm00001d032861::1:240522959-240524960(-)
Zm00001d019486::7:36645350-36647351(-)
Zm00001d012823::5:923734-925735(+)
Zm00001d047896::9:144628308-144630309(-)
Zm00001d052592::4:194067952-194069953(+)
Zm00001d015383::5:87522263-87524264(-)
Zm00001d010034::8:96383293-96385294(+)
Zm00001d040798::3:66472279-66474280(+)
Zm00001d029865::1:90964200-90966201(+)
Zm00001d051561::4:162770458-162772459(-)
Zm00001d001883::2:2348040-2350041(-)
Zm00001d048381::9:155281416-155283417(-)
Zm00001d018365::5:219234736-219236737(-)
Zm00001d004764::2:137388617-137390618(-)
Zm00001d049437::4:30245415-30247416(-)
Zm00001d014366::5:43075659-43077660(-)
Zm00001d016921::5:180065147-180067148(-)
Zm00001d048454::9:156679029-156681030(-)
Zm00001d034444::1:293193140-293195141(-)
Zm00001d036125::6:73476513-73478514(+)
Zm00001d040920::3:79256160-79258161(-)
Zm00001d005761::2:187001549-187003550(-)
Zm00001d015263::5:81964867-81966868(+)
Zm00001d043124::3:189750918-189752919(-)
Zm00001d018863::7:7666974-7668975(+)
Zm00001d044340::3:225476378-225478379(-)
Zm00001d015497::5:93774103-93776104(+)
Zm00001d017651::5:203218204-203220205(-)
Zm00001d029526::1:74781709-74783710(+)
Zm00001d024012::10:36876665-36878666(-)
Zm00001d005313::2:169270702-169272703(-)
Zm00001d009908::8:88818871-88820872(+)
Zm00001d048373::9:155234799-155236800(+)
Zm00001d017329::5:192999208-193001209(+)
Zm00001d034688::1:300051345-300053346(+)
Zm00001d005406::2:173044165-173046166(+)
Zm00001d028623::1:41167726-41169727(-)
Zm00001d028047::1:21554635-21556636(-)
Zm00001d005384::2:171870800-171872801(+)
Zm00001d023275::10:1972257-1974258(+)
Zm00001d004943::2:149872645-149874646(+)
Zm00001d046571::9:96439501-96441502(-)
Zm00001d050388::4:85200274-85202275(+)
Zm00001d042975::3:185590290-185592291(-)
Zm00001d049363::4:27917163-27919164(+)
Zm00001d049377::4:28209606-28211607(+)
Zm00001d032334::1:222822613-222824614(+)
Zm00001d015150::5:77074900-77076901(+)
Zm00001d028100::1:22994309-22996310(+)
Zm00001d016443::5:162552839-162554840(-)
Zm00001d048150::9:150979637-150981638(-)
Zm00001d007618::2:236355530-236357531(-)
Zm00001d043254::3:193420909-193422910(+)
Zm00001d035562::6:33368849-33370850(-)
Zm00001d018532::5:222550937-222552938(-)
Zm00001d001952::2:3432414-3434415(-)
Zm00001d044488::3:229577969-229579970(-)
Zm00001d041964::3:145916534-145918535(-)
Zm00001d033091::1:250100935-250102936(-)
Zm00001d015560::5:97683821-97685822(-)
Zm00001d018924::7:9441405-9443406(-)
Zm00001d038509::6:158904801-158906802(+)
Zm00001d003144::2:33546152-33548153(+)
Zm00001d043669::3:206831854-206833855(+)
Zm00001d030080::1:104120378-104122379(-)
Zm00001d049641::4:38550043-38552044(+)
Zm00001d003226::2:36778308-36780309(+)
Zm00001d018621::7:1243652-1245653(-)
Zm00001d030213::1:113437556-113439557(-)
Zm00001d049506::4:32688672-32690673(+)
Zm00001d025939::10:134159322-134161323(+)
Zm00001d004152::2:86814007-86816008(-)
Zm00001d012741::8:179545906-179547907(-)
Zm00001d001914::2:2802375-2804376(+)
Zm00001d044605::3:233289606-233291607(+)
Zm00001d043889::3:213107540-213109541(+)
Zm00001d039300::3:1303712-1305713(-)
Zm00001d037429::6:125226219-125228220(+)
Zm00001d042207::3:156094991-156096992(-)
Zm00001d011139::8:140122590-140124591(-)
Zm00001d010434::8:115005549-115007550(+)
Zm00001d019060::7:14497424-14499425(-)
Zm00001d016149::5:147040170-147042171(+)
Zm00001d050607::4:103734742-103736743(-)
Zm00001d042980::3:185750387-185752388(+)
Zm00001d034809::1:302534092-302536093(+)
Zm00001d017585::5:200770723-200772724(+)
Zm00001d025846::10:131473353-131475354(+)
Zm00001d033405::1:262093726-262095727(-)
Zm00001d011087::8:138478000-138480001(-)
Zm00001d039096::6:169964159-169966160(-)
Zm00001d029183::1:61471975-61473976(-)
Zm00001d026306::10:143269898-143271899(+)
Zm00001d013318::5:8533835-8535836(-)
Zm00001d016532::5:166583710-166585711(-)
Zm00001d022454::7:178058726-178060727(-)
Zm00001d046645::9:100363663-100365664(+)
Zm00001d006309::2:204249377-204251378(-)
Zm00001d043127::3:189827495-189829496(-)
Zm00001d006698::2:214595197-214597198(-)
Zm00001d015007::5:72034312-72036313(-)
Zm00001d009795::8:81770856-81772857(-)
Zm00001d018074::5:213813689-213815690(-)
Zm00001d027980::1:19269630-19271631(+)
Zm00001d019489::7:36793023-36795024(-)
Zm00001d042399::3:164712961-164714962(+)
Zm00001d051637::4:165357926-165359927(+)
Zm00001d046482::9:91926079-91928080(-)
Zm00001d041159::3:100702519-100704520(-)
Zm00001d051730::4:168224381-168226382(+)
Zm00001d037501::6:127561081-127563082(-)
Zm00001d048466::9:156831058-156833059(-)
Zm00001d040652::3:56428092-56430093(+)
Zm00001d036000::6:65229146-65231147(-)
Zm00001d008983::8:28560470-28562471(+)
Zm00001d032810::1:238939506-238941507(-)
Zm00001d023410::10:5016676-5018677(+)
Zm00001d007461::2:232213855-232215856(-)
Zm00001d019189::7:20849400-20851401(+)
Zm00001d027442::1:5432807-5434808(+)
Zm00001d005350::2:170611704-170613705(-)
Zm00001d045014::9:10219636-10221637(+)
Zm00001d005393::2:172151801-172153802(+)
Zm00001d027350::1:3446999-3449000(+)
Zm00001d016006::5:138920917-138922918(-)
Zm00001d016905::5:179658184-179660185(-)
Zm00001d044099::3:219073877-219075878(+)
Zm00001d014200::5:36212026-36214027(+)
Zm00001d002295::2:9725560-9727561(-)
Zm00001d021255::7:147041544-147043545(-)
Zm00001d049715::4:41270299-41272300(+)
Zm00001d013606::5:15251815-15253816(-)
Zm00001d008244::8:2450875-2452876(+)
Zm00001d008210::8:1297515-1299516(-)
Zm00001d041900::3:142563122-142565123(+)
Zm00001d048483::9:157067300-157069301(-)
Zm00001d040985::3:88155451-88157452(+)
Zm00001d053735::4:240047815-240049816(-)
Zm00001d040606::3:53040005-53042006(-)
Zm00001d004918::2:148586731-148588732(+)
Zm00001d045076::9:11779428-11781429(+)
Zm00001d020296::7:104760160-104762161(-)
Zm00001d009348::8:57760516-57762517(-)
Zm00001d034285::1:288483795-288485796(-)
Zm00001d026551::10:148014256-148016257(+)
Zm00001d020157::7:96197519-96199520(+)
Zm00001d032606::1:231872564-231874565(+)
Zm00001d035172::6:7608416-7610417(+)
Zm00001d012475::8:175176644-175178645(+)
Zm00001d041243::3:107821666-107823667(-)
Zm00001d040726::3:60286763-60288764(+)
Zm00001d009171::8:40737442-40739443(+)
Zm00001d049095::4:15937064-15939065(-)
Zm00001d051724::4:168112981-168114982(+)
Zm00001d016572::5:167862242-167864243(-)
Zm00001d036497::6:90605042-90607043(-)
Zm00001d015504::5:94166540-94168541(-)
Zm00001d034946::1:306418148-306420149(-)
Zm00001d049544::4:34208048-34210049(-)
Zm00001d030093::1:105073231-105075232(-)
Zm00001d022468::7:178232441-178234442(-)
Zm00001d036351::6:85230004-85232005(-)
Zm00001d037724::6:135243216-135245217(-)
Zm00001d020362::7:109288940-109290941(+)
Zm00001d017382::5:193929483-193931484(+)
Zm00001d044416::3:227492728-227494729(-)
Zm00001d006250::2:202842784-202844785(+)
Zm00001d048775::4:5330195-5332196(-)
Zm00001d014123::5:33204054-33206055(-)
Zm00001d047635::9:137665994-137667995(+)
Zm00001d002137::2:6508852-6510853(-)
Zm00001d051242::4:150077365-150079366(-)
Zm00001d014991::5:71282428-71284429(-)
Zm00001d017138::5:186666446-186668447(-)
Zm00001d006210::2:201904138-201906139(+)
Zm00001d008311::8:4839230-4841231(+)
Zm00001d033928::1:278736905-278738906(-)
Zm00001d044147::3:220484946-220486947(+)
Zm00001d010239::8:105571153-105573154(+)
Zm00001d007921::2:242699001-242701002(-)
Zm00001d027299::1:2155729-2157730(+)
Zm00001d047403::9:128993658-128995659(+)
Zm00001d028520::1:38039114-38041115(-)
Zm00001d007351::2:229466519-229468520(-)
Zm00001d034017::1:281249536-281251537(-)
Zm00001d026421::10:145460754-145462755(-)
Zm00001d050321::4:81381682-81383683(-)
Zm00001d015407::5:88560395-88562396(+)
Zm00001d038853::6:165897133-165899134(-)
Zm00001d003033::2:29994939-29996940(-)
Zm00001d040361::3:40035426-40037427(+)
Zm00001d005570::2:178763857-178765858(+)
Zm00001d003114::2:32676042-32678043(+)
Zm00001d003957::2:72201529-72203530(-)
Zm00001d052079::4:178763054-178765055(+)
Zm00001d024712::10:84552985-84554986(+)
Zm00001d016675::5:172208152-172210153(+)
Zm00001d013365::5:9790592-9792593(-)
Zm00001d013900::5:24273409-24275410(+)
Zm00001d026060::10:137304010-137306011(-)
Zm00001d008299::8:4563025-4565026(+)
Zm00001d019111::7:17264720-17266721(-)
Zm00001d032699::1:235071762-235073763(+)
Zm00001d023385::10:4346110-4348111(+)
Zm00001d020681::7:127877919-127879920(+)
Zm00001d032502::1:228685050-228687051(-)
Zm00001d037246::6:117735198-117737199(+)
Zm00001d018489::5:221701462-221703463(+)
Zm00001d037098::6:112037261-112039262(+)
Zm00001d016796::5:176126797-176128798(-)
Zm00001d043117::3:189697539-189699540(-)
Zm00001d008604::8:14290935-14292936(-)
Zm00001d043031::3:187052067-187054068(-)
Zm00001d030002::1:98511917-98513918(-)
Zm00001d037066::6:111300280-111302281(-)
Zm00001d037362::6:122861418-122863419(+)
Zm00001d034662::1:299192885-299194886(-)
Zm00001d023517::10:8590707-8592708(+)
Zm00001d027705::1:11552486-11554487(+)
Zm00001d023846::10:24406097-24408098(+)
Zm00001d023830::10:23733482-23735483(-)
Zm00001d040220::3:32669714-32671715(+)
Zm00001d038198::6:151365511-151367512(+)
Zm00001d015200::5:78984017-78986018(-)
Zm00001d014136::5:33746462-33748463(-)
Zm00001d012206::8:170078256-170080257(-)
Zm00001d027581::1:8373109-8375110(-)
Zm00001d021596::7:157693471-157695472(+)
Zm00001d005636::2:181465068-181467069(-)
Zm00001d011879::8:163860790-163862791(-)
Zm00001d046897::9:109487111-109489112(-)
Zm00001d019076::7:15479279-15481280(-)
Zm00001d048709::4:3834852-3836853(-)
Zm00001d006680::2:214130096-214132097(-)
Zm00001d017494::5:197533297-197535298(-)
Zm00001d027697::1:11317575-11319576(-)
Zm00001d001946::2:3401618-3403619(-)
Zm00001d041049::3:92913221-92915222(-)
Zm00001d032074::1:211496518-211498519(+)
Zm00001d038859::6:165991209-165993210(-)
Zm00001d031578::1:195127542-195129543(-)
Zm00001d049074::4:14846349-14848350(+)
Zm00001d015036::5:72867852-72869853(+)
Zm00001d018829::7:6699651-6701652(-)
Zm00001d013167::5:5737726-5739727(-)
Zm00001d048826::4:6033997-6035998(+)
Zm00001d033516::1:265275808-265277809(+)
Zm00001d014702::5:59907638-59909639(+)
Zm00001d025624::10:124383127-124385128(-)
Zm00001d047651::9:138081982-138083983(-)
Zm00001d046605::9:98557983-98559984(+)
Zm00001d026207::10:140949020-140951021(-)
Zm00001d028966::1:53180511-53182512(-)
Zm00001d014660::5:57838019-57840020(-)
Zm00001d031227::1:182704948-182706949(-)
Zm00001d039274::3:918469-920470(-)
Zm00001d028034::1:20938794-20940795(-)
Zm00001d053662::4:238374489-238376490(+)
Zm00001d004768::2:137855739-137857740(-)
Zm00001d038371::6:155674184-155676185(+)
Zm00001d011467::8:151281429-151283430(-)
Zm00001d035179::6:8223884-8225885(+)
Zm00001d019339::7:28577809-28579810(+)
Zm00001d017943::5:210530676-210532677(-)
Zm00001d010448::8:115609947-115611948(-)
Zm00001d020208::7:100210682-100212683(-)
Zm00001d003934::2:70026410-70028411(-)
Zm00001d024619::10:80409182-80411183(-)
Zm00001d043748::3:209016693-209018694(-)
Zm00001d033167::1:252665379-252667380(-)
Zm00001d013108::5:4779667-4781668(-)
Zm00001d028216::1:26775730-26777731(-)
Zm00001d025171::10:107514682-107516683(+)
Zm00001d006333::2:204942955-204944956(-)
Zm00001d012994::5:2882073-2884074(-)
Zm00001d053183::4:218605294-218607295(-)
Zm00001d009899::8:88361419-88363420(-)
Zm00001d008398::8:7256817-7258818(-)
Zm00001d007715::2:238065672-238067673(-)
Zm00001d045538::9:25848770-25850771(-)
Zm00001d047887::9:144329924-144331925(-)
Zm00001d053648::4:238151725-238153726(+)
Zm00001d013918::5:24817035-24819036(-)
Zm00001d045403::9:20781038-20783039(-)
Zm00001d007964::2:244286076-244288077(-)
Zm00001d043598::3:204720746-204722747(+)
Zm00001d019342::7:28766938-28768939(-)
Zm00001d033808::1:274300169-274302170(+)
Zm00001d022356::7:176095526-176097527(-)
Zm00001d042485::3:169165518-169167519(+)
Zm00001d007355::2:229565807-229567808(-)
Zm00001d021962::7:167216019-167218020(-)
Zm00001d034602::1:297603676-297605677(+)
Zm00001d050905::4:129474898-129476899(+)
Zm00001d009708::8:77012098-77014099(+)
Zm00001d028660::1:42126201-42128202(-)
Zm00001d030037::1:101378532-101380533(-)
Zm00001d014260::5:38479283-38481284(+)
Zm00001d037643::6:132727072-132729073(-)
Zm00001d022584::7:180348281-180350282(-)
Zm00001d015595::5:100227302-100229303(+)
Zm00001d019068::7:15075852-15077853(-)
Zm00001d053076::4:212573673-212575674(-)
Zm00001d002140::2:6554039-6556040(+)
Zm00001d040878::3:74733196-74735197(-)
Zm00001d018585::5:223771816-223773817(-)
Zm00001d030777::1:159299458-159301459(-)
Zm00001d024713::10:84558554-84560555(+)
Zm00001d004006::2:75029888-75031889(-)
Zm00001d049403::4:29505395-29507396(+)
Zm00001d007620::2:236361096-236363097(-)
Zm00001d048151::9:150986159-150988160(-)
Zm00001d038194::6:151180818-151182819(+)
Zm00001d025564::10:122404244-122406245(+)
Zm00001d052811::4:201674650-201676651(-)
Zm00001d037876::6:140762130-140764131(-)
Zm00001d029132::1:59753776-59755777(-)
Zm00001d042699::3:177341148-177343149(+)
Zm00001d052784::4:200746869-200748870(-)
Zm00001d023542::10:9506718-9508719(+)
Zm00001d014481::5:49733812-49735813(-)
Zm00001d044677::3:234649704-234651705(-)
Zm00001d007781::2:239482992-239484993(-)
Zm00001d015201::5:78982901-78984902(+)
Zm00001d046126::9:65015434-65017435(+)
Zm00001d043906::3:213466048-213468049(-)
Zm00001d013542::5:13960313-13962314(-)
Zm00001d012339::8:172717795-172719796(-)
Zm00001d037646::6:132766635-132768636(-)
Zm00001d042651::3:175306143-175308144(+)
Zm00001d049418::4:29893075-29895076(+)
Zm00001d052616::4:194837578-194839579(-)
Zm00001d019809::7:63693917-63695918(-)
Zm00001d029266::1:64356702-64358703(-)
Zm00001d038262::6:152607122-152609123(+)
Zm00001d025050::10:101676627-101678628(+)
Zm00001d044367::3:226314840-226316841(-)
Zm00001d033554::1:267007345-267009346(-)
Zm00001d023470::10:6712110-6714111(-)
Zm00001d011431::8:150347404-150349405(-)
Zm00001d013773::5:19860932-19862933(+)
Zm00001d025507::10:120794145-120796146(+)
Zm00001d013296::5:7997612-7999613(-)
Zm00001d003142::2:33454382-33456383(+)
Zm00001d028543::1:38736698-38738699(-)
Zm00001d052971::4:206763188-206765189(-)
Zm00001d011923::8:164677414-164679415(+)
Zm00001d022616::7:181179860-181181861(-)
Zm00001d018675::7:2289456-2291457(+)
Zm00001d043240::3:192836964-192838965(-)
Zm00001d011867::8:163261256-163263257(-)
Zm00001d051727::4:168187945-168189946(+)
Zm00001d015162::5:77983568-77985569(+)
Zm00001d002334::2:10511731-10513732(-)
Zm00001d015220::5:79993779-79995780(-)
Zm00001d038297::6:153657851-153659852(-)
Zm00001d042189::3:155497181-155499182(-)
Zm00001d039230::6:173904857-173906858(-)
Zm00001d017128::5:186389389-186391390(-)
Zm00001d026197::10:140756197-140758198(+)
Zm00001d007930::2:243172380-243174381(+)
Zm00001d015245::5:81072561-81074562(-)
Zm00001d019893::7:73480050-73482051(-)
Zm00001d016711::5:173430742-173432743(-)
Zm00001d024916::10:94903444-94905445(+)
Zm00001d049081::4:15354795-15356796(-)
Zm00001d035608::6:36534430-36536431(-)
Zm00001d033383::1:261131061-261133062(+)
Zm00001d006604::2:211886192-211888193(-)
Zm00001d012812::5:700981-702982(-)
Zm00001d021906::7:165741088-165743089(-)
Zm00001d038510::6:158913488-158915489(-)
Zm00001d047162::9:120448971-120450972(+)
Zm00001d006588::2:211695137-211697138(+)
Zm00001d021467::7:152935219-152937220(-)
Zm00001d019641::7:47734766-47736767(-)
Zm00001d034757::1:301492236-301494237(-)
Zm00001d037498::6:127317161-127319162(+)
Zm00001d005383::2:171800786-171802787(-)
Zm00001d026268::10:142400403-142402404(-)
Zm00001d051115::4:143889599-143891600(+)
Zm00001d039252::3:565644-567645(-)
Zm00001d006473::2:209330475-209332476(+)
Zm00001d022602::7:180848399-180850400(+)
Zm00001d034440::1:293006678-293008679(+)
Zm00001d032208::1:217171055-217173056(+)
Zm00001d034270::1:288306098-288308099(-)
Zm00001d033623::1:269052373-269054374(-)
Zm00001d028229::1:27306133-27308134(-)
Zm00001d017296::5:192047534-192049535(-)
Zm00001d043903::3:213413565-213415566(-)
Zm00001d012306::8:172156323-172158324(-)
Zm00001d024716::10:84736317-84738318(+)
Zm00001d019518::7:39338386-39340387(-)
Zm00001d028774::1:46170308-46172309(+)
Zm00001d001932::2:3091587-3093588(+)
Zm00001d025574::10:122794878-122796879(-)
Zm00001d019619::7:46403812-46405813(-)
Zm00001d009260::8:47904864-47906865(+)
Zm00001d016265::5:154658594-154660595(+)
Zm00001d052822::4:202015724-202017725(+)
Zm00001d044419::3:227506647-227508648(-)
Zm00001d021571::7:156437053-156439054(-)
Zm00001d018459::5:221175041-221177042(+)
Zm00001d041679::3:133007645-133009646(+)
Zm00001d041635::3:130620057-130622058(+)
Zm00001d019447::7:34302473-34304474(-)
Zm00001d024477::10:72973571-72975572(+)
Zm00001d008289::8:4167076-4169077(+)
Zm00001d043320::3:196437347-196439348(+)
Zm00001d027921::1:17708545-17710546(-)
Zm00001d026097::10:138391919-138393920(+)
Zm00001d004709::2:132741824-132743825(+)
Zm00001d049643::4:38583937-38585938(-)
Zm00001d003294::2:39109539-39111540(-)
Zm00001d044683::3:234824996-234826997(-)
Zm00001d003859::2:63417346-63419347(-)
Zm00001d049469::4:31439514-31441515(-)
Zm00001d032999::1:246356753-246358754(-)
Zm00001d026645::10:149325065-149327066(+)
Zm00001d031488::1:191773534-191775535(+)
Zm00001d049816::4:45969510-45971511(-)
Zm00001d003945::2:71035897-71037898(+)
Zm00001d024865::10:91159560-91161561(+)
Zm00001d019028::7:13453659-13455660(+)
Zm00001d050602::4:103264020-103266021(+)
Zm00001d051349::4:155453364-155455365(-)
Zm00001d001797::2:1073877-1075878(-)
Zm00001d049419::4:29926160-29928161(+)
Zm00001d053308::4:225413200-225415201(+)
Zm00001d036748::6:99740793-99742794(+)
Zm00001d022591::7:180551816-180553817(-)
Zm00001d034358::1:290662704-290664705(-)
Zm00001d042156::3:154192130-154194131(+)
Zm00001d016278::5:155421217-155423218(+)
Zm00001d027570::1:8284754-8286755(-)
Zm00001d010450::8:115692601-115694602(+)
Zm00001d009732::8:78412053-78414054(+)
Zm00001d007255::2:225878323-225880324(-)
Zm00001d013872::5:23534386-23536387(-)
Zm00001d024772::10:87301976-87303977(-)
Zm00001d028001::1:19941699-19943700(+)
Zm00001d045539::9:25850370-25852371(-)
Zm00001d026556::10:148049917-148051918(+)
Zm00001d051967::4:175607806-175609807(+)
Zm00001d041734::3:135544678-135546679(+)
Zm00001d006493::2:209825156-209827157(-)
Zm00001d047767::9:141354468-141356469(-)
Zm00001d032656::1:233335553-233337554(+)
Zm00001d026317::10:143494247-143496248(-)
Zm00001d036334::6:84741995-84743996(-)
Zm00001d018751::7:4193628-4195629(+)
Zm00001d019597::7:45691903-45693904(+)
Zm00001d031703::1:198956876-198958877(-)
Zm00001d032685::1:234346676-234348677(+)
Zm00001d052678::4:197046298-197048299(+)
Zm00001d017282::5:191621510-191623511(-)
Zm00001d024330::10:64914665-64916666(-)
Zm00001d015455::5:91168860-91170861(-)
Zm00001d004322::2:103035106-103037107(-)
Zm00001d042918::3:183916046-183918047(+)
Zm00001d020030::7:87162617-87164618(+)
Zm00001d047885::9:144244706-144246707(-)
Zm00001d007135::2:223110520-223112521(-)
Zm00001d013849::5:22613429-22615430(-)
Zm00001d032545::1:230130238-230132239(-)
Zm00001d019754::7:56515022-56517023(+)
Zm00001d015055::5:73491031-73493032(-)
Zm00001d047276::9:125271738-125273739(-)
Zm00001d021236::7:146656809-146658810(+)
Zm00001d003274::2:38559360-38561361(-)
Zm00001d013331::5:8801686-8803687(+)
Zm00001d023555::10:10116245-10118246(-)
Zm00001d019584::7:44547672-44549673(+)
Zm00001d017251::5:190353824-190355825(+)
Zm00001d021528::7:155182614-155184615(-)
Zm00001d004826::2:141507492-141509493(-)
Zm00001d039484::3:5604432-5606433(+)
Zm00001d028053::1:21766520-21768521(-)
Zm00001d010924::8:133672781-133674782(+)
Zm00001d031648::1:197349629-197351630(+)
Zm00001d039106::6:170127082-170129083(+)
Zm00001d021488::7:153861097-153863098(-)
Zm00001d040665::3:57051181-57053182(-)
Zm00001d033606::1:268497623-268499624(-)
Zm00001d038290::6:153551060-153553061(+)
Zm00001d028910::1:50786049-50788050(-)
Zm00001d044854::9:5276048-5278049(+)
Zm00001d044993::9:9497746-9499747(-)
Zm00001d003569::2:48395597-48397598(-)
Zm00001d019922::7:76563254-76565255(+)
Zm00001d038638::6:161447054-161449055(-)
Zm00001d051135::4:145472639-145474640(-)
Zm00001d043831::3:211087672-211089673(+)
Zm00001d041648::3:131577084-131579085(-)
Zm00001d040916::3:78974245-78976246(+)
Zm00001d017387::5:194082164-194084165(+)
Zm00001d019287::7:25819365-25821366(+)
Zm00001d008815::8:21388042-21390043(-)
Zm00001d041272::3:109592252-109594253(+)
Zm00001d025326::10:114245760-114247761(+)
Zm00001d032086::1:212143940-212145941(+)
Zm00001d027971::1:18770594-18772595(-)
Zm00001d032681::1:234065233-234067234(+)
Zm00001d043819::3:210961866-210963867(+)
Zm00001d026420::10:145445020-145447021(-)
Zm00001d049425::4:30017749-30019750(-)
Zm00001d045366::9:19824907-19826908(+)
Zm00001d047245::9:123902126-123904127(-)
Zm00001d027752::1:12627388-12629389(+)
Zm00001d040780::3:65425646-65427647(-)
Zm00001d033541::1:266461160-266463161(+)
Zm00001d051707::4:167317990-167319991(+)
Zm00001d044208::3:221907291-221909292(+)
Zm00001d028855::1:48616153-48618154(+)
Zm00001d028986::1:53578144-53580145(+)
Zm00001d013076::5:4381353-4383354(-)
Zm00001d021087::7:142482901-142484902(+)
Zm00001d047463::9:130905383-130907384(-)
Zm00001d004645::2:124823705-124825706(+)
Zm00001d029394::1:68807898-68809899(-)
Zm00001d049148::4:17754881-17756882(+)
Zm00001d036402::6:86948905-86950906(+)
Zm00001d047057::9:116819386-116821387(+)
Zm00001d014785::5:63019798-63021799(-)
Zm00001d002473::2:13528580-13530581(-)
Zm00001d024029::10:38043241-38045242(-)
Zm00001d004509::2:115861338-115863339(-)
Zm00001d038396::6:156311966-156313967(-)
Zm00001d021006::7:140179793-140181794(+)
Zm00001d054107::4:246784223-246786224(-)
Zm00001d007430::2:231537183-231539184(-)
Zm00001d017205::5:188876341-188878342(-)
Zm00001d012632::8:177515900-177517901(+)
Zm00001d050518::4:96147893-96149894(+)
Zm00001d023757::10:18995973-18997974(-)
Zm00001d024676::10:83291328-83293329(-)
Zm00001d010858::8:130743020-130745021(-)
Zm00001d026469::10:146519493-146521494(-)
Zm00001d037556::6:129378419-129380420(-)
Zm00001d017386::5:194076957-194078958(+)
Zm00001d039415::3:3818977-3820978(-)
Zm00001d035053::6:3273762-3275763(-)
Zm00001d015243::5:80675459-80677460(+)
Zm00001d006837::2:217661200-217663201(+)
Zm00001d028016::1:20359959-20361960(-)
Zm00001d002266::2:9172098-9174099(-)
Zm00001d023720::10:16781189-16783190(-)
Zm00001d019511::7:38544159-38546160(-)
Zm00001d027376::1:3972642-3974643(+)
Zm00001d002830::2:24144120-24146121(+)
Zm00001d015346::5:85580945-85582946(+)
Zm00001d036454::6:89089202-89091203(-)
Zm00001d004019::2:76036069-76038070(-)
Zm00001d040348::3:39322403-39324404(-)
Zm00001d050216::4:73973127-73975128(+)
Zm00001d040707::3:59445168-59447169(-)
Zm00001d052810::4:201665923-201667924(+)
Zm00001d009572::8:71292072-71294073(+)
Zm00001d045504::9:24830211-24832212(+)
Zm00001d043393::3:198631648-198633649(+)
Zm00001d040322::3:37995554-37997555(+)
Zm00001d047977::9:146879042-146881043(+)
Zm00001d053899::4:243342410-243344411(+)
Zm00001d011241::8:144282640-144284641(+)
Zm00001d006300::2:204057129-204059130(+)
Zm00001d026041::10:136740103-136742104(+)
Zm00001d002084::2:5714785-5716786(-)
Zm00001d016501::5:165006847-165008848(+)
Zm00001d014701::5:59906929-59908930(-)
Zm00001d030330::1:122752965-122754966(+)
Zm00001d012773::8:180622540-180624541(-)
Zm00001d053531::4:233183369-233185370(+)
Zm00001d047091::9:118284404-118286405(-)
Zm00001d015927::5:131792818-131794819(+)
Zm00001d017286::5:191706353-191708354(-)
Zm00001d019251::7:24030126-24032127(+)
Zm00001d044994::9:9504366-9506367(-)
Zm00001d047239::9:123670689-123672690(-)
Zm00001d022479::7:178452302-178454303(+)
Zm00001d036601::6:94184221-94186222(+)
Zm00001d050456::4:89801751-89803752(-)
Zm00001d052439::4:190071651-190073652(+)
Zm00001d002759::2:21821129-21823130(+)
Zm00001d036356::6:85557800-85559801(-)
Zm00001d008268::8:3548832-3550833(-)
Zm00001d009473::8:66146366-66148367(-)
Zm00001d038021::6:145392469-145394470(+)
Zm00001d020536::7:121384267-121386268(-)
Zm00001d002945::2:27824774-27826775(-)
Zm00001d013997::5:27904355-27906356(+)
Zm00001d006853::2:217838693-217840694(-)
Zm00001d046633::9:99839696-99841697(-)
Zm00001d025130::10:105690925-105692926(+)
Zm00001d048194::9:152170383-152172384(+)
Zm00001d051835::4:171671147-171673148(+)
Zm00001d025043::10:101205421-101207422(+)
Zm00001d015575::5:98920129-98922130(+)
Zm00001d017776::5:206387577-206389578(+)
Zm00001d031729::1:199829170-199831171(-)
Zm00001d043753::3:209097219-209099220(+)
Zm00001d022289::7:174557799-174559800(+)
Zm00001d039418::3:3842457-3844458(+)
Zm00001d010456::8:116046598-116048599(+)
Zm00001d050438::4:88134946-88136947(+)
Zm00001d034330::1:289588547-289590548(-)
Zm00001d042885::3:182851379-182853380(+)
Zm00001d032200::1:216906867-216908868(-)
Zm00001d015164::5:78144531-78146532(+)
Zm00001d029449::1:71317400-71319401(-)
Zm00001d046231::9:73619809-73621810(+)
Zm00001d033029::1:247786161-247788162(-)
Zm00001d012601::8:177058339-177060340(-)
Zm00001d003949::2:71577619-71579620(+)
Zm00001d044508::3:230340061-230342062(-)
Zm00001d037156::6:114066190-114068191(+)
Zm00001d024066::10:41071792-41073793(+)
Zm00001d007488::2:232841991-232843992(-)
Zm00001d034028::1:281460165-281462166(+)
Zm00001d045949::9:49018420-49020421(+)
Zm00001d018435::5:220826886-220828887(+)
Zm00001d050173::4:70697624-70699625(-)
Zm00001d005137::2:160526205-160528206(+)
Zm00001d048095::9:150082159-150084160(-)
Zm00001d016696::5:172837458-172839459(-)
Zm00001d028862::1:48852465-48854466(+)
Zm00001d028988::1:53757928-53759929(+)
Zm00001d037240::6:117482115-117484116(+)
Zm00001d025680::10:126109891-126111892(-)
Zm00001d028635::1:41473344-41475345(+)
Zm00001d036315::6:83943489-83945490(-)
Zm00001d044417::3:227494209-227496210(+)
Zm00001d011813::8:161929425-161931426(+)
Zm00001d048082::9:149620801-149622802(-)
Zm00001d037203::6:115604344-115606345(+)
Zm00001d046603::9:98456935-98458936(+)
Zm00001d042254::3:157464786-157466787(-)
Zm00001d037232::6:116992551-116994552(+)
Zm00001d029543::1:75647561-75649562(-)
Zm00001d012892::5:1653029-1655030(-)
Zm00001d052025::4:176829774-176831775(+)
Zm00001d036981::6:108211370-108213371(-)
Zm00001d019679::7:50546646-50548647(+)
Zm00001d026164::10:140164856-140166857(-)
Zm00001d017897::5:209722121-209724122(-)
Zm00001d010585::8:121018814-121020815(-)
Zm00001d027308::1:2560782-2562783(+)
Zm00001d045617::9:28911920-28913921(-)
Zm00001d010804::8:128345993-128347994(+)
Zm00001d036749::6:99760006-99762007(-)
Zm00001d044535::3:231198277-231200278(-)
Zm00001d020540::7:121548911-121550912(-)
Zm00001d041099::3:97284650-97286651(+)
Zm00001d010519::8:118871890-118873891(-)
Zm00001d017000::5:182398565-182400566(+)
Zm00001d007912::2:242362450-242364451(-)
Zm00001d029251::1:63832815-63834816(+)
Zm00001d012528::8:176104882-176106883(+)
Zm00001d031351::1:187060983-187062984(+)
Zm00001d037521::6:128044703-128046704(-)
Zm00001d020176::7:97545566-97547567(+)
Zm00001d003099::2:32034379-32036380(-)
Zm00001d053157::4:217059246-217061247(+)
Zm00001d002072::2:5413462-5415463(-)
Zm00001d007632::2:236536122-236538123(+)
Zm00001d043838::3:211455492-211457493(-)
Zm00001d053759::4:240556318-240558319(-)
Zm00001d050807::4:123978849-123980850(-)
Zm00001d029710::1:83498900-83500901(+)
Zm00001d046949::9:112339349-112341350(+)
Zm00001d011256::8:144698522-144700523(-)
Zm00001d011512::8:152934806-152936807(-)
Zm00001d009298::8:52968184-52970185(-)
Zm00001d029636::1:80859451-80861452(-)
Zm00001d008517::8:11279346-11281347(-)
Zm00001d026016::10:136072775-136074776(-)
Zm00001d016800::5:176391055-176393056(+)
Zm00001d031241::1:183295071-183297072(-)
Zm00001d025413::10:117930567-117932568(-)
Zm00001d019086::7:15757271-15759272(+)
Zm00001d029699::1:83059158-83061159(-)
Zm00001d039285::3:1012859-1014860(+)
Zm00001d010711::8:125270620-125272621(-)
Zm00001d007683::2:237382674-237384675(+)
Zm00001d052827::4:202043523-202045524(-)
Zm00001d008406::8:7830090-7832091(+)
Zm00001d011953::8:164989403-164991404(+)
Zm00001d044662::3:234294484-234296485(+)
Zm00001d048077::9:149407405-149409406(+)
Zm00001d042908::3:183673690-183675691(-)
Zm00001d021050::7:141286659-141288660(+)
Zm00001d003024::2:29734629-29736630(-)
Zm00001d003695::2:54866684-54868685(+)
Zm00001d024301::10:62901740-62903741(-)
Zm00001d026302::10:143208075-143210076(+)
Zm00001d011823::8:162141479-162143480(+)
Zm00001d035496::6:29556467-29558468(-)
Zm00001d011355::8:147964972-147966973(+)
Zm00001d050800::4:123704789-123706790(-)
Zm00001d016330::5:157539702-157541703(+)
Zm00001d039596::3:8661399-8663400(-)
Zm00001d037836::6:139250121-139252122(-)
Zm00001d043747::3:209010444-209012445(-)
Zm00001d053144::4:216037033-216039034(+)
Zm00001d027416::1:4838599-4840600(+)
Zm00001d007661::2:237090174-237092175(+)
Zm00001d003860::2:63426590-63428591(-)
Zm00001d041154::3:100563444-100565445(+)
Zm00001d041531::3:126092143-126094144(-)
Zm00001d013644::5:16103294-16105295(+)
Zm00001d046817::9:107019989-107021990(-)
Zm00001d049075::4:14907669-14909670(-)
Zm00001d028416::1:34213756-34215757(-)
Zm00001d018731::7:3335216-3337217(-)
Zm00001d034638::1:298680239-298682240(-)
Zm00001d017593::5:201048342-201050343(-)
Zm00001d029604::1:78772819-78774820(-)
Zm00001d043471::3:201135390-201137391(+)
Zm00001d041785::3:138029534-138031535(-)
Zm00001d039119::6:170392860-170394861(+)
Zm00001d042402::3:164919386-164921387(+)
Zm00001d043252::3:193358426-193360427(-)
Zm00001d011500::8:152631680-152633681(+)
Zm00001d017548::5:199280890-199282891(+)
Zm00001d029646::1:80962407-80964408(+)
Zm00001d023566::10:10422814-10424815(-)
Zm00001d011511::8:152926522-152928523(-)
Zm00001d041183::3:103244715-103246716(+)
Zm00001d017773::5:206383690-206385691(-)
Zm00001d049232::4:21989484-21991485(-)
Zm00001d008376::8:6703560-6705561(+)
Zm00001d003262::2:38267265-38269266(+)
Zm00001d041508::3:124923181-124925182(-)
Zm00001d049525::4:33188685-33190686(-)
Zm00001d031706::1:199026122-199028123(-)
Zm00001d010546::8:120068222-120070223(+)
Zm00001d038325::6:154461786-154463787(+)
Zm00001d046225::9:73155946-73157947(+)
Zm00001d011895::8:164152639-164154640(-)
Zm00001d037237::6:117260079-117262080(+)
Zm00001d002129::2:6411408-6413409(+)
Zm00001d029134::1:59845403-59847404(+)
Zm00001d050506::4:94732312-94734313(-)
Zm00001d039817::3:15767553-15769554(-)
Zm00001d026544::10:147963146-147965147(+)
Zm00001d009715::8:77389068-77391069(+)
Zm00001d034336::1:290158966-290160967(-)
Zm00001d027975::1:18952739-18954740(+)
Zm00001d004831::2:142067077-142069078(+)
Zm00001d008403::8:7620781-7622782(-)
Zm00001d014730::5:60931770-60933771(+)
Zm00001d044352::3:225660715-225662716(+)
Zm00001d026047::10:136890063-136892064(+)
Zm00001d033391::1:261541134-261543135(-)
Zm00001d033596::1:268073040-268075041(+)
Zm00001d046941::9:111968501-111970502(-)
Zm00001d020708::7:129528922-129530923(-)
Zm00001d047066::9:117134671-117136672(-)
Zm00001d018451::5:221118913-221120914(-)
Zm00001d013750::5:19224899-19226900(-)
Zm00001d051712::4:167785938-167787939(+)
Zm00001d038251::6:152414040-152416041(+)
Zm00001d049086::4:15590432-15592433(-)
Zm00001d047772::9:141395921-141397922(+)
Zm00001d044494::3:229639473-229641474(+)
Zm00001d037480::6:126662368-126664369(+)
Zm00001d022619::7:181211362-181213363(+)
Zm00001d009891::8:87728724-87730725(+)
Zm00001d033231::1:255274999-255277000(-)
Zm00001d035777::6:48099549-48101550(+)
Zm00001d014250::5:38074438-38076439(-)
Zm00001d035575::6:34431850-34433851(+)
Zm00001d016896::5:179609406-179611407(+)
Zm00001d024684::10:83552257-83554258(-)
Zm00001d038267::6:152767996-152769997(-)
Zm00001d012570::8:176790528-176792529(+)
Zm00001d035895::6:58704293-58706294(-)
Zm00001d007054::2:220968284-220970285(-)
Zm00001d042209::3:156116364-156118365(-)
Zm00001d009527::8:69071285-69073286(-)
Zm00001d038846::6:165728967-165730968(+)
Zm00001d004495::2:115170366-115172367(-)
Zm00001d047410::9:129360156-129362157(+)
Zm00001d041827::3:139487084-139489085(-)
Zm00001d043036::3:187093867-187095868(+)
Zm00001d029696::1:82923331-82925332(+)
Zm00001d005432::2:173780386-173782387(+)
Zm00001d004331::2:103985982-103987983(+)
Zm00001d032788::1:238189269-238191270(+)
Zm00001d017027::5:183111752-183113753(-)
Zm00001d015559::5:97470368-97472369(+)
Zm00001d042275::3:158556415-158558416(+)
Zm00001d023475::10:6849374-6851375(+)
Zm00001d045203::9:15994239-15996240(-)
Zm00001d035680::6:40863818-40865819(-)
Zm00001d053560::4:234191682-234193683(-)
Zm00001d048823::4:6011440-6013441(+)
Zm00001d049936::4:53964763-53966764(-)
Zm00001d026585::10:148386655-148388656(+)
Zm00001d014925::5:68751057-68753058(-)
Zm00001d042371::3:163555201-163557202(-)
Zm00001d014969::5:70574244-70576245(-)
Zm00001d031845::1:203909783-203911784(+)
Zm00001d040190::3:31508236-31510237(+)
Zm00001d032617::1:232183751-232185752(-)
Zm00001d015226::5:80065442-80067443(+)
Zm00001d050219::4:74344358-74346359(-)
Zm00001d046761::9:104737263-104739264(+)
Zm00001d002276::2:9317297-9319298(-)
Zm00001d046226::9:73242761-73244762(+)
Zm00001d019327::7:27982723-27984724(+)
Zm00001d051876::4:173199114-173201115(-)
Zm00001d003848::2:62263259-62265260(-)
Zm00001d031396::1:188823731-188825732(-)
Zm00001d009578::8:71549981-71551982(-)
Zm00001d011152::8:140851841-140853842(+)
Zm00001d048611::4:1282211-1284212(+)
Zm00001d007373::2:230075332-230077333(+)
Zm00001d013702::5:17947862-17949863(-)
Zm00001d016854::5:178393845-178395846(-)
```
