## Supplementary material for "A comprehensive map of preferentially located motifs reveals distinct proximal *cis*-regulatory elements in plants": TATATGAT_containing_gene_set.txt

```
#Occurences of TATATGAT between -2 and 27 (positions relative to the transcription start site)
#146 sequences with TATATGAT in this interval
#0.58% of the sequences in promoter set with TATATGAT (set with 25199 sequences)
Zm00001d048715::4:4118392-4120393(-)
Zm00001d034087::1:283672228-283674229(-)
Zm00001d048481::9:157034416-157036417(-)
Zm00001d033861::1:276342833-276344834(+)
Zm00001d022468::7:178232441-178234442(-)
Zm00001d008462::8:9348633-9350634(+)
Zm00001d014246::5:37919503-37921504(-)
Zm00001d003119::2:32816193-32818194(+)
Zm00001d049635::4:38206077-38208078(-)
Zm00001d011214::8:143199886-143201887(+)
Zm00001d010282::8:107272000-107274001(+)
Zm00001d006493::2:209825156-209827157(-)
Zm00001d031312::1:185852252-185854253(-)
Zm00001d020296::7:104760160-104762161(-)
Zm00001d020533::7:121240590-121242591(-)
Zm00001d050268::4:77418570-77420571(-)
Zm00001d040392::3:41122691-41124692(+)
Zm00001d039866::3:17172434-17174435(-)
Zm00001d017699::5:204539680-204541681(-)
Zm00001d020008::7:85217242-85219243(+)
Zm00001d018356::5:219144500-219146501(-)
Zm00001d033541::1:266461160-266463161(+)
Zm00001d006383::2:206309666-206311667(-)
Zm00001d027967::1:18525318-18527319(-)
Zm00001d022161::7:171456237-171458238(-)
Zm00001d037934::6:142594035-142596036(-)
Zm00001d029083::1:57397206-57399207(-)
Zm00001d011527::8:153563670-153565671(+)
Zm00001d019327::7:27982723-27984724(+)
Zm00001d005223::2:164330865-164332866(+)
Zm00001d038404::6:156393400-156395401(+)
Zm00001d045886::9:45708883-45710884(-)
Zm00001d020362::7:109288940-109290941(+)
Zm00001d005758::2:186850473-186852474(+)
Zm00001d045691::9:33518503-33520504(-)
Zm00001d050834::4:125419687-125421688(+)
Zm00001d008488::8:9997859-9999860(+)
Zm00001d012845::5:1065030-1067031(+)
Zm00001d028086::1:22489094-22491095(-)
Zm00001d027837::1:14700715-14702716(+)
Zm00001d016302::5:156276169-156278170(+)
Zm00001d036125::6:73476513-73478514(+)
Zm00001d016961::5:181285880-181287881(+)
Zm00001d052504::4:191567822-191569823(-)
Zm00001d013511::5:13216041-13218042(-)
Zm00001d040372::3:40546423-40548424(+)
Zm00001d047747::9:140733091-140735092(+)
Zm00001d048256::9:153314470-153316471(+)
Zm00001d010436::8:115037869-115039870(-)
Zm00001d023275::10:1972257-1974258(+)
Zm00001d050506::4:94732312-94734313(-)
Zm00001d009298::8:52968184-52970185(-)
Zm00001d052498::4:191497300-191499301(-)
Zm00001d029038::1:55695356-55697357(+)
Zm00001d014991::5:71282428-71284429(-)
Zm00001d044416::3:227492728-227494729(-)
Zm00001d013441::5:11412027-11414028(+)
Zm00001d028001::1:19941699-19943700(+)
Zm00001d031447::1:190283062-190285063(+)
Zm00001d025302::10:113397948-113399949(-)
Zm00001d021870::7:164999821-165001822(-)
Zm00001d030312::1:121814363-121816364(-)
Zm00001d026302::10:143208075-143210076(+)
Zm00001d033580::1:267762716-267764717(-)
Zm00001d045624::9:29099926-29101927(-)
Zm00001d040203::3:31840172-31842173(+)
Zm00001d015956::5:134171763-134173764(-)
Zm00001d034307::1:288948493-288950494(+)
Zm00001d018490::5:221712842-221714843(-)
Zm00001d005406::2:173044165-173046166(+)
Zm00001d015927::5:131792818-131794819(+)
Zm00001d035895::6:58704293-58706294(-)
Zm00001d053662::4:238374489-238376490(+)
Zm00001d039903::3:18826613-18828614(+)
Zm00001d032911::1:242882647-242884648(+)
Zm00001d032049::1:210747559-210749560(+)
Zm00001d019251::7:24030126-24032127(+)
Zm00001d011740::8:160441791-160443792(-)
Zm00001d031888::1:205335189-205337190(+)
Zm00001d028453::1:35464274-35466275(+)
Zm00001d029313::1:65618394-65620395(-)
Zm00001d021051::7:141400272-141402273(+)
Zm00001d016483::5:164456122-164458123(-)
Zm00001d039584::3:8463131-8465132(-)
Zm00001d043898::3:213264244-213266245(+)
Zm00001d049678::4:39729873-39731874(+)
Zm00001d025829::10:131122560-131124561(+)
Zm00001d023733::10:17845174-17847175(+)
Zm00001d012484::8:175351532-175353533(+)
Zm00001d038292::6:153561537-153563538(+)
Zm00001d041272::3:109592252-109594253(+)
Zm00001d020096::7:91631805-91633806(-)
Zm00001d051304::4:152548585-152550586(-)
Zm00001d027581::1:8373109-8375110(-)
Zm00001d034366::1:290940101-290942102(+)
Zm00001d005888::2:191782361-191784362(-)
Zm00001d044488::3:229577969-229579970(-)
Zm00001d021251::7:146865921-146867922(+)
Zm00001d044508::3:230340061-230342062(-)
Zm00001d023561::10:10260275-10262276(+)
Zm00001d017943::5:210530676-210532677(-)
Zm00001d053913::4:243611686-243613687(-)
Zm00001d009908::8:88818871-88820872(+)
Zm00001d021512::7:154616450-154618451(-)
Zm00001d007379::2:230224641-230226642(+)
Zm00001d036235::6:78456535-78458536(-)
Zm00001d006697::2:214533956-214535957(+)
Zm00001d034017::1:281249536-281251537(-)
Zm00001d037246::6:117735198-117737199(+)
Zm00001d004891::2:147084631-147086632(+)
Zm00001d035496::6:29556467-29558468(-)
Zm00001d010442::8:115335181-115337182(-)
Zm00001d053735::4:240047815-240049816(-)
Zm00001d011788::8:161620681-161622682(-)
Zm00001d008289::8:4167076-4169077(+)
Zm00001d028780::1:46198827-46200828(+)
Zm00001d053628::4:237226391-237228392(+)
Zm00001d048906::4:7643059-7645060(+)
Zm00001d041883::3:142275444-142277445(+)
Zm00001d049219::4:21198257-21200258(+)
Zm00001d035087::6:4640397-4642398(-)
Zm00001d012681::8:178512634-178514635(+)
Zm00001d029736::1:84580224-84582225(+)
Zm00001d018242::5:217269421-217271422(-)
Zm00001d007443::2:231892670-231894671(+)
Zm00001d047073::9:117287453-117289454(-)
Zm00001d048694::4:3414744-3416745(+)
Zm00001d048321::9:154480611-154482612(-)
Zm00001d040245::3:33491013-33493014(-)
Zm00001d006041::2:196157466-196159467(-)
Zm00001d017096::5:185265828-185267829(+)
Zm00001d018618::7:1149277-1151278(-)
Zm00001d008339::8:5744900-5746901(+)
Zm00001d053722::4:239848212-239850213(+)
Zm00001d048799::4:5690614-5692615(+)
Zm00001d037081::6:111654048-111656049(+)
Zm00001d052683::4:197239105-197241106(-)
Zm00001d051859::4:172520974-172522975(+)
Zm00001d040567::3:50464638-50466639(-)
Zm00001d028955::1:52852857-52854858(-)
Zm00001d005587::2:179830949-179832950(-)
Zm00001d025837::10:131417823-131419824(+)
Zm00001d041232::3:106915886-106917887(+)
Zm00001d043471::3:201135390-201137391(+)
Zm00001d002095::2:5872111-5874112(+)
Zm00001d050905::4:129474898-129476899(+)
```
