## Supplementary material for "A comprehensive map of preferentially located motifs reveals distinct proximal *cis*-regulatory elements in plants": TATATGCA_containing_gene_set.txt

```
#Occurences of TATATGCA between 4 and 44 (positions relative to the transcription start site)
#147 sequences with TATATGCA in this interval
#0.58% of the sequences in promoter set with TATATGCA (set with 25199 sequences)
Zm00001d038796::6:164511003-164513004(+)
Zm00001d051760::4:168954418-168956419(+)
Zm00001d040242::3:33399852-33401853(+)
Zm00001d027900::1:17148010-17150011(-)
Zm00001d007419::2:231209325-231211326(+)
Zm00001d044374::3:226361727-226363728(+)
Zm00001d036063::6:69685099-69687100(+)
Zm00001d047744::9:140586111-140588112(-)
Zm00001d037420::6:124958460-124960461(-)
Zm00001d017904::5:209853627-209855628(+)
Zm00001d048614::4:1305630-1307631(+)
Zm00001d051048::4:138663115-138665116(+)
Zm00001d018367::5:219273376-219275377(+)
Zm00001d026218::10:141369471-141371472(-)
Zm00001d039274::3:918469-920470(-)
Zm00001d013609::5:15319312-15321313(-)
Zm00001d029228::1:63152556-63154557(-)
Zm00001d012254::8:171063321-171065322(+)
Zm00001d023627::10:12722325-12724326(+)
Zm00001d031856::1:204241778-204243779(+)
Zm00001d045661::9:32057970-32059971(-)
Zm00001d014614::5:55729659-55731660(-)
Zm00001d023683::10:15303068-15305069(+)
Zm00001d037098::6:112037261-112039262(+)
Zm00001d053636::4:237926883-237928884(+)
Zm00001d035294::6:19586719-19588720(+)
Zm00001d043669::3:206831854-206833855(+)
Zm00001d052936::4:205474009-205476010(+)
Zm00001d009231::8:45260907-45262908(-)
Zm00001d015984::5:136655249-136657250(-)
Zm00001d020008::7:85217242-85219243(+)
Zm00001d029604::1:78772819-78774820(-)
Zm00001d035680::6:40863818-40865819(-)
Zm00001d010840::8:129738030-129740031(+)
Zm00001d027308::1:2560782-2562783(+)
Zm00001d051065::4:140070802-140072803(+)
Zm00001d039940::3:20010339-20012340(-)
Zm00001d033005::1:246789050-246791051(+)
Zm00001d019223::7:22571121-22573122(+)
Zm00001d042114::3:151475268-151477269(-)
Zm00001d029934::1:95221273-95223274(-)
Zm00001d045203::9:15994239-15996240(-)
Zm00001d042980::3:185750387-185752388(+)
Zm00001d048414::9:155848353-155850354(+)
Zm00001d022585::7:180347907-180349908(+)
Zm00001d029544::1:75658669-75660670(-)
Zm00001d038892::6:166530435-166532436(+)
Zm00001d039363::3:2607705-2609706(+)
Zm00001d007430::2:231537183-231539184(-)
Zm00001d032472::1:227852297-227854298(+)
Zm00001d014898::5:67326332-67328333(-)
Zm00001d051157::4:146404389-146406390(+)
Zm00001d052054::4:177897913-177899914(+)
Zm00001d052667::4:196489843-196491844(+)
Zm00001d027839::1:14756527-14758528(-)
Zm00001d003006::2:29274427-29276428(+)
Zm00001d003648::2:51949505-51951506(-)
Zm00001d041154::3:100563444-100565445(+)
Zm00001d026573::10:148201458-148203459(+)
Zm00001d032881::1:241338525-241340526(-)
Zm00001d036855::6:104126121-104128122(+)
Zm00001d043031::3:187052067-187054068(-)
Zm00001d039300::3:1303712-1305713(-)
Zm00001d037474::6:126461909-126463910(-)
Zm00001d034859::1:303998765-304000766(-)
Zm00001d011391::8:149383546-149385547(+)
Zm00001d007044::2:220800466-220802467(-)
Zm00001d016443::5:162552839-162554840(-)
Zm00001d043124::3:189750918-189752919(-)
Zm00001d029099::1:58010243-58012244(+)
Zm00001d024353::10:66260833-66262834(-)
Zm00001d025281::10:112506699-112508700(-)
Zm00001d034523::1:295620247-295622248(-)
Zm00001d041827::3:139487084-139489085(-)
Zm00001d009260::8:47904864-47906865(+)
Zm00001d020498::7:119317431-119319432(+)
Zm00001d031635::1:196942732-196944733(+)
Zm00001d029396::1:68892310-68894311(-)
Zm00001d009928::8:90106585-90108586(-)
Zm00001d034917::1:305579868-305581869(+)
Zm00001d050807::4:123978849-123980850(-)
Zm00001d014005::5:28300821-28302822(-)
Zm00001d041785::3:138029534-138031535(-)
Zm00001d001864::2:2076139-2078140(-)
Zm00001d002830::2:24144120-24146121(+)
Zm00001d014016::5:28798431-28800432(+)
Zm00001d024772::10:87301976-87303977(-)
Zm00001d029380::1:68390922-68392923(+)
Zm00001d036000::6:65229146-65231147(-)
Zm00001d046817::9:107019989-107021990(-)
Zm00001d006841::2:217690372-217692373(+)
Zm00001d026317::10:143494247-143496248(-)
Zm00001d029717::1:83803178-83805179(+)
Zm00001d003162::2:34078660-34080661(+)
Zm00001d028679::1:42786361-42788362(-)
Zm00001d002072::2:5413462-5415463(-)
Zm00001d021599::7:157787822-157789823(-)
Zm00001d003252::2:37955393-37957394(+)
Zm00001d028216::1:26775730-26777731(-)
Zm00001d052439::4:190071651-190073652(+)
Zm00001d002644::2:18025676-18027677(-)
Zm00001d033405::1:262093726-262095727(-)
Zm00001d031502::1:192120512-192122513(+)
Zm00001d012795::5:34282-36283(+)
Zm00001d049032::4:13139283-13141284(+)
Zm00001d053961::4:244357245-244359246(-)
Zm00001d025050::10:101676627-101678628(+)
Zm00001d036567::6:92807374-92809375(+)
Zm00001d026268::10:142400403-142402404(-)
Zm00001d036164::6:75433847-75435848(-)
Zm00001d005656::2:182284614-182286615(-)
Zm00001d041962::3:145907753-145909754(-)
Zm00001d016000::5:138590368-138592369(-)
Zm00001d002244::2:8754623-8756624(+)
Zm00001d007355::2:229565807-229567808(-)
Zm00001d049020::4:12825127-12827128(+)
Zm00001d045430::9:21876298-21878299(+)
Zm00001d013750::5:19224899-19226900(-)
Zm00001d042156::3:154192130-154194131(+)
Zm00001d006204::2:201770324-201772325(-)
Zm00001d023282::10:2049030-2051031(-)
Zm00001d041268::3:109249719-109251720(+)
Zm00001d037651::6:133042709-133044710(-)
Zm00001d041198::3:105026758-105028759(+)
Zm00001d047187::9:121319211-121321212(+)
Zm00001d026556::10:148049917-148051918(+)
Zm00001d044535::3:231198277-231200278(-)
Zm00001d042416::3:166410474-166412475(+)
Zm00001d023687::10:15506832-15508833(+)
Zm00001d048718::4:4151864-4153865(+)
Zm00001d018532::5:222550937-222552938(-)
Zm00001d031655::1:197548551-197550552(-)
Zm00001d054047::4:245532464-245534465(+)
Zm00001d023429::10:5411440-5413441(-)
Zm00001d025846::10:131473353-131475354(+)
Zm00001d036897::6:105869522-105871523(+)
Zm00001d016242::5:152245588-152247589(+)
Zm00001d020176::7:97545566-97547567(+)
Zm00001d048623::4:1533693-1535694(-)
Zm00001d013836::5:21954029-21956030(+)
Zm00001d002675::2:19013436-19015437(-)
Zm00001d053632::4:237549622-237551623(+)
Zm00001d002743::2:21268443-21270444(+)
Zm00001d020362::7:109288940-109290941(+)
Zm00001d051140::4:145571564-145573565(-)
Zm00001d018656::7:2051328-2053329(-)
Zm00001d036995::6:108559373-108561374(+)
```
