## Supplementary material for "A comprehensive map of preferentially located motifs reveals distinct proximal *cis*-regulatory elements in plants": TATATGT_containing_gene_set.txt

```
#Occurences of TATATGT between -51 and 63 (positions relative to the transcription start site)
#1581 sequences with TATATGT in this interval
#6.27% of the sequences in promoter set with TATATGT (set with 25199 sequences)
Zm00001d037643::6:132727072-132729073(-)
Zm00001d052026::4:176839683-176841684(-)
Zm00001d014379::5:43730829-43732830(+)
Zm00001d046241::9:75993461-75995462(-)
Zm00001d008403::8:7620781-7622782(-)
Zm00001d018918::7:9400346-9402347(-)
Zm00001d011631::8:156789958-156791959(-)
Zm00001d022114::7:170596748-170598749(+)
Zm00001d025301::10:113302870-113304871(+)
Zm00001d004209::2:91714864-91716865(+)
Zm00001d030711::1:154989719-154991720(-)
Zm00001d024009::10:36534961-36536962(-)
Zm00001d047928::9:145584860-145586861(+)
Zm00001d021879::7:165318854-165320855(-)
Zm00001d021087::7:142482901-142484902(+)
Zm00001d046603::9:98456935-98458936(+)
Zm00001d039231::6:173935546-173937547(-)
Zm00001d027502::1:6828615-6830616(-)
Zm00001d014185::5:35487841-35489842(-)
Zm00001d029228::1:63152556-63154557(-)
Zm00001d034272::1:288311693-288313694(+)
Zm00001d032772::1:237789860-237791861(-)
Zm00001d038044::6:145986184-145988185(-)
Zm00001d046097::9:63159236-63161237(+)
Zm00001d009268::8:49302850-49304851(-)
Zm00001d014200::5:36212026-36214027(+)
Zm00001d046490::9:92159169-92161170(+)
Zm00001d042226::3:156831597-156833598(-)
Zm00001d025861::10:131799345-131801346(-)
Zm00001d025130::10:105690925-105692926(+)
Zm00001d043107::3:189321499-189323500(+)
Zm00001d012508::8:175599235-175601236(+)
Zm00001d016577::5:168003052-168005053(-)
Zm00001d034181::1:285871287-285873288(-)
Zm00001d011669::8:158165086-158167087(+)
Zm00001d032861::1:240522959-240524960(-)
Zm00001d042807::3:180565274-180567275(+)
Zm00001d019237::7:23404470-23406471(-)
Zm00001d037229::6:116925843-116927844(-)
Zm00001d028966::1:53180511-53182512(-)
Zm00001d042097::3:150612736-150614737(+)
Zm00001d045876::9:45288564-45290565(-)
Zm00001d043921::3:213848986-213850987(-)
Zm00001d049719::4:41372714-41374715(+)
Zm00001d042209::3:156116364-156118365(-)
Zm00001d053518::4:232856987-232858988(-)
Zm00001d024670::10:82956794-82958795(+)
Zm00001d033704::1:271703290-271705291(+)
Zm00001d002545::2:15126665-15128666(+)
Zm00001d014472::5:49396642-49398643(+)
Zm00001d031946::1:207704639-207706640(-)
Zm00001d042653::3:175439064-175441065(+)
Zm00001d031706::1:199026122-199028123(-)
Zm00001d050157::4:69659721-69661722(+)
Zm00001d027376::1:3972642-3974643(+)
Zm00001d034300::1:288764764-288766765(+)
Zm00001d025950::10:134552368-134554369(+)
Zm00001d032714::1:235876487-235878488(-)
Zm00001d002007::2:4305293-4307294(-)
Zm00001d039817::3:15767553-15769554(-)
Zm00001d048997::4:12009157-12011158(-)
Zm00001d046928::9:111172827-111174828(+)
Zm00001d020677::7:127732530-127734531(-)
Zm00001d048819::4:5971417-5973418(-)
Zm00001d033808::1:274300169-274302170(+)
Zm00001d013702::5:17947862-17949863(-)
Zm00001d048628::4:1749864-1751865(-)
Zm00001d015474::5:92113826-92115827(+)
Zm00001d028536::1:38519330-38521331(+)
Zm00001d032999::1:246356753-246358754(-)
Zm00001d032961::1:244866916-244868917(-)
Zm00001d041192::3:104336910-104338911(+)
Zm00001d009795::8:81770856-81772857(-)
Zm00001d025501::10:120599528-120601529(-)
Zm00001d008716::8:17622209-17624210(+)
Zm00001d007875::2:241469776-241471777(-)
Zm00001d009878::8:86791265-86793266(+)
Zm00001d029636::1:80859451-80861452(-)
Zm00001d036984::6:108313417-108315418(+)
Zm00001d004479::2:114483018-114485019(+)
Zm00001d033020::1:247313813-247315814(-)
Zm00001d007313::2:227544545-227546546(-)
Zm00001d026268::10:142400403-142402404(-)
Zm00001d024716::10:84736317-84738318(+)
Zm00001d007290::2:226918902-226920903(+)
Zm00001d035651::6:38684389-38686390(-)
Zm00001d039356::3:2464720-2466721(+)
Zm00001d014577::5:54071790-54073791(+)
Zm00001d006673::2:214021817-214023818(-)
Zm00001d021768::7:162730127-162732128(-)
Zm00001d024669::10:82921799-82923800(+)
Zm00001d042969::3:185338912-185340913(+)
Zm00001d015139::5:76862351-76864352(-)
Zm00001d011458::8:150988228-150990229(-)
Zm00001d011073::8:138087117-138089118(+)
Zm00001d029099::1:58010243-58012244(+)
Zm00001d006578::2:211374233-211376234(+)
Zm00001d020178::7:97688496-97690497(+)
Zm00001d036402::6:86948905-86950906(+)
Zm00001d013872::5:23534386-23536387(-)
Zm00001d050251::4:76395410-76397411(-)
Zm00001d042050::3:148700325-148702326(+)
Zm00001d016890::5:179457573-179459574(-)
Zm00001d029490::1:72888141-72890142(+)
Zm00001d046837::9:108064796-108066797(+)
Zm00001d004965::2:150854066-150856067(-)
Zm00001d012969::5:2465925-2467926(+)
Zm00001d042442::3:167611893-167613894(-)
Zm00001d003903::2:66483517-66485518(+)
Zm00001d053265::4:223184856-223186857(+)
Zm00001d025483::10:120192629-120194630(+)
Zm00001d054098::4:246454035-246456036(+)
Zm00001d019857::7:70644088-70646089(+)
Zm00001d037720::6:135182080-135184081(-)
Zm00001d027898::1:17058078-17060079(+)
Zm00001d031209::1:182294452-182296453(-)
Zm00001d050567::4:101327502-101329503(-)
Zm00001d013982::5:27224162-27226163(+)
Zm00001d016149::5:147040170-147042171(+)
Zm00001d050220::4:74497352-74499353(+)
Zm00001d007881::2:241671344-241673345(-)
Zm00001d016707::5:173183038-173185039(+)
Zm00001d044634::3:233671316-233673317(+)
Zm00001d048710::4:3839429-3841430(-)
Zm00001d010915::8:133300572-133302573(+)
Zm00001d030856::1:163636476-163638477(+)
Zm00001d038846::6:165728967-165730968(+)
Zm00001d020977::7:138409102-138411103(-)
Zm00001d052021::4:176744912-176746913(-)
Zm00001d044724::9:323118-325119(+)
Zm00001d045190::9:15653950-15655951(-)
Zm00001d014254::5:38310795-38312796(+)
Zm00001d016518::5:165881212-165883213(+)
Zm00001d029241::1:63374711-63376712(-)
Zm00001d052551::4:192870026-192872027(-)
Zm00001d051115::4:143889599-143891600(+)
Zm00001d017935::5:210382255-210384256(-)
Zm00001d020532::7:121212532-121214533(+)
Zm00001d022172::7:171721649-171723650(+)
Zm00001d039947::3:20214642-20216643(+)
Zm00001d014548::5:52710110-52712111(+)
Zm00001d031743::1:200574949-200576950(-)
Zm00001d018618::7:1149277-1151278(-)
Zm00001d036497::6:90605042-90607043(-)
Zm00001d006483::2:209673388-209675389(+)
Zm00001d023995::10:35300375-35302376(+)
Zm00001d034012::1:281131699-281133700(+)
Zm00001d043185::3:190869468-190871469(-)
Zm00001d028983::1:53461487-53463488(+)
Zm00001d036409::6:87174608-87176609(+)
Zm00001d051730::4:168224381-168226382(+)
Zm00001d052185::4:182583131-182585132(-)
Zm00001d004488::2:114730912-114732913(-)
Zm00001d046534::9:94417568-94419569(-)
Zm00001d031703::1:198956876-198958877(-)
Zm00001d006057::2:196695873-196697874(+)
Zm00001d006493::2:209825156-209827157(-)
Zm00001d022427::7:177453093-177455094(-)
Zm00001d034070::1:283085784-283087785(+)
Zm00001d007620::2:236361096-236363097(-)
Zm00001d012917::5:1936481-1938482(-)
Zm00001d042098::3:150670976-150672977(+)
Zm00001d020658::7:126932954-126934955(+)
Zm00001d014250::5:38074438-38076439(-)
Zm00001d052747::4:199609739-199611740(+)
Zm00001d023564::10:10308975-10310976(-)
Zm00001d013831::5:21885862-21887863(+)
Zm00001d014516::5:51297181-51299182(-)
Zm00001d044827::9:4126998-4128999(-)
Zm00001d052656::4:196027839-196029840(+)
Zm00001d033898::1:277880378-277882379(+)
Zm00001d008628::8:15227621-15229622(-)
Zm00001d044324::3:225196472-225198473(+)
Zm00001d052797::4:201288749-201290750(+)
Zm00001d002945::2:27824774-27826775(-)
Zm00001d008623::8:15014255-15016256(-)
Zm00001d034558::1:296302348-296304349(+)
Zm00001d005795::2:188909204-188911205(+)
Zm00001d026551::10:148014256-148016257(+)
Zm00001d050268::4:77418570-77420571(-)
Zm00001d021346::7:149527160-149529161(+)
Zm00001d046202::9:71571839-71573840(-)
Zm00001d053210::4:220291181-220293182(+)
Zm00001d021282::7:147764399-147766400(-)
Zm00001d016708::5:173407782-173409783(-)
Zm00001d017458::5:196451377-196453378(-)
Zm00001d041099::3:97284650-97286651(+)
Zm00001d038395::6:156300875-156302876(+)
Zm00001d024310::10:63453494-63455495(-)
Zm00001d013252::5:7136751-7138752(+)
Zm00001d010804::8:128345993-128347994(+)
Zm00001d052239::4:184367271-184369272(-)
Zm00001d029415::1:69603255-69605256(+)
Zm00001d024023::10:37445671-37447672(+)
Zm00001d037112::6:112671793-112673794(+)
Zm00001d030640::1:150295413-150297414(-)
Zm00001d034273::1:288319963-288321964(-)
Zm00001d025747::10:128271592-128273593(+)
Zm00001d049407::4:29593734-29595735(+)
Zm00001d052408::4:189231669-189233670(+)
Zm00001d011766::8:161194302-161196303(+)
Zm00001d005858::2:190979027-190981028(-)
Zm00001d017210::5:188994484-188996485(+)
Zm00001d050714::4:117918748-117920749(-)
Zm00001d002325::2:10314346-10316347(+)
Zm00001d015501::5:94111853-94113854(-)
Zm00001d051764::4:168965668-168967669(+)
Zm00001d051568::4:162979166-162981167(-)
Zm00001d043840::3:211464360-211466361(+)
Zm00001d012456::8:174832320-174834321(+)
Zm00001d011813::8:161929425-161931426(+)
Zm00001d032519::1:229232029-229234030(+)
Zm00001d003322::2:40132929-40134930(+)
Zm00001d003045::2:30206645-30208646(+)
Zm00001d040560::3:49801301-49803302(+)
Zm00001d046942::9:111967697-111969698(+)
Zm00001d048082::9:149620801-149622802(-)
Zm00001d025557::10:122325015-122327016(-)
Zm00001d035092::6:4893610-4895611(-)
Zm00001d047276::9:125271738-125273739(-)
Zm00001d030063::1:102956835-102958836(-)
Zm00001d043958::3:214830162-214832163(+)
Zm00001d005432::2:173780386-173782387(+)
Zm00001d031648::1:197349629-197351630(+)
Zm00001d010968::8:135291007-135293008(-)
Zm00001d041753::3:135971167-135973168(+)
Zm00001d043989::3:215687850-215689851(+)
Zm00001d025863::10:131891816-131893817(-)
Zm00001d004889::2:147002556-147004557(+)
Zm00001d036749::6:99760006-99762007(-)
Zm00001d044469::3:229009000-229011001(+)
Zm00001d036338::6:84762264-84764265(+)
Zm00001d040543::3:48850128-48852129(-)
Zm00001d006853::2:217838693-217840694(-)
Zm00001d048525::9:157785480-157787481(+)
Zm00001d021183::7:145177986-145179987(+)
Zm00001d016048::5:141503341-141505342(+)
Zm00001d051740::4:168580149-168582150(+)
Zm00001d029412::1:69430284-69432285(-)
Zm00001d004066::2:80058964-80060965(-)
Zm00001d040205::3:32013296-32015297(-)
Zm00001d012707::8:179036661-179038662(-)
Zm00001d031576::1:195076207-195078208(+)
Zm00001d034285::1:288483795-288485796(-)
Zm00001d048011::9:147987904-147989905(+)
Zm00001d007854::2:240968195-240970196(+)
Zm00001d037501::6:127561081-127563082(-)
Zm00001d034172::1:285662614-285664615(+)
Zm00001d026452::10:146102216-146104217(-)
Zm00001d021654::7:159176467-159178468(-)
Zm00001d010862::8:130826749-130828750(+)
Zm00001d033629::1:269173172-269175173(-)
Zm00001d022360::7:176114026-176116027(-)
Zm00001d048381::9:155281416-155283417(-)
Zm00001d012515::8:175897432-175899433(+)
Zm00001d011953::8:164989403-164991404(+)
Zm00001d016796::5:176126797-176128798(-)
Zm00001d013301::5:8063416-8065417(+)
Zm00001d004407::2:110124678-110126679(-)
Zm00001d027974::1:18913471-18915472(+)
Zm00001d012955::5:2344163-2346164(+)
Zm00001d026017::10:136071703-136073704(+)
Zm00001d035647::6:38174220-38176221(-)
Zm00001d013510::5:13060668-13062669(+)
Zm00001d040899::3:77277331-77279332(+)
Zm00001d044318::3:225066204-225068205(+)
Zm00001d042980::3:185750387-185752388(+)
Zm00001d032303::1:221296370-221298371(-)
Zm00001d053608::4:236220034-236222035(-)
Zm00001d011503::8:152690330-152692331(+)
Zm00001d053816::4:241613697-241615698(+)
Zm00001d051727::4:168187945-168189946(+)
Zm00001d006027::2:195559967-195561968(+)
Zm00001d028325::1:30792236-30794237(+)
Zm00001d032685::1:234346676-234348677(+)
Zm00001d035558::6:33060438-33062439(+)
Zm00001d004227::2:93483307-93485308(+)
Zm00001d030101::1:105698654-105700655(+)
Zm00001d019642::7:47826403-47828404(+)
Zm00001d053765::4:240695479-240697480(+)
Zm00001d022033::7:168321523-168323524(+)
Zm00001d046605::9:98557983-98559984(+)
Zm00001d011360::8:148436405-148438406(-)
Zm00001d040738::3:60983463-60985464(+)
Zm00001d020569::7:122617469-122619470(+)
Zm00001d030316::1:122020302-122022303(-)
Zm00001d051724::4:168112981-168114982(+)
Zm00001d042575::3:172366231-172368232(-)
Zm00001d012160::8:169174591-169176592(+)
Zm00001d010516::8:118825034-118827035(+)
Zm00001d051712::4:167785938-167787939(+)
Zm00001d001946::2:3401618-3403619(-)
Zm00001d042490::3:169329923-169331924(+)
Zm00001d045958::9:49776466-49778467(-)
Zm00001d008597::8:13985966-13987967(+)
Zm00001d025733::10:127880015-127882016(+)
Zm00001d033525::1:265602147-265604148(+)
Zm00001d029572::1:76876571-76878572(-)
Zm00001d014730::5:60931770-60933771(+)
Zm00001d052930::4:205242017-205244018(+)
Zm00001d008544::8:12498659-12500660(+)
Zm00001d034330::1:289588547-289590548(-)
Zm00001d025745::10:128264257-128266258(+)
Zm00001d043036::3:187093867-187095868(+)
Zm00001d052602::4:194402727-194404728(+)
Zm00001d013351::5:9198393-9200394(+)
Zm00001d014823::5:64556520-64558521(-)
Zm00001d006473::2:209330475-209332476(+)
Zm00001d018229::5:217044951-217046952(-)
Zm00001d045430::9:21876298-21878299(+)
Zm00001d045330::9:19102083-19104084(-)
Zm00001d039318::3:1629649-1631650(-)
Zm00001d052616::4:194837578-194839579(-)
Zm00001d015243::5:80675459-80677460(+)
Zm00001d022387::7:176586282-176588283(-)
Zm00001d021894::7:165552710-165554711(+)
Zm00001d025075::10:102768962-102770963(+)
Zm00001d017562::5:199657221-199659222(-)
Zm00001d032074::1:211496518-211498519(+)
Zm00001d031954::1:207949469-207951470(-)
Zm00001d031859::1:204432528-204434529(-)
Zm00001d038300::6:153810854-153812855(-)
Zm00001d015995::5:138117401-138119402(-)
Zm00001d049384::4:28586701-28588702(+)
Zm00001d009348::8:57760516-57762517(-)
Zm00001d041198::3:105026758-105028759(+)
Zm00001d045014::9:10219636-10221637(+)
Zm00001d018791::7:5301257-5303258(-)
Zm00001d013108::5:4779667-4781668(-)
Zm00001d024512::10:75068186-75070187(+)
Zm00001d023608::10:11907870-11909871(+)
Zm00001d012259::8:171232542-171234543(+)
Zm00001d005808::2:189443701-189445702(-)
Zm00001d050747::4:120553388-120555389(-)
Zm00001d047641::9:137877541-137879542(+)
Zm00001d011823::8:162141479-162143480(+)
Zm00001d046611::9:98776952-98778953(-)
Zm00001d047138::9:119755836-119757837(-)
Zm00001d028635::1:41473344-41475345(+)
Zm00001d045483::9:24096973-24098974(+)
Zm00001d044756::9:1356948-1358949(+)
Zm00001d013122::5:5145758-5147759(-)
Zm00001d029883::1:91988472-91990473(-)
Zm00001d004619::2:122403987-122405988(+)
Zm00001d051583::4:163355479-163357480(+)
Zm00001d006214::2:201992106-201994107(+)
Zm00001d026536::10:147842355-147844356(+)
Zm00001d024477::10:72973571-72975572(+)
Zm00001d010278::8:107110312-107112313(-)
Zm00001d042154::3:153990174-153992175(-)
Zm00001d005384::2:171870800-171872801(+)
Zm00001d034336::1:290158966-290160967(-)
Zm00001d037547::6:128953500-128955501(-)
Zm00001d032858::1:240470799-240472800(-)
Zm00001d017521::5:198551580-198553581(-)
Zm00001d048379::9:155273208-155275209(-)
Zm00001d036432::6:88266221-88268222(+)
Zm00001d020444::7:114902099-114904100(+)
Zm00001d014364::5:42933690-42935691(-)
Zm00001d023472::10:6819857-6821858(+)
Zm00001d018803::7:5673010-5675011(-)
Zm00001d042392::3:164354374-164356375(-)
Zm00001d038509::6:158904801-158906802(+)
Zm00001d025591::10:123377018-123379019(-)
Zm00001d047868::9:143836004-143838005(+)
Zm00001d024595::10:79820511-79822512(-)
Zm00001d039139::6:170960138-170962139(+)
Zm00001d027672::1:10689672-10691673(-)
Zm00001d028750::1:45284830-45286831(+)
Zm00001d047642::9:137900011-137902012(+)
Zm00001d031632::1:196907557-196909558(-)
Zm00001d004948::2:150134516-150136517(-)
Zm00001d040368::3:40483558-40485559(+)
Zm00001d036192::6:76622969-76624970(+)
Zm00001d045210::9:16188392-16190393(+)
Zm00001d044674::3:234625704-234627705(-)
Zm00001d016969::5:181560312-181562313(-)
Zm00001d024679::10:83446637-83448638(-)
Zm00001d033423::1:262651704-262653705(+)
Zm00001d014695::5:59737620-59739621(-)
Zm00001d009359::8:59321911-59323912(-)
Zm00001d012221::8:170365425-170367426(+)
Zm00001d013343::5:8968175-8970176(+)
Zm00001d033929::1:278735883-278737884(+)
Zm00001d052092::4:179373549-179375550(-)
Zm00001d023566::10:10422814-10424815(-)
Zm00001d021232::7:146621784-146623785(-)
Zm00001d028570::1:39408930-39410931(+)
Zm00001d039338::3:2049450-2051451(+)
Zm00001d019311::7:26993197-26995198(-)
Zm00001d051363::4:155988767-155990768(+)
Zm00001d030398::1:129225922-129227923(+)
Zm00001d010532::8:119569790-119571791(+)
Zm00001d046200::9:71539198-71541199(+)
Zm00001d006460::2:208884791-208886792(-)
Zm00001d013445::5:11751830-11753831(-)
Zm00001d049506::4:32688672-32690673(+)
Zm00001d033296::1:257980808-257982809(-)
Zm00001d039304::3:1394038-1396039(+)
Zm00001d052718::4:198620167-198622168(+)
Zm00001d001787::2:933227-935228(-)
Zm00001d024481::10:73440959-73442960(+)
Zm00001d002999::2:29177612-29179613(-)
Zm00001d044766::9:1856258-1858259(+)
Zm00001d039142::6:170974125-170976126(+)
Zm00001d028428::1:34688970-34690971(+)
Zm00001d018797::7:5388112-5390113(-)
Zm00001d038017::6:145292155-145294156(+)
Zm00001d040507::3:47408971-47410972(-)
Zm00001d043012::3:186440315-186442316(+)
Zm00001d053676::4:238812969-238814970(+)
Zm00001d035153::6:7124283-7126284(+)
Zm00001d037240::6:117482115-117484116(+)
Zm00001d034586::1:297170027-297172028(+)
Zm00001d003019::2:29634837-29636838(-)
Zm00001d027314::1:2811416-2813417(-)
Zm00001d012950::5:2321180-2323181(-)
Zm00001d042515::3:170298863-170300864(+)
Zm00001d001813::2:1415415-1417416(-)
Zm00001d044814::9:3498520-3500521(-)
Zm00001d039940::3:20010339-20012340(-)
Zm00001d023282::10:2049030-2051031(-)
Zm00001d049731::4:41764216-41766217(+)
Zm00001d001765::2:98300-100301(+)
Zm00001d037833::6:139170172-139172173(+)
Zm00001d043320::3:196437347-196439348(+)
Zm00001d017804::5:207300317-207302318(-)
Zm00001d043277::3:194214810-194216811(-)
Zm00001d005092::2:157944698-157946699(+)
Zm00001d035927::6:60712326-60714327(+)
Zm00001d032040::1:210210869-210212870(-)
Zm00001d007384::2:230437289-230439290(+)
Zm00001d035542::6:31726736-31728737(+)
Zm00001d042918::3:183916046-183918047(+)
Zm00001d017574::5:200140799-200142800(-)
Zm00001d036989::6:108449629-108451630(-)
Zm00001d045233::9:16742140-16744141(+)
Zm00001d015188::5:78733670-78735671(-)
Zm00001d023710::10:16565465-16567466(-)
Zm00001d016675::5:172208152-172210153(+)
Zm00001d003804::2:59927856-59929857(-)
Zm00001d015887::5:129135927-129137928(-)
Zm00001d040933::3:80409698-80411699(-)
Zm00001d009931::8:90451515-90453516(-)
Zm00001d008406::8:7830090-7832091(+)
Zm00001d040374::3:40747199-40749200(+)
Zm00001d032990::1:245855949-245857950(+)
Zm00001d038463::6:157795268-157797269(-)
Zm00001d018751::7:4193628-4195629(+)
Zm00001d043800::3:210469214-210471215(-)
Zm00001d046502::9:92909666-92911667(-)
Zm00001d003370::2:41785931-41787932(+)
Zm00001d002684::2:19211382-19213383(-)
Zm00001d042834::3:181542409-181544410(-)
Zm00001d037383::6:123803439-123805440(+)
Zm00001d015279::5:82562291-82564292(-)
Zm00001d047589::9:136498909-136500910(-)
Zm00001d002944::2:27777820-27779821(+)
Zm00001d044821::9:3895508-3897509(+)
Zm00001d053250::4:222240529-222242530(-)
Zm00001d027921::1:17708545-17710546(-)
Zm00001d052725::4:199038427-199040428(-)
Zm00001d044738::9:829698-831699(-)
Zm00001d024822::10:89616473-89618474(+)
Zm00001d049544::4:34208048-34210049(-)
Zm00001d011906::8:164288022-164290023(+)
Zm00001d049726::4:41550652-41552653(-)
Zm00001d028295::1:29503580-29505581(-)
Zm00001d008210::8:1297515-1299516(-)
Zm00001d048487::9:157083467-157085468(-)
Zm00001d032396::1:225295871-225297872(+)
Zm00001d013375::5:9989222-9991223(+)
Zm00001d033112::1:250444938-250446939(+)
Zm00001d039532::3:7397893-7399894(+)
Zm00001d033102::1:250201773-250203774(+)
Zm00001d036592::6:93916083-93918084(-)
Zm00001d048461::9:156767802-156769803(-)
Zm00001d054016::4:245186133-245188134(+)
Zm00001d039487::3:5626595-5628596(-)
Zm00001d009978::8:93232097-93234098(-)
Zm00001d041393::3:115714969-115716970(-)
Zm00001d035180::6:8229140-8231141(-)
Zm00001d053094::4:213445591-213447592(+)
Zm00001d015150::5:77074900-77076901(+)
Zm00001d034914::1:305339735-305341736(+)
Zm00001d015560::5:97683821-97685822(-)
Zm00001d005815::2:189560977-189562978(-)
Zm00001d036756::6:99940461-99942462(-)
Zm00001d041208::3:105546943-105548944(-)
Zm00001d008733::8:18175874-18177875(-)
Zm00001d032049::1:210747559-210749560(+)
Zm00001d034789::1:302341820-302343821(+)
Zm00001d002624::2:17072570-17074571(+)
Zm00001d039272::3:901352-903353(-)
Zm00001d041939::3:144554974-144556975(-)
Zm00001d032472::1:227852297-227854298(+)
Zm00001d008983::8:28560470-28562471(+)
Zm00001d004379::2:107363519-107365520(+)
Zm00001d051048::4:138663115-138665116(+)
Zm00001d039075::6:169615671-169617672(-)
Zm00001d044550::3:231456366-231458367(+)
Zm00001d048726::4:4315378-4317379(-)
Zm00001d049715::4:41270299-41272300(+)
Zm00001d013773::5:19860932-19862933(+)
Zm00001d042282::3:158689469-158691470(-)
Zm00001d020571::7:122733055-122735056(+)
Zm00001d008810::8:21266161-21268162(-)
Zm00001d002828::2:24005572-24007573(-)
Zm00001d016635::5:170840985-170842986(-)
Zm00001d045627::9:29256935-29258936(+)
Zm00001d028898::1:50144394-50146395(-)
Zm00001d031109::1:177583458-177585459(-)
Zm00001d014969::5:70574244-70576245(-)
Zm00001d012817::5:833191-835192(+)
Zm00001d037737::6:135901419-135903420(-)
Zm00001d022519::7:179285128-179287129(+)
Zm00001d051707::4:167317990-167319991(+)
Zm00001d025078::10:102818297-102820298(-)
Zm00001d031267::1:184399500-184401501(-)
Zm00001d040652::3:56428092-56430093(+)
Zm00001d040650::3:56246324-56248325(-)
Zm00001d009603::8:72767442-72769443(-)
Zm00001d014814::5:64071855-64073856(-)
Zm00001d044566::3:231876997-231878998(-)
Zm00001d037935::6:142625142-142627143(+)
Zm00001d019844::7:68695817-68697818(+)
Zm00001d026207::10:140949020-140951021(-)
Zm00001d041265::3:109136558-109138559(+)
Zm00001d047467::9:130969944-130971945(+)
Zm00001d053225::4:220845432-220847433(-)
Zm00001d020157::7:96197519-96199520(+)
Zm00001d007542::2:234340667-234342668(+)
Zm00001d017246::5:190229920-190231921(-)
Zm00001d017489::5:197378485-197380486(-)
Zm00001d034943::1:306351122-306353123(-)
Zm00001d026008::10:135874959-135876960(+)
Zm00001d024844::10:90480606-90482607(+)
Zm00001d048109::9:150359246-150361247(-)
Zm00001d022454::7:178058726-178060727(-)
Zm00001d004943::2:149872645-149874646(+)
Zm00001d045792::9:39398930-39400931(+)
Zm00001d038443::6:157390865-157392866(-)
Zm00001d036981::6:108211370-108213371(-)
Zm00001d030777::1:159299458-159301459(-)
Zm00001d022084::7:169765130-169767131(-)
Zm00001d043821::3:210973866-210975867(+)
Zm00001d010113::8:99703380-99705381(+)
Zm00001d017136::5:186647640-186649641(+)
Zm00001d019893::7:73480050-73482051(-)
Zm00001d025551::10:122025529-122027530(-)
Zm00001d018061::5:213498155-213500156(-)
Zm00001d009344::8:57627993-57629994(+)
Zm00001d045744::9:36409874-36411875(-)
Zm00001d043484::3:201623429-201625430(+)
Zm00001d011473::8:151506370-151508371(+)
Zm00001d038703::6:162997683-162999684(+)
Zm00001d052405::4:189188570-189190571(+)
Zm00001d043337::3:197015122-197017123(-)
Zm00001d046805::9:106601629-106603630(+)
Zm00001d027816::1:14364635-14366636(-)
Zm00001d034847::1:303730188-303732189(-)
Zm00001d025268::10:111865958-111867959(+)
Zm00001d016448::5:162683830-162685831(-)
Zm00001d016077::5:143194633-143196634(+)
Zm00001d015007::5:72034312-72036313(-)
Zm00001d013048::5:3758684-3760685(+)
Zm00001d035984::6:64670965-64672966(-)
Zm00001d009305::8:53633516-53635517(+)
Zm00001d005780::2:188120486-188122487(-)
Zm00001d024058::10:40475527-40477528(+)
Zm00001d025846::10:131473353-131475354(+)
Zm00001d053722::4:239848212-239850213(+)
Zm00001d003085::2:31705530-31707531(+)
Zm00001d050810::4:124192588-124194589(-)
Zm00001d013296::5:7997612-7999613(-)
Zm00001d046856::9:108418396-108420397(+)
Zm00001d040667::3:57057070-57059071(+)
Zm00001d022523::7:179321126-179323127(+)
Zm00001d036018::6:66397274-66399275(-)
Zm00001d030154::1:109216661-109218662(+)
Zm00001d022356::7:176095526-176097527(-)
Zm00001d030573::1:144877711-144879712(-)
Zm00001d004555::2:117758489-117760490(-)
Zm00001d021763::7:162635024-162637025(+)
Zm00001d010375::8:111878383-111880384(-)
Zm00001d046633::9:99839696-99841697(-)
Zm00001d038664::6:162205083-162207084(-)
Zm00001d019110::7:17241802-17243803(-)
Zm00001d042193::3:155541336-155543337(+)
Zm00001d031460::1:191034458-191036459(-)
Zm00001d025980::10:135232064-135234065(+)
Zm00001d021596::7:157693471-157695472(+)
Zm00001d034188::1:286079893-286081894(-)
Zm00001d043523::3:202711130-202713131(+)
Zm00001d037395::6:124283717-124285718(-)
Zm00001d049664::4:39119822-39121823(+)
Zm00001d020684::7:128257758-128259759(-)
Zm00001d019679::7:50546646-50548647(+)
Zm00001d001947::2:3408292-3410293(-)
Zm00001d007405::2:230991113-230993114(-)
Zm00001d038046::6:145995507-145997508(+)
Zm00001d033391::1:261541134-261543135(-)
Zm00001d032874::1:241150751-241152752(+)
Zm00001d030143::1:108595241-108597242(-)
Zm00001d035413::6:24626121-24628122(-)
Zm00001d035226::6:15066454-15068455(+)
Zm00001d009297::8:52933440-52935441(-)
Zm00001d026084::10:138079395-138081396(-)
Zm00001d029251::1:63832815-63834816(+)
Zm00001d032304::1:221396806-221398807(-)
Zm00001d002929::2:26785329-26787330(+)
Zm00001d043879::3:212723407-212725408(-)
Zm00001d005729::2:185052707-185054708(+)
Zm00001d009693::8:76215415-76217416(-)
Zm00001d013737::5:18921452-18923453(+)
Zm00001d051954::4:175234679-175236680(+)
Zm00001d051504::4:160594209-160596210(-)
Zm00001d017363::5:193669204-193671205(+)
Zm00001d021437::7:152287724-152289725(+)
Zm00001d035215::6:10272233-10274234(+)
Zm00001d038267::6:152767996-152769997(-)
Zm00001d037031::6:109713144-109715145(+)
Zm00001d029997::1:98384020-98386021(-)
Zm00001d045861::9:44260478-44262479(-)
Zm00001d003812::2:60532657-60534658(-)
Zm00001d030509::1:140375685-140377686(-)
Zm00001d024435::10:70734695-70736696(-)
Zm00001d051135::4:145472639-145474640(-)
Zm00001d014291::5:39721955-39723956(-)
Zm00001d039787::3:14746808-14748809(-)
Zm00001d022445::7:177897311-177899312(+)
Zm00001d022289::7:174557799-174559800(+)
Zm00001d026607::10:148902497-148904498(+)
Zm00001d017778::5:206412972-206414973(+)
Zm00001d017560::5:199621105-199623106(-)
Zm00001d020404::7:111768458-111770459(+)
Zm00001d044460::3:228718461-228720462(-)
Zm00001d003083::2:31518153-31520154(+)
Zm00001d002084::2:5714785-5716786(-)
Zm00001d037406::6:124642509-124644510(+)
Zm00001d014758::5:61808516-61810517(-)
Zm00001d043598::3:204720746-204722747(+)
Zm00001d038564::6:159976201-159978202(+)
Zm00001d048452::9:156665035-156667036(-)
Zm00001d053053::4:210924228-210926229(-)
Zm00001d021525::7:155150029-155152030(+)
Zm00001d047697::9:139475201-139477202(-)
Zm00001d008865::8:23220499-23222500(-)
Zm00001d018156::5:215692493-215694494(-)
Zm00001d040133::3:28853781-28855782(-)
Zm00001d005247::2:165584236-165586237(+)
Zm00001d007158::2:223468721-223470722(-)
Zm00001d013080::5:4433337-4435338(-)
Zm00001d047864::9:143764301-143766302(-)
Zm00001d031640::1:197107201-197109202(+)
Zm00001d002577::2:15923425-15925426(+)
Zm00001d026642::10:149279678-149281679(-)
Zm00001d053906::4:243391949-243393950(-)
Zm00001d017864::5:209120964-209122965(-)
Zm00001d036006::6:65376338-65378339(-)
Zm00001d049338::4:27144495-27146496(+)
Zm00001d034550::1:296029952-296031953(-)
Zm00001d018210::5:216620253-216622254(+)
Zm00001d009965::8:92682350-92684351(+)
Zm00001d038702::6:162913753-162915754(+)
Zm00001d024659::10:82480585-82482586(+)
Zm00001d004885::2:146494848-146496849(+)
Zm00001d052336::4:187362481-187364482(-)
Zm00001d039250::3:558719-560720(-)
Zm00001d005578::2:179314455-179316456(+)
Zm00001d049884::4:50460333-50462334(+)
Zm00001d034978::6:668026-670027(+)
Zm00001d011867::8:163261256-163263257(-)
Zm00001d027416::1:4838599-4840600(+)
Zm00001d043117::3:189697539-189699540(-)
Zm00001d028660::1:42126201-42128202(-)
Zm00001d018893::7:8552729-8554730(-)
Zm00001d053630::4:237403458-237405459(-)
Zm00001d048006::9:147802210-147804211(-)
Zm00001d016742::5:174748963-174750964(-)
Zm00001d031062::1:175259942-175261943(-)
Zm00001d041255::3:108508729-108510730(+)
Zm00001d024775::10:87331726-87333727(-)
Zm00001d026241::10:141724851-141726852(+)
Zm00001d019325::7:27940000-27942001(-)
Zm00001d018851::7:7331986-7333987(-)
Zm00001d050937::4:132631935-132633936(-)
Zm00001d047252::9:124158276-124160277(-)
Zm00001d024960::10:96938140-96940141(-)
Zm00001d020943::7:137360435-137362436(+)
Zm00001d040893::3:76452263-76454264(+)
Zm00001d035605::6:36425844-36427845(+)
Zm00001d009786::8:81141795-81143796(+)
Zm00001d017865::5:209122038-209124039(+)
Zm00001d033985::1:280284881-280286882(-)
Zm00001d002447::2:12899051-12901052(+)
Zm00001d043240::3:192836964-192838965(-)
Zm00001d019724::7:53799426-53801427(-)
Zm00001d053113::4:214318934-214320935(-)
Zm00001d044494::3:229639473-229641474(+)
Zm00001d043924::3:213987201-213989202(+)
Zm00001d029548::1:75697684-75699685(+)
Zm00001d026186::10:140540620-140542621(+)
Zm00001d030106::1:106129014-106131015(-)
Zm00001d021263::7:147164712-147166713(-)
Zm00001d003776::2:58878826-58880827(-)
Zm00001d016361::5:159220622-159222623(-)
Zm00001d040985::3:88155451-88157452(+)
Zm00001d016095::5:144346941-144348942(-)
Zm00001d033827::1:275027355-275029356(-)
Zm00001d051446::4:158849280-158851281(-)
Zm00001d005170::2:162190210-162192211(+)
Zm00001d013849::5:22613429-22615430(-)
Zm00001d011872::8:163437077-163439078(+)
Zm00001d011848::8:162679664-162681665(-)
Zm00001d045559::9:26675472-26677473(-)
Zm00001d038996::6:168444825-168446826(+)
Zm00001d048736::4:4609856-4611857(-)
Zm00001d045162::9:14780805-14782806(-)
Zm00001d003859::2:63417346-63419347(-)
Zm00001d004105::2:83175330-83177331(-)
Zm00001d048083::9:149625845-149627846(+)
Zm00001d011263::8:144950297-144952298(+)
Zm00001d053964::4:244387831-244389832(-)
Zm00001d038967::6:167879928-167881929(-)
Zm00001d018459::5:221175041-221177042(+)
Zm00001d015455::5:91168860-91170861(-)
Zm00001d017692::5:204452860-204454861(-)
Zm00001d018915::7:9193317-9195318(-)
Zm00001d003033::2:29994939-29996940(-)
Zm00001d019086::7:15757271-15759272(+)
Zm00001d029391::1:68667408-68669409(-)
Zm00001d009383::8:61552327-61554328(-)
Zm00001d042560::3:171819102-171821103(+)
Zm00001d014286::5:39505443-39507444(+)
Zm00001d032451::1:226935032-226937033(-)
Zm00001d009883::8:87299877-87301878(+)
Zm00001d012236::8:170640051-170642052(-)
Zm00001d033826::1:275016194-275018195(+)
Zm00001d043903::3:213413565-213415566(-)
Zm00001d046480::9:91883851-91885852(-)
Zm00001d052827::4:202043523-202045524(-)
Zm00001d014702::5:59907638-59909639(+)
Zm00001d047156::9:120314698-120316699(-)
Zm00001d018341::5:218863056-218865057(+)
Zm00001d018335::5:218655025-218657026(+)
Zm00001d005064::2:156946568-156948569(-)
Zm00001d006594::2:211787563-211789564(-)
Zm00001d035797::6:50382670-50384671(+)
Zm00001d025507::10:120794145-120796146(+)
Zm00001d011448::8:150847772-150849773(-)
Zm00001d011625::8:156533744-156535745(+)
Zm00001d052014::4:176583578-176585579(+)
Zm00001d052584::4:193587270-193589271(-)
Zm00001d019518::7:39338386-39340387(-)
Zm00001d046751::9:104380208-104382209(-)
Zm00001d046781::9:105703138-105705139(-)
Zm00001d025297::10:113217000-113219001(-)
Zm00001d012242::8:170789555-170791556(+)
Zm00001d047311::9:126312621-126314622(+)
Zm00001d016034::5:140718720-140720721(-)
Zm00001d018435::5:220826886-220828887(+)
Zm00001d015747::5:115881489-115883490(+)
Zm00001d017868::5:209146416-209148417(+)
Zm00001d034454::1:293444340-293446341(-)
Zm00001d008363::8:6363819-6365820(+)
Zm00001d048102::9:150277776-150279777(+)
Zm00001d011152::8:140851841-140853842(+)
Zm00001d007045::2:220800085-220802086(+)
Zm00001d035310::6:20535439-20537440(-)
Zm00001d001980::2:3880201-3882202(-)
Zm00001d029132::1:59753776-59755777(-)
Zm00001d030216::1:113617410-113619411(-)
Zm00001d048532::9:157942565-157944566(+)
Zm00001d009025::8:30577569-30579570(-)
Zm00001d054065::4:245793076-245795077(+)
Zm00001d010393::8:112612381-112614382(+)
Zm00001d005933::2:193263328-193265329(+)
Zm00001d021871::7:165005368-165007369(+)
Zm00001d039503::3:6082514-6084515(-)
Zm00001d029640::1:80884696-80886697(+)
Zm00001d028955::1:52852857-52854858(-)
Zm00001d053830::4:241978302-241980303(+)
Zm00001d013155::5:5510760-5512761(+)
Zm00001d046017::9:55196778-55198779(+)
Zm00001d035136::6:6618617-6620618(+)
Zm00001d049075::4:14907669-14909670(-)
Zm00001d023444::10:5652798-5654799(-)
Zm00001d028118::1:23360747-23362748(+)
Zm00001d039560::3:7994345-7996346(-)
Zm00001d041007::3:89969631-89971632(-)
Zm00001d025192::10:108464415-108466416(-)
Zm00001d007630::2:236507349-236509350(-)
Zm00001d041453::3:120953590-120955591(-)
Zm00001d036843::6:103561777-103563778(-)
Zm00001d005001::2:153148242-153150243(-)
Zm00001d025983::10:135288492-135290493(+)
Zm00001d047358::9:127485734-127487735(-)
Zm00001d040966::3:85316753-85318754(-)
Zm00001d006271::2:203390713-203392714(-)
Zm00001d043479::3:201464489-201466490(+)
Zm00001d028520::1:38039114-38041115(-)
Zm00001d046767::9:104953386-104955387(+)
Zm00001d029056::1:56699578-56701579(-)
Zm00001d028047::1:21554635-21556636(-)
Zm00001d049440::4:30360858-30362859(-)
Zm00001d050116::4:66991996-66993997(-)
Zm00001d038510::6:158913488-158915489(-)
Zm00001d027582::1:8372316-8374317(+)
Zm00001d009327::8:56286577-56288578(-)
Zm00001d042537::3:171188489-171190490(+)
Zm00001d031845::1:203909783-203911784(+)
Zm00001d042636::3:174785440-174787441(-)
Zm00001d004320::2:103007132-103009133(-)
Zm00001d022143::7:171101968-171103969(-)
Zm00001d039976::3:21376506-21378507(+)
Zm00001d025652::10:125101473-125103474(+)
Zm00001d027363::1:3773716-3775717(+)
Zm00001d041322::3:112348696-112350697(-)
Zm00001d034117::1:284360777-284362778(-)
Zm00001d029696::1:82923331-82925332(+)
Zm00001d012922::5:1992641-1994642(-)
Zm00001d013944::5:25545125-25547126(-)
Zm00001d032484::1:228139392-228141393(-)
Zm00001d003256::2:38090663-38092664(-)
Zm00001d030199::1:112979774-112981775(-)
Zm00001d026420::10:145445020-145447021(-)
Zm00001d018074::5:213813689-213815690(-)
Zm00001d048575::9:159479492-159481493(+)
Zm00001d010148::8:101476363-101478364(+)
Zm00001d036126::6:73732578-73734579(-)
Zm00001d031989::1:208899270-208901271(+)
Zm00001d039245::3:473148-475149(+)
Zm00001d004047::2:78778958-78780959(+)
Zm00001d024563::10:78388695-78390696(+)
Zm00001d002449::2:12912590-12914591(+)
Zm00001d030100::1:105695695-105697696(-)
Zm00001d016528::5:166527101-166529102(-)
Zm00001d006306::2:204115835-204117836(-)
Zm00001d040660::3:56946106-56948107(+)
Zm00001d046294::9:78786780-78788781(+)
Zm00001d044991::9:9472320-9474321(+)
Zm00001d032884::1:241405363-241407364(-)
Zm00001d024012::10:36876665-36878666(-)
Zm00001d002583::2:15997116-15999117(-)
Zm00001d008425::8:8350067-8352068(+)
Zm00001d006040::2:196146193-196148194(-)
Zm00001d028566::1:39240680-39242681(+)
Zm00001d005052::2:156310723-156312724(-)
Zm00001d004553::2:117603132-117605133(-)
Zm00001d008528::8:11882070-11884071(+)
Zm00001d044765::9:1837688-1839689(+)
Zm00001d024262::10:59949052-59951053(+)
Zm00001d019111::7:17264720-17266721(-)
Zm00001d012925::5:2068317-2070318(-)
Zm00001d015054::5:73450981-73452982(-)
Zm00001d008323::8:5216585-5218586(-)
Zm00001d012540::8:176402494-176404495(-)
Zm00001d033607::1:268504948-268506949(-)
Zm00001d036420::6:87681861-87683862(+)
Zm00001d006698::2:214595197-214597198(-)
Zm00001d015975::5:135873318-135875319(-)
Zm00001d009849::8:85013094-85015095(-)
Zm00001d049254::4:22960066-22962067(-)
Zm00001d002044::2:4927551-4929552(+)
Zm00001d009605::8:72868094-72870095(-)
Zm00001d046645::9:100363663-100365664(+)
Zm00001d016732::5:174497195-174499196(-)
Zm00001d003021::2:29669698-29671699(-)
Zm00001d042444::3:167658662-167660663(-)
Zm00001d002241::2:8685625-8687626(-)
Zm00001d023909::10:27558398-27560399(+)
Zm00001d021571::7:156437053-156439054(-)
Zm00001d034623::1:298185165-298187166(-)
Zm00001d032405::1:225599175-225601176(+)
Zm00001d029642::1:80921437-80923438(-)
Zm00001d036224::6:77881815-77883816(-)
Zm00001d036278::6:81478063-81480064(+)
Zm00001d004806::2:140440496-140442497(+)
Zm00001d021424::7:151793510-151795511(+)
Zm00001d025413::10:117930567-117932568(-)
Zm00001d033092::1:250108021-250110022(-)
Zm00001d021254::7:146963606-146965607(-)
Zm00001d032658::1:233388404-233390405(-)
Zm00001d002422::2:12313364-12315365(+)
Zm00001d054044::4:245525258-245527259(-)
Zm00001d047579::9:136184231-136186232(+)
Zm00001d031841::1:203397093-203399094(+)
Zm00001d046296::9:78818408-78820409(+)
Zm00001d006876::2:218339331-218341332(-)
Zm00001d005073::2:157270631-157272632(-)
Zm00001d002137::2:6508852-6510853(-)
Zm00001d018096::5:214121122-214123123(-)
Zm00001d029380::1:68390922-68392923(+)
Zm00001d041509::3:124924886-124926887(+)
Zm00001d035172::6:7608416-7610417(+)
Zm00001d020540::7:121548911-121550912(-)
Zm00001d031575::1:195068334-195070335(-)
Zm00001d028894::1:49990310-49992311(-)
Zm00001d031580::1:195290256-195292257(+)
Zm00001d034485::1:294248561-294250562(-)
Zm00001d037448::6:125638260-125640261(+)
Zm00001d026571::10:148198880-148200881(-)
Zm00001d004910::2:148017214-148019215(-)
Zm00001d008887::8:24105076-24107077(+)
Zm00001d042346::3:162350103-162352104(+)
Zm00001d026412::10:145388072-145390073(-)
Zm00001d040002::3:22478684-22480685(-)
Zm00001d021503::7:154182424-154184425(+)
Zm00001d040707::3:59445168-59447169(-)
Zm00001d032393::1:225188462-225190463(-)
Zm00001d011795::8:161711350-161713351(+)
Zm00001d006096::2:198092393-198094394(-)
Zm00001d027313::1:2779641-2781642(+)
Zm00001d007226::2:225145036-225147037(-)
Zm00001d009801::8:82105151-82107152(-)
Zm00001d050708::4:117429732-117431733(-)
Zm00001d007773::2:239376941-239378942(-)
Zm00001d049525::4:33188685-33190686(-)
Zm00001d016957::5:181273354-181275355(-)
Zm00001d027747::1:12533690-12535691(+)
Zm00001d041776::3:137249156-137251157(+)
Zm00001d015096::5:75291498-75293499(+)
Zm00001d053150::4:216317165-216319166(-)
Zm00001d002000::2:4153903-4155904(-)
Zm00001d051561::4:162770458-162772459(-)
Zm00001d026261::10:142290176-142292177(+)
Zm00001d025495::10:120565089-120567090(+)
Zm00001d015291::5:82960651-82962652(+)
Zm00001d053283::4:223936514-223938515(-)
Zm00001d006462::2:208895348-208897349(-)
Zm00001d053903::4:243363763-243365764(+)
Zm00001d047461::9:130895762-130897763(-)
Zm00001d043267::3:193842722-193844723(-)
Zm00001d051509::4:160963196-160965197(-)
Zm00001d004545::2:117224781-117226782(+)
Zm00001d029646::1:80962407-80964408(+)
Zm00001d028280::1:29052095-29054096(-)
Zm00001d045377::9:20084670-20086671(+)
Zm00001d048906::4:7643059-7645060(+)
Zm00001d004876::2:145770290-145772291(-)
Zm00001d001797::2:1073877-1075878(-)
Zm00001d024066::10:41071792-41073793(+)
Zm00001d024540::10:77142690-77144691(+)
Zm00001d008460::8:9328109-9330110(+)
Zm00001d018935::7:9657543-9659544(-)
Zm00001d006737::2:215596133-215598134(+)
Zm00001d043801::3:210468126-210470127(+)
Zm00001d044409::3:227434578-227436579(-)
Zm00001d034358::1:290662704-290664705(-)
Zm00001d002595::2:16393912-16395913(-)
Zm00001d026469::10:146519493-146521494(-)
Zm00001d017936::5:210381350-210383351(+)
Zm00001d030551::1:143315700-143317701(+)
Zm00001d013202::5:6403598-6405599(+)
Zm00001d019288::7:25847332-25849333(+)
Zm00001d003403::2:43283412-43285413(-)
Zm00001d024567::10:78548546-78550547(-)
Zm00001d031392::1:188716545-188718546(-)
Zm00001d033850::1:275846926-275848927(-)
Zm00001d040443::3:43580370-43582371(+)
Zm00001d005030::2:154829503-154831504(+)
Zm00001d047929::9:145593270-145595271(-)
Zm00001d022453::7:178051954-178053955(-)
Zm00001d043819::3:210961866-210963867(+)
Zm00001d025322::10:114049648-114051649(+)
Zm00001d003649::2:51956233-51958234(-)
Zm00001d014775::5:62832366-62834367(-)
Zm00001d010244::8:105838862-105840863(+)
Zm00001d028424::1:34546042-34548043(-)
Zm00001d005436::2:173913886-173915887(+)
Zm00001d011355::8:147964972-147966973(+)
Zm00001d040348::3:39322403-39324404(-)
Zm00001d024744::10:85870748-85872749(+)
Zm00001d007623::2:236372229-236374230(-)
Zm00001d040643::3:55819214-55821215(+)
Zm00001d003970::2:72945505-72947506(-)
Zm00001d016121::5:145590516-145592517(-)
Zm00001d042049::3:148580973-148582974(+)
Zm00001d037203::6:115604344-115606345(+)
Zm00001d041588::3:128520263-128522264(-)
Zm00001d052773::4:200378843-200380844(+)
Zm00001d032808::1:238900909-238902910(+)
Zm00001d037876::6:140762130-140764131(-)
Zm00001d032788::1:238189269-238191270(+)
Zm00001d042270::3:158429971-158431972(-)
Zm00001d049818::4:45999994-46001995(+)
Zm00001d048393::9:155562684-155564685(-)
Zm00001d015394::5:88149802-88151803(-)
Zm00001d029908::1:93677352-93679353(+)
Zm00001d006884::2:218529416-218531417(+)
Zm00001d021962::7:167216019-167218020(-)
Zm00001d050748::4:120552306-120554307(+)
Zm00001d017376::5:193827588-193829589(+)
Zm00001d007094::2:222141699-222143700(-)
Zm00001d045352::9:19289799-19291800(+)
Zm00001d048970::4:11114144-11116145(+)
Zm00001d010632::8:122514375-122516376(-)
Zm00001d014140::5:34017957-34019958(+)
Zm00001d019971::7:81152103-81154104(-)
Zm00001d008234::8:2072099-2074100(+)
Zm00001d024217::10:57146002-57148003(-)
Zm00001d028540::1:38643314-38645315(+)
Zm00001d013076::5:4381353-4383354(-)
Zm00001d004184::2:89919759-89921760(-)
Zm00001d002129::2:6411408-6413409(+)
Zm00001d046434::9:89627166-89629167(+)
Zm00001d004510::2:115886064-115888065(+)
Zm00001d026094::10:138303189-138305190(+)
Zm00001d048560::9:158681639-158683640(+)
Zm00001d018906::7:8963689-8965690(-)
Zm00001d035696::6:41486909-41488910(+)
Zm00001d009084::8:35523273-35525274(-)
Zm00001d048181::9:151809239-151811240(-)
Zm00001d028752::1:45539460-45541461(-)
Zm00001d030562::1:144196810-144198811(-)
Zm00001d008578::8:13457965-13459966(+)
Zm00001d049469::4:31439514-31441515(-)
Zm00001d031967::1:208216664-208218665(+)
Zm00001d024633::10:81352137-81354138(-)
Zm00001d005564::2:178647150-178649151(+)
Zm00001d045778::9:38652511-38654512(+)
Zm00001d012615::8:177259146-177261147(+)
Zm00001d007632::2:236536122-236538123(+)
Zm00001d011599::8:155477403-155479404(-)
Zm00001d016606::5:169949247-169951248(-)
Zm00001d007044::2:220800466-220802467(-)
Zm00001d023915::10:28081634-28083635(+)
Zm00001d005286::2:167708054-167710055(+)
Zm00001d006576::2:211372057-211374058(-)
Zm00001d051876::4:173199114-173201115(-)
Zm00001d025653::10:125106473-125108474(+)
Zm00001d050321::4:81381682-81383683(-)
Zm00001d026677::10:149749880-149751881(+)
Zm00001d008295::8:4452495-4454496(-)
Zm00001d014547::5:52710062-52712063(+)
Zm00001d017178::5:188137267-188139268(+)
Zm00001d018863::7:7666974-7668975(+)
Zm00001d044385::3:226575970-226577971(-)
Zm00001d038508::6:158905809-158907810(-)
Zm00001d029886::1:92220577-92222578(+)
Zm00001d006089::2:197852448-197854449(-)
Zm00001d018004::5:211767222-211769223(+)
Zm00001d006399::2:206593586-206595587(-)
Zm00001d049232::4:21989484-21991485(-)
Zm00001d041013::3:90295550-90297551(+)
Zm00001d048376::9:155255127-155257128(+)
Zm00001d015481::5:92809680-92811681(+)
Zm00001d037427::6:125222560-125224561(-)
Zm00001d034076::1:283407533-283409534(-)
Zm00001d004372::2:106908283-106910284(-)
Zm00001d015263::5:81964867-81966868(+)
Zm00001d007286::2:226836318-226838319(-)
Zm00001d047767::9:141354468-141356469(-)
Zm00001d019170::7:20110594-20112595(-)
Zm00001d023769::10:19507012-19509013(-)
Zm00001d038034::6:145743471-145745472(+)
Zm00001d033901::1:278090545-278092546(-)
Zm00001d027435::1:5208076-5210077(-)
Zm00001d043383::3:198346465-198348466(+)
Zm00001d019619::7:46403812-46405813(-)
Zm00001d043254::3:193420909-193422910(+)
Zm00001d042866::3:182483638-182485639(-)
Zm00001d026163::10:140141657-140143658(+)
Zm00001d012894::5:1700825-1702826(+)
Zm00001d047813::9:142476782-142478783(-)
Zm00001d034951::1:306512208-306514209(-)
Zm00001d007692::2:237531946-237533947(-)
Zm00001d036494::6:90510742-90512743(-)
Zm00001d032617::1:232183751-232185752(-)
Zm00001d013999::5:28089420-28091421(-)
Zm00001d044559::3:231693124-231695125(+)
Zm00001d051967::4:175607806-175609807(+)
Zm00001d047051::9:116627560-116629561(+)
Zm00001d017915::5:210058824-210060825(-)
Zm00001d030213::1:113437556-113439557(-)
Zm00001d036138::6:74178077-74180078(+)
Zm00001d007315::2:227629590-227631591(+)
Zm00001d047861::9:143639141-143641142(+)
Zm00001d044869::9:5912133-5914134(+)
Zm00001d032363::1:224031158-224033159(+)
Zm00001d046381::9:85599471-85601472(+)
Zm00001d012251::8:171034594-171036595(-)
Zm00001d052062::4:178178766-178180767(-)
Zm00001d013038::5:3585390-3587391(+)
Zm00001d045101::9:12498093-12500094(-)
Zm00001d047243::9:123874464-123876465(-)
Zm00001d030870::1:164367796-164369797(-)
Zm00001d034351::1:290364227-290366228(-)
Zm00001d016333::5:157774194-157776195(-)
Zm00001d006615::2:212638440-212640441(-)
Zm00001d035031::6:2446888-2448889(+)
Zm00001d023776::10:19784122-19786123(+)
Zm00001d019335::7:28399380-28401381(+)
Zm00001d015346::5:85580945-85582946(+)
Zm00001d049764::4:43702463-43704464(-)
Zm00001d031011::1:173326736-173328737(+)
Zm00001d019788::7:61523854-61525855(-)
Zm00001d003023::2:29709893-29711894(-)
Zm00001d004123::2:84356019-84358020(-)
Zm00001d044351::3:225650981-225652982(+)
Zm00001d004918::2:148586731-148588732(+)
Zm00001d047583::9:136371325-136373326(-)
Zm00001d048658::4:2821330-2823331(+)
Zm00001d041389::3:115406377-115408378(-)
Zm00001d020262::7:102846904-102848905(+)
Zm00001d044147::3:220484946-220486947(+)
Zm00001d002458::2:13290926-13292927(-)
Zm00001d017329::5:192999208-193001209(+)
Zm00001d044993::9:9497746-9499747(-)
Zm00001d051083::4:141343298-141345299(-)
Zm00001d024842::10:90455147-90457148(-)
Zm00001d021004::7:140076344-140078345(+)
Zm00001d021830::7:164024070-164026071(+)
Zm00001d017644::5:202969946-202971947(-)
Zm00001d029978::1:97316790-97318791(-)
Zm00001d052784::4:200746869-200748870(-)
Zm00001d045395::9:20534537-20536538(-)
Zm00001d018621::7:1243652-1245653(-)
Zm00001d023846::10:24406097-24408098(+)
Zm00001d013573::5:14536680-14538681(+)
Zm00001d003035::2:30054142-30056143(-)
Zm00001d013441::5:11412027-11414028(+)
Zm00001d009863::8:85727998-85729999(-)
Zm00001d038031::6:145659159-145661160(-)
Zm00001d051247::4:150381520-150383521(+)
Zm00001d041964::3:145916534-145918535(-)
Zm00001d044540::3:231326220-231328221(+)
Zm00001d024083::10:42506236-42508237(+)
Zm00001d019949::7:79133310-79135311(-)
Zm00001d051566::4:162918657-162920658(+)
Zm00001d019439::7:33870467-33872468(+)
Zm00001d051455::4:159254246-159256247(-)
Zm00001d029149::1:60534896-60536897(-)
Zm00001d051887::4:173754847-173756848(-)
Zm00001d024125::10:48081220-48083221(-)
Zm00001d004152::2:86814007-86816008(-)
Zm00001d004088::2:81500986-81502987(-)
Zm00001d014703::5:59970917-59972918(-)
Zm00001d005594::2:180122753-180124754(-)
Zm00001d001814::2:1414385-1416386(+)
Zm00001d051759::4:168954925-168956926(-)
Zm00001d010573::8:120711554-120713555(-)
Zm00001d035534::6:31467127-31469128(-)
Zm00001d024874::10:91750839-91752840(+)
Zm00001d015005::5:72002102-72004103(-)
Zm00001d012602::8:177060268-177062269(+)
Zm00001d002641::2:17742985-17744986(+)
Zm00001d036426::6:87952354-87954355(+)
Zm00001d014460::5:48327873-48329874(+)
Zm00001d040315::3:37697499-37699500(-)
Zm00001d011088::8:138557751-138559752(+)
Zm00001d008398::8:7256817-7258818(-)
Zm00001d019424::7:33078685-33080686(+)
Zm00001d003640::2:51352591-51354592(-)
Zm00001d037175::6:114788442-114790443(+)
Zm00001d032146::1:214435110-214437111(+)
Zm00001d031688::1:198652604-198654605(-)
Zm00001d048772::4:5271232-5273233(-)
Zm00001d031270::1:184548616-184550617(+)
Zm00001d015090::5:75189531-75191532(-)
Zm00001d053648::4:238151725-238153726(+)
Zm00001d021993::7:167642272-167644273(+)
Zm00001d012267::8:171615062-171617063(-)
Zm00001d022205::7:172840001-172842002(-)
Zm00001d052810::4:201665923-201667924(+)
Zm00001d037228::6:116838044-116840045(+)
Zm00001d007688::2:237428738-237430739(-)
Zm00001d038211::6:151752615-151754616(-)
Zm00001d045133::9:13838041-13840042(+)
Zm00001d016572::5:167862242-167864243(-)
Zm00001d052928::4:205231393-205233394(-)
Zm00001d050470::4:91086624-91088625(+)
Zm00001d050640::4:108479145-108481146(-)
Zm00001d026439::10:145896508-145898509(-)
Zm00001d042975::3:185590290-185592291(-)
Zm00001d019914::7:75385692-75387693(-)
Zm00001d011908::8:164312212-164314213(+)
Zm00001d024947::10:96356973-96358974(+)
Zm00001d020418::7:112712759-112714760(+)
Zm00001d041159::3:100702519-100704520(-)
Zm00001d041450::3:120549231-120551232(+)
Zm00001d044732::9:666265-668266(+)
Zm00001d039640::3:9899389-9901390(-)
Zm00001d047143::9:120015250-120017251(+)
Zm00001d016982::5:181882578-181884579(+)
Zm00001d031241::1:183295071-183297072(-)
Zm00001d031178::1:181313754-181315755(-)
Zm00001d005616::2:180788690-180790691(+)
Zm00001d030364::1:126598706-126600707(-)
Zm00001d046595::9:97779932-97781933(-)
Zm00001d044729::9:637705-639706(+)
Zm00001d031909::1:206463898-206465899(+)
Zm00001d004279::2:99776394-99778395(+)
Zm00001d034061::1:282847482-282849483(+)
Zm00001d038859::6:165991209-165993210(-)
Zm00001d010293::8:107993794-107995795(-)
Zm00001d030270::1:118101243-118103244(+)
Zm00001d005426::2:173610517-173612518(+)
Zm00001d043062::3:187860542-187862543(-)
Zm00001d044375::3:226410454-226412455(+)
Zm00001d054011::4:245088717-245090718(+)
Zm00001d028194::1:25920124-25922125(+)
Zm00001d022027::7:168261769-168263770(+)
Zm00001d028216::1:26775730-26777731(-)
Zm00001d006586::2:211672501-211674502(-)
Zm00001d030612::1:148419481-148421482(+)
Zm00001d031099::1:177233414-177235415(-)
Zm00001d035848::6:55785892-55787893(-)
Zm00001d026173::10:140305655-140307656(-)
Zm00001d031083::1:176409141-176411142(+)
Zm00001d019342::7:28766938-28768939(-)
Zm00001d024029::10:38043241-38045242(-)
Zm00001d029544::1:75658669-75660670(-)
Zm00001d016501::5:165006847-165008848(+)
Zm00001d011967::8:165308911-165310912(-)
Zm00001d034877::1:304526782-304528783(-)
Zm00001d050327::4:81508605-81510606(-)
Zm00001d030754::1:158240644-158242645(+)
Zm00001d029983::1:97414753-97416754(+)
Zm00001d001978::2:3823391-3825392(-)
Zm00001d051527::4:161524755-161526756(-)
Zm00001d040051::3:24857273-24859274(+)
Zm00001d012570::8:176790528-176792529(+)
Zm00001d033764::1:273004745-273006746(-)
Zm00001d013903::5:24294841-24296842(+)
Zm00001d018687::7:2647515-2649516(-)
Zm00001d006947::2:219988363-219990364(+)
Zm00001d004183::2:89899961-89901962(-)
Zm00001d014882::5:66934799-66936800(+)
Zm00001d043152::3:190248212-190250213(+)
Zm00001d017251::5:190353824-190355825(+)
Zm00001d052390::4:188974932-188976933(-)
Zm00001d010434::8:115005549-115007550(+)
Zm00001d033164::1:252583218-252585219(+)
Zm00001d026522::10:147503206-147505207(+)
Zm00001d048292::9:154000537-154002538(+)
Zm00001d003626::2:50873746-50875747(+)
Zm00001d024667::10:82872954-82874955(-)
Zm00001d027697::1:11317575-11319576(-)
Zm00001d029716::1:83790191-83792192(+)
Zm00001d038756::6:163940081-163942082(-)
Zm00001d036933::6:106779956-106781957(-)
Zm00001d018489::5:221701462-221703463(+)
Zm00001d044522::3:230842720-230844721(+)
Zm00001d026638::10:149258017-149260018(-)
Zm00001d021122::7:143283346-143285347(-)
Zm00001d052317::4:186983057-186985058(+)
Zm00001d041173::3:102056620-102058621(-)
Zm00001d053932::4:243766589-243768590(+)
Zm00001d047639::9:137822653-137824654(+)
Zm00001d017867::5:209145342-209147343(-)
Zm00001d051438::4:158522250-158524251(-)
Zm00001d016001::5:138742250-138744251(+)
Zm00001d007618::2:236355530-236357531(-)
Zm00001d004159::2:87721882-87723883(+)
Zm00001d019597::7:45691903-45693904(+)
Zm00001d022619::7:181211362-181213363(+)
Zm00001d011459::8:150996494-150998495(-)
Zm00001d026073::10:137726494-137728495(+)
Zm00001d020673::7:127585206-127587207(+)
Zm00001d009287::8:52298911-52300912(+)
Zm00001d004331::2:103985982-103987983(+)
Zm00001d003401::2:43086992-43088993(+)
Zm00001d024208::10:56530382-56532383(+)
Zm00001d052097::4:179491740-179493741(+)
Zm00001d001796::2:1049843-1051844(-)
Zm00001d015519::5:95544645-95546646(+)
Zm00001d007474::2:232515265-232517266(+)
Zm00001d006448::2:208516908-208518909(+)
Zm00001d043489::3:201662808-201664809(+)
Zm00001d024459::10:71760474-71762475(-)
Zm00001d022614::7:181105702-181107703(+)
Zm00001d016219::5:150959023-150961024(+)
Zm00001d039192::6:172244551-172246552(-)
Zm00001d021423::7:151787096-151789097(+)
Zm00001d037480::6:126662368-126664369(+)
Zm00001d011454::8:150933586-150935587(-)
Zm00001d037843::6:139457170-139459171(+)
Zm00001d037152::6:113978855-113980856(-)
Zm00001d037659::6:133274292-133276293(+)
Zm00001d016968::5:181545374-181547375(-)
Zm00001d002408::2:12110761-12112762(+)
Zm00001d047772::9:141395921-141397922(+)
Zm00001d035705::6:41906739-41908740(+)
Zm00001d042344::3:162248291-162250292(-)
Zm00001d050193::4:72528365-72530366(-)
Zm00001d028083::1:22221065-22223066(-)
Zm00001d011154::8:140939333-140941334(-)
Zm00001d027370::1:3853985-3855986(-)
Zm00001d046508::9:93069656-93071657(-)
Zm00001d039256::3:626958-628959(+)
Zm00001d037646::6:132766635-132768636(-)
Zm00001d012428::8:174324945-174326946(+)
Zm00001d016479::5:164266061-164268062(-)
Zm00001d027449::1:5526339-5528340(-)
Zm00001d006625::2:212799408-212801409(-)
Zm00001d005468::2:175204751-175206752(-)
Zm00001d031595::1:195841424-195843425(-)
Zm00001d048373::9:155234799-155236800(+)
Zm00001d005934::2:193306233-193308234(+)
Zm00001d020702::7:129166700-129168701(-)
Zm00001d019414::7:32839569-32841570(+)
Zm00001d034456::1:293562224-293564225(-)
Zm00001d053092::4:213309078-213311079(-)
Zm00001d004495::2:115170366-115172367(-)
Zm00001d033100::1:250193584-250195585(+)
Zm00001d046654::9:100662666-100664667(-)
Zm00001d049152::4:17891278-17893279(+)
Zm00001d041508::3:124923181-124925182(-)
Zm00001d039150::6:171095950-171097951(+)
Zm00001d001798::2:1083718-1085719(-)
Zm00001d041183::3:103244715-103246716(+)
Zm00001d004332::2:104143885-104145886(-)
Zm00001d039295::3:1200297-1202298(+)
Zm00001d009912::8:89308454-89310455(-)
Zm00001d015682::5:106606185-106608186(+)
Zm00001d047985::9:147200595-147202596(-)
Zm00001d049899::4:51392424-51394425(+)
Zm00001d023298::10:2342760-2344761(+)
Zm00001d040465::3:44945731-44947732(-)
Zm00001d018651::7:1788971-1790972(+)
Zm00001d047302::9:126071914-126073915(-)
Zm00001d034446::1:293289215-293291216(-)
Zm00001d039990::3:22040723-22042724(+)
Zm00001d016711::5:173430742-173432743(-)
Zm00001d017863::5:209099535-209101536(-)
Zm00001d021753::7:162204975-162206976(+)
Zm00001d020811::7:133778432-133780433(-)
Zm00001d002836::2:24256947-24258948(+)
Zm00001d006604::2:211886192-211888193(-)
Zm00001d023469::10:6633595-6635596(+)
Zm00001d047299::9:125987369-125989370(-)
Zm00001d005257::2:166024004-166026005(+)
Zm00001d043822::3:210991383-210993384(-)
Zm00001d035737::6:44298790-44300791(+)
Zm00001d053183::4:218605294-218607295(-)
Zm00001d032606::1:231872564-231874565(+)
Zm00001d024455::10:71688118-71690119(-)
Zm00001d013900::5:24273409-24275410(+)
Zm00001d033928::1:278736905-278738906(-)
Zm00001d001941::2:3204349-3206350(-)
Zm00001d011972::8:165430083-165432084(-)
Zm00001d052138::4:180629613-180631614(-)
Zm00001d018614::7:912055-914056(-)
Zm00001d002425::2:12405879-12407880(-)
Zm00001d020643::7:126242993-126244994(-)
Zm00001d031802::1:202216524-202218525(-)
Zm00001d052971::4:206763188-206765189(-)
Zm00001d036630::6:95641970-95643971(+)
Zm00001d031687::1:198648274-198650275(-)
Zm00001d026639::10:149257018-149259019(+)
Zm00001d049810::4:45770918-45772919(+)
Zm00001d011913::8:164361378-164363379(+)
Zm00001d032618::1:232255501-232257502(+)
Zm00001d040589::3:51742020-51744021(-)
Zm00001d009057::8:33666710-33668711(-)
Zm00001d045121::9:13442746-13444747(-)
Zm00001d047507::9:133048448-133050449(+)
Zm00001d036844::6:103613306-103615307(+)
Zm00001d037326::6:121211895-121213896(+)
Zm00001d028079::1:22189289-22191290(+)
Zm00001d037916::6:141933012-141935013(-)
Zm00001d052751::4:199810550-199812551(-)
Zm00001d019803::7:62980983-62982984(+)
Zm00001d052697::4:197840354-197842355(-)
Zm00001d045877::9:45290611-45292612(-)
Zm00001d028229::1:27306133-27308134(-)
Zm00001d017000::5:182398565-182400566(+)
Zm00001d032666::1:233658382-233660383(-)
Zm00001d037860::6:140052997-140054998(+)
Zm00001d010026::8:95729643-95731644(+)
Zm00001d031134::1:178997080-178999081(+)
Zm00001d027472::1:6066782-6068783(+)
Zm00001d045056::9:11224307-11226308(-)
Zm00001d028080::1:22197559-22199560(-)
Zm00001d020308::7:105094854-105096855(-)
Zm00001d026281::10:142748448-142750449(+)
Zm00001d040920::3:79256160-79258161(-)
Zm00001d029902::1:93290570-93292571(-)
Zm00001d032063::1:211139463-211141464(-)
Zm00001d030815::1:161477210-161479211(-)
Zm00001d048483::9:157067300-157069301(-)
Zm00001d032060::1:211110692-211112693(+)
Zm00001d048070::9:149341670-149343671(+)
Zm00001d027802::1:13861799-13863800(+)
Zm00001d041786::3:138045883-138047884(+)
Zm00001d035777::6:48099549-48101550(+)
Zm00001d007255::2:225878323-225880324(-)
Zm00001d023811::10:22867994-22869995(+)
Zm00001d053414::4:230781237-230783238(+)
Zm00001d011479::8:151743059-151745060(+)
Zm00001d025503::10:120607718-120609719(-)
Zm00001d017843::5:208580130-208582131(+)
Zm00001d045213::9:16254686-16256687(-)
Zm00001d045504::9:24830211-24832212(+)
Zm00001d004172::2:89174702-89176703(-)
Zm00001d045292::9:18059907-18061908(-)
Zm00001d042504::3:169712021-169714022(+)
Zm00001d017985::5:211399589-211401590(+)
Zm00001d011397::8:149489732-149491733(-)
Zm00001d053079::4:212654228-212656229(+)
Zm00001d029316::1:65768670-65770671(+)
Zm00001d014366::5:43075659-43077660(-)
Zm00001d002797::2:22936556-22938557(-)
Zm00001d050836::4:125509229-125511230(+)
Zm00001d014542::5:52453046-52455047(+)
Zm00001d048680::4:3196413-3198414(+)
Zm00001d004775::2:138479346-138481347(-)
Zm00001d016559::5:167480558-167482559(-)
Zm00001d025151::10:106726088-106728089(-)
Zm00001d007419::2:231209325-231211326(+)
Zm00001d010029::8:96110358-96112359(-)
Zm00001d017593::5:201048342-201050343(-)
Zm00001d016800::5:176391055-176393056(+)
Zm00001d049881::4:50063398-50065399(+)
Zm00001d018233::5:217125065-217127066(-)
Zm00001d004333::2:104142859-104144860(+)
Zm00001d026016::10:136072775-136074776(-)
Zm00001d024708::10:84434829-84436830(-)
Zm00001d007090::2:222094987-222096988(+)
Zm00001d029656::1:81670913-81672914(+)
Zm00001d026398::10:145218112-145220113(-)
Zm00001d006634::2:213074284-213076285(+)
Zm00001d026104::10:138535384-138537385(-)
Zm00001d017282::5:191621510-191623511(-)
Zm00001d041669::3:132741886-132743887(+)
Zm00001d007354::2:229500782-229502783(-)
Zm00001d028739::1:44837282-44839283(-)
Zm00001d047439::9:130094951-130096952(+)
Zm00001d039418::3:3842457-3844458(+)
Zm00001d007373::2:230075332-230077333(+)
Zm00001d012203::8:170036086-170038087(-)
Zm00001d001988::2:4004621-4006622(-)
Zm00001d014263::5:38540508-38542509(+)
Zm00001d032069::1:211231888-211233889(-)
Zm00001d017254::5:190451841-190453842(+)
Zm00001d022541::7:179744991-179746992(-)
Zm00001d014920::5:68357212-68359213(+)
Zm00001d002357::2:10766614-10768615(+)
Zm00001d014760::5:61832887-61834888(-)
Zm00001d044278::3:223868323-223870324(+)
Zm00001d050322::4:81385207-81387208(-)
Zm00001d013644::5:16103294-16105295(+)
Zm00001d050401::4:86098764-86100765(-)
Zm00001d045052::9:11182023-11184024(-)
Zm00001d015857::5:126867229-126869230(-)
Zm00001d010975::8:135638788-135640789(+)
Zm00001d027752::1:12627388-12629389(+)
Zm00001d028009::1:20218476-20220477(+)
Zm00001d046960::9:113238910-113240911(-)
Zm00001d031949::1:207799384-207801385(-)
Zm00001d051311::4:152983837-152985838(-)
Zm00001d023520::10:8649758-8651759(-)
Zm00001d020521::7:120457566-120459567(+)
Zm00001d029913::1:93848024-93850025(-)
Zm00001d020209::7:100247062-100249063(-)
Zm00001d015595::5:100227302-100229303(+)
Zm00001d027524::1:7402596-7404597(-)
Zm00001d048959::4:10752825-10754826(+)
Zm00001d011802::8:161756324-161758325(+)
Zm00001d026043::10:136816561-136818562(+)
Zm00001d029146::1:60477809-60479810(-)
Zm00001d043166::3:190404953-190406954(+)
Zm00001d028034::1:20938794-20940795(-)
Zm00001d012431::8:174363504-174365505(+)
Zm00001d045582::9:27267580-27269581(-)
Zm00001d046864::9:108495903-108497904(-)
Zm00001d038513::6:159020539-159022540(-)
Zm00001d049925::4:53028826-53030827(+)
Zm00001d008306::8:4746501-4748502(-)
Zm00001d030392::1:128911708-128913709(+)
Zm00001d014112::5:32951720-32953721(-)
Zm00001d031488::1:191773534-191775535(+)
Zm00001d046465::9:91050889-91052890(+)
Zm00001d026645::10:149325065-149327066(+)
Zm00001d007715::2:238065672-238067673(-)
Zm00001d022259::7:173852581-173854582(-)
Zm00001d025497::10:120582967-120584968(-)
Zm00001d046941::9:111968501-111970502(-)
Zm00001d021187::7:145309958-145311959(-)
Zm00001d024894::10:93461923-93463924(-)
Zm00001d019489::7:36793023-36795024(-)
Zm00001d028774::1:46170308-46172309(+)
Zm00001d041734::3:135544678-135546679(+)
Zm00001d040235::3:33199241-33201242(+)
Zm00001d021467::7:152935219-152937220(-)
Zm00001d040606::3:53040005-53042006(-)
Zm00001d041050::3:93120618-93122619(+)
Zm00001d011722::8:159972349-159974350(-)
Zm00001d044352::3:225660715-225662716(+)
Zm00001d018699::7:2725846-2727847(+)
Zm00001d016552::5:167127606-167129607(-)
Zm00001d003262::2:38267265-38269266(+)
Zm00001d032269::1:219851704-219853705(+)
Zm00001d044939::9:7774209-7776210(+)
Zm00001d042663::3:175915327-175917328(-)
Zm00001d003460::2:45033127-45035128(-)
Zm00001d035141::6:6852484-6854485(+)
Zm00001d012738::8:179533333-179535334(-)
Zm00001d035443::6:25693535-25695536(+)
Zm00001d050145::4:69075108-69077109(-)
Zm00001d001918::2:2918324-2920325(+)
Zm00001d046571::9:96439501-96441502(-)
Zm00001d023473::10:6836458-6838459(+)
Zm00001d003860::2:63426590-63428591(-)
Zm00001d028630::1:41455919-41457920(-)
Zm00001d022593::7:180715525-180717526(-)
Zm00001d049157::4:18293745-18295746(+)
Zm00001d019809::7:63693917-63695918(-)
Zm00001d013560::5:14346696-14348697(-)
Zm00001d003044::2:30141116-30143117(+)
Zm00001d040459::3:44585069-44587070(-)
Zm00001d019789::7:61631865-61633866(+)
Zm00001d005516::2:177060317-177062318(+)
Zm00001d027570::1:8284754-8286755(-)
Zm00001d029383::1:68459218-68461219(+)
Zm00001d007828::2:240468614-240470615(+)
Zm00001d032676::1:233775864-233777865(+)
Zm00001d053560::4:234191682-234193683(-)
Zm00001d052765::4:200041849-200043850(-)
Zm00001d013508::5:12965964-12967965(-)
Zm00001d047403::9:128993658-128995659(+)
Zm00001d029205::1:62292310-62294311(+)
Zm00001d021137::7:143760225-143762226(-)
Zm00001d010239::8:105571153-105573154(+)
Zm00001d033516::1:265275808-265277809(+)
Zm00001d008399::8:7351504-7353505(-)
Zm00001d045572::9:27017559-27019560(+)
Zm00001d003996::2:74406428-74408429(+)
Zm00001d034515::1:295312205-295314206(+)
Zm00001d025703::10:126793399-126795400(-)
Zm00001d015818::5:123628176-123630177(-)
Zm00001d039484::3:5604432-5606433(+)
Zm00001d042591::3:172996908-172998909(+)
Zm00001d044996::9:9520390-9522391(+)
Zm00001d048151::9:150986159-150988160(-)
Zm00001d053633::4:237654461-237656462(-)
Zm00001d015162::5:77983568-77985569(+)
Zm00001d034730::1:300932153-300934154(-)
Zm00001d047010::9:115073020-115075021(-)
Zm00001d050184::4:71455439-71457440(-)
Zm00001d031938::1:207472593-207474594(+)
Zm00001d025789::10:129675121-129677122(+)
Zm00001d020068::7:89720633-89722634(+)
Zm00001d023656::10:13777974-13779975(+)
Zm00001d009927::8:89844329-89846330(-)
Zm00001d043839::3:211456517-211458518(+)
Zm00001d037848::6:139631411-139633412(+)
Zm00001d021644::7:158950893-158952894(+)
Zm00001d024210::10:56610219-56612220(+)
Zm00001d048312::9:154435230-154437231(-)
Zm00001d036990::6:108474743-108476744(-)
Zm00001d038221::6:151944449-151946450(-)
Zm00001d053266::4:223203343-223205344(-)
Zm00001d021906::7:165741088-165743089(-)
Zm00001d033623::1:269052373-269054374(-)
Zm00001d039127::6:170619913-170621914(-)
Zm00001d019339::7:28577809-28579810(+)
Zm00001d052951::4:206106829-206108830(+)
Zm00001d044442::3:228213307-228215308(+)
Zm00001d052855::4:202670157-202672158(+)
Zm00001d017391::5:194314683-194316684(+)
Zm00001d019247::7:23768689-23770690(-)
Zm00001d026531::10:147767690-147769691(+)
Zm00001d020687::7:128427243-128429244(-)
Zm00001d051261::4:151011819-151013820(+)
Zm00001d030801::1:160335022-160337023(+)
Zm00001d015672::5:105096523-105098524(+)
Zm00001d053162::4:217402909-217404910(-)
Zm00001d010061::8:97790988-97792989(-)
Zm00001d023749::10:18612004-18614005(+)
Zm00001d012934::5:2201419-2203420(-)
Zm00001d042685::3:176825881-176827882(+)
Zm00001d015531::5:96218569-96220570(+)
Zm00001d019144::7:19088902-19090903(-)
Zm00001d010670::8:123790283-123792284(-)
Zm00001d039642::3:9975822-9977823(+)
Zm00001d045768::9:37921847-37923848(-)
Zm00001d009715::8:77389068-77391069(+)
Zm00001d029394::1:68807898-68809899(-)
```
