## Supplementary material for "A comprehensive map of preferentially located motifs reveals distinct proximal *cis*-regulatory elements in plants": TATATGTG_containing_gene_set.txt

```
#Occurences of TATATGTG between -49 and -3 (positions relative to the transcription start site)
#214 sequences with TATATGTG in this interval
#0.85% of the sequences in promoter set with TATATGTG (set with 25199 sequences)
Zm00001d009268::8:49302850-49304851(-)
Zm00001d041786::3:138045883-138047884(+)
Zm00001d024210::10:56610219-56612220(+)
Zm00001d041013::3:90295550-90297551(+)
Zm00001d037395::6:124283717-124285718(-)
Zm00001d024744::10:85870748-85872749(+)
Zm00001d020308::7:105094854-105096855(-)
Zm00001d039256::3:626958-628959(+)
Zm00001d004379::2:107363519-107365520(+)
Zm00001d019844::7:68695817-68697818(+)
Zm00001d031460::1:191034458-191036459(-)
Zm00001d015481::5:92809680-92811681(+)
Zm00001d052602::4:194402727-194404728(+)
Zm00001d046502::9:92909666-92911667(-)
Zm00001d008295::8:4452495-4454496(-)
Zm00001d032484::1:228139392-228141393(-)
Zm00001d035647::6:38174220-38176221(-)
Zm00001d014140::5:34017957-34019958(+)
Zm00001d051261::4:151011819-151013820(+)
Zm00001d041255::3:108508729-108510730(+)
Zm00001d051363::4:155988767-155990768(+)
Zm00001d038211::6:151752615-151754616(-)
Zm00001d031209::1:182294452-182296453(-)
Zm00001d030392::1:128911708-128913709(+)
Zm00001d046296::9:78818408-78820409(+)
Zm00001d053964::4:244387831-244389832(-)
Zm00001d015291::5:82960651-82962652(+)
Zm00001d018489::5:221701462-221703463(+)
Zm00001d046864::9:108495903-108497904(-)
Zm00001d043012::3:186440315-186442316(+)
Zm00001d004885::2:146494848-146496849(+)
Zm00001d047467::9:130969944-130971945(+)
Zm00001d053903::4:243363763-243365764(+)
Zm00001d022519::7:179285128-179287129(+)
Zm00001d012203::8:170036086-170038087(-)
Zm00001d032060::1:211110692-211112693(+)
Zm00001d030815::1:161477210-161479211(-)
Zm00001d033929::1:278735883-278737884(+)
Zm00001d015162::5:77983568-77985569(+)
Zm00001d016333::5:157774194-157776195(-)
Zm00001d046202::9:71571839-71573840(-)
Zm00001d002007::2:4305293-4307294(-)
Zm00001d004047::2:78778958-78780959(+)
Zm00001d044540::3:231326220-231328221(+)
Zm00001d021596::7:157693471-157695472(+)
Zm00001d028083::1:22221065-22223066(-)
Zm00001d009863::8:85727998-85729999(-)
Zm00001d011631::8:156789958-156791959(-)
Zm00001d034847::1:303730188-303732189(-)
Zm00001d005808::2:189443701-189445702(-)
Zm00001d024874::10:91750839-91752840(+)
Zm00001d036409::6:87174608-87176609(+)
Zm00001d049152::4:17891278-17893279(+)
Zm00001d040933::3:80409698-80411699(-)
Zm00001d005858::2:190979027-190981028(-)
Zm00001d019247::7:23768689-23770690(-)
Zm00001d026241::10:141724851-141726852(+)
Zm00001d004331::2:103985982-103987983(+)
Zm00001d033607::1:268504948-268506949(-)
Zm00001d012894::5:1700825-1702826(+)
Zm00001d035180::6:8229140-8231141(-)
Zm00001d032393::1:225188462-225190463(-)
Zm00001d029149::1:60534896-60536897(-)
Zm00001d052390::4:188974932-188976933(-)
Zm00001d006615::2:212638440-212640441(-)
Zm00001d008623::8:15014255-15016256(-)
Zm00001d038756::6:163940081-163942082(-)
Zm00001d030612::1:148419481-148421482(+)
Zm00001d024459::10:71760474-71762475(-)
Zm00001d051583::4:163355479-163357480(+)
Zm00001d009327::8:56286577-56288578(-)
Zm00001d020444::7:114902099-114904100(+)
Zm00001d049254::4:22960066-22962067(-)
Zm00001d045876::9:45288564-45290565(-)
Zm00001d008810::8:21266161-21268162(-)
Zm00001d047299::9:125987369-125989370(-)
Zm00001d031575::1:195068334-195070335(-)
Zm00001d053266::4:223203343-223205344(-)
Zm00001d050836::4:125509229-125511230(+)
Zm00001d037427::6:125222560-125224561(-)
Zm00001d019335::7:28399380-28401381(+)
Zm00001d006876::2:218339331-218341332(-)
Zm00001d032269::1:219851704-219853705(+)
Zm00001d046381::9:85599471-85601472(+)
Zm00001d046017::9:55196778-55198779(+)
Zm00001d027502::1:6828615-6830616(-)
Zm00001d006483::2:209673388-209675389(+)
Zm00001d041099::3:97284650-97286651(+)
Zm00001d031802::1:202216524-202218525(-)
Zm00001d048011::9:147987904-147989905(+)
Zm00001d045744::9:36409874-36411875(-)
Zm00001d013343::5:8968175-8970176(+)
Zm00001d038300::6:153810854-153812855(-)
Zm00001d037646::6:132766635-132768636(-)
Zm00001d029056::1:56699578-56701579(-)
Zm00001d024822::10:89616473-89618474(+)
Zm00001d035226::6:15066454-15068455(+)
Zm00001d010632::8:122514375-122516376(-)
Zm00001d030100::1:105695695-105697696(-)
Zm00001d050810::4:124192588-124194589(-)
Zm00001d038564::6:159976201-159978202(+)
Zm00001d024066::10:41071792-41073793(+)
Zm00001d053414::4:230781237-230783238(+)
Zm00001d030711::1:154989719-154991720(-)
Zm00001d015857::5:126867229-126869230(-)
Zm00001d027370::1:3853985-3855986(-)
Zm00001d025413::10:117930567-117932568(-)
Zm00001d002000::2:4153903-4155904(-)
Zm00001d025078::10:102818297-102820298(-)
Zm00001d019679::7:50546646-50548647(+)
Zm00001d047138::9:119755836-119757837(-)
Zm00001d040738::3:60983463-60985464(+)
Zm00001d031062::1:175259942-175261943(-)
Zm00001d037031::6:109713144-109715145(+)
Zm00001d008460::8:9328109-9330110(+)
Zm00001d011913::8:164361378-164363379(+)
Zm00001d046611::9:98776952-98778953(-)
Zm00001d045483::9:24096973-24098974(+)
Zm00001d046200::9:71539198-71541199(+)
Zm00001d011454::8:150933586-150935587(-)
Zm00001d050220::4:74497352-74499353(+)
Zm00001d016048::5:141503341-141505342(+)
Zm00001d047143::9:120015250-120017251(+)
Zm00001d048525::9:157785480-157787481(+)
Zm00001d002084::2:5714785-5716786(-)
Zm00001d016796::5:176126797-176128798(-)
Zm00001d015501::5:94111853-94113854(-)
Zm00001d046508::9:93069656-93071657(-)
Zm00001d021763::7:162635024-162637025(+)
Zm00001d024435::10:70734695-70736696(-)
Zm00001d004619::2:122403987-122405988(+)
Zm00001d049075::4:14907669-14909670(-)
Zm00001d045958::9:49776466-49778467(-)
Zm00001d010293::8:107993794-107995795(-)
Zm00001d017560::5:199621105-199623106(-)
Zm00001d051764::4:168965668-168967669(+)
Zm00001d042154::3:153990174-153992175(-)
Zm00001d034330::1:289588547-289590548(-)
Zm00001d041007::3:89969631-89971632(-)
Zm00001d003401::2:43086992-43088993(+)
Zm00001d013560::5:14346696-14348697(-)
Zm00001d024310::10:63453494-63455495(-)
Zm00001d015682::5:106606185-106608186(+)
Zm00001d032519::1:229232029-229234030(+)
Zm00001d016448::5:162683830-162685831(-)
Zm00001d001918::2:2918324-2920325(+)
Zm00001d011458::8:150988228-150990229(-)
Zm00001d037203::6:115604344-115606345(+)
Zm00001d008544::8:12498659-12500660(+)
Zm00001d032405::1:225599175-225601176(+)
Zm00001d029908::1:93677352-93679353(+)
Zm00001d008399::8:7351504-7353505(-)
Zm00001d022445::7:177897311-177899312(+)
Zm00001d002357::2:10766614-10768615(+)
Zm00001d031576::1:195076207-195078208(+)
Zm00001d016982::5:181882578-181884579(+)
Zm00001d009297::8:52933440-52935441(-)
Zm00001d042098::3:150670976-150672977(+)
Zm00001d019111::7:17264720-17266721(-)
Zm00001d024842::10:90455147-90457148(-)
Zm00001d034070::1:283085784-283087785(+)
Zm00001d044869::9:5912133-5914134(+)
Zm00001d024716::10:84736317-84738318(+)
Zm00001d011152::8:140851841-140853842(+)
Zm00001d029978::1:97316790-97318791(-)
Zm00001d005030::2:154829503-154831504(+)
Zm00001d031109::1:177583458-177585459(-)
Zm00001d037175::6:114788442-114790443(+)
Zm00001d018851::7:7331986-7333987(-)
Zm00001d006625::2:212799408-212801409(-)
Zm00001d041192::3:104336910-104338911(+)
Zm00001d048487::9:157083467-157085468(-)
Zm00001d030106::1:106129014-106131015(-)
Zm00001d041050::3:93120618-93122619(+)
Zm00001d032040::1:210210869-210212870(-)
Zm00001d053906::4:243391949-243393950(-)
Zm00001d042444::3:167658662-167660663(-)
Zm00001d009931::8:90451515-90453516(-)
Zm00001d012817::5:833191-835192(+)
Zm00001d009344::8:57627993-57629994(+)
Zm00001d040133::3:28853781-28855782(-)
Zm00001d005384::2:171870800-171872801(+)
Zm00001d035797::6:50382670-50384671(+)
Zm00001d004910::2:148017214-148019215(-)
Zm00001d029572::1:76876571-76878572(-)
Zm00001d026163::10:140141657-140143658(+)
Zm00001d004943::2:149872645-149874646(+)
Zm00001d004510::2:115886064-115888065(+)
Zm00001d031083::1:176409141-176411142(+)
Zm00001d044724::9:323118-325119(+)
Zm00001d041393::3:115714969-115716970(-)
Zm00001d019342::7:28766938-28768939(-)
Zm00001d020404::7:111768458-111770459(+)
Zm00001d047697::9:139475201-139477202(-)
Zm00001d027747::1:12533690-12535691(+)
Zm00001d010148::8:101476363-101478364(+)
Zm00001d003996::2:74406428-74408429(+)
Zm00001d009883::8:87299877-87301878(+)
Zm00001d013155::5:5510760-5512761(+)
Zm00001d051504::4:160594209-160596210(-)
Zm00001d001787::2:933227-935228(-)
Zm00001d041265::3:109136558-109138559(+)
Zm00001d028118::1:23360747-23362748(+)
Zm00001d005247::2:165584236-165586237(+)
Zm00001d020209::7:100247062-100249063(-)
Zm00001d015887::5:129135927-129137928(-)
Zm00001d012456::8:174832320-174834321(+)
Zm00001d039356::3:2464720-2466721(+)
Zm00001d017489::5:197378485-197380486(-)
Zm00001d053283::4:223936514-223938515(-)
Zm00001d047302::9:126071914-126073915(-)
Zm00001d010532::8:119569790-119571791(+)
Zm00001d043383::3:198346465-198348466(+)
Zm00001d046603::9:98456935-98458936(+)
```
