## Supplementary material for "A comprehensive map of preferentially located motifs reveals distinct proximal *cis*-regulatory elements in plants": TATATGTT_containing_gene_set.txt

```
#Occurences of TATATGTT between -20 and 26 (positions relative to the transcription start site)
#247 sequences with TATATGTT in this interval
#0.98% of the sequences in promoter set with TATATGTT (set with 25199 sequences)
Zm00001d037228::6:116838044-116840045(+)
Zm00001d005815::2:189560977-189562978(-)
Zm00001d046960::9:113238910-113240911(-)
Zm00001d036420::6:87681861-87683862(+)
Zm00001d043839::3:211456517-211458518(+)
Zm00001d028566::1:39240680-39242681(+)
Zm00001d007620::2:236361096-236363097(-)
Zm00001d028536::1:38519330-38521331(+)
Zm00001d006698::2:214595197-214597198(-)
Zm00001d018699::7:2725846-2727847(+)
Zm00001d032772::1:237789860-237791861(-)
Zm00001d003023::2:29709893-29711894(-)
Zm00001d030640::1:150295413-150297414(-)
Zm00001d019110::7:17241802-17243803(-)
Zm00001d024669::10:82921799-82923800(+)
Zm00001d007315::2:227629590-227631591(+)
Zm00001d009795::8:81770856-81772857(-)
Zm00001d035443::6:25693535-25695536(+)
Zm00001d013872::5:23534386-23536387(-)
Zm00001d046434::9:89627166-89629167(+)
Zm00001d048906::4:7643059-7645060(+)
Zm00001d031011::1:173326736-173328737(+)
Zm00001d015263::5:81964867-81966868(+)
Zm00001d047861::9:143639141-143641142(+)
Zm00001d011360::8:148436405-148438406(-)
Zm00001d034730::1:300932153-300934154(-)
Zm00001d002944::2:27777820-27779821(+)
Zm00001d004806::2:140440496-140442497(+)
Zm00001d040465::3:44945731-44947732(-)
Zm00001d019949::7:79133310-79135311(-)
Zm00001d052656::4:196027839-196029840(+)
Zm00001d033391::1:261541134-261543135(-)
Zm00001d010968::8:135291007-135293008(-)
Zm00001d017778::5:206412972-206414973(+)
Zm00001d013441::5:11412027-11414028(+)
Zm00001d051509::4:160963196-160965197(-)
Zm00001d044442::3:228213307-228215308(+)
Zm00001d047243::9:123874464-123876465(-)
Zm00001d024708::10:84434829-84436830(-)
Zm00001d040560::3:49801301-49803302(+)
Zm00001d013900::5:24273409-24275410(+)
Zm00001d047813::9:142476782-142478783(-)
Zm00001d044814::9:3498520-3500521(-)
Zm00001d037480::6:126662368-126664369(+)
Zm00001d048379::9:155273208-155275209(-)
Zm00001d052797::4:201288749-201290750(+)
Zm00001d010239::8:105571153-105573154(+)
Zm00001d038395::6:156300875-156302876(+)
Zm00001d045330::9:19102083-19104084(-)
Zm00001d018906::7:8963689-8965690(-)
Zm00001d021906::7:165741088-165743089(-)
Zm00001d035696::6:41486909-41488910(+)
Zm00001d042834::3:181542409-181544410(-)
Zm00001d015243::5:80675459-80677460(+)
Zm00001d043277::3:194214810-194216811(-)
Zm00001d005092::2:157944698-157946699(+)
Zm00001d023469::10:6633595-6635596(+)
Zm00001d013351::5:9198393-9200394(+)
Zm00001d043479::3:201464489-201466490(+)
Zm00001d038044::6:145986184-145988185(-)
Zm00001d031841::1:203397093-203399094(+)
Zm00001d013831::5:21885862-21887863(+)
Zm00001d039075::6:169615671-169617672(-)
Zm00001d047311::9:126312621-126314622(+)
Zm00001d031949::1:207799384-207801385(-)
Zm00001d042575::3:172366231-172368232(-)
Zm00001d031270::1:184548616-184550617(+)
Zm00001d027898::1:17058078-17060079(+)
Zm00001d031954::1:207949469-207951470(-)
Zm00001d050193::4:72528365-72530366(-)
Zm00001d033764::1:273004745-273006746(-)
Zm00001d024262::10:59949052-59951053(+)
Zm00001d047252::9:124158276-124160277(-)
Zm00001d016552::5:167127606-167129607(-)
Zm00001d034550::1:296029952-296031953(-)
Zm00001d016982::5:181882578-181884579(+)
Zm00001d044385::3:226575970-226577971(-)
Zm00001d036989::6:108449629-108451630(-)
Zm00001d045792::9:39398930-39400931(+)
Zm00001d027672::1:10689672-10691673(-)
Zm00001d026536::10:147842355-147844356(+)
Zm00001d036497::6:90605042-90607043(-)
Zm00001d012428::8:174324945-174326946(+)
Zm00001d019489::7:36793023-36795024(-)
Zm00001d029132::1:59753776-59755777(-)
Zm00001d009878::8:86791265-86793266(+)
Zm00001d033164::1:252583218-252585219(+)
Zm00001d019971::7:81152103-81154104(-)
Zm00001d051135::4:145472639-145474640(-)
Zm00001d003021::2:29669698-29671699(-)
Zm00001d024217::10:57146002-57148003(-)
Zm00001d009912::8:89308454-89310455(-)
Zm00001d020157::7:96197519-96199520(+)
Zm00001d011355::8:147964972-147966973(+)
Zm00001d011848::8:162679664-162681665(-)
Zm00001d032063::1:211139463-211141464(-)
Zm00001d002425::2:12405879-12407880(-)
Zm00001d020673::7:127585206-127587207(+)
Zm00001d027314::1:2811416-2813417(-)
Zm00001d017915::5:210058824-210060825(-)
Zm00001d041450::3:120549231-120551232(+)
Zm00001d001941::2:3204349-3206350(-)
Zm00001d048736::4:4609856-4611857(-)
Zm00001d025268::10:111865958-111867959(+)
Zm00001d032808::1:238900909-238902910(+)
Zm00001d031134::1:178997080-178999081(+)
Zm00001d028752::1:45539460-45541461(-)
Zm00001d012160::8:169174591-169176592(+)
Zm00001d027416::1:4838599-4840600(+)
Zm00001d028894::1:49990310-49992311(-)
Zm00001d007692::2:237531946-237533947(-)
Zm00001d031392::1:188716545-188718546(-)
Zm00001d034515::1:295312205-295314206(+)
Zm00001d013849::5:22613429-22615430(-)
Zm00001d022453::7:178051954-178053955(-)
Zm00001d031946::1:207704639-207706640(-)
Zm00001d013903::5:24294841-24296842(+)
Zm00001d004332::2:104143885-104145886(-)
Zm00001d039947::3:20214642-20216643(+)
Zm00001d004320::2:103007132-103009133(-)
Zm00001d035153::6:7124283-7126284(+)
Zm00001d011397::8:149489732-149491733(-)
Zm00001d016732::5:174497195-174499196(-)
Zm00001d024481::10:73440959-73442960(+)
Zm00001d012955::5:2344163-2346164(+)
Zm00001d017804::5:207300317-207302318(-)
Zm00001d043107::3:189321499-189323500(+)
Zm00001d007773::2:239376941-239378942(-)
Zm00001d031687::1:198648274-198650275(-)
Zm00001d053183::4:218605294-218607295(-)
Zm00001d023298::10:2342760-2344761(+)
Zm00001d045430::9:21876298-21878299(+)
Zm00001d033850::1:275846926-275848927(-)
Zm00001d016890::5:179457573-179459574(-)
Zm00001d014823::5:64556520-64558521(-)
Zm00001d003035::2:30054142-30056143(-)
Zm00001d002449::2:12912590-12914591(+)
Zm00001d030213::1:113437556-113439557(-)
Zm00001d024563::10:78388695-78390696(+)
Zm00001d030216::1:113617410-113619411(-)
Zm00001d020943::7:137360435-137362436(+)
Zm00001d004943::2:149872645-149874646(+)
Zm00001d046654::9:100662666-100664667(-)
Zm00001d041159::3:100702519-100704520(-)
Zm00001d015519::5:95544645-95546646(+)
Zm00001d048483::9:157067300-157069301(-)
Zm00001d047156::9:120314698-120316699(-)
Zm00001d036138::6:74178077-74180078(+)
Zm00001d052097::4:179491740-179493741(+)
Zm00001d008865::8:23220499-23222500(-)
Zm00001d053633::4:237654461-237656462(-)
Zm00001d046645::9:100363663-100365664(+)
Zm00001d012925::5:2068317-2070318(-)
Zm00001d045861::9:44260478-44262479(-)
Zm00001d018618::7:1149277-1151278(-)
Zm00001d043822::3:210991383-210993384(-)
Zm00001d049338::4:27144495-27146496(+)
Zm00001d023472::10:6819857-6821858(+)
Zm00001d042560::3:171819102-171821103(+)
Zm00001d023909::10:27558398-27560399(+)
Zm00001d013445::5:11751830-11753831(-)
Zm00001d030612::1:148419481-148421482(+)
Zm00001d012236::8:170640051-170642052(-)
Zm00001d034485::1:294248561-294250562(-)
Zm00001d045292::9:18059907-18061908(-)
Zm00001d033296::1:257980808-257982809(-)
Zm00001d043240::3:192836964-192838965(-)
Zm00001d033516::1:265275808-265277809(+)
Zm00001d038017::6:145292155-145294156(+)
Zm00001d020687::7:128427243-128429244(-)
Zm00001d025980::10:135232064-135234065(+)
Zm00001d013773::5:19860932-19862933(+)
Zm00001d052773::4:200378843-200380844(+)
Zm00001d026638::10:149258017-149260018(-)
Zm00001d010026::8:95729643-95731644(+)
Zm00001d023566::10:10422814-10424815(-)
Zm00001d053079::4:212654228-212656229(+)
Zm00001d014200::5:36212026-36214027(+)
Zm00001d019247::7:23768689-23770690(-)
Zm00001d051446::4:158849280-158851281(-)
Zm00001d025495::10:120565089-120567090(+)
Zm00001d050116::4:66991996-66993997(-)
Zm00001d036192::6:76622969-76624970(+)
Zm00001d009693::8:76215415-76217416(-)
Zm00001d034172::1:285662614-285664615(+)
Zm00001d018687::7:2647515-2649516(-)
Zm00001d051876::4:173199114-173201115(-)
Zm00001d019893::7:73480050-73482051(-)
Zm00001d040966::3:85316753-85318754(-)
Zm00001d006853::2:217838693-217840694(-)
Zm00001d048376::9:155255127-155257128(+)
Zm00001d046097::9:63159236-63161237(+)
Zm00001d005516::2:177060317-177062318(+)
Zm00001d024058::10:40475527-40477528(+)
Zm00001d018335::5:218655025-218657026(+)
Zm00001d044991::9:9472320-9474321(+)
Zm00001d007618::2:236355530-236357531(-)
Zm00001d038510::6:158913488-158915489(-)
Zm00001d029383::1:68459218-68461219(+)
Zm00001d034117::1:284360777-284362778(-)
Zm00001d014516::5:51297181-51299182(-)
Zm00001d006473::2:209330475-209332476(+)
Zm00001d012615::8:177259146-177261147(+)
Zm00001d019809::7:63693917-63695918(-)
Zm00001d017391::5:194314683-194316684(+)
Zm00001d026607::10:148902497-148904498(+)
Zm00001d042050::3:148700325-148702326(+)
Zm00001d036630::6:95641970-95643971(+)
Zm00001d031099::1:177233414-177235415(-)
Zm00001d037843::6:139457170-139459171(+)
Zm00001d021525::7:155150029-155152030(+)
Zm00001d039484::3:5604432-5606433(+)
Zm00001d038443::6:157390865-157392866(-)
Zm00001d013999::5:28089420-28091421(-)
Zm00001d003019::2:29634837-29636838(-)
Zm00001d038508::6:158905809-158907810(-)
Zm00001d042490::3:169329923-169331924(+)
Zm00001d029642::1:80921437-80923438(-)
Zm00001d018915::7:9193317-9195318(-)
Zm00001d007094::2:222141699-222143700(-)
Zm00001d007688::2:237428738-237430739(-)
Zm00001d032606::1:231872564-231874565(+)
Zm00001d051967::4:175607806-175609807(+)
Zm00001d034951::1:306512208-306514209(-)
Zm00001d031967::1:208216664-208218665(+)
Zm00001d004066::2:80058964-80060965(-)
Zm00001d021183::7:145177986-145179987(+)
Zm00001d032069::1:211231888-211233889(-)
Zm00001d018459::5:221175041-221177042(+)
Zm00001d029412::1:69430284-69432285(-)
Zm00001d012221::8:170365425-170367426(+)
Zm00001d025653::10:125106473-125108474(+)
Zm00001d027313::1:2779641-2781642(+)
Zm00001d007623::2:236372229-236374230(-)
Zm00001d044494::3:229639473-229641474(+)
Zm00001d029886::1:92220577-92222578(+)
Zm00001d013038::5:3585390-3587391(+)
Zm00001d049881::4:50063398-50065399(+)
Zm00001d009025::8:30577569-30579570(-)
Zm00001d022172::7:171721649-171723650(+)
Zm00001d005052::2:156310723-156312724(-)
Zm00001d038267::6:152767996-152769997(-)
Zm00001d003812::2:60532657-60534658(-)
Zm00001d020677::7:127732530-127734531(-)
Zm00001d014775::5:62832366-62834367(-)
Zm00001d053722::4:239848212-239850213(+)
Zm00001d038509::6:158904801-158906802(+)
```
