## Supplementary material for "A comprehensive map of preferentially located motifs reveals distinct proximal *cis*-regulatory elements in plants": TATATT_containing_gene_set.txt

```
#Occurences of TATATT between 10 and 29 (positions relative to the transcription start site)
#1523 sequences with TATATT in this interval
#6.04% of the sequences in promoter set with TATATT (set with 25199 sequences)
Zm00001d014818::5:64432232-64434233(+)
Zm00001d018926::7:9493218-9495219(-)
Zm00001d010193::8:103470295-103472296(+)
Zm00001d051870::4:172948899-172950900(+)
Zm00001d035606::6:36435051-36437052(-)
Zm00001d047156::9:120314698-120316699(-)
Zm00001d014640::5:56942250-56944251(-)
Zm00001d033629::1:269173172-269175173(-)
Zm00001d002583::2:15997116-15999117(-)
Zm00001d042922::3:184002758-184004759(+)
Zm00001d019560::7:42570670-42572671(+)
Zm00001d046630::9:99657414-99659415(+)
Zm00001d006947::2:219988363-219990364(+)
Zm00001d037395::6:124283717-124285718(-)
Zm00001d038093::6:147627136-147629137(-)
Zm00001d049449::4:30669024-30671025(-)
Zm00001d011358::8:148345745-148347746(+)
Zm00001d041690::3:133493228-133495229(-)
Zm00001d028103::1:23018361-23020362(-)
Zm00001d040851::3:71657125-71659126(-)
Zm00001d014525::5:51637728-51639729(+)
Zm00001d002133::2:6442830-6444831(-)
Zm00001d003422::2:43833078-43835079(+)
Zm00001d032184::1:216042054-216044055(+)
Zm00001d008382::8:6828398-6830399(+)
Zm00001d043439::3:199919230-199921231(-)
Zm00001d026406::10:145323803-145325804(-)
Zm00001d011224::8:143652401-143654402(+)
Zm00001d023741::10:18387319-18389320(+)
Zm00001d048983::4:11479731-11481732(-)
Zm00001d052404::4:189189502-189191503(-)
Zm00001d004545::2:117224781-117226782(+)
Zm00001d044945::9:8014479-8016480(+)
Zm00001d053150::4:216317165-216319166(-)
Zm00001d038426::6:157075400-157077401(+)
Zm00001d026164::10:140164856-140166857(-)
Zm00001d011231::8:143889261-143891262(-)
Zm00001d011351::8:147727313-147729314(-)
Zm00001d015857::5:126867229-126869230(-)
Zm00001d040160::3:29675381-29677382(-)
Zm00001d043458::3:200567022-200569023(-)
Zm00001d007187::2:224122744-224124745(-)
Zm00001d021810::7:163427690-163429691(+)
Zm00001d043787::3:210237858-210239859(-)
Zm00001d037651::6:133042709-133044710(-)
Zm00001d007079::2:221782750-221784751(-)
Zm00001d033467::1:263517512-263519513(-)
Zm00001d016378::5:160087127-160089128(-)
Zm00001d013810::5:21186047-21188048(-)
Zm00001d040435::3:43322239-43324240(+)
Zm00001d033333::1:259330034-259332035(-)
Zm00001d045667::9:32542033-32544034(-)
Zm00001d020534::7:121248829-121250830(+)
Zm00001d013918::5:24817035-24819036(-)
Zm00001d028408::1:33789681-33791682(-)
Zm00001d035447::6:25990736-25992737(-)
Zm00001d048906::4:7643059-7645060(+)
Zm00001d008376::8:6703560-6705561(+)
Zm00001d040245::3:33491013-33493014(-)
Zm00001d018031::5:212484806-212486807(-)
Zm00001d046764::9:104804102-104806103(-)
Zm00001d025824::10:130918239-130920240(-)
Zm00001d024083::10:42506236-42508237(+)
Zm00001d043009::3:186340698-186342699(+)
Zm00001d041608::3:129600194-129602195(+)
Zm00001d047399::9:128745189-128747190(+)
Zm00001d046717::9:103209996-103211997(+)
Zm00001d003728::2:56630715-56632716(+)
Zm00001d003066::2:31032505-31034506(+)
Zm00001d051490::4:160318839-160320840(+)
Zm00001d020272::7:103494548-103496549(+)
Zm00001d030103::1:105861446-105863447(+)
Zm00001d038211::6:151752615-151754616(-)
Zm00001d033591::1:268004243-268006244(-)
Zm00001d042935::3:184486880-184488881(-)
Zm00001d012699::8:178826210-178828211(-)
Zm00001d035713::6:42068498-42070499(-)
Zm00001d027892::1:16848094-16850095(-)
Zm00001d053702::4:239557033-239559034(-)
Zm00001d014909::5:67869664-67871665(-)
Zm00001d027458::1:5700179-5702180(+)
Zm00001d053193::4:219148847-219150848(-)
Zm00001d033472::1:263620980-263622981(+)
Zm00001d006539::2:210703232-210705233(-)
Zm00001d044339::3:225460228-225462229(-)
Zm00001d025777::10:129237883-129239884(+)
Zm00001d006698::2:214595197-214597198(-)
Zm00001d008663::8:16418030-16420031(-)
Zm00001d015474::5:92113826-92115827(+)
Zm00001d049046::4:13855755-13857756(-)
Zm00001d044855::9:5308026-5310027(+)
Zm00001d031751::1:200711485-200713486(-)
Zm00001d021486::7:153553267-153555268(+)
Zm00001d042402::3:164919386-164921387(+)
Zm00001d005303::2:168787670-168789671(-)
Zm00001d020614::7:125132239-125134240(+)
Zm00001d002457::2:13211914-13213915(-)
Zm00001d036338::6:84762264-84764265(+)
Zm00001d027932::1:17928003-17930004(+)
Zm00001d014760::5:61832887-61834888(-)
Zm00001d005001::2:153148242-153150243(-)
Zm00001d035574::6:34420438-34422439(+)
Zm00001d005124::2:159691786-159693787(-)
Zm00001d020938::7:137231425-137233426(+)
Zm00001d006190::2:201033852-201035853(+)
Zm00001d018254::5:217438762-217440763(+)
Zm00001d035926::6:60496595-60498596(-)
Zm00001d047512::9:133118979-133120980(-)
Zm00001d002032::2:4805775-4807776(-)
Zm00001d049787::4:44678693-44680694(+)
Zm00001d046434::9:89627166-89629167(+)
Zm00001d040573::3:50778469-50780470(-)
Zm00001d041455::3:121301398-121303399(-)
Zm00001d033669::1:270237512-270239513(-)
Zm00001d045391::9:20445563-20447564(+)
Zm00001d024708::10:84434829-84436830(-)
Zm00001d042720::3:178127429-178129430(+)
Zm00001d013787::5:20162127-20164128(+)
Zm00001d041801::3:138811022-138813023(-)
Zm00001d002541::2:14999965-15001966(+)
Zm00001d029968::1:96899387-96901388(+)
Zm00001d043489::3:201662808-201664809(+)
Zm00001d047939::9:145777363-145779364(-)
Zm00001d039231::6:173935546-173937547(-)
Zm00001d033094::1:250116612-250118613(+)
Zm00001d040827::3:68154089-68156090(+)
Zm00001d048944::4:10374566-10376567(+)
Zm00001d016333::5:157774194-157776195(-)
Zm00001d015133::5:76817697-76819698(-)
Zm00001d030613::1:148630519-148632520(+)
Zm00001d017222::5:189366370-189368371(-)
Zm00001d035542::6:31726736-31728737(+)
Zm00001d032788::1:238189269-238191270(+)
Zm00001d039033::6:168958604-168960605(-)
Zm00001d041707::3:134155397-134157398(-)
Zm00001d025274::10:112167613-112169614(-)
Zm00001d003648::2:51949505-51951506(-)
Zm00001d051521::4:161218050-161220051(+)
Zm00001d006861::2:218039854-218041855(+)
Zm00001d046467::9:91187175-91189176(+)
Zm00001d042596::3:173073309-173075310(+)
Zm00001d017307::5:192248623-192250624(+)
Zm00001d042088::3:150285090-150287091(+)
Zm00001d052656::4:196027839-196029840(+)
Zm00001d027943::1:18046724-18048725(-)
Zm00001d010199::8:103713863-103715864(+)
Zm00001d005324::2:169617508-169619509(+)
Zm00001d036700::6:98072953-98074954(+)
Zm00001d024895::10:93456206-93458207(+)
Zm00001d051693::4:166936411-166938412(+)
Zm00001d032386::1:225024875-225026876(+)
Zm00001d027788::1:13482752-13484753(-)
Zm00001d015942::5:132984115-132986116(-)
Zm00001d043517::3:202507867-202509868(-)
Zm00001d007403::2:230951841-230953842(+)
Zm00001d032146::1:214435110-214437111(+)
Zm00001d013516::5:13412338-13414339(-)
Zm00001d004460::2:113300130-113302131(+)
Zm00001d012509::8:175624375-175626376(-)
Zm00001d006106::2:198199584-198201585(-)
Zm00001d005976::2:194518947-194520948(-)
Zm00001d050412::4:86683218-86685219(+)
Zm00001d012812::5:700981-702982(-)
Zm00001d042123::3:151898722-151900723(+)
Zm00001d051812::4:170327985-170329986(-)
Zm00001d004440::2:112117437-112119438(-)
Zm00001d021424::7:151793510-151795511(+)
Zm00001d033826::1:275016194-275018195(+)
Zm00001d038148::6:149402236-149404237(+)
Zm00001d034133::1:284756211-284758212(-)
Zm00001d024710::10:84553132-84555133(-)
Zm00001d018943::7:10082607-10084608(-)
Zm00001d005587::2:179830949-179832950(-)
Zm00001d010485::8:117412400-117414401(+)
Zm00001d027827::1:14615519-14617520(-)
Zm00001d036050::6:69001221-69003222(-)
Zm00001d022454::7:178058726-178060727(-)
Zm00001d045454::9:22856262-22858263(+)
Zm00001d025353::10:115204960-115206961(-)
Zm00001d002593::2:16319578-16321579(-)
Zm00001d013220::5:6713104-6715105(-)
Zm00001d043854::3:212114060-212116061(-)
Zm00001d028040::1:21292496-21294497(+)
Zm00001d034305::1:288861741-288863742(+)
Zm00001d053234::4:221209508-221211509(+)
Zm00001d033836::1:275365766-275367767(-)
Zm00001d025130::10:105690925-105692926(+)
Zm00001d041914::3:143310825-143312826(+)
Zm00001d046824::9:107369137-107371138(-)
Zm00001d028130::1:23627123-23629124(+)
Zm00001d053765::4:240695479-240697480(+)
Zm00001d036245::6:79488428-79490429(-)
Zm00001d014915::5:68026131-68028132(+)
Zm00001d011086::8:138469963-138471964(-)
Zm00001d026516::10:147461269-147463270(+)
Zm00001d016990::5:182158364-182160365(-)
Zm00001d029084::1:57452094-57454095(-)
Zm00001d040769::3:64638053-64640054(+)
Zm00001d040234::3:33189528-33191529(+)
Zm00001d034608::1:297742653-297744654(+)
Zm00001d024275::10:61188516-61190517(-)
Zm00001d022289::7:174557799-174559800(+)
Zm00001d044839::9:4688269-4690270(+)
Zm00001d049289::4:24584880-24586881(-)
Zm00001d008398::8:7256817-7258818(-)
Zm00001d037659::6:133274292-133276293(+)
Zm00001d027665::1:10572002-10574003(-)
Zm00001d012707::8:179036661-179038662(-)
Zm00001d049254::4:22960066-22962067(-)
Zm00001d012867::5:1365141-1367142(+)
Zm00001d003781::2:59178885-59180886(+)
Zm00001d009627::8:73807505-73809506(+)
Zm00001d032158::1:214728432-214730433(+)
Zm00001d005529::2:177315737-177317738(-)
Zm00001d033423::1:262651704-262653705(+)
Zm00001d045101::9:12498093-12500094(-)
Zm00001d023734::10:17855084-17857085(-)
Zm00001d037775::6:137238226-137240227(+)
Zm00001d006040::2:196146193-196148194(-)
Zm00001d035401::6:24411820-24413821(+)
Zm00001d021870::7:164999821-165001822(-)
Zm00001d047920::9:145456665-145458666(-)
Zm00001d039520::3:6770333-6772334(-)
Zm00001d041798::3:138775680-138777681(-)
Zm00001d007865::2:241254809-241256810(+)
Zm00001d029668::1:81915590-81917591(-)
Zm00001d036541::6:91504505-91506506(+)
Zm00001d028660::1:42126201-42128202(-)
Zm00001d050518::4:96147893-96149894(+)
Zm00001d045418::9:21511007-21513008(-)
Zm00001d029373::1:67972712-67974713(-)
Zm00001d037464::6:126136129-126138130(-)
Zm00001d041202::3:105278123-105280124(+)
Zm00001d043031::3:187052067-187054068(-)
Zm00001d016698::5:172856241-172858242(-)
Zm00001d006208::2:201884553-201886554(+)
Zm00001d040567::3:50464638-50466639(-)
Zm00001d024676::10:83291328-83293329(-)
Zm00001d013083::5:4459781-4461782(+)
Zm00001d046813::9:106815408-106817409(-)
Zm00001d017095::5:185261125-185263126(+)
Zm00001d037537::6:128613331-128615332(-)
Zm00001d011576::8:154833828-154835829(-)
Zm00001d043808::3:210746082-210748083(-)
Zm00001d040823::3:68070343-68072344(-)
Zm00001d002447::2:12899051-12901052(+)
Zm00001d023720::10:16781189-16783190(-)
Zm00001d042355::3:162986721-162988722(+)
Zm00001d026118::10:138831209-138833210(+)
Zm00001d019332::7:28217380-28219381(+)
Zm00001d041179::3:102860784-102862785(+)
Zm00001d010670::8:123790283-123792284(-)
Zm00001d019950::7:79552227-79554228(-)
Zm00001d038267::6:152767996-152769997(-)
Zm00001d042097::3:150612736-150614737(+)
Zm00001d030296::1:120069217-120071218(+)
Zm00001d010015::8:95240386-95242387(-)
Zm00001d012508::8:175599235-175601236(+)
Zm00001d020068::7:89720633-89722634(+)
Zm00001d049019::4:12799786-12801787(-)
Zm00001d007039::2:220652547-220654548(-)
Zm00001d020225::7:100931699-100933700(-)
Zm00001d045885::9:45588623-45590624(-)
Zm00001d043898::3:213264244-213266245(+)
Zm00001d034701::1:300248511-300250512(-)
Zm00001d006875::2:218326004-218328005(+)
Zm00001d039740::3:13455980-13457981(+)
Zm00001d033776::1:273325164-273327165(+)
Zm00001d043468::3:200984570-200986571(+)
Zm00001d039417::3:3836745-3838746(-)
Zm00001d011708::8:159403866-159405867(-)
Zm00001d029125::1:59068930-59070931(+)
Zm00001d039696::3:12333772-12335773(+)
Zm00001d016531::5:166563333-166565334(+)
Zm00001d034512::1:295269257-295271258(-)
Zm00001d011805::8:161832925-161834926(+)
Zm00001d047502::9:132771922-132773923(-)
Zm00001d019335::7:28399380-28401381(+)
Zm00001d043270::3:193926378-193928379(-)
Zm00001d053262::4:223049506-223051507(-)
Zm00001d053688::4:239053554-239055555(-)
Zm00001d012611::8:177174854-177176855(-)
Zm00001d046564::9:96091147-96093148(-)
Zm00001d034623::1:298185165-298187166(-)
Zm00001d037427::6:125222560-125224561(-)
Zm00001d010948::8:134765640-134767641(-)
Zm00001d010339::8:110344209-110346210(-)
Zm00001d041265::3:109136558-109138559(+)
Zm00001d031674::1:198271491-198273492(-)
Zm00001d028698::1:43438025-43440026(+)
Zm00001d016204::5:150389773-150391774(+)
Zm00001d049619::4:37786104-37788105(-)
Zm00001d008322::8:5180573-5182574(-)
Zm00001d014347::5:42130403-42132404(+)
Zm00001d002751::2:21493003-21495004(-)
Zm00001d045314::9:18805130-18807131(-)
Zm00001d002822::2:23768000-23770001(-)
Zm00001d003663::2:53139924-53141925(-)
Zm00001d032908::1:242755866-242757867(-)
Zm00001d027748::1:12537061-12539062(+)
Zm00001d038628::6:161293440-161295441(-)
Zm00001d049049::4:13883439-13885440(+)
Zm00001d041576::3:127809691-127811692(-)
Zm00001d010069::8:98187829-98189830(-)
Zm00001d048772::4:5271232-5273233(-)
Zm00001d017576::5:200174935-200176936(-)
Zm00001d042442::3:167611893-167613894(-)
Zm00001d020190::7:98588250-98590251(-)
Zm00001d018484::5:221665830-221667831(+)
Zm00001d031037::1:174656312-174658313(+)
Zm00001d028352::1:31687614-31689615(-)
Zm00001d053756::4:240521715-240523716(+)
Zm00001d016913::5:179730050-179732051(-)
Zm00001d039947::3:20214642-20216643(+)
Zm00001d051571::4:163131713-163133714(-)
Zm00001d029088::1:57480704-57482705(-)
Zm00001d047074::9:117454072-117456073(-)
Zm00001d024894::10:93461923-93463924(-)
Zm00001d009603::8:72767442-72769443(-)
Zm00001d028562::1:39214125-39216126(+)
Zm00001d015208::5:79394811-79396812(-)
Zm00001d012710::8:179076317-179078318(-)
Zm00001d035770::6:46881702-46883703(-)
Zm00001d024373::10:67658571-67660572(-)
Zm00001d053076::4:212573673-212575674(-)
Zm00001d040147::3:29190049-29192050(+)
Zm00001d009383::8:61552327-61554328(-)
Zm00001d027921::1:17708545-17710546(-)
Zm00001d053194::4:219167633-219169634(-)
Zm00001d007071::2:221448421-221450422(+)
Zm00001d046465::9:91050889-91052890(+)
Zm00001d043401::3:198877271-198879272(-)
Zm00001d006673::2:214021817-214023818(-)
Zm00001d026599::10:148716558-148718559(-)
Zm00001d020209::7:100247062-100249063(-)
Zm00001d034759::1:301507152-301509153(-)
Zm00001d017620::5:201986522-201988523(-)
Zm00001d025346::10:115023566-115025567(+)
Zm00001d043309::3:195734698-195736699(+)
Zm00001d041139::3:99822100-99824101(-)
Zm00001d005659::2:182561137-182563138(+)
Zm00001d015497::5:93774103-93776104(+)
Zm00001d024941::10:96014468-96016469(+)
Zm00001d020483::7:118399583-118401584(+)
Zm00001d008986::8:28667294-28669295(+)
Zm00001d049038::4:13522004-13524005(-)
Zm00001d007107::2:222391987-222393988(+)
Zm00001d017896::5:209712672-209714673(+)
Zm00001d025998::10:135691627-135693628(-)
Zm00001d035460::6:27592328-27594329(-)
Zm00001d033490::1:264085701-264087702(-)
Zm00001d013221::5:6716698-6718699(-)
Zm00001d023846::10:24406097-24408098(+)
Zm00001d010499::8:118128198-118130199(-)
Zm00001d038897::6:166667662-166669663(+)
Zm00001d021554::7:155786821-155788822(-)
Zm00001d046501::9:92850826-92852827(+)
Zm00001d043215::3:192100692-192102693(+)
Zm00001d024012::10:36876665-36878666(-)
Zm00001d052922::4:204946938-204948939(-)
Zm00001d045788::9:39267309-39269310(-)
Zm00001d042713::3:178071423-178073424(-)
Zm00001d044572::3:232047106-232049107(-)
Zm00001d029654::1:81611247-81613248(+)
Zm00001d008725::8:17919979-17921980(+)
Zm00001d042504::3:169712021-169714022(+)
Zm00001d010278::8:107110312-107112313(-)
Zm00001d046017::9:55196778-55198779(+)
Zm00001d003626::2:50873746-50875747(+)
Zm00001d047051::9:116627560-116629561(+)
Zm00001d005434::2:173880827-173882828(+)
Zm00001d012087::8:167979764-167981765(-)
Zm00001d022385::7:176526145-176528146(+)
Zm00001d028549::1:38972464-38974465(-)
Zm00001d020404::7:111768458-111770459(+)
Zm00001d022387::7:176586282-176588283(-)
Zm00001d028744::1:45112160-45114161(-)
Zm00001d052667::4:196489843-196491844(+)
Zm00001d003796::2:59681944-59683945(+)
Zm00001d053652::4:238241148-238243149(-)
Zm00001d032685::1:234346676-234348677(+)
Zm00001d053082::4:212916884-212918885(-)
Zm00001d051321::4:154088080-154090081(-)
Zm00001d031326::1:186053217-186055218(+)
Zm00001d017363::5:193669204-193671205(+)
Zm00001d011585::8:155019347-155021348(-)
Zm00001d048410::9:155784625-155786626(+)
Zm00001d010975::8:135638788-135640789(+)
Zm00001d017880::5:209501280-209503281(-)
Zm00001d030540::1:142545284-142547285(+)
Zm00001d015394::5:88149802-88151803(-)
Zm00001d035779::6:48225177-48227178(+)
Zm00001d039956::3:20566789-20568790(+)
Zm00001d029149::1:60534896-60536897(-)
Zm00001d015259::5:81766310-81768311(-)
Zm00001d034346::1:290278167-290280168(+)
Zm00001d051871::4:172952675-172954676(+)
Zm00001d014795::5:63485975-63487976(-)
Zm00001d024632::10:81337400-81339401(-)
Zm00001d010617::8:122036631-122038632(+)
Zm00001d052978::4:207030931-207032932(-)
Zm00001d007677::2:237291177-237293178(+)
Zm00001d013651::5:16210142-16212143(-)
Zm00001d009327::8:56286577-56288578(-)
Zm00001d015758::5:116975883-116977884(-)
Zm00001d038217::6:151834250-151836251(-)
Zm00001d016183::5:148943453-148945454(+)
Zm00001d027305::1:2384619-2386620(+)
Zm00001d014366::5:43075659-43077660(-)
Zm00001d036230::6:78257944-78259945(-)
Zm00001d041007::3:89969631-89971632(-)
Zm00001d015333::5:84886884-84888885(-)
Zm00001d025644::10:124862460-124864461(-)
Zm00001d006345::2:205185187-205187188(+)
Zm00001d012322::8:172401900-172403901(+)
Zm00001d051759::4:168954925-168956926(-)
Zm00001d002301::2:9772963-9774964(-)
Zm00001d036611::6:94245043-94247044(+)
Zm00001d027314::1:2811416-2813417(-)
Zm00001d015444::5:90486213-90488214(+)
Zm00001d031850::1:204131354-204133355(+)
Zm00001d048083::9:149625845-149627846(+)
Zm00001d015229::5:80098348-80100349(+)
Zm00001d017545::5:199139903-199141904(+)
Zm00001d014036::5:29986670-29988671(+)
Zm00001d018947::7:10200768-10202769(+)
Zm00001d005175::2:162407666-162409667(+)
Zm00001d003702::2:55229646-55231647(+)
Zm00001d041013::3:90295550-90297551(+)
Zm00001d006702::2:214684048-214686049(+)
Zm00001d040259::3:34378465-34380466(-)
Zm00001d040499::3:46900549-46902550(+)
Zm00001d018157::5:215692090-215694091(+)
Zm00001d043943::3:214379004-214381005(-)
Zm00001d011497::8:152511559-152513560(-)
Zm00001d046958::9:113034202-113036203(+)
Zm00001d053225::4:220845432-220847433(-)
Zm00001d053906::4:243391949-243393950(-)
Zm00001d050916::4:130733271-130735272(+)
Zm00001d024029::10:38043241-38045242(-)
Zm00001d046369::9:84829047-84831048(-)
Zm00001d051261::4:151011819-151013820(+)
Zm00001d025572::10:122640356-122642357(+)
Zm00001d031209::1:182294452-182296453(-)
Zm00001d040467::3:44997737-44999738(+)
Zm00001d045152::9:14489270-14491271(+)
Zm00001d017936::5:210381350-210383351(+)
Zm00001d049588::4:36426449-36428450(+)
Zm00001d028596::1:40249554-40251555(-)
Zm00001d049075::4:14907669-14909670(-)
Zm00001d009525::8:68955326-68957327(+)
Zm00001d047419::9:129496718-129498719(-)
Zm00001d011955::8:165138989-165140990(-)
Zm00001d041827::3:139487084-139489085(-)
Zm00001d002738::2:21103163-21105164(+)
Zm00001d025050::10:101676627-101678628(+)
Zm00001d020717::7:129915442-129917443(+)
Zm00001d013308::5:8187882-8189883(+)
Zm00001d034915::1:305487678-305489679(-)
Zm00001d044045::3:217681558-217683559(-)
Zm00001d033684::1:271168180-271170181(+)
Zm00001d045147::9:14234635-14236636(+)
Zm00001d019642::7:47826403-47828404(+)
Zm00001d041514::3:125125909-125127910(-)
Zm00001d048736::4:4609856-4611857(-)
Zm00001d022343::7:175915589-175917590(-)
Zm00001d046817::9:107019989-107021990(-)
Zm00001d027850::1:15155417-15157418(+)
Zm00001d005658::2:182515517-182517518(-)
Zm00001d037206::6:115764052-115766053(+)
Zm00001d018390::5:219925288-219927289(-)
Zm00001d015335::5:85072440-85074441(+)
Zm00001d030266::1:117694582-117696583(-)
Zm00001d029198::1:61902600-61904601(+)
Zm00001d023300::10:2364919-2366920(-)
Zm00001d025036::10:100771855-100773856(+)
Zm00001d045650::9:31091755-31093756(-)
Zm00001d012763::8:180224988-180226989(+)
Zm00001d024292::10:62315796-62317797(+)
Zm00001d024512::10:75068186-75070187(+)
Zm00001d013010::5:3170516-3172517(-)
Zm00001d014898::5:67326332-67328333(-)
Zm00001d007078::2:221779724-221781725(-)
Zm00001d041955::3:145501431-145503432(+)
Zm00001d012180::8:169617207-169619208(+)
Zm00001d043560::3:203819508-203821509(+)
Zm00001d030166::1:110000560-110002561(+)
Zm00001d028181::1:25716726-25718727(-)
Zm00001d021480::7:153347177-153349178(+)
Zm00001d029035::1:55560376-55562377(-)
Zm00001d003200::2:35414195-35416196(+)
Zm00001d027259::1:687982-689983(+)
Zm00001d029193::1:61663167-61665168(+)
Zm00001d037507::6:127632499-127634500(-)
Zm00001d037034::6:109809347-109811348(+)
Zm00001d016397::5:160950727-160952728(+)
Zm00001d038039::6:145942012-145944013(-)
Zm00001d048089::9:149905921-149907922(-)
Zm00001d040348::3:39322403-39324404(-)
Zm00001d003693::2:54632042-54634043(+)
Zm00001d003269::2:38421576-38423577(-)
Zm00001d016505::5:165225203-165227204(+)
Zm00001d038870::6:166161049-166163050(-)
Zm00001d019510::7:38445554-38447555(+)
Zm00001d035647::6:38174220-38176221(-)
Zm00001d040133::3:28853781-28855782(-)
Zm00001d040589::3:51742020-51744021(-)
Zm00001d021864::7:164878626-164880627(+)
Zm00001d038539::6:159594336-159596337(+)
Zm00001d017915::5:210058824-210060825(-)
Zm00001d041884::3:142361952-142363953(-)
Zm00001d005590::2:180013260-180015261(-)
Zm00001d028216::1:26775730-26777731(-)
Zm00001d022221::7:172993965-172995966(-)
Zm00001d021411::7:151512343-151514344(-)
Zm00001d049910::4:52075702-52077703(-)
Zm00001d019534::7:40692723-40694724(+)
Zm00001d016483::5:164456122-164458123(-)
Zm00001d011972::8:165430083-165432084(-)
Zm00001d010414::8:113687279-113689280(-)
Zm00001d008990::8:29050425-29052426(-)
Zm00001d050508::4:94918888-94920889(+)
Zm00001d035087::6:4640397-4642398(-)
Zm00001d012603::8:177062875-177064876(+)
Zm00001d010538::8:119701468-119703469(+)
Zm00001d043191::3:191139471-191141472(-)
Zm00001d049508::4:32711382-32713383(-)
Zm00001d051664::4:166087230-166089231(+)
Zm00001d029205::1:62292310-62294311(+)
Zm00001d011355::8:147964972-147966973(+)
Zm00001d007781::2:239482992-239484993(-)
Zm00001d004957::2:150615780-150617781(-)
Zm00001d043240::3:192836964-192838965(-)
Zm00001d003468::2:45237798-45239799(-)
Zm00001d022175::7:171736467-171738468(-)
Zm00001d011923::8:164677414-164679415(+)
Zm00001d032532::1:229812368-229814369(-)
Zm00001d019948::7:79097491-79099492(-)
Zm00001d014191::5:35765516-35767517(+)
Zm00001d004843::2:143856637-143858638(-)
Zm00001d026458::10:146240308-146242309(+)
Zm00001d038208::6:151710328-151712329(-)
Zm00001d003660::2:52987151-52989152(-)
Zm00001d030831::1:162195579-162197580(-)
Zm00001d023392::10:4493822-4495823(+)
Zm00001d028550::1:38977573-38979574(-)
Zm00001d006687::2:214451030-214453031(-)
Zm00001d039246::3:478968-480969(+)
Zm00001d007542::2:234340667-234342668(+)
Zm00001d005247::2:165584236-165586237(+)
Zm00001d030868::1:164204909-164206910(-)
Zm00001d020253::7:102361795-102363796(+)
Zm00001d007533::2:234174346-234176347(-)
Zm00001d051315::4:153337315-153339316(-)
Zm00001d024395::10:68728373-68730374(+)
Zm00001d053663::4:238380190-238382191(-)
Zm00001d039564::3:8073121-8075122(-)
Zm00001d013850::5:22704457-22706458(+)
Zm00001d047211::9:122169540-122171541(+)
Zm00001d004885::2:146494848-146496849(+)
Zm00001d015682::5:106606185-106608186(+)
Zm00001d034249::1:287871914-287873915(+)
Zm00001d048804::4:5798679-5800680(-)
Zm00001d043146::3:190112197-190114198(-)
Zm00001d052785::4:200789446-200791447(+)
Zm00001d026318::10:143502275-143504276(+)
Zm00001d046476::9:91661201-91663202(-)
Zm00001d044533::3:231098803-231100804(+)
Zm00001d005888::2:191782361-191784362(-)
Zm00001d014880::5:66842495-66844496(+)
Zm00001d016149::5:147040170-147042171(+)
Zm00001d053313::4:225613874-225615875(+)
Zm00001d035833::6:54110457-54112458(+)
Zm00001d029274::1:64515328-64517329(-)
Zm00001d019320::7:27707699-27709700(-)
Zm00001d046093::9:62582771-62584772(+)
Zm00001d049071::4:14762014-14764015(-)
Zm00001d027573::1:8307323-8309324(+)
Zm00001d051873::4:172994409-172996410(+)
Zm00001d037241::6:117496580-117498581(+)
Zm00001d029188::1:61570027-61572028(-)
Zm00001d017383::5:193955265-193957266(-)
Zm00001d014969::5:70574244-70576245(-)
Zm00001d015411::5:89058273-89060274(+)
Zm00001d026541::10:147940549-147942550(-)
Zm00001d015007::5:72034312-72036313(-)
Zm00001d016894::5:179480628-179482629(+)
Zm00001d005270::2:166550425-166552426(+)
Zm00001d017829::5:207958052-207960053(-)
Zm00001d001870::2:2116660-2118661(+)
Zm00001d044124::3:219879871-219881872(+)
Zm00001d009865::8:85756049-85758050(+)
Zm00001d031078::1:176205398-176207399(-)
Zm00001d036764::6:100073197-100075198(+)
Zm00001d004325::2:103315621-103317622(-)
Zm00001d022254::7:173712328-173714329(+)
Zm00001d004085::2:81378547-81380548(+)
Zm00001d024644::10:81908421-81910422(+)
Zm00001d017164::5:187392891-187394892(-)
Zm00001d010220::8:104633041-104635042(+)
Zm00001d053257::4:222753933-222755934(+)
Zm00001d020140::7:95439671-95441672(+)
Zm00001d008468::8:9638928-9640929(-)
Zm00001d002649::2:18090687-18092688(+)
Zm00001d011049::8:137406022-137408023(+)
Zm00001d040652::3:56428092-56430093(+)
Zm00001d020023::7:86412768-86414769(+)
Zm00001d039411::3:3707410-3709411(+)
Zm00001d034028::1:281460165-281462166(+)
Zm00001d005579::2:179321520-179323521(+)
Zm00001d051861::4:172534256-172536257(-)
Zm00001d038227::6:151994455-151996456(+)
Zm00001d016119::5:145524527-145526528(-)
Zm00001d040443::3:43580370-43582371(+)
Zm00001d021626::7:158453980-158455981(-)
Zm00001d048100::9:150164485-150166486(+)
Zm00001d017451::5:196208815-196210816(+)
Zm00001d023292::10:2235929-2237930(+)
Zm00001d016942::5:180645955-180647956(-)
Zm00001d007288::2:226874247-226876248(+)
Zm00001d028064::1:21884188-21886189(-)
Zm00001d030639::1:150132894-150134895(-)
Zm00001d008225::8:1783518-1785519(+)
Zm00001d032666::1:233658382-233660383(-)
Zm00001d014689::5:59200175-59202176(-)
Zm00001d033854::1:275918721-275920722(-)
Zm00001d035226::6:15066454-15068455(+)
Zm00001d010629::8:122276782-122278783(+)
Zm00001d009931::8:90451515-90453516(-)
Zm00001d040008::3:22773657-22775658(+)
Zm00001d004433::2:111484807-111486808(-)
Zm00001d048877::4:6910801-6912802(-)
Zm00001d007320::2:228348560-228350561(-)
Zm00001d017692::5:204452860-204454861(-)
Zm00001d003970::2:72945505-72947506(-)
Zm00001d049338::4:27144495-27146496(+)
Zm00001d047546::9:134871989-134873990(+)
Zm00001d012686::8:178643734-178645735(-)
Zm00001d040382::3:40872963-40874964(-)
Zm00001d003742::2:56998946-57000947(-)
Zm00001d048896::4:7258456-7260457(+)
Zm00001d002736::2:20733950-20735951(-)
Zm00001d031766::1:201191120-201193121(-)
Zm00001d031635::1:196942732-196944733(+)
Zm00001d050133::4:68207702-68209703(+)
Zm00001d006336::2:204950128-204952129(+)
Zm00001d032197::1:216769528-216771529(+)
Zm00001d038319::6:154337541-154339542(+)
Zm00001d019495::7:37539321-37541322(-)
Zm00001d042217::3:156521382-156523383(+)
Zm00001d005384::2:171870800-171872801(+)
Zm00001d040624::3:54718342-54720343(-)
Zm00001d017935::5:210382255-210384256(-)
Zm00001d011386::8:149255613-149257614(+)
Zm00001d006588::2:211695137-211697138(+)
Zm00001d008481::8:9838436-9840437(-)
Zm00001d033568::1:267324479-267326480(-)
Zm00001d047143::9:120015250-120017251(+)
Zm00001d037182::6:114977999-114980000(+)
Zm00001d005745::2:185840382-185842383(-)
Zm00001d045970::9:50871767-50873768(+)
Zm00001d003356::2:41432467-41434468(-)
Zm00001d015195::5:78920696-78922697(+)
Zm00001d047869::9:143861640-143863641(+)
Zm00001d005828::2:190016934-190018935(+)
Zm00001d013397::5:10350469-10352470(-)
Zm00001d005240::2:165390065-165392066(+)
Zm00001d007397::2:230780377-230782378(-)
Zm00001d043302::3:195191133-195193134(-)
Zm00001d039001::6:168524439-168526440(+)
Zm00001d008612::8:14468069-14470070(+)
Zm00001d048483::9:157067300-157069301(-)
Zm00001d027752::1:12627388-12629389(+)
Zm00001d052637::4:195494607-195496608(-)
Zm00001d034559::1:296318576-296320577(-)
Zm00001d052988::4:207716450-207718451(+)
Zm00001d043311::3:195852922-195854923(+)
Zm00001d028753::1:45573983-45575984(-)
Zm00001d044254::3:223084234-223086235(+)
Zm00001d006631::2:213060132-213062133(+)
Zm00001d017895::5:209713777-209715778(-)
Zm00001d006153::2:199944249-199946250(-)
Zm00001d044669::3:234438634-234440635(+)
Zm00001d049789::4:44707979-44709980(-)
Zm00001d003848::2:62263259-62265260(-)
Zm00001d016442::5:162547541-162549542(-)
Zm00001d020387::7:110770829-110772830(-)
Zm00001d049141::4:17582810-17584811(-)
Zm00001d024861::10:91042797-91044798(+)
Zm00001d050922::4:131545986-131547987(-)
Zm00001d031743::1:200574949-200576950(-)
Zm00001d026331::10:143643754-143645755(-)
Zm00001d042523::3:170598468-170600469(-)
Zm00001d053265::4:223184856-223186857(+)
Zm00001d052697::4:197840354-197842355(-)
Zm00001d042961::3:184963095-184965096(+)
Zm00001d024839::10:90382933-90384934(+)
Zm00001d024874::10:91750839-91752840(+)
Zm00001d039318::3:1629649-1631650(-)
Zm00001d021610::7:158043027-158045028(+)
Zm00001d019808::7:63660713-63662714(-)
Zm00001d043067::3:188268041-188270042(-)
Zm00001d030809::1:161203730-161205731(-)
Zm00001d029667::1:81896111-81898112(-)
Zm00001d033170::1:252784462-252786463(-)
Zm00001d004764::2:137388617-137390618(-)
Zm00001d041124::3:99053051-99055052(+)
Zm00001d014254::5:38310795-38312796(+)
Zm00001d006801::2:217011896-217013897(+)
Zm00001d048151::9:150986159-150988160(-)
Zm00001d004941::2:149619082-149621083(-)
Zm00001d014401::5:44475220-44477221(-)
Zm00001d020989::7:139623517-139625518(-)
Zm00001d012984::5:2832632-2834633(-)
Zm00001d011622::8:156362841-156364842(+)
Zm00001d029077::1:57265705-57267706(-)
Zm00001d048318::9:154467690-154469691(-)
Zm00001d021270::7:147363206-147365207(+)
Zm00001d042373::3:163724651-163726652(-)
Zm00001d015817::5:123619007-123621008(+)
Zm00001d048515::9:157628762-157630763(+)
Zm00001d053401::4:230204888-230206889(-)
Zm00001d002098::2:5962615-5964616(+)
Zm00001d021639::7:158779472-158781473(+)
Zm00001d044770::9:1941183-1943184(+)
Zm00001d010579::8:120804860-120806861(+)
Zm00001d019515::7:39143773-39145774(+)
Zm00001d031460::1:191034458-191036459(-)
Zm00001d032703::1:235314563-235316564(+)
Zm00001d045373::9:20001093-20003094(-)
Zm00001d050336::4:82003412-82005413(+)
Zm00001d023566::10:10422814-10424815(-)
Zm00001d041693::3:133752810-133754811(-)
Zm00001d046200::9:71539198-71541199(+)
Zm00001d052308::4:186724695-186726696(-)
Zm00001d013571::5:14481010-14483011(-)
Zm00001d049125::4:16824192-16826193(-)
Zm00001d028785::1:46378031-46380032(+)
Zm00001d015066::5:73960058-73962059(+)
Zm00001d028704::1:43723717-43725718(-)
Zm00001d016474::5:163735780-163737781(+)
Zm00001d010092::8:99055377-99057378(-)
Zm00001d023544::10:9590922-9592923(+)
Zm00001d051625::4:164943142-164945143(+)
Zm00001d039363::3:2607705-2609706(+)
Zm00001d033503::1:264693290-264695291(-)
Zm00001d030207::1:113123863-113125864(-)
Zm00001d047404::9:129013123-129015124(+)
Zm00001d006293::2:203864034-203866035(-)
Zm00001d018790::7:5229693-5231694(+)
Zm00001d052602::4:194402727-194404728(+)
Zm00001d009244::8:46787362-46789363(+)
Zm00001d039224::6:173325483-173327484(+)
Zm00001d028597::1:40260337-40262338(-)
Zm00001d053572::4:234907066-234909067(-)
Zm00001d038807::6:164816584-164818585(-)
Zm00001d018367::5:219273376-219275377(+)
Zm00001d003504::2:46186076-46188077(+)
Zm00001d045680::9:32980294-32982295(+)
Zm00001d003957::2:72201529-72203530(-)
Zm00001d029191::1:61640955-61642956(+)
Zm00001d049023::4:12946568-12948569(-)
Zm00001d021363::7:149914556-149916557(+)
Zm00001d046595::9:97779932-97781933(-)
Zm00001d010198::8:103714123-103716124(-)
Zm00001d004500::2:115234896-115236897(+)
Zm00001d046482::9:91926079-91928080(-)
Zm00001d051016::4:137041729-137043730(+)
Zm00001d020097::7:91749643-91751644(+)
Zm00001d004417::2:110446842-110448843(+)
Zm00001d014030::5:29403182-29405183(+)
Zm00001d036946::6:106963688-106965689(-)
Zm00001d033866::1:276736549-276738550(+)
Zm00001d010038::8:96491501-96493502(-)
Zm00001d021221::7:146487760-146489761(+)
Zm00001d045155::9:14564162-14566163(-)
Zm00001d034462::1:293746254-293748255(-)
Zm00001d044111::3:219560661-219562662(-)
Zm00001d016934::5:180384454-180386455(-)
Zm00001d048691::4:3346841-3348842(+)
Zm00001d013546::5:14013698-14015699(-)
Zm00001d032397::1:225303625-225305626(-)
Zm00001d019083::7:15674132-15676133(+)
Zm00001d043498::3:201887185-201889186(+)
Zm00001d015748::5:115887239-115889240(-)
Zm00001d001984::2:3950711-3952712(+)
Zm00001d016374::5:159955379-159957380(+)
Zm00001d036708::6:98285542-98287543(-)
Zm00001d010246::8:105884125-105886126(+)
Zm00001d014882::5:66934799-66936800(+)
Zm00001d028774::1:46170308-46172309(+)
Zm00001d051924::4:174720062-174722063(-)
Zm00001d018615::7:1026298-1028299(-)
Zm00001d010431::8:114838277-114840278(+)
Zm00001d042183::3:155338424-155340425(-)
Zm00001d020702::7:129166700-129168701(-)
Zm00001d009115::8:37494226-37496227(+)
Zm00001d015445::5:90497601-90499602(-)
Zm00001d050836::4:125509229-125511230(+)
Zm00001d043159::3:190370843-190372844(-)
Zm00001d027846::1:15062532-15064533(-)
Zm00001d037944::6:142974210-142976211(-)
Zm00001d033370::1:260857229-260859230(-)
Zm00001d034393::1:291810670-291812671(-)
Zm00001d035871::6:57906016-57908017(-)
Zm00001d026280::10:142740670-142742671(+)
Zm00001d045550::9:26526094-26528095(+)
Zm00001d008591::8:13717969-13719970(+)
Zm00001d018429::5:220586715-220588716(+)
Zm00001d014239::5:37689645-37691646(-)
Zm00001d017953::5:210790015-210792016(-)
Zm00001d024835::10:90193869-90195870(+)
Zm00001d036469::6:89401642-89403643(+)
Zm00001d015451::5:91108599-91110600(-)
Zm00001d046812::9:106815404-106817405(-)
Zm00001d024886::10:92762579-92764580(-)
Zm00001d015559::5:97470368-97472369(+)
Zm00001d030009::1:98959014-98961015(+)
Zm00001d015242::5:80680274-80682275(-)
Zm00001d047481::9:131634359-131636360(-)
Zm00001d022276::7:174237358-174239359(+)
Zm00001d043903::3:213413565-213415566(-)
Zm00001d053524::4:233017449-233019450(+)
Zm00001d034168::1:285654868-285656869(-)
Zm00001d049384::4:28586701-28588702(+)
Zm00001d030542::1:142567689-142569690(+)
Zm00001d019562::7:42854795-42856796(-)
Zm00001d007313::2:227544545-227546546(-)
Zm00001d032311::1:221836738-221838739(-)
Zm00001d009014::8:30174910-30176911(-)
Zm00001d007775::2:239387384-239389385(+)
Zm00001d017644::5:202969946-202971947(-)
Zm00001d003533::2:47103686-47105687(+)
Zm00001d047923::9:145516600-145518601(+)
Zm00001d003846::2:61948402-61950403(-)
Zm00001d017000::5:182398565-182400566(+)
Zm00001d008992::8:29057560-29059561(+)
Zm00001d036784::6:100809745-100811746(-)
Zm00001d040481::3:46132357-46134358(+)
Zm00001d021442::7:152334336-152336337(+)
Zm00001d011299::8:146131002-146133003(-)
Zm00001d044666::3:234414896-234416897(+)
Zm00001d027618::1:9115167-9117168(-)
Zm00001d011475::8:151645194-151647195(-)
Zm00001d030640::1:150295413-150297414(-)
Zm00001d013240::5:6866632-6868633(+)
Zm00001d023223::10:822377-824378(+)
Zm00001d012766::8:180364933-180366934(-)
Zm00001d025781::10:129474544-129476545(-)
Zm00001d051908::4:174317507-174319508(+)
Zm00001d007718::2:238142056-238144057(+)
Zm00001d028047::1:21554635-21556636(-)
Zm00001d011503::8:152690330-152692331(+)
Zm00001d021248::7:146831565-146833566(-)
Zm00001d018595::7:182583-184584(-)
Zm00001d031575::1:195068334-195070335(-)
Zm00001d013954::5:26098011-26100012(-)
Zm00001d042778::3:179395940-179397941(+)
Zm00001d020609::7:124937361-124939362(-)
Zm00001d007447::2:231963271-231965272(-)
Zm00001d026636::10:149248362-149250363(+)
Zm00001d014967::5:70441023-70443024(+)
Zm00001d017595::5:201213515-201215516(-)
Zm00001d050293::4:79161510-79163511(-)
Zm00001d034124::1:284543454-284545455(-)
Zm00001d003903::2:66483517-66485518(+)
Zm00001d009404::8:63106343-63108344(-)
Zm00001d012199::8:170012467-170014468(-)
Zm00001d034651::1:298858115-298860116(-)
Zm00001d047235::9:123535221-123537222(-)
Zm00001d019857::7:70644088-70646089(+)
Zm00001d046645::9:100363663-100365664(+)
Zm00001d040501::3:47103651-47105652(+)
Zm00001d014205::5:36552628-36554629(-)
Zm00001d007026::2:220377217-220379218(-)
Zm00001d036138::6:74178077-74180078(+)
Zm00001d049217::4:21138356-21140357(-)
Zm00001d009600::8:72507836-72509837(-)
Zm00001d010143::8:101196076-101198077(-)
Zm00001d041692::3:133577955-133579956(-)
Zm00001d024679::10:83446637-83448638(-)
Zm00001d046381::9:85599471-85601472(+)
Zm00001d037492::6:127214763-127216764(-)
Zm00001d014584::5:54407545-54409546(+)
Zm00001d049045::4:13818644-13820645(-)
Zm00001d050166::4:70218952-70220953(-)
Zm00001d017401::5:194937359-194939360(-)
Zm00001d025588::10:123298413-123300414(+)
Zm00001d050359::4:83500357-83502358(-)
Zm00001d030364::1:126598706-126600707(-)
Zm00001d005912::2:192535766-192537767(-)
Zm00001d027335::1:3170812-3172813(+)
Zm00001d011087::8:138478000-138480001(-)
Zm00001d005392::2:172066941-172068942(-)
Zm00001d020901::7:136106631-136108632(+)
Zm00001d037977::6:143976848-143978849(-)
Zm00001d035540::6:31629371-31631372(-)
Zm00001d040985::3:88155451-88157452(+)
Zm00001d008713::8:17576925-17578926(-)
Zm00001d035463::6:28053620-28055621(+)
Zm00001d054042::4:245463713-245465714(+)
Zm00001d011431::8:150347404-150349405(-)
Zm00001d015221::5:80008023-80010024(+)
Zm00001d010584::8:120903481-120905482(+)
Zm00001d015006::5:72023125-72025126(-)
Zm00001d002778::2:22321160-22323161(+)
Zm00001d021295::7:148148106-148150107(-)
Zm00001d041824::3:139353725-139355726(+)
Zm00001d038712::6:163221923-163223924(-)
Zm00001d024212::10:56827254-56829255(+)
Zm00001d020506::7:119723807-119725808(+)
Zm00001d043599::3:204840405-204842406(-)
Zm00001d034970::6:386779-388780(+)
Zm00001d002000::2:4153903-4155904(-)
Zm00001d013831::5:21885862-21887863(+)
Zm00001d029336::1:66392559-66394560(-)
Zm00001d033788::1:273744274-273746275(+)
Zm00001d002320::2:10192080-10194081(-)
Zm00001d004048::2:78974138-78976139(-)
Zm00001d049372::4:28133426-28135427(+)
Zm00001d013828::5:21565163-21567164(-)
Zm00001d006183::2:200916994-200918995(-)
Zm00001d008810::8:21266161-21268162(-)
Zm00001d048783::4:5501094-5503095(-)
Zm00001d039306::3:1423334-1425335(+)
Zm00001d039029::6:168916819-168918820(+)
Zm00001d049715::4:41270299-41272300(+)
Zm00001d044216::3:222095400-222097401(-)
Zm00001d038091::6:147429906-147431907(+)
Zm00001d004557::2:117902093-117904094(+)
Zm00001d048454::9:156679029-156681030(-)
Zm00001d045729::9:35626907-35628908(-)
Zm00001d038411::6:156633074-156635075(+)
Zm00001d049295::4:24980332-24982333(+)
Zm00001d019497::7:37822696-37824697(-)
Zm00001d040303::3:36823341-36825342(-)
Zm00001d004509::2:115861338-115863339(-)
Zm00001d014585::5:54419900-54421901(-)
Zm00001d033369::1:260634202-260636203(-)
Zm00001d023366::10:4126719-4128720(+)
Zm00001d009681::8:75580072-75582073(-)
Zm00001d053782::4:240978603-240980604(+)
Zm00001d040203::3:31840172-31842173(+)
Zm00001d021822::7:163772602-163774603(-)
Zm00001d008233::8:2071029-2073030(-)
Zm00001d017370::5:193717136-193719137(+)
Zm00001d040166::3:30042116-30044117(+)
Zm00001d028184::1:25737043-25739044(-)
Zm00001d046611::9:98776952-98778953(-)
Zm00001d034935::1:306104224-306106225(-)
Zm00001d045312::9:18805132-18807133(-)
Zm00001d023246::10:1444095-1446096(+)
Zm00001d037530::6:128239024-128241025(+)
Zm00001d052453::4:190346607-190348608(-)
Zm00001d052718::4:198620167-198622168(+)
Zm00001d022321::7:175369650-175371651(+)
Zm00001d026434::10:145758930-145760931(-)
Zm00001d018728::7:3155187-3157188(-)
Zm00001d009122::8:37719525-37721526(-)
Zm00001d026239::10:141703834-141705835(+)
Zm00001d028903::1:50229898-50231899(+)
Zm00001d032321::1:222199911-222201912(+)
Zm00001d019245::7:23696735-23698736(+)
Zm00001d008460::8:9328109-9330110(+)
Zm00001d007312::2:227515288-227517289(-)
Zm00001d009597::8:72400203-72402204(-)
Zm00001d014391::5:44430677-44432678(-)
Zm00001d028233::1:27422151-27424152(-)
Zm00001d045124::9:13597015-13599016(+)
Zm00001d006230::2:202411473-202413474(-)
Zm00001d053261::4:222938667-222940668(+)
Zm00001d049664::4:39119822-39121823(+)
Zm00001d032156::1:214678412-214680413(-)
Zm00001d045538::9:25848770-25850771(-)
Zm00001d032529::1:229639590-229641591(-)
Zm00001d052231::4:184155709-184157710(-)
Zm00001d004768::2:137855739-137857740(-)
Zm00001d036651::6:96420451-96422452(+)
Zm00001d002313::2:10131838-10133839(-)
Zm00001d009626::8:73802933-73804934(+)
Zm00001d004279::2:99776394-99778395(+)
Zm00001d028980::1:53454348-53456349(-)
Zm00001d013999::5:28089420-28091421(-)
Zm00001d026197::10:140756197-140758198(+)
Zm00001d052033::4:176972129-176974130(-)
Zm00001d049936::4:53964763-53966764(-)
Zm00001d045127::9:13688643-13690644(-)
Zm00001d002479::2:13603288-13605289(+)
Zm00001d045627::9:29256935-29258936(+)
Zm00001d038650::6:161726343-161728344(-)
Zm00001d019267::7:24902036-24904037(+)
Zm00001d032250::1:218948576-218950577(-)
Zm00001d011122::8:139567354-139569355(+)
Zm00001d007302::2:227312081-227314082(+)
Zm00001d025620::10:124228210-124230211(+)
Zm00001d009150::8:39635850-39637851(-)
Zm00001d027691::1:11224716-11226717(-)
Zm00001d040493::3:46550823-46552824(+)
Zm00001d045133::9:13838041-13840042(+)
Zm00001d039978::3:21465248-21467249(+)
Zm00001d052832::4:202129642-202131643(+)
Zm00001d021918::7:165873633-165875634(+)
Zm00001d044351::3:225650981-225652982(+)
Zm00001d048161::9:151212577-151214578(+)
Zm00001d025128::10:105636867-105638868(+)
Zm00001d019693::7:51236011-51238012(-)
Zm00001d009287::8:52298911-52300912(+)
Zm00001d008380::8:6825823-6827824(-)
Zm00001d015170::5:78255874-78257875(-)
Zm00001d020383::7:110508255-110510256(-)
Zm00001d011041::8:137258414-137260415(+)
Zm00001d040462::3:44591235-44593236(+)
Zm00001d009789::8:81405251-81407252(-)
Zm00001d040423::3:42816164-42818165(+)
Zm00001d030553::1:143421968-143423969(-)
Zm00001d023733::10:17845174-17847175(+)
Zm00001d017248::5:190308343-190310344(-)
Zm00001d017096::5:185265828-185267829(+)
Zm00001d007443::2:231892670-231894671(+)
Zm00001d008432::8:8625913-8627914(-)
Zm00001d019679::7:50546646-50548647(+)
Zm00001d015520::5:95613108-95615109(+)
Zm00001d030340::1:123382243-123384244(+)
Zm00001d032040::1:210210869-210212870(-)
Zm00001d030581::1:146068253-146070254(+)
Zm00001d002828::2:24005572-24007573(-)
Zm00001d028515::1:37915104-37917105(+)
Zm00001d041870::3:141624872-141626873(-)
Zm00001d053718::4:239805828-239807829(+)
Zm00001d049858::4:48663250-48665251(+)
Zm00001d010621::8:122090886-122092887(-)
Zm00001d036178::6:75752003-75754004(+)
Zm00001d011478::8:151706737-151708738(-)
Zm00001d051866::4:172759023-172761024(+)
Zm00001d030940::1:168457626-168459627(-)
Zm00001d023373::10:4235419-4237420(+)
Zm00001d035439::6:25572724-25574725(-)
Zm00001d045598::9:28062829-28064830(-)
Zm00001d030223::1:114095776-114097777(-)
Zm00001d020670::7:127454839-127456840(+)
Zm00001d002791::2:22778284-22780285(+)
Zm00001d031432::1:190072130-190074131(+)
Zm00001d015853::5:126426264-126428265(-)
Zm00001d044931::9:7605714-7607715(-)
Zm00001d050438::4:88134946-88136947(+)
Zm00001d008890::8:24122176-24124177(+)
Zm00001d033347::1:259830688-259832689(-)
Zm00001d013895::5:24093055-24095056(-)
Zm00001d021490::7:153923118-153925119(-)
Zm00001d015538::5:96308940-96310941(-)
Zm00001d032980::1:245714499-245716500(-)
Zm00001d042746::3:178832520-178834521(-)
Zm00001d010648::8:122890426-122892427(-)
Zm00001d053010::4:208869047-208871048(+)
Zm00001d038536::6:159543124-159545125(-)
Zm00001d012836::5:970508-972509(-)
Zm00001d006439::2:208241516-208243517(-)
Zm00001d021532::7:155245134-155247135(+)
Zm00001d026642::10:149279678-149281679(-)
Zm00001d031583::1:195480442-195482443(+)
Zm00001d035607::6:36450065-36452066(-)
Zm00001d024567::10:78548546-78550547(-)
Zm00001d044674::3:234625704-234627705(-)
Zm00001d005406::2:173044165-173046166(+)
Zm00001d025951::10:134561579-134563580(+)
Zm00001d019124::7:18112901-18114902(-)
Zm00001d018013::5:212106247-212108248(-)
Zm00001d028033::1:20930140-20932141(-)
Zm00001d040968::3:85427561-85429562(-)
Zm00001d050297::4:79516716-79518717(-)
Zm00001d013745::5:19097998-19099999(+)
Zm00001d029288::1:64858351-64860352(-)
Zm00001d010834::8:129333942-129335943(-)
Zm00001d037446::6:125619371-125621372(-)
Zm00001d047667::9:138656191-138658192(-)
Zm00001d032016::1:209554212-209556213(-)
Zm00001d017187::5:188278797-188280798(+)
Zm00001d038599::6:160736171-160738172(-)
Zm00001d030333::1:122962352-122964353(+)
Zm00001d025297::10:113217000-113219001(-)
Zm00001d036933::6:106779956-106781957(-)
Zm00001d032042::1:210346635-210348636(-)
Zm00001d012221::8:170365425-170367426(+)
Zm00001d048501::9:157428789-157430790(-)
Zm00001d047562::9:135604010-135606011(+)
Zm00001d043110::3:189420698-189422699(-)
Zm00001d026485::10:146890121-146892122(-)
Zm00001d028083::1:22221065-22223066(-)
Zm00001d030870::1:164367796-164369797(-)
Zm00001d003006::2:29274427-29276428(+)
Zm00001d028527::1:38213980-38215981(+)
Zm00001d044552::3:231535243-231537244(+)
Zm00001d052910::4:204478838-204480839(-)
Zm00001d013568::5:14449539-14451540(+)
Zm00001d010401::8:112912585-112914586(+)
Zm00001d008314::8:4959594-4961595(+)
Zm00001d023815::10:23251977-23253978(-)
Zm00001d035215::6:10272233-10274234(+)
Zm00001d044110::3:219539766-219541767(+)
Zm00001d022259::7:173852581-173854582(-)
Zm00001d045488::9:24303982-24305983(-)
Zm00001d007054::2:220968284-220970285(-)
Zm00001d053283::4:223936514-223938515(-)
Zm00001d008887::8:24105076-24107077(+)
Zm00001d022216::7:172960653-172962654(-)
Zm00001d006274::2:203393919-203395920(+)
Zm00001d027313::1:2779641-2781642(+)
Zm00001d053095::4:213516111-213518112(-)
Zm00001d021529::7:155182393-155184394(+)
Zm00001d017134::5:186524159-186526160(+)
Zm00001d044318::3:225066204-225068205(+)
Zm00001d016783::5:175763478-175765479(+)
Zm00001d029604::1:78772819-78774820(-)
Zm00001d032359::1:223826840-223828841(+)
Zm00001d004599::2:121333831-121335832(+)
Zm00001d021347::7:149581124-149583125(+)
Zm00001d029511::1:73860255-73862256(+)
Zm00001d016905::5:179658184-179660185(-)
Zm00001d020364::7:109508953-109510954(-)
Zm00001d047153::9:120195332-120197333(-)
Zm00001d011430::8:150341691-150343692(-)
Zm00001d031580::1:195290256-195292257(+)
Zm00001d024810::10:88886061-88888062(+)
Zm00001d009288::8:52378482-52380483(-)
Zm00001d033295::1:257897523-257899524(+)
Zm00001d003878::2:64525038-64527039(+)
Zm00001d003368::2:41695564-41697565(+)
Zm00001d018713::7:3004646-3006647(-)
Zm00001d037916::6:141933012-141935013(-)
Zm00001d027706::1:11589666-11591667(-)
Zm00001d017872::5:209273317-209275318(+)
Zm00001d011792::8:161708594-161710595(-)
Zm00001d051167::4:146941099-146943100(+)
Zm00001d018616::7:1053585-1055586(+)
Zm00001d031514::1:192435160-192437161(+)
Zm00001d046827::9:107403826-107405827(+)
Zm00001d053351::4:227180798-227182799(-)
Zm00001d034463::1:293747500-293749501(+)
Zm00001d015789::5:119786098-119788099(-)
Zm00001d006094::2:197973215-197975216(-)
Zm00001d019006::7:12741047-12743048(-)
Zm00001d020329::7:106852341-106854342(+)
Zm00001d017139::5:186704798-186706799(+)
Zm00001d015212::5:79553002-79555003(+)
Zm00001d043062::3:187860542-187862543(-)
Zm00001d040650::3:56246324-56248325(-)
Zm00001d038204::6:151476700-151478701(+)
Zm00001d038252::6:152418568-152420569(+)
Zm00001d045025::9:10464879-10466880(+)
Zm00001d011152::8:140851841-140853842(+)
Zm00001d001960::2:3560450-3562451(-)
Zm00001d041095::3:97128713-97130714(-)
Zm00001d004105::2:83175330-83177331(-)
Zm00001d015000::5:71588303-71590304(+)
Zm00001d043083::3:188685579-188687580(+)
Zm00001d037551::6:129106264-129108265(+)
Zm00001d039491::3:5767859-5769860(-)
Zm00001d028780::1:46198827-46200828(+)
Zm00001d043502::3:202100926-202102927(-)
Zm00001d053775::4:240848136-240850137(+)
Zm00001d035444::6:25702443-25704444(-)
Zm00001d029289::1:64919068-64921069(-)
Zm00001d037876::6:140762130-140764131(-)
Zm00001d013417::5:10828502-10830503(-)
Zm00001d045397::9:20630173-20632174(-)
Zm00001d029396::1:68892310-68894311(-)
Zm00001d012975::5:2623439-2625440(+)
Zm00001d024248::10:59445949-59447950(-)
Zm00001d042481::3:169071691-169073692(-)
Zm00001d047833::9:142792420-142794421(-)
Zm00001d023732::10:17760819-17762820(-)
Zm00001d033457::1:263189516-263191517(+)
Zm00001d019803::7:62980983-62982984(+)
Zm00001d052333::4:187329313-187331314(+)
Zm00001d048432::9:156171470-156173471(+)
Zm00001d010061::8:97790988-97792989(-)
Zm00001d016064::5:142465885-142467886(+)
Zm00001d045899::9:46382350-46384351(-)
Zm00001d015887::5:129135927-129137928(-)
Zm00001d011775::8:161304592-161306593(-)
Zm00001d041484::3:123241202-123243203(+)
Zm00001d041402::3:116831651-116833652(-)
Zm00001d020811::7:133778432-133780433(-)
Zm00001d044136::3:220096851-220098852(+)
Zm00001d039119::6:170392860-170394861(+)
Zm00001d049615::4:37689208-37691209(-)
Zm00001d033579::1:267646753-267648754(+)
Zm00001d046735::9:103877229-103879230(+)
Zm00001d031349::1:187060338-187062339(-)
Zm00001d027757::1:12715888-12717889(-)
Zm00001d036026::6:66943466-66945467(-)
Zm00001d005479::2:175579717-175581718(-)
Zm00001d007929::2:243172503-243174504(-)
Zm00001d012845::5:1065030-1067031(+)
Zm00001d006493::2:209825156-209827157(-)
Zm00001d045958::9:49776466-49778467(-)
Zm00001d002992::2:28976227-28978228(-)
Zm00001d017238::5:190039921-190041922(+)
Zm00001d029546::1:75694510-75696511(+)
Zm00001d044457::3:228662557-228664558(+)
Zm00001d041186::3:103867966-103869967(-)
Zm00001d042920::3:183965679-183967680(-)
Zm00001d024563::10:78388695-78390696(+)
Zm00001d043666::3:206548831-206550832(-)
Zm00001d021867::7:164947483-164949484(+)
Zm00001d035757::6:45713756-45715757(+)
Zm00001d039467::3:5055782-5057783(+)
Zm00001d045971::9:50929131-50931132(+)
Zm00001d051843::4:171967779-171969780(-)
Zm00001d029451::1:71331131-71333132(-)
Zm00001d024904::10:94182316-94184317(-)
Zm00001d015747::5:115881489-115883490(+)
Zm00001d019265::7:24769601-24771602(+)
Zm00001d019627::7:46650025-46652026(-)
Zm00001d012336::8:172696235-172698236(+)
Zm00001d032225::1:217879832-217881833(+)
Zm00001d034636::1:298591073-298593074(+)
Zm00001d003214::2:36236977-36238978(+)
Zm00001d047853::9:143468049-143470050(+)
Zm00001d026544::10:147963146-147965147(+)
Zm00001d044978::9:9098780-9100781(+)
Zm00001d025589::10:123301590-123303591(+)
Zm00001d024516::10:75579463-75581464(+)
Zm00001d042154::3:153990174-153992175(-)
Zm00001d005679::2:183166469-183168470(-)
Zm00001d003983::2:73523641-73525642(+)
Zm00001d037195::6:115286793-115288794(+)
Zm00001d010520::8:118978275-118980276(-)
Zm00001d038189::6:150911949-150913950(+)
Zm00001d006884::2:218529416-218531417(+)
Zm00001d036328::6:84472789-84474790(+)
Zm00001d043411::3:199017732-199019733(+)
Zm00001d025413::10:117930567-117932568(-)
Zm00001d039267::3:836891-838892(+)
Zm00001d010532::8:119569790-119571791(+)
Zm00001d034082::1:283606245-283608246(-)
Zm00001d018937::7:9822829-9824830(-)
Zm00001d027837::1:14700715-14702716(+)
Zm00001d025848::10:131500443-131502444(-)
Zm00001d019191::7:21064581-21066582(-)
Zm00001d050393::4:85558922-85560923(+)
Zm00001d037367::6:123040042-123042043(-)
Zm00001d044480::3:229383203-229385204(-)
Zm00001d045405::9:20782988-20784989(+)
Zm00001d017544::5:199141519-199143520(-)
Zm00001d037628::6:132319160-132321161(+)
Zm00001d019463::7:35181628-35183629(-)
Zm00001d008518::8:11310619-11312620(-)
Zm00001d030106::1:106129014-106131015(-)
Zm00001d018012::5:211982281-211984282(-)
Zm00001d025888::10:133101483-133103484(-)
Zm00001d039677::3:11690959-11692960(-)
Zm00001d002415::2:12242485-12244486(-)
Zm00001d006373::2:205994735-205996736(+)
Zm00001d045500::9:24644934-24646935(+)
Zm00001d044458::3:228691265-228693266(+)
Zm00001d047872::9:143964501-143966502(-)
Zm00001d019659::7:48428159-48430160(+)
Zm00001d047837::9:142886569-142888570(-)
Zm00001d017070::5:184383319-184385320(+)
Zm00001d036165::6:75433889-75435890(+)
Zm00001d049671::4:39545602-39547603(+)
Zm00001d033541::1:266461160-266463161(+)
Zm00001d046468::9:91363829-91365830(+)
Zm00001d021844::7:164360890-164362891(-)
Zm00001d006098::2:198148044-198150045(-)
Zm00001d003202::2:35511428-35513429(+)
Zm00001d007943::2:243524231-243526232(+)
Zm00001d029417::1:69623280-69625281(+)
Zm00001d038521::6:159135159-159137160(+)
Zm00001d032098::1:212612366-212614367(+)
Zm00001d023656::10:13777974-13779975(+)
Zm00001d024982::10:97881023-97883024(+)
Zm00001d045967::9:50658526-50660527(-)
Zm00001d025118::10:105208929-105210930(-)
Zm00001d015927::5:131792818-131794819(+)
Zm00001d024611::10:80310885-80312886(-)
Zm00001d004806::2:140440496-140442497(+)
Zm00001d002644::2:18025676-18027677(-)
Zm00001d024751::10:86087799-86089800(+)
Zm00001d021635::7:158754647-158756648(-)
Zm00001d053094::4:213445591-213447592(+)
Zm00001d037829::6:138951400-138953401(+)
Zm00001d053975::4:244517765-244519766(-)
Zm00001d030398::1:129225922-129227923(+)
Zm00001d051242::4:150077365-150079366(-)
Zm00001d028419::1:34326864-34328865(+)
Zm00001d020808::7:133515657-133517658(+)
Zm00001d042284::3:158787825-158789826(+)
Zm00001d028330::1:31039988-31041989(+)
Zm00001d019111::7:17264720-17266721(-)
Zm00001d002272::2:9187738-9189739(+)
Zm00001d028271::1:28755103-28757104(-)
Zm00001d026580::10:148341585-148343586(+)
Zm00001d042226::3:156831597-156833598(-)
Zm00001d023839::10:23897078-23899079(+)
Zm00001d046864::9:108495903-108497904(-)
Zm00001d047271::9:124917161-124919162(-)
Zm00001d019327::7:27982723-27984724(+)
Zm00001d046534::9:94417568-94419569(-)
Zm00001d006002::2:195070552-195072553(+)
Zm00001d030037::1:101378532-101380533(-)
Zm00001d013252::5:7136751-7138752(+)
Zm00001d045876::9:45288564-45290565(-)
Zm00001d038300::6:153810854-153812855(-)
Zm00001d035715::6:42376577-42378578(-)
Zm00001d049042::4:13681054-13683055(+)
Zm00001d026575::10:148252708-148254709(-)
Zm00001d028011::1:20290274-20292275(+)
Zm00001d031488::1:191773534-191775535(+)
Zm00001d029031::1:55370315-55372316(+)
Zm00001d050145::4:69075108-69077109(-)
Zm00001d036179::6:75758809-75760810(+)
Zm00001d041055::3:93409870-93411871(+)
Zm00001d012595::8:177030939-177032940(-)
Zm00001d011073::8:138087117-138089118(+)
Zm00001d009555::8:70019409-70021410(-)
Zm00001d018812::7:5869622-5871623(+)
Zm00001d002155::2:6877006-6879007(-)
Zm00001d035797::6:50382670-50384671(+)
Zm00001d038931::6:167235924-167237925(-)
Zm00001d005365::2:171085118-171087119(-)
Zm00001d042619::3:174094653-174096654(-)
Zm00001d007210::2:224790418-224792419(-)
Zm00001d038968::6:167935665-167937666(+)
Zm00001d011580::8:154910540-154912541(-)
Zm00001d027740::1:12441120-12443121(+)
Zm00001d016659::5:171620572-171622573(-)
Zm00001d022479::7:178452302-178454303(+)
Zm00001d038916::6:166895282-166897283(-)
Zm00001d032714::1:235876487-235878488(-)
Zm00001d042507::3:170095927-170097928(+)
Zm00001d012395::8:173524889-173526890(+)
Zm00001d009883::8:87299877-87301878(+)
Zm00001d015926::5:131719333-131721334(+)
Zm00001d043839::3:211456517-211458518(+)
Zm00001d014772::5:62614329-62616330(+)
Zm00001d029703::1:83192904-83194905(-)
Zm00001d048552::9:158535970-158537971(+)
Zm00001d007146::2:223324563-223326564(+)
Zm00001d021976::7:167422022-167424023(+)
Zm00001d027859::1:15501161-15503162(-)
Zm00001d039196::6:172326591-172328592(+)
Zm00001d030593::1:147204542-147206543(+)
Zm00001d018104::5:214354040-214356041(+)
Zm00001d040795::3:66299100-66301101(+)
Zm00001d024960::10:96938140-96940141(-)
Zm00001d003935::2:70121007-70123008(+)
Zm00001d019345::7:28903362-28905363(+)
Zm00001d010608::8:121800179-121802180(-)
Zm00001d022455::7:178068326-178070327(-)
Zm00001d034867::1:304248517-304250518(+)
Zm00001d053662::4:238374489-238376490(+)
Zm00001d001945::2:3373732-3375733(-)
Zm00001d008489::8:10005741-10007742(-)
Zm00001d007379::2:230224641-230226642(+)
Zm00001d047843::9:143116021-143118022(-)
Zm00001d036293::6:82194415-82196416(-)
Zm00001d048658::4:2821330-2823331(+)
Zm00001d024666::10:82753796-82755797(-)
Zm00001d036530::6:91285261-91287262(-)
Zm00001d016491::5:164557125-164559126(-)
Zm00001d038954::6:167631581-167633582(-)
Zm00001d005030::2:154829503-154831504(+)
Zm00001d022603::7:180894347-180896348(-)
Zm00001d035352::6:22885013-22887014(-)
Zm00001d036025::6:66929497-66931498(-)
Zm00001d014508::5:50804742-50806743(-)
Zm00001d034109::1:284174836-284176837(+)
Zm00001d005941::2:193485412-193487413(+)
Zm00001d033957::1:279608994-279610995(-)
Zm00001d010585::8:121018814-121020815(-)
Zm00001d004831::2:142067077-142069078(+)
Zm00001d020590::7:123887542-123889543(-)
Zm00001d040760::3:64058248-64060249(-)
Zm00001d040679::3:57621066-57623067(+)
Zm00001d008178::8:564637-566638(-)
Zm00001d019844::7:68695817-68697818(+)
Zm00001d008266::8:3526057-3528058(+)
Zm00001d035136::6:6618617-6620618(+)
Zm00001d039043::6:169165839-169167840(-)
Zm00001d025893::10:133217263-133219264(+)
Zm00001d033821::1:274771843-274773844(+)
Zm00001d050121::4:67399132-67401133(+)
Zm00001d042567::3:172186635-172188636(-)
Zm00001d038271::6:152899043-152901044(+)
Zm00001d038170::6:150416643-150418644(+)
Zm00001d053223::4:220784639-220786640(+)
Zm00001d025437::10:118685884-118687885(-)
Zm00001d016167::5:148253460-148255461(-)
Zm00001d018639::7:1412959-1414960(+)
Zm00001d036404::6:86987891-86989892(-)
Zm00001d030603::1:147912100-147914101(+)
Zm00001d021365::7:150026879-150028880(-)
Zm00001d029972::1:97091220-97093221(+)
Zm00001d005432::2:173780386-173782387(+)
Zm00001d017985::5:211399589-211401590(+)
Zm00001d025268::10:111865958-111867959(+)
Zm00001d051778::4:169304161-169306162(+)
Zm00001d035656::6:39270021-39272022(+)
Zm00001d043307::3:195677645-195679646(+)
Zm00001d025739::10:128020107-128022108(+)
Zm00001d053710::4:239669051-239671052(-)
Zm00001d020213::7:100363847-100365848(-)
Zm00001d010023::8:95609747-95611748(-)
Zm00001d050942::4:132806814-132808815(+)
Zm00001d021122::7:143283346-143285347(-)
Zm00001d054016::4:245186133-245188134(+)
Zm00001d044766::9:1856258-1858259(+)
Zm00001d014811::5:63964587-63966588(+)
Zm00001d040820::3:67929063-67931064(+)
Zm00001d037000::6:108694579-108696580(-)
Zm00001d036098::6:72198623-72200624(-)
Zm00001d039047::6:169238625-169240626(-)
Zm00001d049690::4:40426465-40428466(+)
Zm00001d015944::5:133070079-133072080(+)
Zm00001d010511::8:118580398-118582399(+)
Zm00001d028249::1:27995034-27997035(-)
Zm00001d017931::5:210260876-210262877(+)
Zm00001d035878::6:58269534-58271535(+)
Zm00001d040466::3:44984045-44986046(+)
Zm00001d048860::4:6577683-6579684(-)
Zm00001d041449::3:120549110-120551111(-)
Zm00001d028308::1:29987613-29989614(-)
Zm00001d007227::2:225205532-225207533(+)
Zm00001d013709::5:18226540-18228541(-)
Zm00001d042793::3:179900137-179902138(-)
Zm00001d043325::3:196558358-196560359(+)
Zm00001d053124::4:214605717-214607718(+)
Zm00001d025798::10:129881014-129883015(-)
Zm00001d039323::3:1837546-1839547(+)
Zm00001d017593::5:201048342-201050343(-)
Zm00001d044378::3:226468343-226470344(+)
Zm00001d028579::1:39744723-39746724(+)
Zm00001d029053::1:56212808-56214809(+)
Zm00001d005361::2:171064173-171066174(-)
Zm00001d002474::2:13571712-13573713(-)
Zm00001d015936::5:132742550-132744551(+)
Zm00001d043444::3:200354206-200356207(-)
Zm00001d031395::1:188814531-188816532(+)
Zm00001d018093::5:214082460-214084461(-)
Zm00001d023564::10:10308975-10310976(-)
Zm00001d019230::7:23065088-23067089(-)
Zm00001d022501::7:178947214-178949215(-)
Zm00001d030678::1:152666350-152668351(+)
Zm00001d020178::7:97688496-97690497(+)
Zm00001d034423::1:292610908-292612909(+)
Zm00001d043505::3:202185126-202187127(+)
Zm00001d018207::5:216596324-216598325(+)
Zm00001d041508::3:124923181-124925182(-)
Zm00001d013193::5:6176169-6178170(-)
Zm00001d052108::4:179886087-179888088(+)
Zm00001d044083::3:218521715-218523716(+)
Zm00001d007195::2:224442010-224444011(+)
Zm00001d014252::5:38186107-38188108(+)
Zm00001d018598::7:411618-413619(+)
Zm00001d045576::9:27085897-27087898(+)
Zm00001d008578::8:13457965-13459966(+)
Zm00001d024933::10:95592933-95594934(-)
Zm00001d028721::1:44339122-44341123(+)
Zm00001d002835::2:24246831-24248832(+)
Zm00001d012511::8:175866345-175868346(-)
Zm00001d016080::5:143353813-143355814(-)
Zm00001d019489::7:36793023-36795024(-)
Zm00001d035312::6:20658037-20660038(+)
Zm00001d024744::10:85870748-85872749(+)
Zm00001d035561::6:33192020-33194021(+)
Zm00001d026103::10:138513870-138515871(-)
Zm00001d047491::9:132257930-132259931(+)
Zm00001d053442::4:231581188-231583189(+)
Zm00001d033898::1:277880378-277882379(+)
Zm00001d049354::4:27734435-27736436(+)
Zm00001d011444::8:150556098-150558099(-)
Zm00001d013753::5:19358708-19360709(-)
Zm00001d032838::1:239721849-239723850(+)
Zm00001d048547::9:158516238-158518239(+)
Zm00001d029412::1:69430284-69432285(-)
Zm00001d046761::9:104737263-104739264(+)
Zm00001d006027::2:195559967-195561968(+)
Zm00001d052939::4:205517344-205519345(-)
Zm00001d048564::9:158843560-158845561(-)
Zm00001d016956::5:181171772-181173773(+)
Zm00001d045954::9:49596459-49598460(-)
Zm00001d040865::3:73283115-73285116(-)
Zm00001d039926::3:19728987-19730988(-)
Zm00001d035519::6:30806239-30808240(+)
Zm00001d032942::1:244209891-244211892(-)
Zm00001d048715::4:4118392-4120393(-)
Zm00001d038525::6:159274682-159276683(-)
Zm00001d039245::3:473148-475149(+)
Zm00001d043088::3:188902309-188904310(-)
Zm00001d054011::4:245088717-245090718(+)
Zm00001d014376::5:43557234-43559235(-)
Zm00001d049729::4:41736017-41738018(-)
Zm00001d009129::8:38542553-38544554(+)
Zm00001d037448::6:125638260-125640261(+)
Zm00001d027385::1:4117196-4119197(+)
Zm00001d020202::7:98959006-98961007(-)
Zm00001d043320::3:196437347-196439348(+)
Zm00001d043797::3:210376539-210378540(+)
Zm00001d031700::1:198831748-198833749(+)
Zm00001d035704::6:41835084-41837085(+)
Zm00001d021095::7:142662227-142664228(-)
Zm00001d020980::7:138701630-138703631(-)
Zm00001d047329::9:126697996-126699997(-)
Zm00001d033982::1:280029492-280031493(+)
Zm00001d029818::1:88462487-88464488(-)
Zm00001d014687::5:59024481-59026482(-)
Zm00001d035350::6:22775071-22777072(-)
Zm00001d037438::6:125412758-125414759(+)
Zm00001d042050::3:148700325-148702326(+)
Zm00001d046571::9:96439501-96441502(-)
Zm00001d045787::9:39205535-39207536(-)
Zm00001d015481::5:92809680-92811681(+)
Zm00001d030191::1:112124483-112126484(+)
Zm00001d037228::6:116838044-116840045(+)
Zm00001d011166::8:141515673-141517674(+)
Zm00001d018057::5:213286884-213288885(+)
Zm00001d040468::3:45118536-45120537(+)
Zm00001d037474::6:126461909-126463910(-)
Zm00001d032588::1:231395123-231397124(+)
Zm00001d053660::4:238368559-238370560(-)
Zm00001d053331::4:226419086-226421087(+)
```
