## Supplementary material for "A comprehensive map of preferentially located motifs reveals distinct proximal *cis*-regulatory elements in plants": TATATTA_containing_gene_set.txt

```
#Occurences of TATATTA between 13 and 26 (positions relative to the transcription start site)
#360 sequences with TATATTA in this interval
#1.43% of the sequences in promoter set with TATATTA (set with 25199 sequences)
Zm00001d030639::1:150132894-150134895(-)
Zm00001d008460::8:9328109-9330110(+)
Zm00001d036026::6:66943466-66945467(-)
Zm00001d042284::3:158787825-158789826(+)
Zm00001d013083::5:4459781-4461782(+)
Zm00001d047481::9:131634359-131636360(-)
Zm00001d024029::10:38043241-38045242(-)
Zm00001d048151::9:150986159-150988160(-)
Zm00001d004831::2:142067077-142069078(+)
Zm00001d033568::1:267324479-267326480(-)
Zm00001d043502::3:202100926-202102927(-)
Zm00001d048715::4:4118392-4120393(-)
Zm00001d027335::1:3170812-3172813(+)
Zm00001d036611::6:94245043-94247044(+)
Zm00001d040624::3:54718342-54720343(-)
Zm00001d042097::3:150612736-150614737(+)
Zm00001d027850::1:15155417-15157418(+)
Zm00001d014347::5:42130403-42132404(+)
Zm00001d024960::10:96938140-96940141(-)
Zm00001d024886::10:92762579-92764580(-)
Zm00001d014391::5:44430677-44432678(-)
Zm00001d020209::7:100247062-100249063(-)
Zm00001d034701::1:300248511-300250512(-)
Zm00001d035833::6:54110457-54112458(+)
Zm00001d021363::7:149914556-149916557(+)
Zm00001d007677::2:237291177-237293178(+)
Zm00001d047920::9:145456665-145458666(-)
Zm00001d014772::5:62614329-62616330(+)
Zm00001d049619::4:37786104-37788105(-)
Zm00001d024083::10:42506236-42508237(+)
Zm00001d022501::7:178947214-178949215(-)
Zm00001d045152::9:14489270-14491271(+)
Zm00001d020097::7:91749643-91751644(+)
Zm00001d044839::9:4688269-4690270(+)
Zm00001d041914::3:143310825-143312826(+)
Zm00001d041801::3:138811022-138813023(-)
Zm00001d040468::3:45118536-45120537(+)
Zm00001d033579::1:267646753-267648754(+)
Zm00001d030037::1:101378532-101380533(-)
Zm00001d042154::3:153990174-153992175(-)
Zm00001d029373::1:67972712-67974713(-)
Zm00001d023292::10:2235929-2237930(+)
Zm00001d026516::10:147461269-147463270(+)
Zm00001d016956::5:181171772-181173773(+)
Zm00001d037427::6:125222560-125224561(-)
Zm00001d040865::3:73283115-73285116(-)
Zm00001d035713::6:42068498-42070499(-)
Zm00001d027314::1:2811416-2813417(-)
Zm00001d038897::6:166667662-166669663(+)
Zm00001d014254::5:38310795-38312796(+)
Zm00001d046864::9:108495903-108497904(-)
Zm00001d003648::2:51949505-51951506(-)
Zm00001d019111::7:17264720-17266721(-)
Zm00001d037000::6:108694579-108696580(-)
Zm00001d024861::10:91042797-91044798(+)
Zm00001d038536::6:159543124-159545125(-)
Zm00001d035607::6:36450065-36452066(-)
Zm00001d023732::10:17760819-17762820(-)
Zm00001d028040::1:21292496-21294497(+)
Zm00001d045598::9:28062829-28064830(-)
Zm00001d012867::5:1365141-1367142(+)
Zm00001d020989::7:139623517-139625518(-)
Zm00001d037474::6:126461909-126463910(-)
Zm00001d034623::1:298185165-298187166(-)
Zm00001d050166::4:70218952-70220953(-)
Zm00001d035647::6:38174220-38176221(-)
Zm00001d011955::8:165138989-165140990(-)
Zm00001d014191::5:35765516-35767517(+)
Zm00001d024666::10:82753796-82755797(-)
Zm00001d046827::9:107403826-107405827(+)
Zm00001d040567::3:50464638-50466639(-)
Zm00001d038319::6:154337541-154339542(+)
Zm00001d039947::3:20214642-20216643(+)
Zm00001d018790::7:5229693-5231694(+)
Zm00001d026318::10:143502275-143504276(+)
Zm00001d004941::2:149619082-149621083(-)
Zm00001d051521::4:161218050-161220051(+)
Zm00001d009597::8:72400203-72402204(-)
Zm00001d014909::5:67869664-67871665(-)
Zm00001d006153::2:199944249-199946250(-)
Zm00001d029125::1:59068930-59070931(+)
Zm00001d007227::2:225205532-225207533(+)
Zm00001d040652::3:56428092-56430093(+)
Zm00001d037537::6:128613331-128615332(-)
Zm00001d042402::3:164919386-164921387(+)
Zm00001d043839::3:211456517-211458518(+)
Zm00001d011585::8:155019347-155021348(-)
Zm00001d005124::2:159691786-159693787(-)
Zm00001d021626::7:158453980-158455981(-)
Zm00001d045899::9:46382350-46384351(-)
Zm00001d053702::4:239557033-239559034(-)
Zm00001d011355::8:147964972-147966973(+)
Zm00001d028527::1:38213980-38215981(+)
Zm00001d011152::8:140851841-140853842(+)
Zm00001d028064::1:21884188-21886189(-)
Zm00001d053225::4:220845432-220847433(-)
Zm00001d004885::2:146494848-146496849(+)
Zm00001d030940::1:168457626-168459627(-)
Zm00001d038204::6:151476700-151478701(+)
Zm00001d013546::5:14013698-14015699(-)
Zm00001d017620::5:201986522-201988523(-)
Zm00001d009122::8:37719525-37721526(-)
Zm00001d007071::2:221448421-221450422(+)
Zm00001d050336::4:82003412-82005413(+)
Zm00001d045787::9:39205535-39207536(-)
Zm00001d013895::5:24093055-24095056(-)
Zm00001d049141::4:17582810-17584811(-)
Zm00001d046813::9:106815408-106817409(-)
Zm00001d012603::8:177062875-177064876(+)
Zm00001d044770::9:1941183-1943184(+)
Zm00001d020404::7:111768458-111770459(+)
Zm00001d008398::8:7256817-7258818(-)
Zm00001d027259::1:687982-689983(+)
Zm00001d009150::8:39635850-39637851(-)
Zm00001d004509::2:115861338-115863339(-)
Zm00001d021270::7:147363206-147365207(+)
Zm00001d043067::3:188268041-188270042(-)
Zm00001d025824::10:130918239-130920240(-)
Zm00001d039047::6:169238625-169240626(-)
Zm00001d036179::6:75758809-75760810(+)
Zm00001d011166::8:141515673-141517674(+)
Zm00001d028698::1:43438025-43440026(+)
Zm00001d034651::1:298858115-298860116(-)
Zm00001d012180::8:169617207-169619208(+)
Zm00001d005406::2:173044165-173046166(+)
Zm00001d002835::2:24246831-24248832(+)
Zm00001d016698::5:172856241-172858242(-)
Zm00001d045970::9:50871767-50873768(+)
Zm00001d028562::1:39214125-39216126(+)
Zm00001d042442::3:167611893-167613894(-)
Zm00001d046200::9:71539198-71541199(+)
Zm00001d031460::1:191034458-191036459(-)
Zm00001d023733::10:17845174-17847175(+)
Zm00001d029668::1:81915590-81917591(-)
Zm00001d038091::6:147429906-147431907(+)
Zm00001d046611::9:98776952-98778953(-)
Zm00001d032321::1:222199911-222201912(+)
Zm00001d038411::6:156633074-156635075(+)
Zm00001d008322::8:5180573-5182574(-)
Zm00001d051843::4:171967779-171969780(-)
Zm00001d023815::10:23251977-23253978(-)
Zm00001d043489::3:201662808-201664809(+)
Zm00001d024395::10:68728373-68730374(+)
Zm00001d053095::4:213516111-213518112(-)
Zm00001d015394::5:88149802-88151803(-)
Zm00001d007775::2:239387384-239389385(+)
Zm00001d041692::3:133577955-133579956(-)
Zm00001d030009::1:98959014-98961015(+)
Zm00001d033094::1:250116612-250118613(+)
Zm00001d008376::8:6703560-6705561(+)
Zm00001d016149::5:147040170-147042171(+)
Zm00001d028704::1:43723717-43725718(-)
Zm00001d006493::2:209825156-209827157(-)
Zm00001d019335::7:28399380-28401381(+)
Zm00001d032359::1:223826840-223828841(+)
Zm00001d040160::3:29675381-29677382(-)
Zm00001d034935::1:306104224-306106225(-)
Zm00001d012508::8:175599235-175601236(+)
Zm00001d013193::5:6176169-6178170(-)
Zm00001d032529::1:229639590-229641591(-)
Zm00001d048877::4:6910801-6912802(-)
Zm00001d009931::8:90451515-90453516(-)
Zm00001d020383::7:110508255-110510256(-)
Zm00001d020938::7:137231425-137233426(+)
Zm00001d028330::1:31039988-31041989(+)
Zm00001d040245::3:33491013-33493014(-)
Zm00001d040968::3:85427561-85429562(-)
Zm00001d030581::1:146068253-146070254(+)
Zm00001d027943::1:18046724-18048725(-)
Zm00001d044572::3:232047106-232049107(-)
Zm00001d048515::9:157628762-157630763(+)
Zm00001d049295::4:24980332-24982333(+)
Zm00001d019679::7:50546646-50548647(+)
Zm00001d016204::5:150389773-150391774(+)
Zm00001d028083::1:22221065-22223066(-)
Zm00001d027892::1:16848094-16850095(-)
Zm00001d051571::4:163131713-163133714(-)
Zm00001d020717::7:129915442-129917443(+)
Zm00001d014640::5:56942250-56944251(-)
Zm00001d052404::4:189189502-189191503(-)
Zm00001d036230::6:78257944-78259945(-)
Zm00001d034867::1:304248517-304250518(+)
Zm00001d049449::4:30669024-30671025(-)
Zm00001d023846::10:24406097-24408098(+)
Zm00001d037628::6:132319160-132321161(+)
Zm00001d041013::3:90295550-90297551(+)
Zm00001d036700::6:98072953-98074954(+)
Zm00001d014585::5:54419900-54421901(-)
Zm00001d035226::6:15066454-15068455(+)
Zm00001d015335::5:85072440-85074441(+)
Zm00001d038521::6:159135159-159137160(+)
Zm00001d028216::1:26775730-26777731(-)
Zm00001d017692::5:204452860-204454861(-)
Zm00001d012322::8:172401900-172403901(+)
Zm00001d047667::9:138656191-138658192(-)
Zm00001d008225::8:1783518-1785519(+)
Zm00001d029396::1:68892310-68894311(-)
Zm00001d036098::6:72198623-72200624(-)
Zm00001d048432::9:156171470-156173471(+)
Zm00001d051812::4:170327985-170329986(-)
Zm00001d017595::5:201213515-201215516(-)
Zm00001d014687::5:59024481-59026482(-)
Zm00001d040985::3:88155451-88157452(+)
Zm00001d051242::4:150077365-150079366(-)
Zm00001d020483::7:118399583-118401584(+)
Zm00001d020140::7:95439671-95441672(+)
Zm00001d049936::4:53964763-53966764(-)
Zm00001d003269::2:38421576-38423577(-)
Zm00001d012199::8:170012467-170014468(-)
Zm00001d025998::10:135691627-135693628(-)
Zm00001d003066::2:31032505-31034506(+)
Zm00001d053234::4:221209508-221211509(+)
Zm00001d021822::7:163772602-163774603(-)
Zm00001d038170::6:150416643-150418644(+)
Zm00001d050922::4:131545986-131547987(-)
Zm00001d041514::3:125125909-125127910(-)
Zm00001d006861::2:218039854-218041855(+)
Zm00001d040760::3:64058248-64060249(-)
Zm00001d039224::6:173325483-173327484(+)
Zm00001d046824::9:107369137-107371138(-)
Zm00001d014252::5:38186107-38188108(+)
Zm00001d025346::10:115023566-115025567(+)
Zm00001d047833::9:142792420-142794421(-)
Zm00001d030809::1:161203730-161205731(-)
Zm00001d053094::4:213445591-213447592(+)
Zm00001d002791::2:22778284-22780285(+)
Zm00001d041139::3:99822100-99824101(-)
Zm00001d050297::4:79516716-79518717(-)
Zm00001d021295::7:148148106-148150107(-)
Zm00001d045971::9:50929131-50931132(+)
Zm00001d032197::1:216769528-216771529(+)
Zm00001d041007::3:89969631-89971632(-)
Zm00001d009287::8:52298911-52300912(+)
Zm00001d034346::1:290278167-290280168(+)
Zm00001d038148::6:149402236-149404237(+)
Zm00001d015481::5:92809680-92811681(+)
Zm00001d046812::9:106815404-106817405(-)
Zm00001d017401::5:194937359-194939360(-)
Zm00001d029818::1:88462487-88464488(-)
Zm00001d035574::6:34420438-34422439(+)
Zm00001d009327::8:56286577-56288578(-)
Zm00001d045133::9:13838041-13840042(+)
Zm00001d046381::9:85599471-85601472(+)
Zm00001d006183::2:200916994-200918995(-)
Zm00001d044378::3:226468343-226470344(+)
Zm00001d035519::6:30806239-30808240(+)
Zm00001d036530::6:91285261-91287262(-)
Zm00001d041707::3:134155397-134157398(-)
Zm00001d001945::2:3373732-3375733(-)
Zm00001d018812::7:5869622-5871623(+)
Zm00001d017134::5:186524159-186526160(+)
Zm00001d012707::8:179036661-179038662(-)
Zm00001d047837::9:142886569-142888570(-)
Zm00001d030103::1:105861446-105863447(+)
Zm00001d038954::6:167631581-167633582(-)
Zm00001d006208::2:201884553-201886554(+)
Zm00001d035715::6:42376577-42378578(-)
Zm00001d026103::10:138513870-138515871(-)
Zm00001d013918::5:24817035-24819036(-)
Zm00001d044111::3:219560661-219562662(-)
Zm00001d025848::10:131500443-131502444(-)
Zm00001d037464::6:126136129-126138130(-)
Zm00001d016474::5:163735780-163737781(+)
Zm00001d048161::9:151212577-151214578(+)
Zm00001d043146::3:190112197-190114198(-)
Zm00001d010834::8:129333942-129335943(-)
Zm00001d011775::8:161304592-161306593(-)
Zm00001d021864::7:164878626-164880627(+)
Zm00001d017363::5:193669204-193671205(+)
Zm00001d033457::1:263189516-263191517(+)
Zm00001d013831::5:21885862-21887863(+)
Zm00001d041402::3:116831651-116833652(-)
Zm00001d005432::2:173780386-173782387(+)
Zm00001d025413::10:117930567-117932568(-)
Zm00001d021635::7:158754647-158756648(-)
Zm00001d052231::4:184155709-184157710(-)
Zm00001d053257::4:222753933-222755934(+)
Zm00001d005030::2:154829503-154831504(+)
Zm00001d016990::5:182158364-182160365(-)
Zm00001d044766::9:1856258-1858259(+)
Zm00001d028011::1:20290274-20292275(+)
Zm00001d004279::2:99776394-99778395(+)
Zm00001d040573::3:50778469-50780470(-)
Zm00001d025739::10:128020107-128022108(+)
Zm00001d029205::1:62292310-62294311(+)
Zm00001d042713::3:178071423-178073424(-)
Zm00001d040820::3:67929063-67931064(+)
Zm00001d004557::2:117902093-117904094(+)
Zm00001d052602::4:194402727-194404728(+)
Zm00001d030398::1:129225922-129227923(+)
Zm00001d031395::1:188814531-188816532(+)
Zm00001d012511::8:175866345-175868346(-)
Zm00001d037446::6:125619371-125621372(-)
Zm00001d052922::4:204946938-204948939(-)
Zm00001d048410::9:155784625-155786626(+)
Zm00001d031326::1:186053217-186055218(+)
Zm00001d002272::2:9187738-9189739(+)
Zm00001d043808::3:210746082-210748083(-)
Zm00001d018207::5:216596324-216598325(+)
Zm00001d005324::2:169617508-169619509(+)
Zm00001d018031::5:212484806-212486807(-)
Zm00001d048944::4:10374566-10376567(+)
Zm00001d007447::2:231963271-231965272(-)
Zm00001d019345::7:28903362-28905363(+)
Zm00001d037448::6:125638260-125640261(+)
Zm00001d014882::5:66934799-66936800(+)
Zm00001d042217::3:156521382-156523383(+)
Zm00001d021976::7:167422022-167424023(+)
Zm00001d027837::1:14700715-14702716(+)
Zm00001d027932::1:17928003-17930004(+)
Zm00001d002447::2:12899051-12901052(+)
Zm00001d049715::4:41270299-41272300(+)
Zm00001d016442::5:162547541-162549542(-)
Zm00001d004417::2:110446842-110448843(+)
Zm00001d039677::3:11690959-11692960(-)
Zm00001d037034::6:109809347-109811348(+)
Zm00001d029667::1:81896111-81898112(-)
Zm00001d043302::3:195191133-195193134(-)
Zm00001d017096::5:185265828-185267829(+)
Zm00001d039956::3:20566789-20568790(+)
Zm00001d051866::4:172759023-172761024(+)
Zm00001d030640::1:150295413-150297414(-)
Zm00001d047546::9:134871989-134873990(+)
Zm00001d012509::8:175624375-175626376(-)
Zm00001d039491::3:5767859-5769860(-)
Zm00001d010038::8:96491501-96493502(-)
Zm00001d032040::1:210210869-210212870(-)
Zm00001d025268::10:111865958-111867959(+)
Zm00001d026544::10:147963146-147965147(+)
Zm00001d047211::9:122169540-122171541(+)
Zm00001d045488::9:24303982-24305983(-)
Zm00001d018595::7:182583-184584(-)
Zm00001d048906::4:7643059-7645060(+)
Zm00001d042226::3:156831597-156833598(-)
Zm00001d038267::6:152767996-152769997(-)
Zm00001d007781::2:239482992-239484993(-)
Zm00001d010584::8:120903481-120905482(+)
Zm00001d035871::6:57906016-57908017(-)
Zm00001d008591::8:13717969-13719970(+)
Zm00001d004764::2:137388617-137390618(-)
Zm00001d049075::4:14907669-14909670(-)
Zm00001d005240::2:165390065-165392066(+)
Zm00001d039696::3:12333772-12335773(+)
Zm00001d034249::1:287871914-287873915(+)
Zm00001d035606::6:36435051-36437052(-)
Zm00001d036025::6:66929497-66931498(-)
Zm00001d014205::5:36552628-36554629(-)
Zm00001d052656::4:196027839-196029840(+)
Zm00001d008890::8:24122176-24124177(+)
Zm00001d044351::3:225650981-225652982(+)
Zm00001d009883::8:87299877-87301878(+)
Zm00001d030106::1:106129014-106131015(-)
Zm00001d042778::3:179395940-179397941(+)
Zm00001d041508::3:124923181-124925182(-)
Zm00001d024941::10:96014468-96016469(+)
Zm00001d028597::1:40260337-40262338(-)
Zm00001d022289::7:174557799-174559800(+)
Zm00001d010629::8:122276782-122278783(+)
Zm00001d046501::9:92850826-92852827(+)
Zm00001d008986::8:28667294-28669295(+)
```
