## Supplementary material for "A comprehensive map of preferentially located motifs reveals distinct proximal *cis*-regulatory elements in plants": TATATTAA_containing_gene_set.txt

```
#Occurences of TATATTAA between 6 and 29 (positions relative to the transcription start site)
#172 sequences with TATATTAA in this interval
#0.68% of the sequences in promoter set with TATATTAA (set with 25199 sequences)
Zm00001d050922::4:131545986-131547987(-)
Zm00001d051521::4:161218050-161220051(+)
Zm00001d019659::7:48428159-48430160(+)
Zm00001d008986::8:28667294-28669295(+)
Zm00001d028527::1:38213980-38215981(+)
Zm00001d003626::2:50873746-50875747(+)
Zm00001d014252::5:38186107-38188108(+)
Zm00001d040133::3:28853781-28855782(-)
Zm00001d046381::9:85599471-85601472(+)
Zm00001d042154::3:153990174-153992175(-)
Zm00001d038870::6:166161049-166163050(-)
Zm00001d020483::7:118399583-118401584(+)
Zm00001d037537::6:128613331-128615332(-)
Zm00001d010667::8:123640408-123642409(+)
Zm00001d045133::9:13838041-13840042(+)
Zm00001d041455::3:121301398-121303399(-)
Zm00001d031209::1:182294452-182296453(-)
Zm00001d040760::3:64058248-64060249(-)
Zm00001d038521::6:159135159-159137160(+)
Zm00001d049690::4:40426465-40428466(+)
Zm00001d005658::2:182515517-182517518(-)
Zm00001d034701::1:300248511-300250512(-)
Zm00001d005579::2:179321520-179323521(+)
Zm00001d051571::4:163131713-163133714(-)
Zm00001d003846::2:61948402-61950403(-)
Zm00001d046864::9:108495903-108497904(-)
Zm00001d043067::3:188268041-188270042(-)
Zm00001d020209::7:100247062-100249063(-)
Zm00001d013895::5:24093055-24095056(-)
Zm00001d048715::4:4118392-4120393(-)
Zm00001d011193::8:142601185-142603186(+)
Zm00001d025297::10:113217000-113219001(-)
Zm00001d015926::5:131719333-131721334(+)
Zm00001d025128::10:105636867-105638868(+)
Zm00001d028130::1:23627123-23629124(+)
Zm00001d028083::1:22221065-22223066(-)
Zm00001d021295::7:148148106-148150107(-)
Zm00001d019335::7:28399380-28401381(+)
Zm00001d020140::7:95439671-95441672(+)
Zm00001d043599::3:204840405-204842406(-)
Zm00001d047481::9:131634359-131636360(-)
Zm00001d028308::1:29987613-29989614(-)
Zm00001d015887::5:129135927-129137928(-)
Zm00001d008628::8:15227621-15229622(-)
Zm00001d038411::6:156633074-156635075(+)
Zm00001d014640::5:56942250-56944251(-)
Zm00001d050336::4:82003412-82005413(+)
Zm00001d033094::1:250116612-250118613(+)
Zm00001d045787::9:39205535-39207536(-)
Zm00001d008460::8:9328109-9330110(+)
Zm00001d031037::1:174656312-174658313(+)
Zm00001d010584::8:120903481-120905482(+)
Zm00001d049254::4:22960066-22962067(-)
Zm00001d029373::1:67972712-67974713(-)
Zm00001d053765::4:240695479-240697480(+)
Zm00001d019679::7:50546646-50548647(+)
Zm00001d009327::8:56286577-56288578(-)
Zm00001d033579::1:267646753-267648754(+)
Zm00001d036026::6:66943466-66945467(-)
Zm00001d027706::1:11589666-11591667(-)
Zm00001d037448::6:125638260-125640261(+)
Zm00001d023815::10:23251977-23253978(-)
Zm00001d021976::7:167422022-167424023(+)
Zm00001d011585::8:155019347-155021348(-)
Zm00001d035715::6:42376577-42378578(-)
Zm00001d034608::1:297742653-297744654(+)
Zm00001d048432::9:156171470-156173471(+)
Zm00001d016442::5:162547541-162549542(-)
Zm00001d052785::4:200789446-200791447(+)
Zm00001d035713::6:42068498-42070499(-)
Zm00001d008663::8:16418030-16420031(-)
Zm00001d034559::1:296318576-296320577(-)
Zm00001d020404::7:111768458-111770459(+)
Zm00001d043110::3:189420698-189422699(-)
Zm00001d037916::6:141933012-141935013(-)
Zm00001d042284::3:158787825-158789826(+)
Zm00001d051812::4:170327985-170329986(-)
Zm00001d001945::2:3373732-3375733(-)
Zm00001d005432::2:173780386-173782387(+)
Zm00001d004764::2:137388617-137390618(-)
Zm00001d016988::5:182120409-182122410(-)
Zm00001d025824::10:130918239-130920240(-)
Zm00001d040968::3:85427561-85429562(-)
Zm00001d035647::6:38174220-38176221(-)
Zm00001d010246::8:105884125-105886126(+)
Zm00001d016204::5:150389773-150391774(+)
Zm00001d024874::10:91750839-91752840(+)
Zm00001d045954::9:49596459-49598460(-)
Zm00001d005240::2:165390065-165392066(+)
Zm00001d019345::7:28903362-28905363(+)
Zm00001d046501::9:92850826-92852827(+)
Zm00001d041007::3:89969631-89971632(-)
Zm00001d016956::5:181171772-181173773(+)
Zm00001d017096::5:185265828-185267829(+)
Zm00001d007677::2:237291177-237293178(+)
Zm00001d044378::3:226468343-226470344(+)
Zm00001d031460::1:191034458-191036459(-)
Zm00001d011152::8:140851841-140853842(+)
Zm00001d008225::8:1783518-1785519(+)
Zm00001d017620::5:201986522-201988523(-)
Zm00001d039740::3:13455980-13457981(+)
Zm00001d030809::1:161203730-161205731(-)
Zm00001d042217::3:156521382-156523383(+)
Zm00001d035226::6:15066454-15068455(+)
Zm00001d011166::8:141515673-141517674(+)
Zm00001d024029::10:38043241-38045242(-)
Zm00001d041013::3:90295550-90297551(+)
Zm00001d014205::5:36552628-36554629(-)
Zm00001d008713::8:17576925-17578926(-)
Zm00001d027335::1:3170812-3172813(+)
Zm00001d042226::3:156831597-156833598(-)
Zm00001d016474::5:163735780-163737781(+)
Zm00001d051843::4:171967779-171969780(-)
Zm00001d010834::8:129333942-129335943(-)
Zm00001d014391::5:44430677-44432678(-)
Zm00001d035797::6:50382670-50384671(+)
Zm00001d047211::9:122169540-122171541(+)
Zm00001d038091::6:147429906-147431907(+)
Zm00001d037427::6:125222560-125224561(-)
Zm00001d036404::6:86987891-86989892(-)
Zm00001d018607::7:741288-743289(-)
Zm00001d049715::4:41270299-41272300(+)
Zm00001d042713::3:178071423-178073424(-)
Zm00001d021864::7:164878626-164880627(+)
Zm00001d023846::10:24406097-24408098(+)
Zm00001d034651::1:298858115-298860116(-)
Zm00001d005124::2:159691786-159693787(-)
Zm00001d052602::4:194402727-194404728(+)
Zm00001d015481::5:92809680-92811681(+)
Zm00001d014585::5:54419900-54421901(-)
Zm00001d006183::2:200916994-200918995(-)
Zm00001d019111::7:17264720-17266721(-)
Zm00001d033684::1:271168180-271170181(+)
Zm00001d040652::3:56428092-56430093(+)
Zm00001d025998::10:135691627-135693628(-)
Zm00001d013445::5:11751830-11753831(-)
Zm00001d030106::1:106129014-106131015(-)
Zm00001d009883::8:87299877-87301878(+)
Zm00001d035215::6:10272233-10274234(+)
Zm00001d050166::4:70218952-70220953(-)
Zm00001d012867::5:1365141-1367142(+)
Zm00001d009287::8:52298911-52300912(+)
Zm00001d024666::10:82753796-82755797(-)
Zm00001d014191::5:35765516-35767517(+)
Zm00001d043808::3:210746082-210748083(-)
Zm00001d034623::1:298185165-298187166(-)
Zm00001d037395::6:124283717-124285718(-)
Zm00001d027850::1:15155417-15157418(+)
Zm00001d032666::1:233658382-233660383(-)
Zm00001d020068::7:89720633-89722634(+)
Zm00001d004831::2:142067077-142069078(+)
Zm00001d051866::4:172759023-172761024(+)
Zm00001d042920::3:183965679-183967680(-)
Zm00001d021270::7:147363206-147365207(+)
Zm00001d021867::7:164947483-164949484(+)
Zm00001d041449::3:120549110-120551111(-)
Zm00001d009931::8:90451515-90453516(-)
Zm00001d049075::4:14907669-14909670(-)
Zm00001d032197::1:216769528-216771529(+)
Zm00001d048161::9:151212577-151214578(+)
Zm00001d038536::6:159543124-159545125(-)
Zm00001d042402::3:164919386-164921387(+)
Zm00001d042442::3:167611893-167613894(-)
Zm00001d012836::5:970508-972509(-)
Zm00001d011049::8:137406022-137408023(+)
Zm00001d021822::7:163772602-163774603(-)
Zm00001d022289::7:174557799-174559800(+)
Zm00001d012511::8:175866345-175868346(-)
Zm00001d026306::10:143269898-143271899(+)
Zm00001d005030::2:154829503-154831504(+)
Zm00001d004885::2:146494848-146496849(+)
Zm00001d050836::4:125509229-125511230(+)
```
