## Supplementary material for "A comprehensive map of preferentially located motifs reveals distinct proximal *cis*-regulatory elements in plants": TATATTAC_containing_gene_set.txt

```
#Occurences of TATATTAC between -12 and 55 (positions relative to the transcription start site)
#161 sequences with TATATTAC in this interval
#0.64% of the sequences in promoter set with TATATTAC (set with 25199 sequences)
Zm00001d041663::3:132595714-132597715(-)
Zm00001d043171::3:190535117-190537118(-)
Zm00001d030290::1:119839287-119841288(+)
Zm00001d006493::2:209825156-209827157(-)
Zm00001d017692::5:204452860-204454861(-)
Zm00001d048877::4:6910801-6912802(-)
Zm00001d026039::10:136646291-136648292(-)
Zm00001d018207::5:216596324-216598325(+)
Zm00001d039926::3:19728987-19730988(-)
Zm00001d028774::1:46170308-46172309(+)
Zm00001d032714::1:235876487-235878488(-)
Zm00001d018237::5:217161771-217163772(+)
Zm00001d007929::2:243172503-243174504(-)
Zm00001d044351::3:225650981-225652982(+)
Zm00001d048515::9:157628762-157630763(+)
Zm00001d025551::10:122025529-122027530(-)
Zm00001d005313::2:169270702-169272703(-)
Zm00001d050534::4:97670651-97672652(-)
Zm00001d027259::1:687982-689983(+)
Zm00001d017376::5:193827588-193829589(+)
Zm00001d020989::7:139623517-139625518(-)
Zm00001d010610::8:121825386-121827387(-)
Zm00001d036230::6:78257944-78259945(-)
Zm00001d020202::7:98959006-98961007(-)
Zm00001d029099::1:58010243-58012244(+)
Zm00001d025453::10:119059326-119061327(+)
Zm00001d005760::2:186870522-186872523(+)
Zm00001d038496::6:158592449-158594450(+)
Zm00001d037446::6:125619371-125621372(-)
Zm00001d032359::1:223826840-223828841(+)
Zm00001d041458::3:121468549-121470550(-)
Zm00001d030166::1:110000560-110002561(+)
Zm00001d053286::4:224094711-224096712(+)
Zm00001d030581::1:146068253-146070254(+)
Zm00001d018517::5:222358609-222360610(-)
Zm00001d030037::1:101378532-101380533(-)
Zm00001d018616::7:1053585-1055586(+)
Zm00001d034423::1:292610908-292612909(+)
Zm00001d022590::7:180543184-180545185(-)
Zm00001d044572::3:232047106-232049107(-)
Zm00001d036998::6:108627637-108629638(-)
Zm00001d009774::8:80506827-80508828(+)
Zm00001d012466::8:175045135-175047136(-)
Zm00001d015025::5:72693688-72695689(-)
Zm00001d043489::3:201662808-201664809(+)
Zm00001d038204::6:151476700-151478701(+)
Zm00001d014443::5:47268376-47270377(+)
Zm00001d040933::3:80409698-80411699(-)
Zm00001d010038::8:96491501-96493502(-)
Zm00001d018459::5:221175041-221177042(+)
Zm00001d034867::1:304248517-304250518(+)
Zm00001d022638::7:181988078-181990079(-)
Zm00001d004509::2:115861338-115863339(-)
Zm00001d041590::3:128633078-128635079(-)
Zm00001d011384::8:149203542-149205543(+)
Zm00001d045233::9:16742140-16744141(+)
Zm00001d004172::2:89174702-89176703(-)
Zm00001d006801::2:217011896-217013897(+)
Zm00001d019534::7:40692723-40694724(+)
Zm00001d021497::7:154120045-154122046(-)
Zm00001d011955::8:165138989-165140990(-)
Zm00001d043142::3:190036542-190038543(-)
Zm00001d002340::2:10602990-10604991(-)
Zm00001d021347::7:149581124-149583125(+)
Zm00001d049619::4:37786104-37788105(-)
Zm00001d008322::8:5180573-5182574(-)
Zm00001d024248::10:59445949-59447950(-)
Zm00001d007373::2:230075332-230077333(+)
Zm00001d038404::6:156393400-156395401(+)
Zm00001d024861::10:91042797-91044798(+)
Zm00001d010592::8:121235152-121237153(-)
Zm00001d002939::2:27523449-27525450(-)
Zm00001d040417::3:42396797-42398798(+)
Zm00001d043989::3:215687850-215689851(+)
Zm00001d029968::1:96899387-96901388(+)
Zm00001d053257::4:222753933-222755934(+)
Zm00001d027918::1:17614629-17616630(-)
Zm00001d052749::4:199666076-199668077(-)
Zm00001d007361::2:229699928-229701929(-)
Zm00001d037000::6:108694579-108696580(-)
Zm00001d017849::5:208731510-208733511(+)
Zm00001d039758::3:14140699-14142700(-)
Zm00001d006448::2:208516908-208518909(+)
Zm00001d047920::9:145456665-145458666(-)
Zm00001d025557::10:122325015-122327016(-)
Zm00001d012789::8:181006841-181008842(+)
Zm00001d025023::10:100053957-100055958(+)
Zm00001d023544::10:9590922-9592923(+)
Zm00001d009524::8:68945900-68947901(-)
Zm00001d035833::6:54110457-54112458(+)
Zm00001d016742::5:174748963-174750964(-)
Zm00001d024068::10:41311662-41313663(+)
Zm00001d035871::6:57906016-57908017(-)
Zm00001d005324::2:169617508-169619509(+)
Zm00001d039043::6:169165839-169167840(-)
Zm00001d041693::3:133752810-133754811(-)
Zm00001d032658::1:233388404-233390405(-)
Zm00001d018615::7:1026298-1028299(-)
Zm00001d048503::9:157462500-157464501(+)
Zm00001d021763::7:162635024-162637025(+)
Zm00001d049157::4:18293745-18295746(+)
Zm00001d004866::2:145448000-145450001(-)
Zm00001d009288::8:52378482-52380483(-)
Zm00001d020502::7:119517677-119519678(-)
Zm00001d035405::6:24543578-24545579(+)
Zm00001d028687::1:43081783-43083784(+)
Zm00001d040160::3:29675381-29677382(-)
Zm00001d030683::1:152854104-152856105(-)
Zm00001d019331::7:28125887-28127888(-)
Zm00001d041887::3:142422057-142424058(+)
Zm00001d043302::3:195191133-195193134(-)
Zm00001d012180::8:169617207-169619208(+)
Zm00001d026318::10:143502275-143504276(+)
Zm00001d043505::3:202185126-202187127(+)
Zm00001d016814::5:177039556-177041557(+)
Zm00001d051167::4:146941099-146943100(+)
Zm00001d016006::5:138920917-138922918(-)
Zm00001d053200::4:219512811-219514812(-)
Zm00001d040468::3:45118536-45120537(+)
Zm00001d044184::3:221304222-221306223(-)
Zm00001d048502::9:157463592-157465593(-)
Zm00001d044129::3:219978457-219980458(+)
Zm00001d035889::6:58508067-58510068(+)
Zm00001d042778::3:179395940-179397941(+)
Zm00001d020308::7:105094854-105096855(-)
Zm00001d034196::1:286306526-286308527(+)
Zm00001d007447::2:231963271-231965272(-)
Zm00001d051242::4:150077365-150079366(-)
Zm00001d045495::9:24434348-24436349(+)
Zm00001d003504::2:46186076-46188077(+)
Zm00001d033055::1:248798271-248800272(-)
Zm00001d036784::6:100809745-100811746(-)
Zm00001d035303::6:20254276-20256277(-)
Zm00001d029261::1:63989559-63991560(+)
Zm00001d020533::7:121240590-121242591(-)
Zm00001d036764::6:100073197-100075198(+)
Zm00001d048944::4:10374566-10376567(+)
Zm00001d004143::2:86092214-86094215(+)
Zm00001d013723::5:18590210-18592211(+)
Zm00001d021635::7:158754647-158756648(-)
Zm00001d035270::6:18859080-18861081(-)
Zm00001d009813::8:82668723-82670724(-)
Zm00001d043612::3:205154099-205156100(-)
Zm00001d032291::1:220515051-220517052(-)
Zm00001d034936::1:306096114-306098115(+)
Zm00001d040693::3:58564701-58566702(-)
Zm00001d015335::5:85072440-85074441(+)
Zm00001d044839::9:4688269-4690270(+)
Zm00001d004481::2:114557137-114559138(-)
Zm00001d045884::9:45475459-45477460(+)
Zm00001d053197::4:219376537-219378538(-)
Zm00001d026516::10:147461269-147463270(+)
Zm00001d016728::5:174372039-174374040(-)
Zm00001d002679::2:19082718-19084719(+)
Zm00001d005288::2:167727302-167729303(+)
Zm00001d043540::3:203329748-203331749(-)
Zm00001d018790::7:5229693-5231694(+)
Zm00001d052308::4:186724695-186726696(-)
Zm00001d043062::3:187860542-187862543(-)
Zm00001d025799::10:129945974-129947975(-)
Zm00001d040624::3:54718342-54720343(-)
```
