## Supplementary material for "A comprehensive map of preferentially located motifs reveals distinct proximal *cis*-regulatory elements in plants": TATATTAT_containing_gene_set.txt

```
#Occurences of TATATTAT between 9 and 26 (positions relative to the transcription start site)
#236 sequences with TATATTAT in this interval
#0.94% of the sequences in promoter set with TATATTAT (set with 25199 sequences)
Zm00001d036530::6:91285261-91287262(-)
Zm00001d029205::1:62292310-62294311(+)
Zm00001d014882::5:66934799-66936800(+)
Zm00001d021976::7:167422022-167424023(+)
Zm00001d033579::1:267646753-267648754(+)
Zm00001d005030::2:154829503-154831504(+)
Zm00001d034249::1:287871914-287873915(+)
Zm00001d041914::3:143310825-143312826(+)
Zm00001d053234::4:221209508-221211509(+)
Zm00001d003269::2:38421576-38423577(-)
Zm00001d029818::1:88462487-88464488(-)
Zm00001d017401::5:194937359-194939360(-)
Zm00001d002791::2:22778284-22780285(+)
Zm00001d002583::2:15997116-15999117(-)
Zm00001d037628::6:132319160-132321161(+)
Zm00001d047211::9:122169540-122171541(+)
Zm00001d028987::1:53747321-53749322(+)
Zm00001d050297::4:79516716-79518717(-)
Zm00001d048906::4:7643059-7645060(+)
Zm00001d013193::5:6176169-6178170(-)
Zm00001d009122::8:37719525-37721526(-)
Zm00001d046381::9:85599471-85601472(+)
Zm00001d013546::5:14013698-14015699(-)
Zm00001d004279::2:99776394-99778395(+)
Zm00001d035797::6:50382670-50384671(+)
Zm00001d038319::6:154337541-154339542(+)
Zm00001d038148::6:149402236-149404237(+)
Zm00001d037507::6:127632499-127634500(-)
Zm00001d018812::7:5869622-5871623(+)
Zm00001d009883::8:87299877-87301878(+)
Zm00001d007781::2:239482992-239484993(-)
Zm00001d015394::5:88149802-88151803(-)
Zm00001d029125::1:59068930-59070931(+)
Zm00001d045598::9:28062829-28064830(-)
Zm00001d009150::8:39635850-39637851(-)
Zm00001d015944::5:133070079-133072080(+)
Zm00001d013831::5:21885862-21887863(+)
Zm00001d040820::3:67929063-67931064(+)
Zm00001d002751::2:21493003-21495004(-)
Zm00001d003066::2:31032505-31034506(+)
Zm00001d052602::4:194402727-194404728(+)
Zm00001d014687::5:59024481-59026482(-)
Zm00001d018615::7:1026298-1028299(-)
Zm00001d040985::3:88155451-88157452(+)
Zm00001d035226::6:15066454-15068455(+)
Zm00001d025437::10:118685884-118687885(-)
Zm00001d016491::5:164557125-164559126(-)
Zm00001d005432::2:173780386-173782387(+)
Zm00001d026103::10:138513870-138515871(-)
Zm00001d053283::4:223936514-223938515(-)
Zm00001d046813::9:106815408-106817409(-)
Zm00001d048151::9:150986159-150988160(-)
Zm00001d019335::7:28399380-28401381(+)
Zm00001d030103::1:105861446-105863447(+)
Zm00001d024874::10:91750839-91752840(+)
Zm00001d023733::10:17845174-17847175(+)
Zm00001d051521::4:161218050-161220051(+)
Zm00001d018713::7:3004646-3006647(-)
Zm00001d035704::6:41835084-41837085(+)
Zm00001d029667::1:81896111-81898112(-)
Zm00001d004885::2:146494848-146496849(+)
Zm00001d028083::1:22221065-22223066(-)
Zm00001d052656::4:196027839-196029840(+)
Zm00001d041013::3:90295550-90297551(+)
Zm00001d025888::10:133101483-133103484(-)
Zm00001d024886::10:92762579-92764580(-)
Zm00001d046611::9:98776952-98778953(-)
Zm00001d040245::3:33491013-33493014(-)
Zm00001d006861::2:218039854-218041855(+)
Zm00001d015444::5:90486213-90488214(+)
Zm00001d005240::2:165390065-165392066(+)
Zm00001d020209::7:100247062-100249063(-)
Zm00001d008460::8:9328109-9330110(+)
Zm00001d012199::8:170012467-170014468(-)
Zm00001d053094::4:213445591-213447592(+)
Zm00001d041139::3:99822100-99824101(-)
Zm00001d037034::6:109809347-109811348(+)
Zm00001d047006::9:115029757-115031758(-)
Zm00001d014772::5:62614329-62616330(+)
Zm00001d027837::1:14700715-14702716(+)
Zm00001d009931::8:90451515-90453516(-)
Zm00001d030009::1:98959014-98961015(+)
Zm00001d039196::6:172326591-172328592(+)
Zm00001d004557::2:117902093-117904094(+)
Zm00001d044111::3:219560661-219562662(-)
Zm00001d025739::10:128020107-128022108(+)
Zm00001d035607::6:36450065-36452066(-)
Zm00001d014909::5:67869664-67871665(-)
Zm00001d012322::8:172401900-172403901(+)
Zm00001d024395::10:68728373-68730374(+)
Zm00001d004764::2:137388617-137390618(-)
Zm00001d038897::6:166667662-166669663(+)
Zm00001d024083::10:42506236-42508237(+)
Zm00001d028330::1:31039988-31041989(+)
Zm00001d053702::4:239557033-239559034(-)
Zm00001d044351::3:225650981-225652982(+)
Zm00001d041007::3:89969631-89971632(-)
Zm00001d004941::2:149619082-149621083(-)
Zm00001d030809::1:161203730-161205731(-)
Zm00001d011355::8:147964972-147966973(+)
Zm00001d009327::8:56286577-56288578(-)
Zm00001d030940::1:168457626-168459627(-)
Zm00001d012508::8:175599235-175601236(+)
Zm00001d026544::10:147963146-147965147(+)
Zm00001d049075::4:14907669-14909670(-)
Zm00001d052231::4:184155709-184157710(-)
Zm00001d027932::1:17928003-17930004(+)
Zm00001d041707::3:134155397-134157398(-)
Zm00001d008591::8:13717969-13719970(+)
Zm00001d040865::3:73283115-73285116(-)
Zm00001d028704::1:43723717-43725718(-)
Zm00001d049936::4:53964763-53966764(-)
Zm00001d039047::6:169238625-169240626(-)
Zm00001d042402::3:164919386-164921387(+)
Zm00001d007443::2:231892670-231894671(+)
Zm00001d028698::1:43438025-43440026(+)
Zm00001d034935::1:306104224-306106225(-)
Zm00001d036025::6:66929497-66931498(-)
Zm00001d035606::6:36435051-36437052(-)
Zm00001d037395::6:124283717-124285718(-)
Zm00001d035519::6:30806239-30808240(+)
Zm00001d051062::4:140041172-140043173(-)
Zm00001d002835::2:24246831-24248832(+)
Zm00001d007071::2:221448421-221450422(+)
Zm00001d040133::3:28853781-28855782(-)
Zm00001d029396::1:68892310-68894311(-)
Zm00001d052404::4:189189502-189191503(-)
Zm00001d028040::1:21292496-21294497(+)
Zm00001d008890::8:24122176-24124177(+)
Zm00001d048410::9:155784625-155786626(+)
Zm00001d045971::9:50929131-50931132(+)
Zm00001d019659::7:48428159-48430160(+)
Zm00001d045970::9:50871767-50873768(+)
Zm00001d031078::1:176205398-176207399(-)
Zm00001d026516::10:147461269-147463270(+)
Zm00001d021626::7:158453980-158455981(-)
Zm00001d017363::5:193669204-193671205(+)
Zm00001d004831::2:142067077-142069078(+)
Zm00001d040567::3:50464638-50466639(-)
Zm00001d042097::3:150612736-150614737(+)
Zm00001d039956::3:20566789-20568790(+)
Zm00001d020717::7:129915442-129917443(+)
Zm00001d025848::10:131500443-131502444(-)
Zm00001d036098::6:72198623-72200624(-)
Zm00001d043502::3:202100926-202102927(-)
Zm00001d025346::10:115023566-115025567(+)
Zm00001d049141::4:17582810-17584811(-)
Zm00001d050438::4:88134946-88136947(+)
Zm00001d049449::4:30669024-30671025(-)
Zm00001d011152::8:140851841-140853842(+)
Zm00001d007210::2:224790418-224792419(-)
Zm00001d035647::6:38174220-38176221(-)
Zm00001d022501::7:178947214-178949215(-)
Zm00001d036700::6:98072953-98074954(+)
Zm00001d014254::5:38310795-38312796(+)
Zm00001d018595::7:182583-184584(-)
Zm00001d020383::7:110508255-110510256(-)
Zm00001d045152::9:14489270-14491271(+)
Zm00001d006208::2:201884553-201886554(+)
Zm00001d046824::9:107369137-107371138(-)
Zm00001d030398::1:129225922-129227923(+)
Zm00001d004417::2:110446842-110448843(+)
Zm00001d042154::3:153990174-153992175(-)
Zm00001d047329::9:126697996-126699997(-)
Zm00001d025268::10:111865958-111867959(+)
Zm00001d043146::3:190112197-190114198(-)
Zm00001d040968::3:85427561-85429562(-)
Zm00001d019679::7:50546646-50548647(+)
Zm00001d030106::1:106129014-106131015(-)
Zm00001d028597::1:40260337-40262338(-)
Zm00001d053225::4:220845432-220847433(-)
Zm00001d048454::9:156679029-156681030(-)
Zm00001d038267::6:152767996-152769997(-)
Zm00001d014347::5:42130403-42132404(+)
Zm00001d045133::9:13838041-13840042(+)
Zm00001d008986::8:28667294-28669295(+)
Zm00001d002272::2:9187738-9189739(+)
Zm00001d037464::6:126136129-126138130(-)
Zm00001d007447::2:231963271-231965272(-)
Zm00001d039491::3:5767859-5769860(-)
Zm00001d046812::9:106815404-106817405(-)
Zm00001d013083::5:4459781-4461782(+)
Zm00001d049254::4:22960066-22962067(-)
Zm00001d013215::5:6635747-6637748(-)
Zm00001d046864::9:108495903-108497904(-)
Zm00001d020404::7:111768458-111770459(+)
Zm00001d043839::3:211456517-211458518(+)
Zm00001d027943::1:18046724-18048725(-)
Zm00001d044855::9:5308026-5310027(+)
Zm00001d039224::6:173325483-173327484(+)
Zm00001d002435::2:12597835-12599836(-)
Zm00001d032040::1:210210869-210212870(-)
Zm00001d039947::3:20214642-20216643(+)
Zm00001d020097::7:91749643-91751644(+)
Zm00001d006153::2:199944249-199946250(-)
Zm00001d019111::7:17264720-17266721(-)
Zm00001d009597::8:72400203-72402204(-)
Zm00001d050836::4:125509229-125511230(+)
Zm00001d040468::3:45118536-45120537(+)
Zm00001d028184::1:25737043-25739044(-)
Zm00001d031395::1:188814531-188816532(+)
Zm00001d030640::1:150295413-150297414(-)
Zm00001d052922::4:204946938-204948939(-)
Zm00001d045899::9:46382350-46384351(-)
Zm00001d015887::5:129135927-129137928(-)
Zm00001d016149::5:147040170-147042171(+)
Zm00001d032912::1:242970724-242972725(+)
Zm00001d011775::8:161304592-161306593(-)
Zm00001d018031::5:212484806-212486807(-)
Zm00001d044124::3:219879871-219881872(+)
Zm00001d047667::9:138656191-138658192(-)
Zm00001d024960::10:96938140-96940141(-)
Zm00001d043898::3:213264244-213266245(+)
Zm00001d037474::6:126461909-126463910(-)
Zm00001d030639::1:150132894-150134895(-)
Zm00001d050916::4:130733271-130735272(+)
Zm00001d020506::7:119723807-119725808(+)
Zm00001d007775::2:239387384-239389385(+)
Zm00001d035574::6:34420438-34422439(+)
Zm00001d046200::9:71539198-71541199(+)
Zm00001d041514::3:125125909-125127910(-)
Zm00001d032098::1:212612366-212614367(+)
Zm00001d051693::4:166936411-166938412(+)
Zm00001d039696::3:12333772-12335773(+)
Zm00001d045488::9:24303982-24305983(-)
Zm00001d013918::5:24817035-24819036(-)
Zm00001d016183::5:148943453-148945454(+)
Zm00001d003648::2:51949505-51951506(-)
Zm00001d023846::10:24406097-24408098(+)
Zm00001d053076::4:212573673-212575674(-)
Zm00001d037427::6:125222560-125224561(-)
Zm00001d031460::1:191034458-191036459(-)
Zm00001d015445::5:90497601-90499602(-)
Zm00001d041402::3:116831651-116833652(-)
Zm00001d015481::5:92809680-92811681(+)
Zm00001d029668::1:81915590-81917591(-)
```
