## Supplementary material for "A comprehensive map of preferentially located motifs reveals distinct proximal *cis*-regulatory elements in plants": TATATTC_containing_gene_set.txt

```
#Occurences of TATATTC between 8 and 28 (positions relative to the transcription start site)
#265 sequences with TATATTC in this interval
#1.05% of the sequences in promoter set with TATATTC (set with 25199 sequences)
Zm00001d053775::4:240848136-240850137(+)
Zm00001d042183::3:155338424-155340425(-)
Zm00001d048109::9:150359246-150361247(-)
Zm00001d033776::1:273325164-273327165(+)
Zm00001d028780::1:46198827-46200828(+)
Zm00001d004460::2:113300130-113302131(+)
Zm00001d023720::10:16781189-16783190(-)
Zm00001d043215::3:192100692-192102693(+)
Zm00001d020329::7:106852341-106854342(+)
Zm00001d054016::4:245186133-245188134(+)
Zm00001d030296::1:120069217-120071218(+)
Zm00001d009681::8:75580072-75582073(-)
Zm00001d014376::5:43557234-43559235(-)
Zm00001d028903::1:50229898-50231899(+)
Zm00001d007195::2:224442010-224444011(+)
Zm00001d020614::7:125132239-125134240(+)
Zm00001d052978::4:207030931-207032932(-)
Zm00001d032146::1:214435110-214437111(+)
Zm00001d025588::10:123298413-123300414(+)
Zm00001d007288::2:226874247-226876248(+)
Zm00001d039246::3:478968-480969(+)
Zm00001d044669::3:234438634-234440635(+)
Zm00001d010092::8:99055377-99057378(-)
Zm00001d021810::7:163427690-163429691(+)
Zm00001d047074::9:117454072-117456073(-)
Zm00001d021639::7:158779472-158781473(+)
Zm00001d021122::7:143283346-143285347(-)
Zm00001d018790::7:5229693-5231694(+)
Zm00001d017363::5:193669204-193671205(+)
Zm00001d050518::4:96147893-96149894(+)
Zm00001d031514::1:192435160-192437161(+)
Zm00001d017401::5:194937359-194939360(-)
Zm00001d053262::4:223049506-223051507(-)
Zm00001d049217::4:21138356-21140357(-)
Zm00001d045373::9:20001093-20003094(-)
Zm00001d038252::6:152418568-152420569(+)
Zm00001d008992::8:29057560-29059561(+)
Zm00001d042720::3:178127429-178129430(+)
Zm00001d048564::9:158843560-158845561(-)
Zm00001d020272::7:103494548-103496549(+)
Zm00001d026580::10:148341585-148343586(+)
Zm00001d009627::8:73807505-73809506(+)
Zm00001d034393::1:291810670-291812671(-)
Zm00001d015853::5:126426264-126428265(-)
Zm00001d022221::7:172993965-172995966(-)
Zm00001d039978::3:21465248-21467249(+)
Zm00001d007302::2:227312081-227314082(+)
Zm00001d021411::7:151512343-151514344(-)
Zm00001d015007::5:72034312-72036313(-)
Zm00001d024835::10:90193869-90195870(+)
Zm00001d010608::8:121800179-121802180(-)
Zm00001d021486::7:153553267-153555268(+)
Zm00001d041095::3:97128713-97130714(-)
Zm00001d034168::1:285654868-285656869(-)
Zm00001d015333::5:84886884-84888885(-)
Zm00001d006027::2:195559967-195561968(+)
Zm00001d002828::2:24005572-24007573(-)
Zm00001d015006::5:72023125-72025126(-)
Zm00001d045155::9:14564162-14566163(-)
Zm00001d044674::3:234625704-234627705(-)
Zm00001d036541::6:91504505-91506506(+)
Zm00001d018367::5:219273376-219275377(+)
Zm00001d023839::10:23897078-23899079(+)
Zm00001d044318::3:225066204-225068205(+)
Zm00001d044770::9:1941183-1943184(+)
Zm00001d033591::1:268004243-268006244(-)
Zm00001d045550::9:26526094-26528095(+)
Zm00001d018104::5:214354040-214356041(+)
Zm00001d044375::3:226410454-226412455(+)
Zm00001d029654::1:81611247-81613248(+)
Zm00001d049045::4:13818644-13820645(-)
Zm00001d040423::3:42816164-42818165(+)
Zm00001d014360::5:42669303-42671304(-)
Zm00001d015066::5:73960058-73962059(+)
Zm00001d033982::1:280029492-280031493(+)
Zm00001d040166::3:30042116-30044117(+)
Zm00001d019808::7:63660713-63662714(-)
Zm00001d051873::4:172994409-172996410(+)
Zm00001d046467::9:91187175-91189176(+)
Zm00001d031674::1:198271491-198273492(-)
Zm00001d020023::7:86412768-86414769(+)
Zm00001d053261::4:222938667-222940668(+)
Zm00001d046489::9:92153332-92155333(+)
Zm00001d043797::3:210376539-210378540(+)
Zm00001d045650::9:31091755-31093756(-)
Zm00001d033866::1:276736549-276738550(+)
Zm00001d047419::9:129496718-129498719(-)
Zm00001d034173::1:285695072-285697073(+)
Zm00001d031580::1:195290256-195292257(+)
Zm00001d048804::4:5798679-5800680(-)
Zm00001d017576::5:200174935-200176936(-)
Zm00001d049619::4:37786104-37788105(-)
Zm00001d053265::4:223184856-223186857(+)
Zm00001d003983::2:73523641-73525642(+)
Zm00001d039520::3:6770333-6772334(-)
Zm00001d045454::9:22856262-22858263(+)
Zm00001d025893::10:133217263-133219264(+)
Zm00001d037659::6:133274292-133276293(+)
Zm00001d010199::8:103713863-103715864(+)
Zm00001d035757::6:45713756-45715757(+)
Zm00001d049588::4:36426449-36428450(+)
Zm00001d007312::2:227515288-227517289(-)
Zm00001d001792::2:1024563-1026564(+)
Zm00001d019267::7:24902036-24904037(+)
Zm00001d032225::1:217879832-217881833(+)
Zm00001d047920::9:145456665-145458666(-)
Zm00001d042284::3:158787825-158789826(+)
Zm00001d031583::1:195480442-195482443(+)
Zm00001d039047::6:169238625-169240626(-)
Zm00001d023564::10:10308975-10310976(-)
Zm00001d009597::8:72400203-72402204(-)
Zm00001d037829::6:138951400-138953401(+)
Zm00001d022216::7:172960653-172962654(-)
Zm00001d040203::3:31840172-31842173(+)
Zm00001d039231::6:173935546-173937547(-)
Zm00001d009753::8:79786965-79788966(+)
Zm00001d032397::1:225303625-225305626(-)
Zm00001d045025::9:10464879-10466880(+)
Zm00001d016378::5:160087127-160089128(-)
Zm00001d027846::1:15062532-15064533(-)
Zm00001d028033::1:20930140-20932141(-)
Zm00001d053124::4:214605717-214607718(+)
Zm00001d038189::6:150911949-150913950(+)
Zm00001d038539::6:159594336-159596337(+)
Zm00001d014584::5:54407545-54409546(+)
Zm00001d053401::4:230204888-230206889(-)
Zm00001d005544::2:178133212-178135213(-)
Zm00001d027757::1:12715888-12717889(-)
Zm00001d007079::2:221782750-221784751(-)
Zm00001d051924::4:174720062-174722063(-)
Zm00001d010511::8:118580398-118582399(+)
Zm00001d025644::10:124862460-124864461(-)
Zm00001d030553::1:143421968-143423969(-)
Zm00001d028181::1:25716726-25718727(-)
Zm00001d003935::2:70121007-70123008(+)
Zm00001d011444::8:150556098-150558099(-)
Zm00001d039033::6:168958604-168960605(-)
Zm00001d002032::2:4805775-4807776(-)
Zm00001d004085::2:81378547-81380548(+)
Zm00001d043439::3:199919230-199921231(-)
Zm00001d026541::10:147940549-147942550(-)
Zm00001d013220::5:6713104-6715105(-)
Zm00001d038650::6:161726343-161728344(-)
Zm00001d045147::9:14234635-14236636(+)
Zm00001d032184::1:216042054-216044055(+)
Zm00001d010414::8:113687279-113689280(-)
Zm00001d019124::7:18112901-18114902(-)
Zm00001d024744::10:85870748-85872749(+)
Zm00001d018926::7:9493218-9495219(-)
Zm00001d043943::3:214379004-214381005(-)
Zm00001d009555::8:70019409-70021410(-)
Zm00001d018093::5:214082460-214084461(-)
Zm00001d045967::9:50658526-50660527(-)
Zm00001d045314::9:18805130-18807131(-)
Zm00001d035352::6:22885013-22887014(-)
Zm00001d005659::2:182561137-182563138(+)
Zm00001d046534::9:94417568-94419569(-)
Zm00001d016080::5:143353813-143355814(-)
Zm00001d047153::9:120195332-120197333(-)
Zm00001d007533::2:234174346-234176347(-)
Zm00001d024904::10:94182316-94184317(-)
Zm00001d014795::5:63485975-63487976(-)
Zm00001d022603::7:180894347-180896348(-)
Zm00001d039245::3:473148-475149(+)
Zm00001d021490::7:153923118-153925119(-)
Zm00001d002431::2:12536041-12538042(-)
Zm00001d048658::4:2821330-2823331(+)
Zm00001d040679::3:57621066-57623067(+)
Zm00001d021095::7:142662227-142664228(-)
Zm00001d002644::2:18025676-18027677(-)
Zm00001d038271::6:152899043-152901044(+)
Zm00001d019510::7:38445554-38447555(+)
Zm00001d017000::5:182398565-182400566(+)
Zm00001d049789::4:44707979-44709980(-)
Zm00001d034109::1:284174836-284176837(+)
Zm00001d029546::1:75694510-75696511(+)
Zm00001d045312::9:18805132-18807133(-)
Zm00001d047843::9:143116021-143118022(-)
Zm00001d030603::1:147912100-147914101(+)
Zm00001d002541::2:14999965-15001966(+)
Zm00001d038931::6:167235924-167237925(-)
Zm00001d040589::3:51742020-51744021(-)
Zm00001d010061::8:97790988-97792989(-)
Zm00001d008432::8:8625913-8627914(-)
Zm00001d026197::10:140756197-140758198(+)
Zm00001d034636::1:298591073-298593074(+)
Zm00001d005941::2:193485412-193487413(+)
Zm00001d033669::1:270237512-270239513(-)
Zm00001d043309::3:195734698-195736699(+)
Zm00001d003533::2:47103686-47105687(+)
Zm00001d026280::10:142740670-142742671(+)
Zm00001d019672::7:49651338-49653339(+)
Zm00001d006002::2:195070552-195072553(+)
Zm00001d051778::4:169304161-169306162(+)
Zm00001d042507::3:170095927-170097928(+)
Zm00001d041625::3:129828587-129830588(+)
Zm00001d020901::7:136106631-136108632(+)
Zm00001d036050::6:69001221-69003222(-)
Zm00001d048691::4:3346841-3348842(+)
Zm00001d040147::3:29190049-29192050(+)
Zm00001d033423::1:262651704-262653705(+)
Zm00001d015520::5:95613108-95615109(+)
Zm00001d005384::2:171870800-171872801(+)
Zm00001d015208::5:79394811-79396812(-)
Zm00001d051870::4:172948899-172950900(+)
Zm00001d049019::4:12799786-12801787(-)
Zm00001d003200::2:35414195-35416196(+)
Zm00001d010015::8:95240386-95242387(-)
Zm00001d003660::2:52987151-52989152(-)
Zm00001d019560::7:42570670-42572671(+)
Zm00001d010339::8:110344209-110346210(-)
Zm00001d029274::1:64515328-64517329(-)
Zm00001d038807::6:164816584-164818585(-)
Zm00001d007313::2:227544545-227546546(-)
Zm00001d035444::6:25702443-25704444(-)
Zm00001d040851::3:71657125-71659126(-)
Zm00001d038916::6:166895282-166897283(-)
Zm00001d020387::7:110770829-110772830(-)
Zm00001d024676::10:83291328-83293329(-)
Zm00001d017931::5:210260876-210262877(+)
Zm00001d012199::8:170012467-170014468(-)
Zm00001d005912::2:192535766-192537767(-)
Zm00001d008314::8:4959594-4961595(+)
Zm00001d051000::4:136178717-136180718(-)
Zm00001d033629::1:269173172-269175173(-)
Zm00001d022355::7:176070337-176072338(+)
Zm00001d003796::2:59681944-59683945(+)
Zm00001d024710::10:84553132-84555133(-)
Zm00001d003504::2:46186076-46188077(+)
Zm00001d021532::7:155245134-155247135(+)
Zm00001d015942::5:132984115-132986116(-)
Zm00001d028352::1:31687614-31689615(-)
Zm00001d054042::4:245463713-245465714(+)
Zm00001d015758::5:116975883-116977884(-)
Zm00001d001984::2:3950711-3952712(+)
Zm00001d010532::8:119569790-119571791(+)
Zm00001d032158::1:214728432-214730433(+)
Zm00001d035540::6:31629371-31631372(-)
Zm00001d011086::8:138469963-138471964(-)
Zm00001d008510::8:10994817-10996818(+)
Zm00001d019245::7:23696735-23698736(+)
Zm00001d015927::5:131792818-131794819(+)
Zm00001d019463::7:35181628-35183629(-)
Zm00001d014525::5:51637728-51639729(+)
Zm00001d023373::10:4235419-4237420(+)
Zm00001d029053::1:56212808-56214809(+)
Zm00001d035087::6:4640397-4642398(-)
Zm00001d034028::1:281460165-281462166(+)
Zm00001d029511::1:73860255-73862256(+)
Zm00001d034082::1:283606245-283608246(-)
Zm00001d050942::4:132806814-132808815(+)
Zm00001d002736::2:20733950-20735951(-)
Zm00001d039677::3:11690959-11692960(-)
Zm00001d049289::4:24584880-24586881(-)
Zm00001d010143::8:101196076-101198077(-)
Zm00001d013651::5:16210142-16212143(-)
Zm00001d035542::6:31726736-31728737(+)
Zm00001d022455::7:178068326-178070327(-)
Zm00001d028753::1:45573983-45575984(-)
Zm00001d038599::6:160736171-160738172(-)
Zm00001d043088::3:188902309-188904310(-)
Zm00001d053442::4:231581188-231583189(+)
Zm00001d012395::8:173524889-173526890(+)
Zm00001d020609::7:124937361-124939362(-)
Zm00001d047939::9:145777363-145779364(-)
```
