## Supplementary material for "A comprehensive map of preferentially located motifs reveals distinct proximal *cis*-regulatory elements in plants": TATATTCA_containing_gene_set.txt

```
#Occurences of TATATTCA between 7 and 28 (positions relative to the transcription start site)
#116 sequences with TATATTCA in this interval
#0.46% of the sequences in promoter set with TATATTCA (set with 25199 sequences)
Zm00001d041095::3:97128713-97130714(-)
Zm00001d040851::3:71657125-71659126(-)
Zm00001d020609::7:124937361-124939362(-)
Zm00001d018104::5:214354040-214356041(+)
Zm00001d010414::8:113687279-113689280(-)
Zm00001d010608::8:121800179-121802180(-)
Zm00001d007312::2:227515288-227517289(-)
Zm00001d020387::7:110770829-110772830(-)
Zm00001d021810::7:163427690-163429691(+)
Zm00001d008510::8:10994817-10996818(+)
Zm00001d001984::2:3950711-3952712(+)
Zm00001d010199::8:103713863-103715864(+)
Zm00001d029546::1:75694510-75696511(+)
Zm00001d038539::6:159594336-159596337(+)
Zm00001d033591::1:268004243-268006244(-)
Zm00001d044669::3:234438634-234440635(+)
Zm00001d007533::2:234174346-234176347(-)
Zm00001d019245::7:23696735-23698736(+)
Zm00001d014795::5:63485975-63487976(-)
Zm00001d036541::6:91504505-91506506(+)
Zm00001d043797::3:210376539-210378540(+)
Zm00001d007079::2:221782750-221784751(-)
Zm00001d028903::1:50229898-50231899(+)
Zm00001d022455::7:178068326-178070327(-)
Zm00001d054042::4:245463713-245465714(+)
Zm00001d040203::3:31840172-31842173(+)
Zm00001d028753::1:45573983-45575984(-)
Zm00001d028780::1:46198827-46200828(+)
Zm00001d029053::1:56212808-56214809(+)
Zm00001d005544::2:178133212-178135213(-)
Zm00001d031580::1:195290256-195292257(+)
Zm00001d019510::7:38445554-38447555(+)
Zm00001d019267::7:24902036-24904037(+)
Zm00001d010143::8:101196076-101198077(-)
Zm00001d015942::5:132984115-132986116(-)
Zm00001d051695::4:167036280-167038281(-)
Zm00001d015520::5:95613108-95615109(+)
Zm00001d029511::1:73860255-73862256(+)
Zm00001d008992::8:29057560-29059561(+)
Zm00001d002828::2:24005572-24007573(-)
Zm00001d010015::8:95240386-95242387(-)
Zm00001d017931::5:210260876-210262877(+)
Zm00001d045967::9:50658526-50660527(-)
Zm00001d053262::4:223049506-223051507(-)
Zm00001d001792::2:1024563-1026564(+)
Zm00001d004460::2:113300130-113302131(+)
Zm00001d032225::1:217879832-217881833(+)
Zm00001d040166::3:30042116-30044117(+)
Zm00001d042183::3:155338424-155340425(-)
Zm00001d049019::4:12799786-12801787(-)
Zm00001d027846::1:15062532-15064533(-)
Zm00001d009627::8:73807505-73809506(+)
Zm00001d019463::7:35181628-35183629(-)
Zm00001d012199::8:170012467-170014468(-)
Zm00001d017576::5:200174935-200176936(-)
Zm00001d040679::3:57621066-57623067(+)
Zm00001d045454::9:22856262-22858263(+)
Zm00001d010532::8:119569790-119571791(+)
Zm00001d007195::2:224442010-224444011(+)
Zm00001d005384::2:171870800-171872801(+)
Zm00001d053401::4:230204888-230206889(-)
Zm00001d020329::7:106852341-106854342(+)
Zm00001d031583::1:195480442-195482443(+)
Zm00001d023564::10:10308975-10310976(-)
Zm00001d016080::5:143353813-143355814(-)
Zm00001d019808::7:63660713-63662714(-)
Zm00001d017401::5:194937359-194939360(-)
Zm00001d025588::10:123298413-123300414(+)
Zm00001d049619::4:37786104-37788105(-)
Zm00001d045155::9:14564162-14566163(-)
Zm00001d045147::9:14234635-14236636(+)
Zm00001d015006::5:72023125-72025126(-)
Zm00001d052978::4:207030931-207032932(-)
Zm00001d035757::6:45713756-45715757(+)
Zm00001d022355::7:176070337-176072338(+)
Zm00001d039677::3:11690959-11692960(-)
Zm00001d009681::8:75580072-75582073(-)
Zm00001d015333::5:84886884-84888885(-)
Zm00001d029274::1:64515328-64517329(-)
Zm00001d015758::5:116975883-116977884(-)
Zm00001d020901::7:136106631-136108632(+)
Zm00001d048691::4:3346841-3348842(+)
Zm00001d021095::7:142662227-142664228(-)
Zm00001d030603::1:147912100-147914101(+)
Zm00001d039978::3:21465248-21467249(+)
Zm00001d011444::8:150556098-150558099(-)
Zm00001d049289::4:24584880-24586881(-)
Zm00001d035352::6:22885013-22887014(-)
Zm00001d043088::3:188902309-188904310(-)
Zm00001d021639::7:158779472-158781473(+)
Zm00001d025893::10:133217263-133219264(+)
Zm00001d032158::1:214728432-214730433(+)
Zm00001d038931::6:167235924-167237925(-)
Zm00001d038807::6:164816584-164818585(-)
Zm00001d046489::9:92153332-92155333(+)
Zm00001d024835::10:90193869-90195870(+)
Zm00001d014376::5:43557234-43559235(-)
Zm00001d003983::2:73523641-73525642(+)
Zm00001d006027::2:195559967-195561968(+)
Zm00001d007302::2:227312081-227314082(+)
Zm00001d039231::6:173935546-173937547(-)
Zm00001d007288::2:226874247-226876248(+)
Zm00001d010061::8:97790988-97792989(-)
Zm00001d024676::10:83291328-83293329(-)
Zm00001d050942::4:132806814-132808815(+)
Zm00001d012395::8:173524889-173526890(+)
Zm00001d033669::1:270237512-270239513(-)
Zm00001d003660::2:52987151-52989152(-)
Zm00001d022603::7:180894347-180896348(-)
Zm00001d007313::2:227544545-227546546(-)
Zm00001d003796::2:59681944-59683945(+)
Zm00001d016378::5:160087127-160089128(-)
Zm00001d033629::1:269173172-269175173(-)
Zm00001d038650::6:161726343-161728344(-)
Zm00001d010339::8:110344209-110346210(-)
Zm00001d030296::1:120069217-120071218(+)
```
