## Supplementary material for "A comprehensive map of preferentially located motifs reveals distinct proximal *cis*-regulatory elements in plants": TATATTCT_containing_gene_set.txt

```
#Occurences of TATATTCT between 0 and 26 (positions relative to the transcription start site)
#106 sequences with TATATTCT in this interval
#0.42% of the sequences in promoter set with TATATTCT (set with 25199 sequences)
Zm00001d044770::9:1941183-1943184(+)
Zm00001d003935::2:70121007-70123008(+)
Zm00001d015927::5:131792818-131794819(+)
Zm00001d051778::4:169304161-169306162(+)
Zm00001d045312::9:18805132-18807133(-)
Zm00001d048564::9:158843560-158845561(-)
Zm00001d045025::9:10464879-10466880(+)
Zm00001d050251::4:76395410-76397411(-)
Zm00001d034173::1:285695072-285697073(+)
Zm00001d043439::3:199919230-199921231(-)
Zm00001d039047::6:169238625-169240626(-)
Zm00001d035444::6:25702443-25704444(-)
Zm00001d030553::1:143421968-143423969(-)
Zm00001d009374::8:60783585-60785586(-)
Zm00001d003200::2:35414195-35416196(+)
Zm00001d044922::9:7294414-7296415(+)
Zm00001d047419::9:129496718-129498719(-)
Zm00001d021532::7:155245134-155247135(+)
Zm00001d032111::1:213320997-213322998(-)
Zm00001d009753::8:79786965-79788966(+)
Zm00001d049071::4:14762014-14764015(-)
Zm00001d002431::2:12536041-12538042(-)
Zm00001d034636::1:298591073-298593074(+)
Zm00001d042720::3:178127429-178129430(+)
Zm00001d038599::6:160736171-160738172(-)
Zm00001d021122::7:143283346-143285347(-)
Zm00001d039033::6:168958604-168960605(-)
Zm00001d047843::9:143116021-143118022(-)
Zm00001d012686::8:178643734-178645735(-)
Zm00001d033982::1:280029492-280031493(+)
Zm00001d052227::4:183818384-183820385(+)
Zm00001d005659::2:182561137-182563138(+)
Zm00001d032146::1:214435110-214437111(+)
Zm00001d011518::8:153279544-153281545(-)
Zm00001d039520::3:6770333-6772334(-)
Zm00001d029211::1:62493411-62495412(-)
Zm00001d034109::1:284174836-284176837(+)
Zm00001d049217::4:21138356-21140357(-)
Zm00001d046039::9:58106013-58108014(+)
Zm00001d043215::3:192100692-192102693(+)
Zm00001d011086::8:138469963-138471964(-)
Zm00001d051000::4:136178717-136180718(-)
Zm00001d039246::3:478968-480969(+)
Zm00001d008432::8:8625913-8627914(-)
Zm00001d040589::3:51742020-51744021(-)
Zm00001d007065::2:221293225-221295226(-)
Zm00001d002032::2:4805775-4807776(-)
Zm00001d009597::8:72400203-72402204(-)
Zm00001d032397::1:225303625-225305626(-)
Zm00001d012199::8:170012467-170014468(-)
Zm00001d021490::7:153923118-153925119(-)
Zm00001d043943::3:214379004-214381005(-)
Zm00001d024744::10:85870748-85872749(+)
Zm00001d017000::5:182398565-182400566(+)
Zm00001d002541::2:14999965-15001966(+)
Zm00001d046534::9:94417568-94419569(-)
Zm00001d034393::1:291810670-291812671(-)
Zm00001d037659::6:133274292-133276293(+)
Zm00001d042258::3:157665504-157667505(-)
Zm00001d040423::3:42816164-42818165(+)
Zm00001d042259::3:157664493-157666494(+)
Zm00001d026289::10:142954962-142956963(+)
Zm00001d019672::7:49651338-49653339(+)
Zm00001d042507::3:170095927-170097928(+)
Zm00001d004085::2:81378547-81380548(+)
Zm00001d038189::6:150911949-150913950(+)
Zm00001d029654::1:81611247-81613248(+)
Zm00001d002736::2:20733950-20735951(-)
Zm00001d045314::9:18805130-18807131(-)
Zm00001d048658::4:2821330-2823331(+)
Zm00001d035401::6:24411820-24413821(+)
Zm00001d017363::5:193669204-193671205(+)
Zm00001d031418::1:189514274-189516275(-)
Zm00001d010511::8:118580398-118582399(+)
Zm00001d044375::3:226410454-226412455(+)
Zm00001d019560::7:42570670-42572671(+)
Zm00001d011923::8:164677414-164679415(+)
Zm00001d026280::10:142740670-142742671(+)
Zm00001d013651::5:16210142-16212143(-)
Zm00001d003504::2:46186076-46188077(+)
Zm00001d021486::7:153553267-153555268(+)
Zm00001d024904::10:94182316-94184317(-)
Zm00001d025644::10:124862460-124864461(-)
Zm00001d034082::1:283606245-283608246(-)
Zm00001d020023::7:86412768-86414769(+)
Zm00001d033423::1:262651704-262653705(+)
Zm00001d023720::10:16781189-16783190(-)
Zm00001d035087::6:4640397-4642398(-)
Zm00001d035542::6:31726736-31728737(+)
Zm00001d042284::3:158787825-158789826(+)
Zm00001d047920::9:145456665-145458666(-)
Zm00001d023839::10:23897078-23899079(+)
Zm00001d039245::3:473148-475149(+)
Zm00001d044674::3:234625704-234627705(-)
Zm00001d052751::4:199810550-199812551(-)
Zm00001d048109::9:150359246-150361247(-)
Zm00001d032184::1:216042054-216044055(+)
Zm00001d003796::2:59681944-59683945(+)
Zm00001d014584::5:54407545-54409546(+)
Zm00001d020614::7:125132239-125134240(+)
Zm00001d015208::5:79394811-79396812(-)
Zm00001d045550::9:26526094-26528095(+)
Zm00001d033669::1:270237512-270239513(-)
Zm00001d047074::9:117454072-117456073(-)
Zm00001d013220::5:6713104-6715105(-)
Zm00001d053265::4:223184856-223186857(+)
```
