## Supplementary material for "A comprehensive map of preferentially located motifs reveals distinct proximal *cis*-regulatory elements in plants": TATATTG_containing_gene_set.txt

```
#Occurences of TATATTG between 6 and 53 (positions relative to the transcription start site)
#620 sequences with TATATTG in this interval
#2.46% of the sequences in promoter set with TATATTG (set with 25199 sequences)
Zm00001d028188::1:25758819-25760820(+)
Zm00001d031967::1:208216664-208218665(+)
Zm00001d011384::8:149203542-149205543(+)
Zm00001d019327::7:27982723-27984724(+)
Zm00001d019803::7:62980983-62982984(+)
Zm00001d026014::10:136048922-136050923(-)
Zm00001d033370::1:260857229-260859230(-)
Zm00001d014632::5:56755556-56757557(-)
Zm00001d034964::6:167201-169202(+)
Zm00001d032894::1:241913258-241915259(-)
Zm00001d043767::3:209435506-209437507(-)
Zm00001d031670::1:198162877-198164878(-)
Zm00001d016934::5:180384454-180386455(-)
Zm00001d020534::7:121248829-121250830(+)
Zm00001d029183::1:61471975-61473976(-)
Zm00001d041139::3:99822100-99824101(-)
Zm00001d053223::4:220784639-220786640(+)
Zm00001d007964::2:244286076-244288077(-)
Zm00001d045958::9:49776466-49778467(-)
Zm00001d046467::9:91187175-91189176(+)
Zm00001d042755::3:179000818-179002819(-)
Zm00001d030223::1:114095776-114097777(-)
Zm00001d047156::9:120314698-120316699(-)
Zm00001d018231::5:217074670-217076671(-)
Zm00001d021839::7:164316319-164318320(+)
Zm00001d021982::7:167527499-167529500(+)
Zm00001d049354::4:27734435-27736436(+)
Zm00001d049351::4:27712313-27714314(-)
Zm00001d015242::5:80680274-80682275(-)
Zm00001d009600::8:72507836-72509837(-)
Zm00001d013597::5:15104382-15106383(-)
Zm00001d045435::9:22151982-22153983(-)
Zm00001d039029::6:168916819-168918820(+)
Zm00001d035034::6:2461262-2463263(+)
Zm00001d031819::1:202905977-202907978(+)
Zm00001d026636::10:149248362-149250363(+)
Zm00001d046761::9:104737263-104739264(+)
Zm00001d040827::3:68154089-68156090(+)
Zm00001d024906::10:94247046-94249047(+)
Zm00001d043468::3:200984570-200986571(+)
Zm00001d051730::4:168224381-168226382(+)
Zm00001d015133::5:76817697-76819698(-)
Zm00001d043159::3:190370843-190372844(-)
Zm00001d005679::2:183166469-183168470(-)
Zm00001d016119::5:145524527-145526528(-)
Zm00001d047373::9:128057739-128059740(-)
Zm00001d049192::4:19867265-19869266(+)
Zm00001d053082::4:212916884-212918885(-)
Zm00001d017095::5:185261125-185263126(+)
Zm00001d043787::3:210237858-210239859(-)
Zm00001d013606::5:15251815-15253816(-)
Zm00001d033333::1:259330034-259332035(-)
Zm00001d042504::3:169712021-169714022(+)
Zm00001d032156::1:214678412-214680413(-)
Zm00001d024894::10:93461923-93463924(-)
Zm00001d040499::3:46900549-46902550(+)
Zm00001d023292::10:2235929-2237930(+)
Zm00001d043325::3:196558358-196560359(+)
Zm00001d022120::7:170787667-170789668(+)
Zm00001d033854::1:275918721-275920722(-)
Zm00001d052928::4:205231393-205233394(-)
Zm00001d021480::7:153347177-153349178(+)
Zm00001d024865::10:91159560-91161561(+)
Zm00001d002540::2:14992152-14994153(+)
Zm00001d039312::3:1460488-1462489(+)
Zm00001d015887::5:129135927-129137928(-)
Zm00001d016056::5:141856900-141858901(+)
Zm00001d047271::9:124917161-124919162(-)
Zm00001d038925::6:167145978-167147979(-)
Zm00001d030678::1:152666350-152668351(+)
Zm00001d020015::7:85858342-85860343(+)
Zm00001d047512::9:133118979-133120980(-)
Zm00001d028785::1:46378031-46380032(+)
Zm00001d030613::1:148630519-148632520(+)
Zm00001d009931::8:90451515-90453516(-)
Zm00001d009626::8:73802933-73804934(+)
Zm00001d041179::3:102860784-102862785(+)
Zm00001d017544::5:199141519-199143520(-)
Zm00001d047441::9:130333226-130335227(-)
Zm00001d005247::2:165584236-165586237(+)
Zm00001d015857::5:126867229-126869230(-)
Zm00001d046381::9:85599471-85601472(+)
Zm00001d038093::6:147627136-147629137(-)
Zm00001d038496::6:158592449-158594450(+)
Zm00001d006790::2:216763800-216765801(-)
Zm00001d024563::10:78388695-78390696(+)
Zm00001d040435::3:43322239-43324240(+)
Zm00001d047635::9:137665994-137667995(+)
Zm00001d029089::1:57483411-57485412(-)
Zm00001d046274::9:77372531-77374532(+)
Zm00001d006230::2:202411473-202413474(-)
Zm00001d032788::1:238189269-238191270(+)
Zm00001d031575::1:195068334-195070335(-)
Zm00001d006293::2:203864034-203866035(-)
Zm00001d003663::2:53139924-53141925(-)
Zm00001d043748::3:209016693-209018694(-)
Zm00001d032022::1:209619359-209621360(+)
Zm00001d032535::1:229846154-229848155(+)
Zm00001d039411::3:3707410-3709411(+)
Zm00001d048552::9:158535970-158537971(+)
Zm00001d015066::5:73960058-73962059(+)
Zm00001d015451::5:91108599-91110600(-)
Zm00001d019191::7:21064581-21066582(-)
Zm00001d018074::5:213813689-213815690(-)
Zm00001d024832::10:90141242-90143243(-)
Zm00001d044381::3:226484550-226486551(-)
Zm00001d021411::7:151512343-151514344(-)
Zm00001d049678::4:39729873-39731874(+)
Zm00001d051588::4:163588001-163590002(-)
Zm00001d007038::2:220647681-220649682(-)
Zm00001d037395::6:124283717-124285718(-)
Zm00001d051840::4:171943788-171945789(-)
Zm00001d011122::8:139567354-139569355(+)
Zm00001d007026::2:220377217-220379218(-)
Zm00001d043401::3:198877271-198879272(-)
Zm00001d041067::3:94633830-94635831(-)
Zm00001d047235::9:123535221-123537222(-)
Zm00001d012595::8:177030939-177032940(-)
Zm00001d032016::1:209554212-209556213(-)
Zm00001d015212::5:79553002-79555003(+)
Zm00001d008810::8:21266161-21268162(-)
Zm00001d044378::3:226468343-226470344(+)
Zm00001d043109::3:189361710-189363711(+)
Zm00001d015245::5:81072561-81074562(-)
Zm00001d053194::4:219167633-219169634(-)
Zm00001d012710::8:179076317-179078318(-)
Zm00001d029031::1:55370315-55372316(+)
Zm00001d014926::5:68752807-68754808(+)
Zm00001d033369::1:260634202-260636203(-)
Zm00001d003247::2:37817923-37819924(-)
Zm00001d009244::8:46787362-46789363(+)
Zm00001d037427::6:125222560-125224561(-)
Zm00001d038878::6:166303555-166305556(-)
Zm00001d049910::4:52075702-52077703(-)
Zm00001d015481::5:92809680-92811681(+)
Zm00001d043320::3:196437347-196439348(+)
Zm00001d008481::8:9838436-9840437(-)
Zm00001d006522::2:210475903-210477904(-)
Zm00001d020683::7:128195989-128197990(-)
Zm00001d029307::1:65559190-65561191(+)
Zm00001d036179::6:75758809-75760810(+)
Zm00001d027665::1:10572002-10574003(-)
Zm00001d020719::7:130054037-130056038(-)
Zm00001d039467::3:5055782-5057783(+)
Zm00001d051529::4:161592999-161595000(+)
Zm00001d020989::7:139623517-139625518(-)
Zm00001d028744::1:45112160-45114161(-)
Zm00001d046369::9:84829047-84831048(-)
Zm00001d044552::3:231535243-231537244(+)
Zm00001d017395::5:194478348-194480349(-)
Zm00001d050865::4:127523430-127525431(+)
Zm00001d017187::5:188278797-188280798(+)
Zm00001d004707::2:132431553-132433554(+)
Zm00001d025106::10:104540049-104542050(+)
Zm00001d013651::5:16210142-16212143(-)
Zm00001d046958::9:113034202-113036203(+)
Zm00001d004551::2:117421714-117423715(-)
Zm00001d047049::9:116616229-116618230(+)
Zm00001d030266::1:117694582-117696583(-)
Zm00001d046735::9:103877229-103879230(+)
Zm00001d026149::10:139802668-139804669(+)
Zm00001d015682::5:106606185-106608186(+)
Zm00001d014036::5:29986670-29988671(+)
Zm00001d031635::1:196942732-196944733(+)
Zm00001d041013::3:90295550-90297551(+)
Zm00001d028271::1:28755103-28757104(-)
Zm00001d019335::7:28399380-28401381(+)
Zm00001d016905::5:179658184-179660185(-)
Zm00001d013568::5:14449539-14451540(+)
Zm00001d024982::10:97881023-97883024(+)
Zm00001d008380::8:6825823-6827824(-)
Zm00001d036575::6:93375250-93377251(-)
Zm00001d052308::4:186724695-186726696(-)
Zm00001d010431::8:114838277-114840278(+)
Zm00001d030712::1:155201081-155203082(-)
Zm00001d002155::2:6877006-6879007(-)
Zm00001d047872::9:143964501-143966502(-)
Zm00001d047087::9:118039544-118041545(+)
Zm00001d023223::10:822377-824378(+)
Zm00001d053652::4:238241148-238243149(-)
Zm00001d036293::6:82194415-82196416(-)
Zm00001d028295::1:29503580-29505581(-)
Zm00001d044339::3:225460228-225462229(-)
Zm00001d015817::5:123619007-123621008(+)
Zm00001d049508::4:32711382-32713383(-)
Zm00001d010579::8:120804860-120806861(+)
Zm00001d024842::10:90455147-90457148(-)
Zm00001d046595::9:97779932-97781933(-)
Zm00001d032042::1:210346635-210348636(-)
Zm00001d005076::2:157558988-157560989(-)
Zm00001d007871::2:241407018-241409019(-)
Zm00001d046434::9:89627166-89629167(+)
Zm00001d044352::3:225660715-225662716(+)
Zm00001d032980::1:245714499-245716500(-)
Zm00001d038217::6:151834250-151836251(-)
Zm00001d006190::2:201033852-201035853(+)
Zm00001d003501::2:46130823-46132824(+)
Zm00001d020540::7:121548911-121550912(-)
Zm00001d053782::4:240978603-240980604(+)
Zm00001d028596::1:40249554-40251555(-)
Zm00001d045836::9:42605397-42607398(-)
Zm00001d012707::8:179036661-179038662(-)
Zm00001d016167::5:148253460-148255461(-)
Zm00001d025115::10:105044849-105046850(+)
Zm00001d032311::1:221836738-221838739(-)
Zm00001d034213::1:286964129-286966130(-)
Zm00001d028408::1:33789681-33791682(-)
Zm00001d041471::3:122363843-122365844(-)
Zm00001d022117::7:170766640-170768641(+)
Zm00001d013543::5:13966398-13968399(-)
Zm00001d009327::8:56286577-56288578(-)
Zm00001d027618::1:9115167-9117168(-)
Zm00001d031541::1:193751122-193753123(-)
Zm00001d022454::7:178058726-178060727(-)
Zm00001d006098::2:198148044-198150045(-)
Zm00001d035779::6:48225177-48227178(+)
Zm00001d042264::3:158022761-158024762(-)
Zm00001d009780::8:80735770-80737771(-)
Zm00001d029056::1:56699578-56701579(-)
Zm00001d043612::3:205154099-205156100(-)
Zm00001d032703::1:235314563-235316564(+)
Zm00001d049615::4:37689208-37691209(-)
Zm00001d052667::4:196489843-196491844(+)
Zm00001d023246::10:1444095-1446096(+)
Zm00001d052911::4:204479263-204481264(+)
Zm00001d050438::4:88134946-88136947(+)
Zm00001d044876::9:6185653-6187654(-)
Zm00001d042027::3:147769289-147771290(+)
Zm00001d005473::2:175394154-175396155(+)
Zm00001d031008::1:173133703-173135704(+)
Zm00001d043414::3:199049465-199051466(+)
Zm00001d046864::9:108495903-108497904(-)
Zm00001d014401::5:44475220-44477221(-)
Zm00001d005434::2:173880827-173882828(+)
Zm00001d005828::2:190016934-190018935(+)
Zm00001d006698::2:214595197-214597198(-)
Zm00001d044457::3:228662557-228664558(+)
Zm00001d029191::1:61640955-61642956(+)
Zm00001d005009::2:153476032-153478033(-)
Zm00001d013240::5:6866632-6868633(+)
Zm00001d053444::4:231763920-231765921(+)
Zm00001d045729::9:35626907-35628908(-)
Zm00001d032546::1:230132897-230134898(+)
Zm00001d026599::10:148716558-148718559(-)
Zm00001d033549::1:266756317-266758318(-)
Zm00001d012395::8:173524889-173526890(+)
Zm00001d024212::10:56827254-56829255(+)
Zm00001d053718::4:239805828-239807829(+)
Zm00001d015747::5:115881489-115883490(+)
Zm00001d011826::8:162214082-162216083(+)
Zm00001d026173::10:140305655-140307656(-)
Zm00001d017370::5:193717136-193719137(+)
Zm00001d010424::8:114428195-114430196(+)
Zm00001d026642::10:149279678-149281679(-)
Zm00001d027748::1:12537061-12539062(+)
Zm00001d008257::8:3292611-3294612(-)
Zm00001d012766::8:180364933-180366934(-)
Zm00001d046970::9:113509535-113511536(+)
Zm00001d025470::10:119893449-119895450(-)
Zm00001d003970::2:72945505-72947506(-)
Zm00001d005361::2:171064173-171066174(-)
Zm00001d025865::10:132006937-132008938(-)
Zm00001d046017::9:55196778-55198779(+)
Zm00001d015936::5:132742550-132744551(+)
Zm00001d028929::1:51820122-51822123(-)
Zm00001d019542::7:41593272-41595273(+)
Zm00001d020594::7:124091533-124093534(-)
Zm00001d035647::6:38174220-38176221(-)
Zm00001d027305::1:2384619-2386620(+)
Zm00001d053906::4:243391949-243393950(-)
Zm00001d028062::1:21840736-21842737(+)
Zm00001d010499::8:118128198-118130199(-)
Zm00001d053108::4:214197422-214199423(+)
Zm00001d032386::1:225024875-225026876(+)
Zm00001d033055::1:248798271-248800272(-)
Zm00001d037495::6:127256879-127258880(+)
Zm00001d044502::3:230006606-230008607(-)
Zm00001d019223::7:22571121-22573122(+)
Zm00001d036933::6:106779956-106781957(-)
Zm00001d022387::7:176586282-176588283(-)
Zm00001d028721::1:44339122-44341123(+)
Zm00001d012511::8:175866345-175868346(-)
Zm00001d035408::6:24602271-24604272(-)
Zm00001d042045::3:148448588-148450589(+)
Zm00001d019387::7:31270664-31272665(-)
Zm00001d044201::3:221799472-221801473(-)
Zm00001d045627::9:29256935-29258936(+)
Zm00001d010198::8:103714123-103716124(-)
Zm00001d027975::1:18952739-18954740(+)
Zm00001d035343::6:22589172-22591173(+)
Zm00001d053688::4:239053554-239055555(-)
Zm00001d029077::1:57265705-57267706(-)
Zm00001d015748::5:115887239-115889240(-)
Zm00001d027738::1:12397757-12399758(-)
Zm00001d030867::1:164146904-164148905(+)
Zm00001d042695::3:177274765-177276766(+)
Zm00001d050836::4:125509229-125511230(+)
Zm00001d041870::3:141624872-141626873(-)
Zm00001d007240::2:225524362-225526363(-)
Zm00001d010511::8:118580398-118582399(+)
Zm00001d005590::2:180013260-180015261(-)
Zm00001d029046::1:56037465-56039466(-)
Zm00001d035463::6:28053620-28055621(+)
Zm00001d044122::3:219866357-219868358(+)
Zm00001d014880::5:66842495-66844496(+)
Zm00001d041608::3:129600194-129602195(+)
Zm00001d021314::7:148634619-148636620(-)
Zm00001d050359::4:83500357-83502358(-)
Zm00001d005324::2:169617508-169619509(+)
Zm00001d012087::8:167979764-167981765(-)
Zm00001d007186::2:224116465-224118466(-)
Zm00001d034915::1:305487678-305489679(-)
Zm00001d015720::5:112430302-112432303(-)
Zm00001d004934::2:149550923-149552924(+)
Zm00001d018598::7:411618-413619(+)
Zm00001d019857::7:70644088-70646089(+)
Zm00001d022424::7:177375526-177377527(-)
Zm00001d014698::5:59821221-59823222(+)
Zm00001d044793::9:2549336-2551337(+)
Zm00001d046630::9:99657414-99659415(+)
Zm00001d021641::7:158884638-158886639(+)
Zm00001d024874::10:91750839-91752840(+)
Zm00001d003693::2:54632042-54634043(+)
Zm00001d053710::4:239669051-239671052(-)
Zm00001d003200::2:35414195-35416196(+)
Zm00001d010092::8:99055377-99057378(-)
Zm00001d014969::5:70574244-70576245(-)
Zm00001d049023::4:12946568-12948569(-)
Zm00001d045876::9:45288564-45290565(-)
Zm00001d029085::1:57455028-57457029(-)
Zm00001d008569::8:13255328-13257329(-)
Zm00001d050145::4:69075108-69077109(-)
Zm00001d039306::3:1423334-1425335(+)
Zm00001d011073::8:138087117-138089118(+)
Zm00001d052213::4:183439447-183441448(-)
Zm00001d010278::8:107110312-107112313(-)
Zm00001d051321::4:154088080-154090081(-)
Zm00001d009288::8:52378482-52380483(-)
Zm00001d020670::7:127454839-127456840(+)
Zm00001d003202::2:35511428-35513429(+)
Zm00001d007551::2:234553297-234555298(+)
Zm00001d048483::9:157067300-157069301(-)
Zm00001d013723::5:18590210-18592211(+)
Zm00001d030831::1:162195579-162197580(-)
Zm00001d028712::1:44006179-44008180(-)
Zm00001d039073::6:169556767-169558768(-)
Zm00001d018254::5:217438762-217440763(+)
Zm00001d003422::2:43833078-43835079(+)
Zm00001d047175::9:120987935-120989936(-)
Zm00001d036772::6:100231985-100233986(+)
Zm00001d016054::5:141751231-141753232(+)
Zm00001d052910::4:204478838-204480839(-)
Zm00001d029959::1:96470256-96472257(-)
Zm00001d010521::8:119049574-119051575(-)
Zm00001d011041::8:137258414-137260415(+)
Zm00001d041099::3:97284650-97286651(+)
Zm00001d033347::1:259830688-259832689(-)
Zm00001d023555::10:10116245-10118246(-)
Zm00001d019693::7:51236011-51238012(-)
Zm00001d037265::6:118740606-118742607(-)
Zm00001d048100::9:150164485-150166486(+)
Zm00001d007146::2:223324563-223326564(+)
Zm00001d015609::5:100947554-100949555(+)
Zm00001d024706::10:84373580-84375581(-)
Zm00001d037367::6:123040042-123042043(-)
Zm00001d044674::3:234625704-234627705(-)
Zm00001d016913::5:179730050-179732051(-)
Zm00001d015474::5:92113826-92115827(+)
Zm00001d031560::1:194269964-194271965(-)
Zm00001d002415::2:12242485-12244486(-)
Zm00001d004105::2:83175330-83177331(-)
Zm00001d051724::4:168112981-168114982(+)
Zm00001d040865::3:73283115-73285116(-)
Zm00001d032942::1:244209891-244211892(-)
Zm00001d022119::7:170772294-170774295(+)
Zm00001d021365::7:150026879-150028880(-)
Zm00001d035439::6:25572724-25574725(-)
Zm00001d021881::7:165330391-165332392(+)
Zm00001d049038::4:13522004-13524005(-)
Zm00001d044723::9:323664-325665(-)
Zm00001d024895::10:93456206-93458207(+)
Zm00001d021442::7:152334336-152336337(+)
Zm00001d027969::1:18617217-18619218(-)
Zm00001d041801::3:138811022-138813023(-)
Zm00001d004806::2:140440496-140442497(+)
Zm00001d009525::8:68955326-68957327(+)
Zm00001d020808::7:133515657-133517658(+)
Zm00001d017157::5:187193356-187195357(-)
Zm00001d002799::2:22970933-22972934(+)
Zm00001d030777::1:159299458-159301459(-)
Zm00001d039119::6:170392860-170394861(+)
Zm00001d016968::5:181545374-181547375(-)
Zm00001d034133::1:284756211-284758212(-)
Zm00001d011748::8:160705336-160707337(+)
Zm00001d027788::1:13482752-13484753(-)
Zm00001d042619::3:174094653-174096654(-)
Zm00001d045253::9:17151795-17153796(-)
Zm00001d049254::4:22960066-22962067(-)
Zm00001d024708::10:84434829-84436830(-)
Zm00001d034124::1:284543454-284545455(-)
Zm00001d047869::9:143861640-143863641(+)
Zm00001d038211::6:151752615-151754616(-)
Zm00001d018013::5:212106247-212108248(-)
Zm00001d030333::1:122962352-122964353(+)
Zm00001d010564::8:120489118-120491119(-)
Zm00001d042935::3:184486880-184488881(-)
Zm00001d012922::5:1992641-1994642(-)
Zm00001d043088::3:188902309-188904310(-)
Zm00001d015335::5:85072440-85074441(+)
Zm00001d041637::3:130715387-130717388(+)
Zm00001d043270::3:193926378-193928379(-)
Zm00001d037876::6:140762130-140764131(-)
Zm00001d033821::1:274771843-274773844(+)
Zm00001d038752::6:163883669-163885670(+)
Zm00001d008233::8:2071029-2073030(-)
Zm00001d039267::3:836891-838892(+)
Zm00001d002706::2:19844319-19846320(-)
Zm00001d028958::1:52871668-52873669(+)
Zm00001d011792::8:161708594-161710595(-)
Zm00001d031860::1:204438270-204440271(-)
Zm00001d041576::3:127809691-127811692(-)
Zm00001d036138::6:74178077-74180078(+)
Zm00001d043031::3:187052067-187054068(-)
Zm00001d039323::3:1837546-1839547(+)
Zm00001d051707::4:167317990-167319991(+)
Zm00001d027731::1:12353261-12355262(+)
Zm00001d045127::9:13688643-13690644(-)
Zm00001d034393::1:291810670-291812671(-)
Zm00001d027740::1:12441120-12443121(+)
Zm00001d006399::2:206593586-206595587(-)
Zm00001d031428::1:189807170-189809171(+)
Zm00001d012984::5:2832632-2834633(-)
Zm00001d041265::3:109136558-109138559(+)
Zm00001d037393::6:124227947-124229948(+)
Zm00001d030191::1:112124483-112126484(+)
Zm00001d048079::9:149448294-149450295(+)
Zm00001d023278::10:2031475-2033476(-)
Zm00001d012918::5:1956456-1958457(-)
Zm00001d009858::8:85444793-85446794(+)
Zm00001d002822::2:23768000-23770001(-)
Zm00001d019844::7:68695817-68697818(+)
Zm00001d042770::3:179176068-179178069(+)
Zm00001d014695::5:59737620-59739621(-)
Zm00001d009883::8:87299877-87301878(+)
Zm00001d017307::5:192248623-192250624(+)
Zm00001d024048::10:39724347-39726348(-)
Zm00001d037272::6:118952837-118954838(+)
Zm00001d040650::3:56246324-56248325(-)
Zm00001d028980::1:53454348-53456349(-)
Zm00001d033446::1:262977153-262979154(-)
Zm00001d021752::7:162188858-162190859(+)
Zm00001d042961::3:184963095-184965096(+)
Zm00001d015009::5:72038824-72040825(+)
Zm00001d028033::1:20930140-20932141(-)
Zm00001d032610::1:232014363-232016364(+)
Zm00001d011475::8:151645194-151647195(-)
Zm00001d021258::7:147083776-147085777(+)
Zm00001d051908::4:174317507-174319508(+)
Zm00001d023300::10:2364919-2366920(-)
Zm00001d023233::10:971582-973583(+)
Zm00001d041690::3:133493228-133495229(-)
Zm00001d011632::8:156788425-156790426(+)
Zm00001d008788::8:20206056-20208057(-)
Zm00001d035797::6:50382670-50384671(+)
Zm00001d018812::7:5869622-5871623(+)
Zm00001d029205::1:62292310-62294311(+)
Zm00001d019262::7:24653893-24655894(+)
Zm00001d049771::4:44023542-44025543(+)
Zm00001d036261::6:80482497-80484498(-)
Zm00001d032714::1:235876487-235878488(-)
Zm00001d052637::4:195494607-195496608(-)
Zm00001d048151::9:150986159-150988160(-)
Zm00001d040133::3:28853781-28855782(-)
Zm00001d045397::9:20630173-20632174(-)
Zm00001d016716::5:173614230-173616231(+)
Zm00001d028579::1:39744723-39746724(+)
Zm00001d018639::7:1412959-1414960(+)
Zm00001d047143::9:120015250-120017251(+)
Zm00001d041955::3:145501431-145503432(+)
Zm00001d027254::1:431629-433630(-)
Zm00001d024839::10:90382933-90384934(+)
Zm00001d013860::5:23153687-23155688(-)
Zm00001d017644::5:202969946-202971947(-)
Zm00001d034157::1:285312163-285314164(-)
Zm00001d022175::7:171736467-171738468(-)
Zm00001d028103::1:23018361-23020362(-)
Zm00001d012763::8:180224988-180226989(+)
Zm00001d011386::8:149255613-149257614(+)
Zm00001d051727::4:168187945-168189946(+)
Zm00001d006460::2:208884791-208886792(-)
Zm00001d004048::2:78974138-78976139(-)
Zm00001d015085::5:74829894-74831895(-)
Zm00001d003166::2:34277726-34279727(-)
Zm00001d045755::9:37245414-37247415(-)
Zm00001d003742::2:56998946-57000947(-)
Zm00001d015221::5:80008023-80010024(+)
Zm00001d013579::5:14717511-14719512(-)
Zm00001d047562::9:135604010-135606011(+)
Zm00001d005429::2:173716505-173718506(-)
Zm00001d028252::1:28059365-28061366(-)
Zm00001d016333::5:157774194-157776195(-)
Zm00001d048937::4:9743726-9745727(+)
Zm00001d053150::4:216317165-216319166(-)
Zm00001d044245::3:222922188-222924189(+)
Zm00001d038170::6:150416643-150418644(+)
Zm00001d042154::3:153990174-153992175(-)
Zm00001d002999::2:29177612-29179613(-)
Zm00001d023865::10:25415858-25417859(+)
Zm00001d008266::8:3526057-3528058(+)
Zm00001d042371::3:163555201-163557202(-)
Zm00001d024644::10:81908421-81910422(+)
Zm00001d028550::1:38977573-38979574(-)
Zm00001d021073::7:142159582-142161583(+)
Zm00001d028515::1:37915104-37917105(+)
Zm00001d020544::7:121749211-121751212(+)
Zm00001d039956::3:20566789-20568790(+)
Zm00001d034498::1:294674415-294676416(+)
Zm00001d013701::5:17882097-17884098(+)
Zm00001d043458::3:200567022-200569023(-)
Zm00001d007288::2:226874247-226876248(+)
Zm00001d033490::1:264085701-264087702(-)
Zm00001d019659::7:48428159-48430160(+)
Zm00001d041277::3:109761170-109763171(+)
Zm00001d004557::2:117902093-117904094(+)
Zm00001d020404::7:111768458-111770459(+)
Zm00001d031850::1:204131354-204133355(+)
Zm00001d015411::5:89058273-89060274(+)
Zm00001d007943::2:243524231-243526232(+)
Zm00001d042222::3:156716274-156718275(-)
Zm00001d020702::7:129166700-129168701(-)
Zm00001d049075::4:14907669-14909670(-)
Zm00001d031349::1:187060338-187062339(-)
Zm00001d043082::3:188682046-188684047(+)
Zm00001d009562::8:70205311-70207312(-)
Zm00001d041007::3:89969631-89971632(-)
Zm00001d023345::10:3852519-3854520(+)
Zm00001d041573::3:127702493-127704494(-)
Zm00001d005484::2:175597588-175599589(+)
Zm00001d031743::1:200574949-200576950(-)
Zm00001d007786::2:239620568-239622569(+)
Zm00001d034444::1:293193140-293195141(-)
Zm00001d052616::4:194837578-194839579(-)
Zm00001d004655::2:126654232-126656233(-)
Zm00001d048047::9:148735280-148737281(+)
Zm00001d044458::3:228691265-228693266(+)
Zm00001d040536::3:48597413-48599414(+)
Zm00001d038486::6:158499537-158501538(+)
Zm00001d026406::10:145323803-145325804(-)
Zm00001d012845::5:1065030-1067031(+)
Zm00001d051617::4:164897074-164899075(+)
Zm00001d033898::1:277880378-277882379(+)
Zm00001d020661::7:127227315-127229316(+)
Zm00001d037203::6:115604344-115606345(+)
Zm00001d023839::10:23897078-23899079(+)
Zm00001d035215::6:10272233-10274234(+)
Zm00001d009666::8:75121708-75123709(-)
Zm00001d048622::4:1528711-1530712(-)
Zm00001d051261::4:151011819-151013820(+)
Zm00001d035092::6:4893610-4895611(-)
Zm00001d002684::2:19211382-19213383(-)
Zm00001d010034::8:96383293-96385294(+)
Zm00001d019339::7:28577809-28579810(+)
Zm00001d016443::5:162552839-162554840(-)
Zm00001d016101::5:144564886-144566887(+)
Zm00001d018838::7:6929878-6931879(+)
Zm00001d008725::8:17919979-17921980(+)
Zm00001d025274::10:112167613-112169614(-)
Zm00001d006884::2:218529416-218531417(+)
Zm00001d042840::3:181637139-181639140(+)
Zm00001d032916::1:243024439-243026440(-)
Zm00001d022590::7:180543184-180545185(-)
Zm00001d044666::3:234414896-234416897(+)
Zm00001d028816::1:47446387-47448388(-)
Zm00001d019854::7:70496683-70498684(-)
Zm00001d022438::7:177704448-177706449(-)
Zm00001d048083::9:149625845-149627846(+)
Zm00001d003114::2:32676042-32678043(+)
Zm00001d010113::8:99703380-99705381(+)
Zm00001d023734::10:17855084-17857085(-)
Zm00001d030755::1:158274392-158276393(+)
Zm00001d017808::5:207424996-207426997(-)
Zm00001d008887::8:24105076-24107077(+)
Zm00001d046611::9:98776952-98778953(-)
Zm00001d025754::10:128453574-128455575(-)
Zm00001d031657::1:197691164-197693165(+)
Zm00001d006885::2:218536310-218538311(+)
Zm00001d047821::9:142592735-142594736(+)
Zm00001d039947::3:20214642-20216643(+)
Zm00001d036338::6:84762264-84764265(+)
Zm00001d011805::8:161832925-161834926(+)
Zm00001d024723::10:85126622-85128623(+)
Zm00001d047923::9:145516600-145518601(+)
Zm00001d004428::2:111132664-111134665(+)
Zm00001d049071::4:14762014-14764015(-)
Zm00001d026239::10:141703834-141705835(+)
Zm00001d041932::3:144148048-144150049(+)
Zm00001d013577::5:14624610-14626611(-)
Zm00001d008612::8:14468069-14470070(+)
Zm00001d041915::3:143320131-143322132(+)
Zm00001d011152::8:140851841-140853842(+)
Zm00001d044083::3:218521715-218523716(+)
Zm00001d015853::5:126426264-126428265(-)
Zm00001d041884::3:142361952-142363953(-)
Zm00001d005912::2:192535766-192537767(-)
Zm00001d006673::2:214021817-214023818(-)
Zm00001d024516::10:75579463-75581464(+)
Zm00001d038740::6:163595169-163597170(+)
Zm00001d053283::4:223936514-223938515(-)
Zm00001d030364::1:126598706-126600707(-)
Zm00001d040569::3:50555165-50557166(+)
Zm00001d005365::2:171085118-171087119(-)
Zm00001d014760::5:61832887-61834888(-)
Zm00001d021261::7:147134565-147136566(-)
Zm00001d002819::2:23563457-23565458(-)
Zm00001d051712::4:167785938-167787939(+)
Zm00001d002499::2:14084878-14086879(+)
Zm00001d017915::5:210058824-210060825(-)
Zm00001d037775::6:137238226-137240227(+)
Zm00001d030868::1:164204909-164206910(-)
Zm00001d035561::6:33192020-33194021(+)
```
