## Supplementary material for "A comprehensive map of preferentially located motifs reveals distinct proximal *cis*-regulatory elements in plants": TATATTT_containing_gene_set.txt

```
#Occurences of TATATTT between -2 and 31 (positions relative to the transcription start site)
#845 sequences with TATATTT in this interval
#3.35% of the sequences in promoter set with TATATTT (set with 25199 sequences)
Zm00001d044945::9:8014479-8016480(+)
Zm00001d033978::1:279940420-279942421(+)
Zm00001d046276::9:77508538-77510539(-)
Zm00001d010834::8:129333942-129335943(-)
Zm00001d008990::8:29050425-29052426(-)
Zm00001d037551::6:129106264-129108265(+)
Zm00001d040348::3:39322403-39324404(-)
Zm00001d033511::1:265210392-265212393(+)
Zm00001d024356::10:66568776-66570777(-)
Zm00001d047439::9:130094951-130096952(+)
Zm00001d002755::2:21695474-21697475(+)
Zm00001d021844::7:164360890-164362891(-)
Zm00001d003742::2:56998946-57000947(-)
Zm00001d022276::7:174237358-174239359(+)
Zm00001d044045::3:217681558-217683559(-)
Zm00001d005888::2:191782361-191784362(-)
Zm00001d038968::6:167935665-167937666(+)
Zm00001d033467::1:263517512-263519513(-)
Zm00001d044732::9:666265-668266(+)
Zm00001d018484::5:221665830-221667831(+)
Zm00001d052939::4:205517344-205519345(-)
Zm00001d053524::4:233017449-233019450(+)
Zm00001d028348::1:31547498-31549499(+)
Zm00001d021314::7:148634619-148636620(-)
Zm00001d051860::4:172527848-172529849(-)
Zm00001d027788::1:13482752-13484753(-)
Zm00001d040823::3:68070343-68072344(-)
Zm00001d015423::5:89381277-89383278(+)
Zm00001d025951::10:134561579-134563580(+)
Zm00001d005392::2:172066941-172068942(-)
Zm00001d031700::1:198831748-198833749(+)
Zm00001d024567::10:78548546-78550547(-)
Zm00001d018213::5:216729380-216731381(-)
Zm00001d041186::3:103867966-103869967(-)
Zm00001d036165::6:75433889-75435890(+)
Zm00001d013723::5:18590210-18592211(+)
Zm00001d006439::2:208241516-208243517(-)
Zm00001d021918::7:165873633-165875634(+)
Zm00001d010519::8:118871890-118873891(-)
Zm00001d043517::3:202507867-202509868(-)
Zm00001d002905::2:26338499-26340500(-)
Zm00001d020225::7:100931699-100933700(-)
Zm00001d029848::1:89935498-89937499(-)
Zm00001d017164::5:187392891-187394892(-)
Zm00001d033541::1:266461160-266463161(+)
Zm00001d013252::5:7136751-7138752(+)
Zm00001d017936::5:210381350-210383351(+)
Zm00001d052910::4:204478838-204480839(-)
Zm00001d019642::7:47826403-47828404(+)
Zm00001d039417::3:3836745-3838746(-)
Zm00001d013828::5:21565163-21567164(-)
Zm00001d040234::3:33189528-33191529(+)
Zm00001d033788::1:273744274-273746275(+)
Zm00001d020811::7:133778432-133780433(-)
Zm00001d047502::9:132771922-132773923(-)
Zm00001d036988::6:108403447-108405448(+)
Zm00001d039001::6:168524439-168526440(+)
Zm00001d009789::8:81405251-81407252(-)
Zm00001d042183::3:155338424-155340425(-)
Zm00001d034462::1:293746254-293748255(-)
Zm00001d013753::5:19358708-19360709(-)
Zm00001d040769::3:64638053-64640054(+)
Zm00001d030542::1:142567689-142569690(+)
Zm00001d033200::1:253557924-253559925(+)
Zm00001d027827::1:14615519-14617520(-)
Zm00001d051885::4:173506080-173508081(+)
Zm00001d031751::1:200711485-200713486(-)
Zm00001d045101::9:12498093-12500094(-)
Zm00001d054085::4:246130907-246132908(-)
Zm00001d011680::8:158510715-158512716(+)
Zm00001d042050::3:148700325-148702326(+)
Zm00001d002000::2:4153903-4155904(-)
Zm00001d013083::5:4459781-4461782(+)
Zm00001d022347::7:175950127-175952128(+)
Zm00001d015823::5:124229087-124231088(-)
Zm00001d042088::3:150285090-150287091(+)
Zm00001d049338::4:27144495-27146496(+)
Zm00001d025353::10:115204960-115206961(-)
Zm00001d049671::4:39545602-39547603(+)
Zm00001d001913::2:2802516-2804517(-)
Zm00001d042481::3:169071691-169073692(-)
Zm00001d025572::10:122640356-122642357(+)
Zm00001d007078::2:221779724-221781725(-)
Zm00001d028660::1:42126201-42128202(-)
Zm00001d029336::1:66392559-66394560(-)
Zm00001d022321::7:175369650-175371651(+)
Zm00001d031072::1:175970705-175972706(+)
Zm00001d029198::1:61902600-61904601(+)
Zm00001d037182::6:114977999-114980000(+)
Zm00001d022254::7:173712328-173714329(+)
Zm00001d010220::8:104633041-104635042(+)
Zm00001d011231::8:143889261-143891262(-)
Zm00001d010246::8:105884125-105886126(+)
Zm00001d044110::3:219539766-219541767(+)
Zm00001d032838::1:239721849-239723850(+)
Zm00001d018057::5:213286884-213288885(+)
Zm00001d050293::4:79161510-79163511(-)
Zm00001d047275::9:125240932-125242933(+)
Zm00001d030639::1:150132894-150134895(-)
Zm00001d033494::1:264406917-264408918(-)
Zm00001d018728::7:3155187-3157188(-)
Zm00001d049071::4:14762014-14764015(-)
Zm00001d038039::6:145942012-145944013(-)
Zm00001d016443::5:162552839-162554840(-)
Zm00001d043240::3:192836964-192838965(-)
Zm00001d016942::5:180645955-180647956(-)
Zm00001d050406::4:86373430-86375431(+)
Zm00001d048772::4:5271232-5273233(-)
Zm00001d019490::7:36805435-36807436(-)
Zm00001d012322::8:172401900-172403901(+)
Zm00001d037537::6:128613331-128615332(-)
Zm00001d005779::2:188020033-188022034(-)
Zm00001d007932::2:243375154-243377155(+)
Zm00001d053585::4:235375541-235377542(-)
Zm00001d011923::8:164677414-164679415(+)
Zm00001d051115::4:143889599-143891600(+)
Zm00001d016894::5:179480628-179482629(+)
Zm00001d014267::5:38552904-38554905(-)
Zm00001d003660::2:52987151-52989152(-)
Zm00001d018157::5:215692090-215694091(+)
Zm00001d005479::2:175579717-175581718(-)
Zm00001d019057::7:14374334-14376335(-)
Zm00001d034305::1:288861741-288863742(+)
Zm00001d043854::3:212114060-212116061(-)
Zm00001d035312::6:20658037-20660038(+)
Zm00001d024810::10:88886061-88888062(+)
Zm00001d007026::2:220377217-220379218(-)
Zm00001d007187::2:224122744-224124745(-)
Zm00001d047637::9:137800230-137802231(+)
Zm00001d020808::7:133515657-133517658(+)
Zm00001d028952::1:52670657-52672658(+)
Zm00001d006702::2:214684048-214686049(+)
Zm00001d052333::4:187329313-187331314(+)
Zm00001d020702::7:129166700-129168701(-)
Zm00001d028004::1:19964455-19966456(+)
Zm00001d010948::8:134765640-134767641(-)
Zm00001d035871::6:57906016-57908017(-)
Zm00001d025861::10:131799345-131801346(-)
Zm00001d026118::10:138831209-138833210(+)
Zm00001d013787::5:20162127-20164128(+)
Zm00001d036946::6:106963688-106965689(-)
Zm00001d007865::2:241254809-241256810(+)
Zm00001d022344::7:175931186-175933187(-)
Zm00001d051005::4:136344938-136346939(-)
Zm00001d045538::9:25848770-25850771(-)
Zm00001d038926::6:167148846-167150847(-)
Zm00001d043505::3:202185126-202187127(+)
Zm00001d008578::8:13457965-13459966(+)
Zm00001d033503::1:264693290-264695291(-)
Zm00001d045667::9:32542033-32544034(-)
Zm00001d052570::4:193375059-193377060(-)
Zm00001d014347::5:42130403-42132404(+)
Zm00001d040573::3:50778469-50780470(-)
Zm00001d043459::3:200574281-200576282(+)
Zm00001d035401::6:24411820-24413821(+)
Zm00001d002778::2:22321160-22323161(+)
Zm00001d018651::7:1788971-1790972(+)
Zm00001d048979::4:11356234-11358235(+)
Zm00001d027456::1:5660236-5662237(+)
Zm00001d019068::7:15075852-15077853(-)
Zm00001d013999::5:28089420-28091421(-)
Zm00001d039043::6:169165839-169167840(-)
Zm00001d039747::3:13686179-13688180(+)
Zm00001d012199::8:170012467-170014468(-)
Zm00001d009452::8:65140368-65142369(+)
Zm00001d014689::5:59200175-59202176(-)
Zm00001d043022::3:186813122-186815123(-)
Zm00001d015221::5:80008023-80010024(+)
Zm00001d013571::5:14481010-14483011(-)
Zm00001d032359::1:223826840-223828841(+)
Zm00001d048896::4:7258456-7260457(+)
Zm00001d019497::7:37822696-37824697(-)
Zm00001d046761::9:104737263-104739264(+)
Zm00001d019230::7:23065088-23067089(-)
Zm00001d012144::8:168854186-168856187(+)
Zm00001d044124::3:219879871-219881872(+)
Zm00001d051889::4:173797531-173799532(+)
Zm00001d004105::2:83175330-83177331(-)
Zm00001d045340::9:19214810-19216811(+)
Zm00001d045391::9:20445563-20447564(+)
Zm00001d028151::1:24294912-24296913(+)
Zm00001d019760::7:57491475-57493476(+)
Zm00001d027752::1:12627388-12629389(+)
Zm00001d046069::9:61158257-61160258(-)
Zm00001d019950::7:79552227-79554228(-)
Zm00001d001870::2:2116660-2118661(+)
Zm00001d004599::2:121333831-121335832(+)
Zm00001d046645::9:100363663-100365664(+)
Zm00001d022479::7:178452302-178454303(+)
Zm00001d036404::6:86987891-86989892(-)
Zm00001d040820::3:67929063-67931064(+)
Zm00001d009603::8:72767442-72769443(-)
Zm00001d048736::4:4609856-4611857(-)
Zm00001d040481::3:46132357-46134358(+)
Zm00001d017931::5:210260876-210262877(+)
Zm00001d044931::9:7605714-7607715(-)
Zm00001d011087::8:138478000-138480001(-)
Zm00001d009271::8:49784231-49786232(+)
Zm00001d029703::1:83192904-83194905(-)
Zm00001d030207::1:113123863-113125864(-)
Zm00001d027313::1:2779641-2781642(+)
Zm00001d020163::7:96648493-96650494(+)
Zm00001d047445::9:130358123-130360124(-)
Zm00001d040467::3:44997737-44999738(+)
Zm00001d043903::3:213413565-213415566(-)
Zm00001d003269::2:38421576-38423577(-)
Zm00001d035878::6:58269534-58271535(+)
Zm00001d018947::7:10200768-10202769(+)
Zm00001d019221::7:22481604-22483605(-)
Zm00001d017935::5:210382255-210384256(-)
Zm00001d035656::6:39270021-39272022(+)
Zm00001d046564::9:96091147-96093148(-)
Zm00001d010621::8:122090886-122092887(-)
Zm00001d037651::6:133042709-133044710(-)
Zm00001d006345::2:205185187-205187188(+)
Zm00001d038712::6:163221923-163223924(-)
Zm00001d042523::3:170598468-170600469(-)
Zm00001d004325::2:103315621-103317622(-)
Zm00001d003878::2:64525038-64527039(+)
Zm00001d035567::6:33953555-33955556(-)
Zm00001d029149::1:60534896-60536897(-)
Zm00001d013516::5:13412338-13414339(-)
Zm00001d049676::4:39729393-39731394(-)
Zm00001d032529::1:229639590-229641591(-)
Zm00001d016783::5:175763478-175765479(+)
Zm00001d005001::2:153148242-153150243(-)
Zm00001d011622::8:156362841-156364842(+)
Zm00001d034759::1:301507152-301509153(-)
Zm00001d011444::8:150556098-150558099(-)
Zm00001d019693::7:51236011-51238012(-)
Zm00001d050899::4:129063951-129065952(+)
Zm00001d024303::10:62903797-62905798(-)
Zm00001d035277::6:18982312-18984313(+)
Zm00001d026585::10:148386655-148388656(+)
Zm00001d041050::3:93120618-93122619(+)
Zm00001d017363::5:193669204-193671205(+)
Zm00001d045405::9:20782988-20784989(+)
Zm00001d037522::6:128048750-128050751(+)
Zm00001d029383::1:68459218-68461219(+)
Zm00001d042355::3:162986721-162988722(+)
Zm00001d007558::2:234869971-234871972(-)
Zm00001d010445::8:115431870-115433871(+)
Zm00001d011358::8:148345745-148347746(+)
Zm00001d002680::2:19116043-19118044(+)
Zm00001d011580::8:154910540-154912541(-)
Zm00001d002828::2:24005572-24007573(-)
Zm00001d025589::10:123301590-123303591(+)
Zm00001d048702::4:3572889-3574890(+)
Zm00001d047425::9:129654078-129656079(+)
Zm00001d051871::4:172952675-172954676(+)
Zm00001d024937::10:95810534-95812535(-)
Zm00001d014811::5:63964587-63966588(+)
Zm00001d037241::6:117496580-117498581(+)
Zm00001d035926::6:60496595-60498596(-)
Zm00001d037206::6:115764052-115766053(+)
Zm00001d029289::1:64919068-64921069(-)
Zm00001d002313::2:10131838-10133839(-)
Zm00001d044978::9:9098780-9100781(+)
Zm00001d020590::7:123887542-123889543(-)
Zm00001d024540::10:77142690-77144691(+)
Zm00001d020498::7:119317431-119319432(+)
Zm00001d039947::3:20214642-20216643(+)
Zm00001d024275::10:61188516-61190517(-)
Zm00001d018429::5:220586715-220588716(+)
Zm00001d018937::7:9822829-9824830(-)
Zm00001d018926::7:9493218-9495219(-)
Zm00001d046093::9:62582771-62584772(+)
Zm00001d017896::5:209712672-209714673(+)
Zm00001d006947::2:219988363-219990364(+)
Zm00001d006094::2:197973215-197975216(-)
Zm00001d047491::9:132257930-132259931(+)
Zm00001d029288::1:64858351-64860352(-)
Zm00001d032045::1:210456884-210458885(+)
Zm00001d028299::1:29675926-29677927(-)
Zm00001d052697::4:197840354-197842355(-)
Zm00001d037646::6:132766635-132768636(-)
Zm00001d035350::6:22775071-22777072(-)
Zm00001d040008::3:22773657-22775658(+)
Zm00001d048454::9:156679029-156681030(-)
Zm00001d014915::5:68026131-68028132(+)
Zm00001d002098::2:5962615-5964616(+)
Zm00001d045247::9:16977300-16979301(+)
Zm00001d051315::4:153337315-153339316(-)
Zm00001d044480::3:229383203-229385204(-)
Zm00001d023741::10:18387319-18389320(+)
Zm00001d020291::7:104339224-104341225(+)
Zm00001d006875::2:218326004-218328005(+)
Zm00001d009383::8:61552327-61554328(-)
Zm00001d015497::5:93774103-93776104(+)
Zm00001d004768::2:137855739-137857740(-)
Zm00001d006801::2:217011896-217013897(+)
Zm00001d038724::6:163367252-163369253(-)
Zm00001d015170::5:78255874-78257875(-)
Zm00001d032908::1:242755866-242757867(-)
Zm00001d046482::9:91926079-91928080(-)
Zm00001d012211::8:170114731-170116732(-)
Zm00001d036245::6:79488428-79490429(-)
Zm00001d019320::7:27707699-27709700(-)
Zm00001d011872::8:163437077-163439078(+)
Zm00001d037876::6:140762130-140764131(-)
Zm00001d023617::10:12274024-12276025(+)
Zm00001d026331::10:143643754-143645755(-)
Zm00001d045627::9:29256935-29258936(+)
Zm00001d013954::5:26098011-26100012(-)
Zm00001d002415::2:12242485-12244486(-)
Zm00001d025118::10:105208929-105210930(-)
Zm00001d031967::1:208216664-208218665(+)
Zm00001d012336::8:172696235-172698236(+)
Zm00001d013737::5:18921452-18923453(+)
Zm00001d031845::1:203909783-203911784(+)
Zm00001d052832::4:202129642-202131643(+)
Zm00001d048547::9:158516238-158518239(+)
Zm00001d003309::2:39699872-39701873(-)
Zm00001d024886::10:92762579-92764580(-)
Zm00001d019562::7:42854795-42856796(-)
Zm00001d040382::3:40872963-40874964(-)
Zm00001d042922::3:184002758-184004759(+)
Zm00001d003214::2:36236977-36238978(+)
Zm00001d046767::9:104953386-104955387(+)
Zm00001d015747::5:115881489-115883490(+)
Zm00001d002649::2:18090687-18092688(+)
Zm00001d007039::2:220652547-220654548(-)
Zm00001d010648::8:122890426-122892427(-)
Zm00001d005175::2:162407666-162409667(+)
Zm00001d027848::1:15119243-15121244(+)
Zm00001d044401::3:227191682-227193683(-)
Zm00001d039564::3:8073121-8075122(-)
Zm00001d002133::2:6442830-6444831(-)
Zm00001d034249::1:287871914-287873915(+)
Zm00001d003970::2:72945505-72947506(-)
Zm00001d012812::5:700981-702982(-)
Zm00001d011224::8:143652401-143654402(+)
Zm00001d019895::7:73557695-73559696(-)
Zm00001d042746::3:178832520-178834521(-)
Zm00001d028549::1:38972464-38974465(-)
Zm00001d033826::1:275016194-275018195(+)
Zm00001d020023::7:86412768-86414769(+)
Zm00001d007320::2:228348560-228350561(-)
Zm00001d045133::9:13838041-13840042(+)
Zm00001d004048::2:78974138-78976139(-)
Zm00001d028419::1:34326864-34328865(+)
Zm00001d053351::4:227180798-227182799(-)
Zm00001d017383::5:193955265-193957266(-)
Zm00001d042884::3:182845256-182847257(+)
Zm00001d053756::4:240521715-240523716(+)
Zm00001d052855::4:202670157-202672158(+)
Zm00001d010604::8:121660963-121662964(-)
Zm00001d004843::2:143856637-143858638(-)
Zm00001d004088::2:81500986-81502987(-)
Zm00001d021424::7:151793510-151795511(+)
Zm00001d045885::9:45588623-45590624(-)
Zm00001d037977::6:143976848-143978849(-)
Zm00001d019006::7:12741047-12743048(-)
Zm00001d008468::8:9638928-9640929(-)
Zm00001d042123::3:151898722-151900723(+)
Zm00001d023366::10:4126719-4128720(+)
Zm00001d017985::5:211399589-211401590(+)
Zm00001d038227::6:151994455-151996456(+)
Zm00001d017139::5:186704798-186706799(+)
Zm00001d030540::1:142545284-142547285(+)
Zm00001d012975::5:2623439-2625440(+)
Zm00001d006040::2:196146193-196148194(-)
Zm00001d044533::3:231098803-231100804(+)
Zm00001d049042::4:13681054-13683055(+)
Zm00001d005745::2:185840382-185842383(-)
Zm00001d028233::1:27422151-27424152(-)
Zm00001d009404::8:63106343-63108344(-)
Zm00001d011431::8:150347404-150349405(-)
Zm00001d053663::4:238380190-238382191(-)
Zm00001d021529::7:155182393-155184394(+)
Zm00001d050133::4:68207702-68209703(+)
Zm00001d051490::4:160318839-160320840(+)
Zm00001d011299::8:146131002-146133003(-)
Zm00001d011599::8:155477403-155479404(-)
Zm00001d012394::8:173520610-173522611(+)
Zm00001d016659::5:171620572-171622573(-)
Zm00001d029644::1:80926048-80928049(-)
Zm00001d051626::4:164950104-164952105(+)
Zm00001d037944::6:142974210-142976211(-)
Zm00001d025620::10:124228210-124230211(+)
Zm00001d027573::1:8307323-8309324(+)
Zm00001d012654::8:178001180-178003181(+)
Zm00001d024029::10:38043241-38045242(-)
Zm00001d043825::3:211005060-211007061(-)
Zm00001d043009::3:186340698-186342699(+)
Zm00001d046476::9:91661201-91663202(-)
Zm00001d017222::5:189366370-189368371(-)
Zm00001d053331::4:226419086-226421087(+)
Zm00001d046817::9:107019989-107021990(-)
Zm00001d043307::3:195677645-195679646(+)
Zm00001d014366::5:43075659-43077660(-)
Zm00001d043067::3:188268041-188270042(-)
Zm00001d049384::4:28586701-28588702(+)
Zm00001d007059::2:221007383-221009384(-)
Zm00001d021554::7:155786821-155788822(-)
Zm00001d004877::2:145960813-145962814(+)
Zm00001d013010::5:3170516-3172517(-)
Zm00001d015863::5:127078174-127080175(+)
Zm00001d014291::5:39721955-39723956(-)
Zm00001d020399::7:111335234-111337235(+)
Zm00001d046468::9:91363829-91365830(+)
Zm00001d013237::5:6850163-6852164(+)
Zm00001d032078::1:211796091-211798092(-)
Zm00001d014554::5:52959366-52961367(+)
Zm00001d040466::3:44984045-44986046(+)
Zm00001d002479::2:13603288-13605289(+)
Zm00001d024114::10:46727676-46729677(-)
Zm00001d023566::10:10422814-10424815(-)
Zm00001d002474::2:13571712-13573713(-)
Zm00001d027921::1:17708545-17710546(-)
Zm00001d034796::1:302386798-302388799(-)
Zm00001d035460::6:27592328-27594329(-)
Zm00001d025624::10:124383127-124385128(-)
Zm00001d006631::2:213060132-213062133(+)
Zm00001d043666::3:206548831-206550832(-)
Zm00001d045418::9:21511007-21513008(-)
Zm00001d024894::10:93461923-93463924(-)
Zm00001d036328::6:84472789-84474790(+)
Zm00001d013955::5:26107962-26109963(-)
Zm00001d033295::1:257897523-257899524(+)
Zm00001d036835::6:103311426-103313427(+)
Zm00001d046764::9:104804102-104806103(-)
Zm00001d015538::5:96308940-96310941(-)
Zm00001d002738::2:21103163-21105164(+)
Zm00001d010069::8:98187829-98189830(-)
Zm00001d017248::5:190308343-190310344(-)
Zm00001d017401::5:194937359-194939360(-)
Zm00001d022259::7:173852581-173854582(-)
Zm00001d024644::10:81908421-81910422(+)
Zm00001d017307::5:192248623-192250624(+)
Zm00001d046571::9:96439501-96441502(-)
Zm00001d021600::7:157796303-157798304(-)
Zm00001d028184::1:25737043-25739044(-)
Zm00001d023995::10:35300375-35302376(+)
Zm00001d008489::8:10005741-10007742(-)
Zm00001d043191::3:191139471-191141472(-)
Zm00001d008713::8:17576925-17578926(-)
Zm00001d048354::9:154870183-154872184(+)
Zm00001d027859::1:15501161-15503162(-)
Zm00001d047869::9:143861640-143863641(+)
Zm00001d016531::5:166563333-166565334(+)
Zm00001d030870::1:164367796-164369797(-)
Zm00001d032666::1:233658382-233660383(-)
Zm00001d047399::9:128745189-128747190(+)
Zm00001d044254::3:223084234-223086235(+)
Zm00001d038133::6:148943154-148945155(+)
Zm00001d016934::5:180384454-180386455(-)
Zm00001d052988::4:207716450-207718451(+)
Zm00001d034924::1:305676028-305678029(+)
Zm00001d023564::10:10308975-10310976(-)
Zm00001d048100::9:150164485-150166486(+)
Zm00001d012221::8:170365425-170367426(+)
Zm00001d045758::9:37428272-37430273(+)
Zm00001d009129::8:38542553-38544554(+)
Zm00001d024611::10:80310885-80312886(-)
Zm00001d005040::2:155436778-155438779(+)
Zm00001d020627::7:125488554-125490555(-)
Zm00001d008721::8:17742869-17744870(-)
Zm00001d042373::3:163724651-163726652(-)
Zm00001d037228::6:116838044-116840045(+)
Zm00001d003468::2:45237798-45239799(-)
Zm00001d017895::5:209713777-209715778(-)
Zm00001d019265::7:24769601-24771602(+)
Zm00001d044402::3:227280157-227282158(-)
Zm00001d002992::2:28976227-28978228(-)
Zm00001d043485::3:201651128-201653129(+)
Zm00001d021870::7:164999821-165001822(-)
Zm00001d041798::3:138775680-138777681(-)
Zm00001d043444::3:200354206-200356207(-)
Zm00001d029972::1:97091220-97093221(+)
Zm00001d053611::4:236400147-236402148(+)
Zm00001d041202::3:105278123-105280124(+)
Zm00001d035447::6:25990736-25992737(-)
Zm00001d036651::6:96420451-96422452(+)
Zm00001d013390::5:10259969-10261970(+)
Zm00001d042596::3:173073309-173075310(+)
Zm00001d027458::1:5700179-5702180(+)
Zm00001d015000::5:71588303-71590304(+)
Zm00001d004727::2:134137132-134139133(-)
Zm00001d003368::2:41695564-41697565(+)
Zm00001d014243::5:37787617-37789618(-)
Zm00001d002822::2:23768000-23770001(-)
Zm00001d006687::2:214451030-214453031(-)
Zm00001d048318::9:154467690-154469691(-)
Zm00001d049858::4:48663250-48665251(+)
Zm00001d012699::8:178826210-178828211(-)
Zm00001d021610::7:158043027-158045028(+)
Zm00001d013709::5:18226540-18228541(-)
Zm00001d037174::6:114774932-114776933(+)
Zm00001d014668::5:58172761-58174762(+)
Zm00001d036708::6:98285542-98287543(-)
Zm00001d011430::8:150341691-150343692(-)
Zm00001d051016::4:137041729-137043730(+)
Zm00001d035779::6:48225177-48227178(+)
Zm00001d027691::1:11224716-11226717(-)
Zm00001d046766::9:104912146-104914147(-)
Zm00001d003712::2:55895766-55897767(-)
Zm00001d042619::3:174094653-174096654(-)
Zm00001d020277::7:103972294-103974295(-)
Zm00001d049125::4:16824192-16826193(-)
Zm00001d053660::4:238368559-238370560(-)
Zm00001d003786::2:59353624-59355625(+)
Zm00001d006588::2:211695137-211697138(+)
Zm00001d053193::4:219148847-219150848(-)
Zm00001d024751::10:86087799-86089800(+)
Zm00001d053687::4:239035150-239037151(+)
Zm00001d037530::6:128239024-128241025(+)
Zm00001d016397::5:160950727-160952728(+)
Zm00001d010585::8:121018814-121020815(-)
Zm00001d029031::1:55370315-55372316(+)
Zm00001d015559::5:97470368-97472369(+)
Zm00001d045576::9:27085897-27087898(+)
Zm00001d039323::3:1837546-1839547(+)
Zm00001d010670::8:123790283-123792284(-)
Zm00001d052453::4:190346607-190348608(-)
Zm00001d048368::9:155196991-155198992(-)
Zm00001d029417::1:69623280-69625281(+)
Zm00001d031766::1:201191120-201193121(-)
Zm00001d053313::4:225613874-225615875(+)
Zm00001d035770::6:46881702-46883703(-)
Zm00001d015717::5:111709185-111711186(+)
Zm00001d041283::3:110291380-110293381(+)
Zm00001d005529::2:177315737-177317738(-)
Zm00001d026575::10:148252708-148254709(-)
Zm00001d049787::4:44678693-44680694(+)
Zm00001d025818::10:130623470-130625471(-)
Zm00001d011576::8:154833828-154835829(-)
Zm00001d018876::7:7988730-7990731(-)
Zm00001d027649::1:10109062-10111063(-)
Zm00001d050121::4:67399132-67401133(+)
Zm00001d034512::1:295269257-295271258(-)
Zm00001d021221::7:146487760-146489761(+)
Zm00001d016000::5:138590368-138592369(-)
Zm00001d028855::1:48616153-48618154(+)
Zm00001d017238::5:190039921-190041922(+)
Zm00001d031915::1:206653215-206655216(-)
Zm00001d052971::4:206763188-206765189(-)
Zm00001d034651::1:298858115-298860116(-)
Zm00001d029088::1:57480704-57482705(-)
Zm00001d051664::4:166087230-166089231(+)
Zm00001d030006::1:98793742-98795743(-)
Zm00001d017872::5:209273317-209275318(+)
Zm00001d036784::6:100809745-100811746(-)
Zm00001d049588::4:36426449-36428450(+)
Zm00001d031082::1:176365592-176367593(+)
Zm00001d018390::5:219925288-219927289(-)
Zm00001d042820::3:181135221-181137222(-)
Zm00001d012686::8:178643734-178645735(-)
Zm00001d007474::2:232515265-232517266(+)
Zm00001d031432::1:190072130-190074131(+)
Zm00001d006106::2:198199584-198201585(-)
Zm00001d046131::9:65252756-65254757(+)
Zm00001d010520::8:118978275-118980276(-)
Zm00001d044572::3:232047106-232049107(-)
Zm00001d037979::6:144059071-144061072(+)
Zm00001d048860::4:6577683-6579684(-)
Zm00001d007403::2:230951841-230953842(+)
Zm00001d044615::3:233456760-233458761(+)
Zm00001d038426::6:157075400-157077401(+)
Zm00001d011708::8:159403866-159405867(-)
Zm00001d028647::1:41723694-41725695(+)
Zm00001d032685::1:234346676-234348677(+)
Zm00001d044216::3:222095400-222097401(-)
Zm00001d039363::3:2607705-2609706(+)
Zm00001d019339::7:28577809-28579810(+)
Zm00001d006274::2:203393919-203395920(+)
Zm00001d018713::7:3004646-3006647(-)
Zm00001d014239::5:37689645-37691646(-)
Zm00001d018893::7:8552729-8554730(-)
Zm00001d011972::8:165430083-165432084(-)
Zm00001d010617::8:122036631-122038632(+)
Zm00001d022385::7:176526145-176528146(+)
Zm00001d010975::8:135638788-135640789(+)
Zm00001d040795::3:66299100-66301101(+)
Zm00001d048684::4:3249337-3251338(-)
Zm00001d020213::7:100363847-100365848(-)
Zm00001d007646::2:236833875-236835876(+)
Zm00001d028249::1:27995034-27997035(-)
Zm00001d007183::2:224013267-224015268(-)
Zm00001d046440::9:89863835-89865836(-)
Zm00001d048983::4:11479731-11481732(-)
Zm00001d038208::6:151710328-151712329(-)
Zm00001d049372::4:28133426-28135427(+)
Zm00001d010193::8:103470295-103472296(+)
Zm00001d040501::3:47103651-47105652(+)
Zm00001d010023::8:95609747-95611748(-)
Zm00001d049023::4:12946568-12948569(-)
Zm00001d040796::3:66374298-66376299(+)
Zm00001d041362::3:114242891-114244892(+)
Zm00001d017829::5:207958052-207960053(-)
Zm00001d022346::7:175970383-175972384(-)
Zm00001d010083::8:98784785-98786786(-)
Zm00001d033836::1:275365766-275367767(-)
Zm00001d011478::8:151706737-151708738(-)
Zm00001d040259::3:34378465-34380466(-)
Zm00001d002791::2:22778284-22780285(+)
Zm00001d013854::5:22723323-22725324(+)
Zm00001d002320::2:10192080-10194081(-)
Zm00001d046116::9:64095547-64097548(+)
Zm00001d051861::4:172534256-172536257(-)
Zm00001d029976::1:97213876-97215877(-)
Zm00001d017953::5:210790015-210792016(-)
Zm00001d045500::9:24644934-24646935(+)
Zm00001d047531::9:134018434-134020435(-)
Zm00001d041824::3:139353725-139355726(+)
Zm00001d029412::1:69430284-69432285(-)
Zm00001d024373::10:67658571-67660572(-)
Zm00001d043411::3:199017732-199019733(+)
Zm00001d024012::10:36876665-36878666(-)
Zm00001d033170::1:252784462-252786463(-)
Zm00001d010401::8:112912585-112914586(+)
Zm00001d022343::7:175915589-175917590(-)
Zm00001d025130::10:105690925-105692926(+)
Zm00001d024248::10:59445949-59447950(-)
Zm00001d004433::2:111484807-111486808(-)
Zm00001d037438::6:125412758-125414759(+)
Zm00001d003781::2:59178885-59180886(+)
Zm00001d003728::2:56630715-56632716(+)
Zm00001d048783::4:5501094-5503095(-)
Zm00001d023846::10:24406097-24408098(+)
Zm00001d025036::10:100771855-100773856(+)
Zm00001d008266::8:3526057-3528058(+)
Zm00001d047224::9:122889835-122891836(+)
Zm00001d018012::5:211982281-211984282(-)
Zm00001d035492::6:29352871-29354872(+)
Zm00001d038628::6:161293440-161295441(-)
Zm00001d049433::4:30149170-30151171(-)
Zm00001d025705::10:126855304-126857305(+)
Zm00001d011396::8:149475257-149477258(-)
Zm00001d024314::10:63670919-63672920(+)
Zm00001d019489::7:36793023-36795024(-)
Zm00001d051776::4:169252919-169254920(+)
Zm00001d005270::2:166550425-166552426(+)
Zm00001d020773::7:131953418-131955419(-)
Zm00001d041414::3:117926579-117928580(-)
Zm00001d025777::10:129237883-129239884(+)
Zm00001d053662::4:238374489-238376490(+)
Zm00001d007583::2:235284813-235286814(+)
Zm00001d002155::2:6877006-6879007(-)
Zm00001d011955::8:165138989-165140990(-)
Zm00001d002396::2:11934142-11936143(-)
Zm00001d052108::4:179886087-179888088(+)
Zm00001d032250::1:218948576-218950577(-)
Zm00001d023733::10:17845174-17847175(+)
Zm00001d012611::8:177174854-177176855(-)
Zm00001d031488::1:191773534-191775535(+)
Zm00001d017593::5:201048342-201050343(-)
Zm00001d023544::10:9590922-9592923(+)
Zm00001d050916::4:130733271-130735272(+)
Zm00001d005785::2:188392702-188394703(-)
Zm00001d002593::2:16319578-16321579(-)
Zm00001d046294::9:78786780-78788781(+)
Zm00001d036469::6:89401642-89403643(+)
Zm00001d006336::2:204950128-204952129(+)
Zm00001d053379::4:228493406-228495407(+)
Zm00001d006673::2:214021817-214023818(-)
Zm00001d011351::8:147727313-147729314(-)
Zm00001d050202::4:73395880-73397881(+)
Zm00001d014508::5:50804742-50806743(-)
Zm00001d020190::7:98588250-98590251(-)
Zm00001d050412::4:86683218-86685219(+)
Zm00001d019332::7:28217380-28219381(+)
Zm00001d008389::8:7027045-7029046(-)
Zm00001d003848::2:62263259-62265260(-)
Zm00001d020364::7:109508953-109510954(-)
Zm00001d053308::4:225413200-225415201(+)
Zm00001d003493::2:46022886-46024887(+)
Zm00001d024512::10:75068186-75070187(+)
Zm00001d021947::7:166770345-166772346(+)
Zm00001d014818::5:64432232-64434233(+)
Zm00001d029196::1:61782413-61784414(+)
Zm00001d032588::1:231395123-231397124(+)
Zm00001d051625::4:164943142-164945143(+)
Zm00001d029165::1:60877937-60879938(+)
Zm00001d037492::6:127214763-127216764(-)
Zm00001d020068::7:89720633-89722634(+)
Zm00001d027892::1:16848094-16850095(-)
Zm00001d015259::5:81766310-81768311(-)
Zm00001d016905::5:179658184-179660185(-)
Zm00001d019375::7:30716792-30718793(+)
Zm00001d017451::5:196208815-196210816(+)
Zm00001d038300::6:153810854-153812855(-)
Zm00001d016374::5:159955379-159957380(+)
Zm00001d049046::4:13855755-13857756(-)
Zm00001d020253::7:102361795-102363796(+)
Zm00001d014030::5:29403182-29405183(+)
Zm00001d004635::2:124423347-124425348(-)
Zm00001d017545::5:199139903-199141904(+)
Zm00001d008382::8:6828398-6830399(+)
Zm00001d020980::7:138701630-138703631(-)
Zm00001d045680::9:32980294-32982295(+)
Zm00001d019822::7:65801685-65803686(+)
Zm00001d019948::7:79097491-79099492(-)
Zm00001d040303::3:36823341-36825342(-)
Zm00001d013417::5:10828502-10830503(-)
Zm00001d034463::1:293747500-293749501(+)
Zm00001d019083::7:15674132-15676133(+)
Zm00001d005587::2:179830949-179832950(-)
Zm00001d006027::2:195559967-195561968(+)
Zm00001d006373::2:205994735-205996736(+)
Zm00001d046039::9:58106013-58108014(+)
Zm00001d044115::3:219646123-219648124(-)
Zm00001d013810::5:21186047-21188048(-)
Zm00001d049664::4:39119822-39121823(+)
Zm00001d049049::4:13883439-13885440(+)
Zm00001d029035::1:55560376-55562377(-)
Zm00001d003957::2:72201529-72203530(-)
Zm00001d024755::10:86468548-86470549(-)
Zm00001d027424::1:4951515-4953516(-)
Zm00001d046717::9:103209996-103211997(+)
Zm00001d031412::1:189294327-189296328(-)
Zm00001d045379::9:20169272-20171273(+)
Zm00001d014898::5:67326332-67328333(-)
Zm00001d006651::2:213477242-213479243(-)
Zm00001d029084::1:57452094-57454095(-)
Zm00001d022185::7:172181693-172183694(+)
Zm00001d019803::7:62980983-62982984(+)
Zm00001d016483::5:164456122-164458123(-)
Zm00001d035136::6:6618617-6620618(+)
Zm00001d033472::1:263620980-263622981(+)
Zm00001d040443::3:43580370-43582371(+)
Zm00001d038435::6:157223386-157225387(+)
Zm00001d005990::2:194861984-194863985(-)
Zm00001d042034::3:148045429-148047430(-)
Zm00001d014640::5:56942250-56944251(-)
Zm00001d044136::3:220096851-220098852(+)
Zm00001d047051::9:116627560-116629561(+)
Zm00001d024083::10:42506236-42508237(+)
Zm00001d049178::4:19295477-19297478(+)
Zm00001d007542::2:234340667-234342668(+)
Zm00001d048089::9:149905921-149907922(-)
Zm00001d013745::5:19097998-19099999(+)
Zm00001d006539::2:210703232-210705233(-)
Zm00001d039956::3:20566789-20568790(+)
Zm00001d002457::2:13211914-13213915(-)
Zm00001d042793::3:179900137-179902138(-)
Zm00001d050518::4:96147893-96149894(+)
Zm00001d002301::2:9772963-9774964(-)
Zm00001d024933::10:95592933-95594934(-)
Zm00001d023392::10:4493822-4495823(+)
Zm00001d042397::3:164479813-164481814(-)
Zm00001d046369::9:84829047-84831048(-)
Zm00001d026485::10:146890121-146892122(-)
Zm00001d003006::2:29274427-29276428(+)
Zm00001d047404::9:129013123-129015124(+)
Zm00001d026434::10:145758930-145760931(-)
Zm00001d050393::4:85558922-85560923(+)
Zm00001d034571::1:296600182-296602183(-)
Zm00001d046465::9:91050889-91052890(+)
Zm00001d016505::5:165225203-165227204(+)
Zm00001d009865::8:85756049-85758050(+)
Zm00001d041449::3:120549110-120551111(-)
Zm00001d010538::8:119701468-119703469(+)
Zm00001d036707::6:98280881-98282882(-)
Zm00001d043498::3:201887185-201889186(+)
Zm00001d048074::9:149390645-149392646(+)
Zm00001d014306::5:40415415-40417416(-)
Zm00001d013850::5:22704457-22706458(+)
Zm00001d032016::1:209554212-209556213(-)
Zm00001d041055::3:93409870-93411871(+)
Zm00001d029366::1:67608640-67610641(-)
Zm00001d041484::3:123241202-123243203(+)
Zm00001d032146::1:214435110-214437111(+)
Zm00001d004500::2:115234896-115236897(+)
Zm00001d025733::10:127880015-127882016(+)
Zm00001d028047::1:21554635-21556636(-)
Zm00001d017880::5:209501280-209503281(-)
Zm00001d040462::3:44591235-44593236(+)
Zm00001d002287::2:9618782-9620783(-)
Zm00001d009250::8:47174574-47176575(+)
Zm00001d027385::1:4117196-4119197(+)
Zm00001d009605::8:72868094-72870095(-)
Zm00001d053010::4:208869047-208871048(+)
Zm00001d052718::4:198620167-198622168(+)
Zm00001d039729::3:13047676-13049677(+)
Zm00001d002956::2:28083502-28085503(+)
Zm00001d004440::2:112117437-112119438(-)
Zm00001d038916::6:166895282-166897283(-)
Zm00001d041124::3:99053051-99055052(+)
Zm00001d030593::1:147204542-147206543(+)
Zm00001d044099::3:219073877-219075878(+)
Zm00001d051778::4:169304161-169306162(+)
Zm00001d042567::3:172186635-172188636(-)
Zm00001d040493::3:46550823-46552824(+)
Zm00001d026178::10:140379466-140381467(-)
Zm00001d024632::10:81337400-81339401(-)
Zm00001d022115::7:170670860-170672861(-)
Zm00001d010009::8:94985830-94987831(+)
Zm00001d015789::5:119786098-119788099(-)
Zm00001d010485::8:117412400-117414401(+)
Zm00001d037025::6:109441767-109443768(-)
Zm00001d045124::9:13597015-13599016(+)
Zm00001d011497::8:152511559-152513560(-)
Zm00001d011475::8:151645194-151647195(-)
Zm00001d024292::10:62315796-62317797(+)
Zm00001d035494::6:29416920-29418921(+)
Zm00001d024679::10:83446637-83448638(-)
Zm00001d032653::1:233142831-233144832(-)
Zm00001d046824::9:107369137-107371138(-)
Zm00001d013221::5:6716698-6718699(-)
Zm00001d054011::4:245088717-245090718(+)
Zm00001d050508::4:94918888-94920889(+)
Zm00001d019052::7:14296114-14298115(-)
Zm00001d023517::10:8590707-8592708(+)
Zm00001d031743::1:200574949-200576950(-)
Zm00001d020178::7:97688496-97690497(+)
Zm00001d025050::10:101676627-101678628(+)
Zm00001d029188::1:61570027-61572028(-)
Zm00001d013308::5:8187882-8189883(+)
Zm00001d037694::6:134243934-134245935(-)
Zm00001d019495::7:37539321-37541322(-)
Zm00001d001960::2:3560450-3562451(-)
Zm00001d030340::1:123382243-123384244(+)
Zm00001d019515::7:39143773-39145774(+)
Zm00001d009344::8:57627993-57629994(+)
Zm00001d017644::5:202969946-202971947(-)
Zm00001d007379::2:230224641-230226642(+)
Zm00001d016064::5:142465885-142467886(+)
Zm00001d025798::10:129881014-129883015(-)
Zm00001d020444::7:114902099-114904100(+)
Zm00001d038318::6:154322396-154324397(-)
Zm00001d035094::6:4935301-4937302(+)
Zm00001d022395::7:176673646-176675647(+)
Zm00001d014967::5:70441023-70443024(+)
Zm00001d045788::9:39267309-39269310(-)
Zm00001d025781::10:129474544-129476545(-)
Zm00001d045233::9:16742140-16744141(+)
Zm00001d004948::2:150134516-150136517(-)
Zm00001d034970::6:386779-388780(+)
Zm00001d014252::5:38186107-38188108(+)
Zm00001d015822::5:123931030-123933031(-)
Zm00001d003903::2:66483517-66485518(+)
Zm00001d039411::3:3707410-3709411(+)
Zm00001d043238::3:192751449-192753450(-)
Zm00001d052033::4:176972129-176974130(-)
Zm00001d048948::4:10531258-10533259(+)
Zm00001d038525::6:159274682-159276683(-)
Zm00001d032532::1:229812368-229814369(-)
Zm00001d031259::1:184112124-184114125(+)
Zm00001d043560::3:203819508-203821509(+)
Zm00001d029451::1:71331131-71333132(-)
Zm00001d011699::8:159171349-159173350(-)
Zm00001d043083::3:188685579-188687580(+)
Zm00001d011503::8:152690330-152692331(+)
Zm00001d018943::7:10082607-10084608(-)
```
