## Supplementary material for "A comprehensive map of preferentially located motifs reveals distinct proximal *cis*-regulatory elements in plants": TATATTTC_containing_gene_set.txt

```
#Occurences of TATATTTC between -59 and 24 (positions relative to the transcription start site)
#291 sequences with TATATTTC in this interval
#1.15% of the sequences in promoter set with TATATTTC (set with 25199 sequences)
Zm00001d039956::3:20566789-20568790(+)
Zm00001d006106::2:198199584-198201585(-)
Zm00001d002954::2:28066151-28068152(+)
Zm00001d052324::4:187127353-187129354(-)
Zm00001d028952::1:52670657-52672658(+)
Zm00001d020163::7:96648493-96650494(+)
Zm00001d019562::7:42854795-42856796(-)
Zm00001d022347::7:175950127-175952128(+)
Zm00001d053582::4:235344332-235346333(-)
Zm00001d003712::2:55895766-55897767(-)
Zm00001d024014::10:36981963-36983964(-)
Zm00001d023566::10:10422814-10424815(-)
Zm00001d025353::10:115204960-115206961(-)
Zm00001d019758::7:56864311-56866312(+)
Zm00001d029088::1:57480704-57482705(-)
Zm00001d024356::10:66568776-66570777(-)
Zm00001d022626::7:181605714-181607715(+)
Zm00001d051625::4:164943142-164945143(+)
Zm00001d040493::3:46550823-46552824(+)
Zm00001d038926::6:167148846-167150847(-)
Zm00001d020793::7:132929127-132931128(-)
Zm00001d024029::10:38043241-38045242(-)
Zm00001d016333::5:157774194-157776195(-)
Zm00001d048354::9:154870183-154872184(+)
Zm00001d035569::6:33987844-33989845(+)
Zm00001d005541::2:178095462-178097463(-)
Zm00001d010975::8:135638788-135640789(+)
Zm00001d002479::2:13603288-13605289(+)
Zm00001d006702::2:214684048-214686049(+)
Zm00001d034413::1:292245804-292247805(+)
Zm00001d030270::1:118101243-118103244(+)
Zm00001d052437::4:190067300-190069301(-)
Zm00001d027726::1:12296081-12298082(-)
Zm00001d037410::6:124805065-124807066(+)
Zm00001d025825::10:130919595-130921596(+)
Zm00001d003996::2:74406428-74408429(+)
Zm00001d052829::4:202071292-202073293(+)
Zm00001d007932::2:243375154-243377155(+)
Zm00001d032812::1:239021376-239023377(+)
Zm00001d026544::10:147963146-147965147(+)
Zm00001d040501::3:47103651-47105652(+)
Zm00001d011996::8:166090522-166092523(+)
Zm00001d022131::7:170932837-170934838(+)
Zm00001d037736::6:135767773-135769774(+)
Zm00001d005040::2:155436778-155438779(+)
Zm00001d045538::9:25848770-25850771(-)
Zm00001d002662::2:18696757-18698758(-)
Zm00001d012686::8:178643734-178645735(-)
Zm00001d041758::3:136137124-136139125(+)
Zm00001d051871::4:172952675-172954676(+)
Zm00001d022176::7:171739160-171741161(+)
Zm00001d041013::3:90295550-90297551(+)
Zm00001d032045::1:210456884-210458885(+)
Zm00001d004525::2:116606016-116608017(+)
Zm00001d018157::5:215692090-215694091(+)
Zm00001d015747::5:115881489-115883490(+)
Zm00001d040310::3:37113475-37115476(+)
Zm00001d017013::5:182696979-182698980(-)
Zm00001d004115::2:83491066-83493067(-)
Zm00001d050505::4:94715047-94717048(-)
Zm00001d039947::3:20214642-20216643(+)
Zm00001d031082::1:176365592-176367593(+)
Zm00001d045124::9:13597015-13599016(+)
Zm00001d046611::9:98776952-98778953(-)
Zm00001d009305::8:53633516-53635517(+)
Zm00001d017451::5:196208815-196210816(+)
Zm00001d048139::9:150707322-150709323(+)
Zm00001d020811::7:133778432-133780433(-)
Zm00001d020980::7:138701630-138703631(-)
Zm00001d053308::4:225413200-225415201(+)
Zm00001d021854::7:164539948-164541949(-)
Zm00001d019335::7:28399380-28401381(+)
Zm00001d046017::9:55196778-55198779(+)
Zm00001d029459::1:71773153-71775154(-)
Zm00001d014361::5:42780254-42782255(+)
Zm00001d015538::5:96308940-96310941(-)
Zm00001d010009::8:94985830-94987831(+)
Zm00001d015682::5:106606185-106608186(+)
Zm00001d033878::1:277216802-277218803(-)
Zm00001d040042::3:24392826-24394827(-)
Zm00001d006947::2:219988363-219990364(+)
Zm00001d032609::1:232013482-232015483(-)
Zm00001d035647::6:38174220-38176221(-)
Zm00001d050145::4:69075108-69077109(-)
Zm00001d027921::1:17708545-17710546(-)
Zm00001d044049::3:217800479-217802480(-)
Zm00001d045500::9:24644934-24646935(+)
Zm00001d019339::7:28577809-28579810(+)
Zm00001d030106::1:106129014-106131015(-)
Zm00001d004807::2:140592272-140594273(-)
Zm00001d041603::3:129429756-129431757(-)
Zm00001d023994::10:35179417-35181418(-)
Zm00001d045958::9:49776466-49778467(-)
Zm00001d043591::3:204507907-204509908(-)
Zm00001d009597::8:72400203-72402204(-)
Zm00001d049254::4:22960066-22962067(-)
Zm00001d010687::8:124480098-124482099(+)
Zm00001d037438::6:125412758-125414759(+)
Zm00001d044115::3:219646123-219648124(-)
Zm00001d008264::8:3415590-3417591(+)
Zm00001d044136::3:220096851-220098852(+)
Zm00001d031766::1:201191120-201193121(-)
Zm00001d035494::6:29416920-29418921(+)
Zm00001d030870::1:164367796-164369797(-)
Zm00001d038724::6:163367252-163369253(-)
Zm00001d009883::8:87299877-87301878(+)
Zm00001d023973::10:32816640-32818641(-)
Zm00001d010889::8:132311860-132313861(+)
Zm00001d029419::1:69747281-69749282(-)
Zm00001d039981::3:21730808-21732809(-)
Zm00001d032547::1:230139884-230141885(+)
Zm00001d012654::8:178001180-178003181(+)
Zm00001d041103::3:97446960-97448961(-)
Zm00001d008266::8:3526057-3528058(+)
Zm00001d032239::1:218501122-218503123(-)
Zm00001d036777::6:100495166-100497167(-)
Zm00001d048783::4:5501094-5503095(-)
Zm00001d053874::4:242697390-242699391(-)
Zm00001d008887::8:24105076-24107077(+)
Zm00001d011152::8:140851841-140853842(+)
Zm00001d023564::10:10308975-10310976(-)
Zm00001d046200::9:71539198-71541199(+)
Zm00001d030075::1:103721003-103723004(+)
Zm00001d031488::1:191773534-191775535(+)
Zm00001d044480::3:229383203-229385204(-)
Zm00001d015020::5:72635762-72637763(+)
Zm00001d021424::7:151793510-151795511(+)
Zm00001d042619::3:174094653-174096654(-)
Zm00001d024894::10:93461923-93463924(-)
Zm00001d051427::4:158191257-158193258(-)
Zm00001d037876::6:140762130-140764131(-)
Zm00001d028419::1:34326864-34328865(+)
Zm00001d039747::3:13686179-13688180(+)
Zm00001d035797::6:50382670-50384671(+)
Zm00001d012667::8:178300933-178302934(+)
Zm00001d023392::10:4493822-4495823(+)
Zm00001d001884::2:2354440-2356441(-)
Zm00001d015008::5:72032244-72034245(+)
Zm00001d015887::5:129135927-129137928(-)
Zm00001d002704::2:19806573-19808574(+)
Zm00001d052498::4:191497300-191499301(-)
Zm00001d015481::5:92809680-92811681(+)
Zm00001d037646::6:132766635-132768636(-)
Zm00001d016531::5:166563333-166565334(+)
Zm00001d028120::1:23431427-23433428(+)
Zm00001d052453::4:190346607-190348608(-)
Zm00001d004697::2:131936647-131938648(-)
Zm00001d013850::5:22704457-22706458(+)
Zm00001d041265::3:109136558-109138559(+)
Zm00001d011580::8:154910540-154912541(-)
Zm00001d052108::4:179886087-179888088(+)
Zm00001d024874::10:91750839-91752840(+)
Zm00001d006439::2:208241516-208243517(-)
Zm00001d004756::2:136521485-136523486(-)
Zm00001d001913::2:2802516-2804517(-)
Zm00001d041522::3:125841855-125843856(+)
Zm00001d040075::3:25853428-25855429(-)
Zm00001d003468::2:45237798-45239799(-)
Zm00001d033400::1:261837684-261839685(-)
Zm00001d037613::6:131763560-131765561(+)
Zm00001d027631::1:9496450-9498451(+)
Zm00001d030391::1:128843175-128845176(-)
Zm00001d015685::5:107181942-107183943(+)
Zm00001d049588::4:36426449-36428450(+)
Zm00001d020180::7:97826121-97828122(-)
Zm00001d027450::1:5527457-5529458(+)
Zm00001d053108::4:214197422-214199423(+)
Zm00001d002396::2:11934142-11936143(-)
Zm00001d040727::3:60292661-60294662(+)
Zm00001d053660::4:238368559-238370560(-)
Zm00001d037672::6:133573039-133575040(+)
Zm00001d011879::8:163860790-163862791(-)
Zm00001d005888::2:191782361-191784362(-)
Zm00001d029200::1:62024972-62026973(+)
Zm00001d029972::1:97091220-97093221(+)
Zm00001d024715::10:84699873-84701874(+)
Zm00001d037395::6:124283717-124285718(-)
Zm00001d005432::2:173780386-173782387(+)
Zm00001d046645::9:100363663-100365664(+)
Zm00001d019844::7:68695817-68697818(+)
Zm00001d035215::6:10272233-10274234(+)
Zm00001d040443::3:43580370-43582371(+)
Zm00001d035226::6:15066454-15068455(+)
Zm00001d014775::5:62832366-62834367(-)
Zm00001d037427::6:125222560-125224561(-)
Zm00001d021554::7:155786821-155788822(-)
Zm00001d002616::2:16819315-16821316(+)
Zm00001d042154::3:153990174-153992175(-)
Zm00001d031846::1:203934977-203936978(-)
Zm00001d045159::9:14624155-14626156(+)
Zm00001d019693::7:51236011-51238012(-)
Zm00001d004877::2:145960813-145962814(+)
Zm00001d021947::7:166770345-166772346(+)
Zm00001d031296::1:185531656-185533657(+)
Zm00001d019669::7:49323361-49325362(-)
Zm00001d048948::4:10531258-10533259(+)
Zm00001d015857::5:126867229-126869230(-)
Zm00001d043498::3:201887185-201889186(+)
Zm00001d005758::2:186850473-186852474(+)
Zm00001d018937::7:9822829-9824830(-)
Zm00001d014728::5:60858716-60860717(-)
Zm00001d027424::1:4951515-4953516(-)
Zm00001d027401::1:4416037-4418038(+)
Zm00001d047502::9:132771922-132773923(-)
Zm00001d046981::9:114155053-114157054(-)
Zm00001d004105::2:83175330-83177331(-)
Zm00001d012199::8:170012467-170014468(-)
Zm00001d024933::10:95592933-95594934(-)
Zm00001d020404::7:111768458-111770459(+)
Zm00001d052967::4:206533928-206535929(+)
Zm00001d027313::1:2779641-2781642(+)
Zm00001d046817::9:107019989-107021990(-)
Zm00001d023593::10:11234820-11236821(+)
Zm00001d021461::7:152744048-152746049(-)
Zm00001d035723::6:43296732-43298733(-)
Zm00001d049676::4:39729393-39731394(-)
Zm00001d015717::5:111709185-111711186(+)
Zm00001d010436::8:115037869-115039870(-)
Zm00001d006040::2:196146193-196148194(-)
Zm00001d022344::7:175931186-175933187(-)
Zm00001d012221::8:170365425-170367426(+)
Zm00001d041007::3:89969631-89971632(-)
Zm00001d017734::5:205536779-205538780(+)
Zm00001d017666::5:203484024-203486025(+)
Zm00001d012699::8:178826210-178828211(-)
Zm00001d019760::7:57491475-57493476(+)
Zm00001d006190::2:201033852-201035853(+)
Zm00001d011955::8:165138989-165140990(-)
Zm00001d004866::2:145448000-145450001(-)
Zm00001d051304::4:152548585-152550586(-)
Zm00001d040481::3:46132357-46134358(+)
Zm00001d043787::3:210237858-210239859(-)
Zm00001d050412::4:86683218-86685219(+)
Zm00001d046540::9:94831259-94833260(-)
Zm00001d032555::1:230381171-230383172(+)
Zm00001d028549::1:38972464-38974465(-)
Zm00001d046381::9:85599471-85601472(+)
Zm00001d043666::3:206548831-206550832(-)
Zm00001d030601::1:147621494-147623495(+)
Zm00001d022343::7:175915589-175917590(-)
Zm00001d047143::9:120015250-120017251(+)
Zm00001d050836::4:125509229-125511230(+)
Zm00001d020444::7:114902099-114904100(+)
Zm00001d025114::10:104937988-104939989(+)
Zm00001d006714::2:215021675-215023676(+)
Zm00001d009327::8:56286577-56288578(-)
Zm00001d049075::4:14907669-14909670(-)
Zm00001d006308::2:204220679-204222680(+)
Zm00001d011872::8:163437077-163439078(+)
Zm00001d022115::7:170670860-170672861(-)
Zm00001d019503::7:37972442-37974443(-)
Zm00001d053283::4:223936514-223938515(-)
Zm00001d031460::1:191034458-191036459(-)
Zm00001d041050::3:93120618-93122619(+)
Zm00001d019803::7:62980983-62982984(+)
Zm00001d016905::5:179658184-179660185(-)
Zm00001d038916::6:166895282-166897283(-)
Zm00001d033039::1:248266904-248268905(+)
Zm00001d040133::3:28853781-28855782(-)
Zm00001d019515::7:39143773-39145774(+)
Zm00001d005247::2:165584236-165586237(+)
Zm00001d031575::1:195068334-195070335(-)
Zm00001d017593::5:201048342-201050343(-)
Zm00001d051261::4:151011819-151013820(+)
Zm00001d018194::5:216141733-216143734(+)
Zm00001d005080::2:157611746-157613747(+)
Zm00001d051396::4:157088653-157090654(-)
Zm00001d049692::4:40461077-40463078(+)
Zm00001d048979::4:11356234-11358235(+)
Zm00001d002803::2:23170251-23172252(+)
Zm00001d030312::1:121814363-121816364(-)
Zm00001d029031::1:55370315-55372316(+)
Zm00001d038703::6:162997683-162999684(+)
Zm00001d049666::4:39270477-39272478(-)
Zm00001d031743::1:200574949-200576950(-)
Zm00001d045627::9:29256935-29258936(+)
Zm00001d048774::4:5285443-5287444(-)
Zm00001d024755::10:86468548-86470549(-)
Zm00001d025323::10:114051261-114053262(+)
Zm00001d007455::2:232067554-232069555(-)
Zm00001d009344::8:57627993-57629994(+)
Zm00001d037174::6:114774932-114776933(+)
Zm00001d018947::7:10200768-10202769(+)
Zm00001d051450::4:159075162-159077163(+)
Zm00001d040467::3:44997737-44999738(+)
Zm00001d013284::5:7859375-7861376(+)
Zm00001d045885::9:45588623-45590624(-)
Zm00001d046778::9:105592987-105594988(-)
Zm00001d022346::7:175970383-175972384(-)
Zm00001d009931::8:90451515-90453516(-)
Zm00001d016783::5:175763478-175765479(+)
```
