## Supplementary material for "A comprehensive map of preferentially located motifs reveals distinct proximal *cis*-regulatory elements in plants": TATCA_containing_gene_set.txt

```
#Occurences of TATCA between -7 and 82 (positions relative to the transcription start site)
#6030 sequences with TATCA in this interval
#23.93% of the sequences in promoter set with TATCA (set with 25199 sequences)
Zm00001d021536::7:155282153-155284154(+)
Zm00001d017593::5:201048342-201050343(-)
Zm00001d049476::4:31588590-31590591(-)
Zm00001d018155::5:215687698-215689699(-)
Zm00001d008525::8:11672333-11674334(-)
Zm00001d046598::9:97935577-97937578(-)
Zm00001d020374::7:110029720-110031721(-)
Zm00001d016836::5:177821854-177823855(+)
Zm00001d023579::10:10651708-10653709(-)
Zm00001d022460::7:178141999-178144000(-)
Zm00001d030075::1:103721003-103723004(+)
Zm00001d034813::1:302795055-302797056(-)
Zm00001d042654::3:175448229-175450230(+)
Zm00001d003319::2:40119359-40121360(-)
Zm00001d035031::6:2446888-2448889(+)
Zm00001d029710::1:83498900-83500901(+)
Zm00001d007411::2:231130198-231132199(-)
Zm00001d011029::8:137056699-137058700(+)
Zm00001d036482::6:90173689-90175690(-)
Zm00001d018070::5:213767272-213769273(+)
Zm00001d044498::3:229725711-229727712(+)
Zm00001d030020::1:99950181-99952182(-)
Zm00001d031876::1:205134908-205136909(-)
Zm00001d004509::2:115861338-115863339(-)
Zm00001d016662::5:171758149-171760150(+)
Zm00001d015950::5:133615682-133617683(+)
Zm00001d031473::1:191326327-191328328(+)
Zm00001d028181::1:25716726-25718727(-)
Zm00001d048420::9:155963741-155965742(-)
Zm00001d045862::9:44290050-44292051(+)
Zm00001d010318::8:109303761-109305762(-)
Zm00001d040234::3:33189528-33191529(+)
Zm00001d015188::5:78733670-78735671(-)
Zm00001d046624::9:99415653-99417654(-)
Zm00001d021309::7:148457640-148459641(-)
Zm00001d006457::2:208847936-208849937(+)
Zm00001d025619::10:124226261-124228262(+)
Zm00001d019028::7:13453659-13455660(+)
Zm00001d013976::5:26944287-26946288(+)
Zm00001d005743::2:185602178-185604179(+)
Zm00001d041757::3:136136125-136138126(-)
Zm00001d011617::8:156107280-156109281(-)
Zm00001d040082::3:26318388-26320389(+)
Zm00001d033814::1:274364575-274366576(+)
Zm00001d033241::1:255568734-255570735(-)
Zm00001d003422::2:43833078-43835079(+)
Zm00001d022242::7:173464353-173466354(+)
Zm00001d032435::1:226325123-226327124(+)
Zm00001d053104::4:213971265-213973266(+)
Zm00001d049621::4:37871272-37873273(-)
Zm00001d046779::9:105669671-105671672(+)
Zm00001d045371::9:19938084-19940085(+)
Zm00001d048066::9:149281934-149283935(+)
Zm00001d024767::10:87220663-87222664(-)
Zm00001d054084::4:246127126-246129127(-)
Zm00001d051435::4:158469587-158471588(+)
Zm00001d040239::3:33380287-33382288(+)
Zm00001d017773::5:206383690-206385691(-)
Zm00001d045158::9:14625254-14627255(-)
Zm00001d003146::2:33735255-33737256(+)
Zm00001d024314::10:63670919-63672920(+)
Zm00001d005297::2:168264812-168266813(-)
Zm00001d017580::5:200598085-200600086(+)
Zm00001d030526::1:141708995-141710996(-)
Zm00001d013757::5:19529024-19531025(-)
Zm00001d044310::3:224936005-224938006(+)
Zm00001d047211::9:122169540-122171541(+)
Zm00001d053853::4:242216202-242218203(-)
Zm00001d006236::2:202578627-202580628(+)
Zm00001d048796::4:5650268-5652269(+)
Zm00001d024563::10:78388695-78390696(+)
Zm00001d033746::1:272704105-272706106(-)
Zm00001d037929::6:142397893-142399894(+)
Zm00001d043880::3:212728929-212730930(+)
Zm00001d038352::6:155010066-155012067(+)
Zm00001d022250::7:173622841-173624842(+)
Zm00001d050448::4:89033031-89035032(+)
Zm00001d018204::5:216550809-216552810(-)
Zm00001d052012::4:176579630-176581631(-)
Zm00001d019139::7:18790257-18792258(+)
Zm00001d029560::1:76208254-76210255(+)
Zm00001d027577::1:8337776-8339777(+)
Zm00001d008307::8:4782462-4784463(+)
Zm00001d045321::9:18924777-18926778(+)
Zm00001d004516::2:116132759-116134760(-)
Zm00001d042533::3:171048185-171050186(-)
Zm00001d047942::9:145902397-145904398(-)
Zm00001d034125::1:284543921-284545922(+)
Zm00001d018595::7:182583-184584(-)
Zm00001d009856::8:85392643-85394644(-)
Zm00001d052595::4:194256227-194258228(+)
Zm00001d030163::1:109744693-109746694(-)
Zm00001d045297::9:18175172-18177173(-)
Zm00001d041710::3:134457632-134459633(-)
Zm00001d003994::2:74392935-74394936(-)
Zm00001d052540::4:192576671-192578672(+)
Zm00001d046014::9:54571611-54573612(-)
Zm00001d031997::1:209098027-209100028(-)
Zm00001d018627::7:1334209-1336210(+)
Zm00001d022238::7:173394812-173396813(-)
Zm00001d009055::8:33495556-33497557(-)
Zm00001d016491::5:164557125-164559126(-)
Zm00001d031583::1:195480442-195482443(+)
Zm00001d053572::4:234907066-234909067(-)
Zm00001d011959::8:165243971-165245972(-)
Zm00001d039764::3:14218787-14220788(+)
Zm00001d033566::1:267286004-267288005(-)
Zm00001d024196::10:54998400-55000401(+)
Zm00001d052423::4:189656277-189658278(+)
Zm00001d002880::2:25549738-25551739(-)
Zm00001d030711::1:154989719-154991720(-)
Zm00001d042188::3:155484114-155486115(-)
Zm00001d044343::3:225523347-225525348(+)
Zm00001d049160::4:18470168-18472169(-)
Zm00001d019370::7:30366367-30368368(-)
Zm00001d024470::10:72343715-72345716(+)
Zm00001d021480::7:153347177-153349178(+)
Zm00001d049700::4:40569089-40571090(-)
Zm00001d023279::10:2036063-2038064(-)
Zm00001d003072::2:31122852-31124853(+)
Zm00001d015811::5:122569085-122571086(+)
Zm00001d043263::3:193702239-193704240(-)
Zm00001d012239::8:170750040-170752041(+)
Zm00001d039677::3:11690959-11692960(-)
Zm00001d026147::10:139789775-139791776(-)
Zm00001d004626::2:122674019-122676020(+)
Zm00001d040488::3:46461287-46463288(+)
Zm00001d006036::2:195891295-195893296(+)
Zm00001d006459::2:208857202-208859203(+)
Zm00001d019854::7:70496683-70498684(-)
Zm00001d014025::5:29091827-29093828(-)
Zm00001d036497::6:90605042-90607043(-)
Zm00001d011994::8:166067874-166069875(-)
Zm00001d044999::9:9672204-9674205(+)
Zm00001d017926::5:210206939-210208940(-)
Zm00001d040671::3:57177603-57179604(-)
Zm00001d046039::9:58106013-58108014(+)
Zm00001d032582::1:231195639-231197640(+)
Zm00001d012044::8:167190248-167192249(-)
Zm00001d017979::5:211182825-211184826(+)
Zm00001d049092::4:15795221-15797222(+)
Zm00001d037693::6:134216428-134218429(-)
Zm00001d035356::6:22918076-22920077(+)
Zm00001d020862::7:134957840-134959841(-)
Zm00001d021568::7:156274635-156276636(+)
Zm00001d038167::6:150266024-150268025(+)
Zm00001d050242::4:75573212-75575213(-)
Zm00001d042598::3:173102454-173104455(-)
Zm00001d053010::4:208869047-208871048(+)
Zm00001d037760::6:136605200-136607201(+)
Zm00001d026383::10:144826699-144828700(-)
Zm00001d005172::2:162265624-162267625(+)
Zm00001d025719::10:127372839-127374840(+)
Zm00001d028042::1:21378586-21380587(-)
Zm00001d046330::9:80619612-80621613(-)
Zm00001d032948::1:244408329-244410330(+)
Zm00001d040192::3:31630268-31632269(-)
Zm00001d039584::3:8463131-8465132(-)
Zm00001d007050::2:220880727-220882728(+)
Zm00001d023785::10:20082983-20084984(-)
Zm00001d002603::2:16546085-16548086(+)
Zm00001d020953::7:137597601-137599602(+)
Zm00001d043376::3:198074665-198076666(+)
Zm00001d038617::6:160993674-160995675(+)
Zm00001d011335::8:147226181-147228182(-)
Zm00001d021643::7:158944890-158946891(+)
Zm00001d032968::1:245014353-245016354(-)
Zm00001d047531::9:134018434-134020435(-)
Zm00001d040614::3:54000569-54002570(+)
Zm00001d020540::7:121548911-121550912(-)
Zm00001d002583::2:15997116-15999117(-)
Zm00001d032790::1:238205322-238207323(+)
Zm00001d029588::1:78030065-78032066(-)
Zm00001d044827::9:4126998-4128999(-)
Zm00001d004561::2:118170656-118172657(-)
Zm00001d006610::2:212556885-212558886(-)
Zm00001d051446::4:158849280-158851281(-)
Zm00001d037613::6:131763560-131765561(+)
Zm00001d014933::5:68961253-68963254(-)
Zm00001d020679::7:127859342-127861343(-)
Zm00001d045021::9:10448210-10450211(+)
Zm00001d043389::3:198495257-198497258(-)
Zm00001d019298::7:26617645-26619646(-)
Zm00001d050341::4:82445115-82447116(+)
Zm00001d050937::4:132631935-132633936(-)
Zm00001d006680::2:214130096-214132097(-)
Zm00001d013911::5:24429438-24431439(+)
Zm00001d030548::1:143164979-143166980(-)
Zm00001d047448::9:130414201-130416202(+)
Zm00001d020792::7:132837044-132839045(+)
Zm00001d019307::7:26970432-26972433(+)
Zm00001d037418::6:124946339-124948340(+)
Zm00001d013892::5:24009943-24011944(+)
Zm00001d022301::7:174762430-174764431(-)
Zm00001d002945::2:27824774-27826775(-)
Zm00001d029324::1:65939775-65941776(+)
Zm00001d004994::2:152812570-152814571(+)
Zm00001d024844::10:90480606-90482607(+)
Zm00001d034855::1:303827816-303829817(-)
Zm00001d047981::9:147116283-147118284(+)
Zm00001d015817::5:123619007-123621008(+)
Zm00001d036537::6:91398809-91400810(+)
Zm00001d052136::4:180603176-180605177(+)
Zm00001d052497::4:191489208-191491209(-)
Zm00001d044502::3:230006606-230008607(-)
Zm00001d043541::3:203338300-203340301(-)
Zm00001d017005::5:182539817-182541818(-)
Zm00001d048788::4:5546418-5548419(+)
Zm00001d034462::1:293746254-293748255(-)
Zm00001d034571::1:296600182-296602183(-)
Zm00001d053790::4:241107556-241109557(+)
Zm00001d018961::7:10798813-10800814(-)
Zm00001d031701::1:198845986-198847987(+)
Zm00001d014201::5:36221361-36223362(+)
Zm00001d024105::10:45701738-45703739(+)
Zm00001d018024::5:212252761-212254762(+)
Zm00001d041147::3:100324225-100326226(-)
Zm00001d026621::10:149082147-149084148(+)
Zm00001d039560::3:7994345-7996346(-)
Zm00001d020799::7:133231302-133233303(+)
Zm00001d025271::10:112022838-112024839(-)
Zm00001d003860::2:63426590-63428591(-)
Zm00001d007972::2:244356059-244358060(-)
Zm00001d023476::10:6859896-6861897(+)
Zm00001d035066::6:3701399-3703400(-)
Zm00001d044335::3:225401998-225403999(-)
Zm00001d037573::6:130068535-130070536(-)
Zm00001d028992::1:53881857-53883858(+)
Zm00001d033364::1:260348626-260350627(-)
Zm00001d018489::5:221701462-221703463(+)
Zm00001d015290::5:82879219-82881220(-)
Zm00001d009579::8:71613599-71615600(-)
Zm00001d050610::4:104007218-104009219(+)
Zm00001d039155::6:171180492-171182493(-)
Zm00001d005244::2:165519627-165521628(+)
Zm00001d044395::3:227054071-227056072(+)
Zm00001d051119::4:144243499-144245500(+)
Zm00001d021522::7:155090763-155092764(+)
Zm00001d053145::4:216140776-216142777(-)
Zm00001d029927::1:94679840-94681841(+)
Zm00001d046897::9:109487111-109489112(-)
Zm00001d024925::10:95279052-95281053(+)
Zm00001d029205::1:62292310-62294311(+)
Zm00001d010849::8:130312414-130314415(-)
Zm00001d022222::7:173072544-173074545(-)
Zm00001d011166::8:141515673-141517674(+)
Zm00001d053398::4:229322397-229324398(-)
Zm00001d020636::7:125842095-125844096(-)
Zm00001d035007::6:1585620-1587621(+)
Zm00001d030240::1:115469514-115471515(-)
Zm00001d044514::3:230584269-230586270(-)
Zm00001d031291::1:185476990-185478991(-)
Zm00001d042266::3:158056494-158058495(-)
Zm00001d035323::6:21264194-21266195(+)
Zm00001d016883::5:179272870-179274871(-)
Zm00001d023576::10:10617204-10619205(+)
Zm00001d005432::2:173780386-173782387(+)
Zm00001d043635::3:205777029-205779030(-)
Zm00001d023351::10:3947944-3949945(+)
Zm00001d023757::10:18995973-18997974(-)
Zm00001d031709::1:199080821-199082822(+)
Zm00001d046305::9:79546950-79548951(+)
Zm00001d002132::2:6435142-6437143(+)
Zm00001d038257::6:152494111-152496112(-)
Zm00001d019852::7:69870326-69872327(+)
Zm00001d021684::7:160007500-160009501(-)
Zm00001d020916::7:136511655-136513656(+)
Zm00001d025476::10:120019797-120021798(+)
Zm00001d047463::9:130905383-130907384(-)
Zm00001d012117::8:168415755-168417756(+)
Zm00001d041994::3:146861239-146863240(-)
Zm00001d004788::2:139264045-139266046(-)
Zm00001d043653::3:206091665-206093666(+)
Zm00001d018653::7:1880248-1882249(+)
Zm00001d031549::1:193853281-193855282(+)
Zm00001d013523::5:13542763-13544764(+)
Zm00001d053211::4:220342799-220344800(-)
Zm00001d020942::7:137357873-137359874(-)
Zm00001d027940::1:18008514-18010515(+)
Zm00001d017947::5:210664205-210666206(+)
Zm00001d005247::2:165584236-165586237(+)
Zm00001d029916::1:94182867-94184868(-)
Zm00001d016551::5:167019824-167021825(-)
Zm00001d026030::10:136403865-136405866(-)
Zm00001d010143::8:101196076-101198077(-)
Zm00001d012677::8:178444814-178446815(+)
Zm00001d037433::6:125277558-125279559(-)
Zm00001d044220::3:222159206-222161207(+)
Zm00001d004497::2:115224692-115226693(+)
Zm00001d006369::2:205906911-205908912(+)
Zm00001d034620::1:298049889-298051890(-)
Zm00001d006126::2:199264878-199266879(-)
Zm00001d008858::8:22869129-22871130(-)
Zm00001d048906::4:7643059-7645060(+)
Zm00001d020845::7:134489306-134491307(-)
Zm00001d038954::6:167631581-167633582(-)
Zm00001d021863::7:164879532-164881533(-)
Zm00001d021461::7:152744048-152746049(-)
Zm00001d053759::4:240556318-240558319(-)
Zm00001d048392::9:155443517-155445518(+)
Zm00001d029313::1:65618394-65620395(-)
Zm00001d028080::1:22197559-22199560(-)
Zm00001d018418::5:220376847-220378848(-)
Zm00001d016744::5:174759400-174761401(+)
Zm00001d004680::2:129991460-129993461(-)
Zm00001d013496::5:12784824-12786825(-)
Zm00001d005893::2:191935862-191937863(-)
Zm00001d030760::1:158435409-158437410(+)
Zm00001d003990::2:74067638-74069639(-)
Zm00001d048217::9:152625641-152627642(-)
Zm00001d006508::2:210177258-210179259(-)
Zm00001d047873::9:143985381-143987382(-)
Zm00001d040678::3:57618482-57620483(-)
Zm00001d027713::1:11784181-11786182(-)
Zm00001d043400::3:198763361-198765362(+)
Zm00001d020471::7:116950491-116952492(-)
Zm00001d037464::6:126136129-126138130(-)
Zm00001d024204::10:55987628-55989629(-)
Zm00001d017387::5:194082164-194084165(+)
Zm00001d008595::8:13964222-13966223(-)
Zm00001d045147::9:14234635-14236636(+)
Zm00001d015857::5:126867229-126869230(-)
Zm00001d029193::1:61663167-61665168(+)
Zm00001d012651::8:177878899-177880900(-)
Zm00001d018428::5:220577660-220579661(+)
Zm00001d023536::10:9161109-9163110(+)
Zm00001d031883::1:205256432-205258433(-)
Zm00001d037864::6:140111632-140113633(+)
Zm00001d006335::2:204948096-204950097(-)
Zm00001d007585::2:235405986-235407987(-)
Zm00001d014888::5:67030608-67032609(-)
Zm00001d012974::5:2624157-2626158(-)
Zm00001d006605::2:211885469-211887470(+)
Zm00001d022035::7:168349345-168351346(+)
Zm00001d043982::3:215549932-215551933(-)
Zm00001d019125::7:18154323-18156324(-)
Zm00001d013215::5:6635747-6637748(-)
Zm00001d042245::3:157382832-157384833(+)
Zm00001d030859::1:163880076-163882077(-)
Zm00001d046864::9:108495903-108497904(-)
Zm00001d004354::2:105822608-105824609(+)
Zm00001d017651::5:203218204-203220205(-)
Zm00001d044469::3:229009000-229011001(+)
Zm00001d018383::5:219689383-219691384(-)
Zm00001d006607::2:212388957-212390958(-)
Zm00001d011765::8:161173216-161175217(+)
Zm00001d034083::1:283637634-283639635(-)
Zm00001d013861::5:23157170-23159171(-)
Zm00001d024333::10:65224988-65226989(-)
Zm00001d005772::2:187741523-187743524(-)
Zm00001d025984::10:135306637-135308638(-)
Zm00001d022289::7:174557799-174559800(+)
Zm00001d011257::8:144718810-144720811(-)
Zm00001d042833::3:181425490-181427491(+)
Zm00001d047566::9:135784866-135786867(+)
Zm00001d017037::5:183342312-183344313(-)
Zm00001d012036::8:166922759-166924760(-)
Zm00001d012132::8:168621384-168623385(+)
Zm00001d031560::1:194269964-194271965(-)
Zm00001d031780::1:201525596-201527597(+)
Zm00001d032042::1:210346635-210348636(-)
Zm00001d009365::8:60082485-60084486(+)
Zm00001d021486::7:153553267-153555268(+)
Zm00001d027945::1:18057365-18059366(-)
Zm00001d044540::3:231326220-231328221(+)
Zm00001d027515::1:7258523-7260524(-)
Zm00001d025445::10:118845382-118847383(+)
Zm00001d025573::10:122707364-122709365(+)
Zm00001d025966::10:134990805-134992806(-)
Zm00001d005767::2:187353367-187355368(+)
Zm00001d033200::1:253557924-253559925(+)
Zm00001d051259::4:150962691-150964692(-)
Zm00001d027376::1:3972642-3974643(+)
Zm00001d029803::1:87585298-87587299(+)
Zm00001d038026::6:145576495-145578496(+)
Zm00001d003188::2:35039654-35041655(-)
Zm00001d006204::2:201770324-201772325(-)
Zm00001d025801::10:130012015-130014016(+)
Zm00001d004644::2:124803799-124805800(+)
Zm00001d008839::8:22126635-22128636(+)
Zm00001d014695::5:59737620-59739621(-)
Zm00001d039901::3:18643658-18645659(+)
Zm00001d037125::6:113330514-113332515(+)
Zm00001d023897::10:26996393-26998394(-)
Zm00001d025034::10:100647445-100649446(+)
Zm00001d006373::2:205994735-205996736(+)
Zm00001d052840::4:202394123-202396124(-)
Zm00001d018444::5:220941000-220943001(-)
Zm00001d020951::7:137492445-137494446(+)
Zm00001d009028::8:30677491-30679492(+)
Zm00001d010227::8:104780852-104782853(-)
Zm00001d013568::5:14449539-14451540(+)
Zm00001d027265::1:1023139-1025140(-)
Zm00001d013627::5:15753930-15755931(-)
Zm00001d018275::5:217784115-217786116(-)
Zm00001d015982::5:136645460-136647461(-)
Zm00001d040796::3:66374298-66376299(+)
Zm00001d035350::6:22775071-22777072(-)
Zm00001d004519::2:116317861-116319862(+)
Zm00001d007256::2:225886669-225888670(-)
Zm00001d039698::3:12379417-12381418(-)
Zm00001d052183::4:182552337-182554338(+)
Zm00001d013037::5:3582693-3584694(-)
Zm00001d044205::3:221858102-221860103(+)
Zm00001d038657::6:161942711-161944712(-)
Zm00001d037264::6:118544231-118546232(-)
Zm00001d044705::3:235431213-235433214(+)
Zm00001d019957::7:80230684-80232685(+)
Zm00001d032861::1:240522959-240524960(-)
Zm00001d050572::4:101439130-101441131(-)
Zm00001d032991::1:246034440-246036441(-)
Zm00001d047208::9:121995827-121997828(+)
Zm00001d039274::3:918469-920470(-)
Zm00001d028016::1:20359959-20361960(-)
Zm00001d035681::6:40868006-40870007(-)
Zm00001d044121::3:219838726-219840727(-)
Zm00001d015133::5:76817697-76819698(-)
Zm00001d021775::7:162844390-162846391(+)
Zm00001d008407::8:7960596-7962597(-)
Zm00001d036877::6:105438112-105440113(+)
Zm00001d032646::1:233066072-233068073(+)
Zm00001d007457::2:232173426-232175427(+)
Zm00001d017152::5:187134031-187136032(-)
Zm00001d018542::5:222670006-222672007(-)
Zm00001d045919::9:47242370-47244371(-)
Zm00001d029645::1:80946588-80948589(-)
Zm00001d031802::1:202216524-202218525(-)
Zm00001d008339::8:5744900-5746901(+)
Zm00001d049957::4:55490967-55492968(+)
Zm00001d010258::8:106427559-106429560(-)
Zm00001d049932::4:53774789-53776790(-)
Zm00001d033993::1:280587901-280589902(+)
Zm00001d009359::8:59321911-59323912(-)
Zm00001d045580::9:27181910-27183911(+)
Zm00001d012717::8:179105297-179107298(+)
Zm00001d038144::6:149271578-149273579(+)
Zm00001d033558::1:267130650-267132651(+)
Zm00001d017487::5:197360981-197362982(+)
Zm00001d028964::1:53154353-53156354(-)
Zm00001d020684::7:128257758-128259759(-)
Zm00001d020296::7:104760160-104762161(-)
Zm00001d007034::2:220602098-220604099(-)
Zm00001d005278::2:167121952-167123953(+)
Zm00001d020288::7:104311270-104313271(+)
Zm00001d021350::7:149689343-149691344(-)
Zm00001d031958::1:208014352-208016353(-)
Zm00001d020984::7:139073208-139075209(+)
Zm00001d021246::7:146811583-146813584(+)
Zm00001d020983::7:139024059-139026060(-)
Zm00001d012699::8:178826210-178828211(-)
Zm00001d031993::1:208980623-208982624(+)
Zm00001d041859::3:141382412-141384413(+)
Zm00001d030891::1:166008341-166010342(+)
Zm00001d053519::4:232881668-232883669(+)
Zm00001d041180::3:102998270-103000271(-)
Zm00001d005308::2:169026342-169028343(-)
Zm00001d039403::3:3461516-3463517(+)
Zm00001d011971::8:165342309-165344310(+)
Zm00001d047385::9:128362008-128364009(-)
Zm00001d020399::7:111335234-111337235(+)
Zm00001d011613::8:155925025-155927026(-)
Zm00001d025737::10:127954460-127956461(-)
Zm00001d044170::3:221026247-221028248(+)
Zm00001d005164::2:161923184-161925185(+)
Zm00001d014925::5:68751057-68753058(-)
Zm00001d031536::1:193618936-193620937(+)
Zm00001d042059::3:149109991-149111992(+)
Zm00001d028330::1:31039988-31041989(+)
Zm00001d018896::7:8601679-8603680(+)
Zm00001d023774::10:19672436-19674437(-)
Zm00001d026359::10:144196983-144198984(+)
Zm00001d053237::4:221577964-221579965(-)
Zm00001d038476::6:158312484-158314485(+)
Zm00001d005170::2:162190210-162192211(+)
Zm00001d012295::8:172038018-172040019(+)
Zm00001d005156::2:161486064-161488065(+)
Zm00001d017882::5:209533459-209535460(-)
Zm00001d047244::9:123877745-123879746(-)
Zm00001d051912::4:174428924-174430925(+)
Zm00001d053006::4:208793706-208795707(-)
Zm00001d018048::5:212840380-212842381(+)
Zm00001d050866::4:127542440-127544441(+)
Zm00001d024160::10:51313813-51315814(+)
Zm00001d030007::1:98893382-98895383(-)
Zm00001d005866::2:191178161-191180162(+)
Zm00001d036069::6:70206862-70208863(-)
Zm00001d044767::9:1867940-1869941(+)
Zm00001d048908::4:7745546-7747547(+)
Zm00001d030558::1:143985312-143987313(+)
Zm00001d010687::8:124480098-124482099(+)
Zm00001d019922::7:76563254-76565255(+)
Zm00001d023655::10:13759114-13761115(-)
Zm00001d036547::6:91590595-91592596(-)
Zm00001d013247::5:7093465-7095466(-)
Zm00001d048074::9:149390645-149392646(+)
Zm00001d023400::10:4729567-4731568(+)
Zm00001d050510::4:95031932-95033933(+)
Zm00001d035561::6:33192020-33194021(+)
Zm00001d047683::9:139191790-139193791(+)
Zm00001d029605::1:78861789-78863790(+)
Zm00001d054071::4:245924464-245926465(-)
Zm00001d003710::2:55851936-55853937(-)
Zm00001d042799::3:180212247-180214248(-)
Zm00001d013935::5:25226956-25228957(+)
Zm00001d010967::8:135275390-135277391(-)
Zm00001d014267::5:38552904-38554905(-)
Zm00001d013799::5:20612116-20614117(-)
Zm00001d053702::4:239557033-239559034(-)
Zm00001d019221::7:22481604-22483605(-)
Zm00001d053648::4:238151725-238153726(+)
Zm00001d043266::3:193800966-193802967(+)
Zm00001d007698::2:237614602-237616603(+)
Zm00001d011085::8:138460265-138462266(+)
Zm00001d008311::8:4839230-4841231(+)
Zm00001d043580::3:204376795-204378796(+)
Zm00001d015094::5:75273220-75275221(-)
Zm00001d045390::9:20401132-20403133(+)
Zm00001d032209::1:217179538-217181539(+)
Zm00001d053035::4:210071823-210073824(-)
Zm00001d035476::6:28515249-28517250(+)
Zm00001d052053::4:177832421-177834422(+)
Zm00001d032591::1:231454653-231456654(-)
Zm00001d025294::10:112984367-112986368(-)
Zm00001d049055::4:14075557-14077558(-)
Zm00001d015999::5:138483165-138485166(-)
Zm00001d025136::10:106033762-106035763(+)
Zm00001d006041::2:196157466-196159467(-)
Zm00001d012030::8:166783565-166785566(-)
Zm00001d026438::10:145877096-145879097(-)
Zm00001d035682::6:40988540-40990541(-)
Zm00001d005732::2:185164189-185166190(-)
Zm00001d005919::2:192761953-192763954(-)
Zm00001d033471::1:263621381-263623382(-)
Zm00001d017029::5:183180612-183182613(-)
Zm00001d050330::4:81879077-81881078(-)
Zm00001d050266::4:77362532-77364533(-)
Zm00001d027308::1:2560782-2562783(+)
Zm00001d009883::8:87299877-87301878(+)
Zm00001d046534::9:94417568-94419569(-)
Zm00001d002758::2:21811578-21813579(+)
Zm00001d004495::2:115170366-115172367(-)
Zm00001d027788::1:13482752-13484753(-)
Zm00001d011610::8:155806422-155808423(+)
Zm00001d045829::9:42342046-42344047(-)
Zm00001d035215::6:10272233-10274234(+)
Zm00001d012224::8:170417965-170419966(+)
Zm00001d033374::1:260971062-260973063(-)
Zm00001d002113::2:6091636-6093637(-)
Zm00001d035491::6:29353703-29355704(-)
Zm00001d049450::4:30696929-30698930(+)
Zm00001d005695::2:183652197-183654198(+)
Zm00001d025894::10:133242510-133244511(-)
Zm00001d012856::5:1127922-1129923(+)
Zm00001d039623::3:9343833-9345834(+)
Zm00001d028413::1:34107797-34109798(+)
Zm00001d047096::9:118501618-118503619(-)
Zm00001d028951::1:52644232-52646233(+)
Zm00001d051915::4:174614411-174616412(-)
Zm00001d012452::8:174783485-174785486(+)
Zm00001d050438::4:88134946-88136947(+)
Zm00001d027366::1:3803636-3805637(+)
Zm00001d040251::3:33859457-33861458(-)
Zm00001d029530::1:75040277-75042278(+)
Zm00001d002656::2:18448819-18450820(+)
Zm00001d013346::5:9049967-9051968(+)
Zm00001d034667::1:299310709-299312710(-)
Zm00001d040431::3:43194413-43196414(-)
Zm00001d025721::10:127517302-127519303(+)
Zm00001d013923::5:24945140-24947141(-)
Zm00001d030222::1:114051201-114053202(+)
Zm00001d043309::3:195734698-195736699(+)
Zm00001d029482::1:72596856-72598857(+)
Zm00001d006097::2:198118017-198120018(+)
Zm00001d010152::8:101645143-101647144(-)
Zm00001d018454::5:221153474-221155475(-)
Zm00001d002430::2:12498751-12500752(-)
Zm00001d049436::4:30236844-30238845(-)
Zm00001d052552::4:192875911-192877912(+)
Zm00001d005631::2:181236024-181238025(+)
Zm00001d031486::1:191644453-191646454(-)
Zm00001d020535::7:121376859-121378860(-)
Zm00001d053738::4:240114861-240116862(-)
Zm00001d014574::5:53973877-53975878(+)
Zm00001d034765::1:301666896-301668897(-)
Zm00001d018134::5:215048534-215050535(+)
Zm00001d038087::6:147385224-147387225(-)
Zm00001d034435::1:292946770-292948771(+)
Zm00001d043093::3:189122251-189124252(-)
Zm00001d043194::3:191212310-191214311(+)
Zm00001d037057::6:110850766-110852767(-)
Zm00001d006219::2:202180529-202182530(-)
Zm00001d053345::4:227016983-227018984(-)
Zm00001d042642::3:175090924-175092925(+)
Zm00001d016326::5:157255685-157257686(+)
Zm00001d005969::2:194259696-194261697(-)
Zm00001d034872::1:304414510-304416511(+)
Zm00001d017174::5:187967856-187969857(-)
Zm00001d030562::1:144196810-144198811(-)
Zm00001d026303::10:143229815-143231816(+)
Zm00001d026491::10:147055012-147057013(-)
Zm00001d043059::3:187826748-187828749(-)
Zm00001d002589::2:16285968-16287969(+)
Zm00001d027667::1:10613078-10615079(+)
Zm00001d029992::1:98011815-98013816(-)
Zm00001d009047::8:33042930-33044931(+)
Zm00001d040312::3:37519743-37521744(+)
Zm00001d013493::5:12699679-12701680(+)
Zm00001d028096::1:22878521-22880522(+)
Zm00001d021861::7:164832796-164834797(+)
Zm00001d005849::2:190825605-190827606(-)
Zm00001d020886::7:135470578-135472579(-)
Zm00001d015025::5:72693688-72695689(-)
Zm00001d023243::10:1293877-1295878(+)
Zm00001d017395::5:194478348-194480349(-)
Zm00001d021947::7:166770345-166772346(+)
Zm00001d005814::2:189520121-189522122(-)
Zm00001d008250::8:2674057-2676058(+)
Zm00001d045372::9:19995799-19997800(-)
Zm00001d027583::1:8412856-8414857(+)
Zm00001d010317::8:109302602-109304603(-)
Zm00001d044471::3:229100832-229102833(+)
Zm00001d042078::3:149864244-149866245(+)
Zm00001d011355::8:147964972-147966973(+)
Zm00001d014284::5:39395563-39397564(-)
Zm00001d025640::10:124759448-124761449(+)
Zm00001d011096::8:138823859-138825860(-)
Zm00001d028528::1:38242163-38244164(-)
Zm00001d053812::4:241525531-241527532(-)
Zm00001d025951::10:134561579-134563580(+)
Zm00001d033999::1:280698414-280700415(-)
Zm00001d025687::10:126211364-126213365(-)
Zm00001d022373::7:176274549-176276550(-)
Zm00001d005450::2:174573080-174575081(-)
Zm00001d042393::3:164361337-164363338(-)
Zm00001d050043::4:62013183-62015184(+)
Zm00001d042979::3:185648145-185650146(+)
Zm00001d042017::3:147529440-147531441(+)
Zm00001d028618::1:40995077-40997078(+)
Zm00001d045836::9:42605397-42607398(-)
Zm00001d020650::7:126591872-126593873(-)
Zm00001d048249::9:153144263-153146264(+)
Zm00001d014207::5:36627846-36629847(+)
Zm00001d011034::8:137156048-137158049(-)
Zm00001d011248::8:144590601-144592602(-)
Zm00001d002449::2:12912590-12914591(+)
Zm00001d044987::9:9415194-9417195(-)
Zm00001d002422::2:12313364-12315365(+)
Zm00001d046136::9:65969822-65971823(+)
Zm00001d011519::8:153387710-153389711(-)
Zm00001d019881::7:72879049-72881050(-)
Zm00001d021498::7:154119590-154121591(+)
Zm00001d016211::5:150583980-150585981(-)
Zm00001d053351::4:227180798-227182799(-)
Zm00001d005105::2:158415329-158417330(-)
Zm00001d052475::4:190837584-190839585(+)
Zm00001d043595::3:204591222-204593223(+)
Zm00001d034893::1:304952942-304954943(+)
Zm00001d031099::1:177233414-177235415(-)
Zm00001d038853::6:165897133-165899134(-)
Zm00001d047182::9:121103578-121105579(-)
Zm00001d012776::8:180680692-180682693(+)
Zm00001d016695::5:172831740-172833741(-)
Zm00001d013022::5:3408674-3410675(+)
Zm00001d041693::3:133752810-133754811(-)
Zm00001d024842::10:90455147-90457148(-)
Zm00001d020227::7:101003207-101005208(+)
Zm00001d020483::7:118399583-118401584(+)
Zm00001d015066::5:73960058-73962059(+)
Zm00001d013240::5:6866632-6868633(+)
Zm00001d006702::2:214684048-214686049(+)
Zm00001d022119::7:170772294-170774295(+)
Zm00001d028307::1:29956160-29958161(+)
Zm00001d031996::1:209090245-209092246(+)
Zm00001d042442::3:167611893-167613894(-)
Zm00001d007243::2:225536756-225538757(-)
Zm00001d028010::1:20262176-20264177(+)
Zm00001d034168::1:285654868-285656869(-)
Zm00001d031300::1:185592462-185594463(-)
Zm00001d037734::6:135561002-135563003(+)
Zm00001d035713::6:42068498-42070499(-)
Zm00001d017960::5:210910426-210912427(+)
Zm00001d047279::9:125379552-125381553(+)
Zm00001d046974::9:113771819-113773820(+)
Zm00001d020770::7:131823304-131825305(-)
Zm00001d010763::8:127323244-127325245(+)
Zm00001d016446::5:162601697-162603698(+)
Zm00001d052715::4:198521165-198523166(-)
Zm00001d003730::2:56681754-56683755(+)
Zm00001d039252::3:565644-567645(-)
Zm00001d037163::6:114531418-114533419(-)
Zm00001d050299::4:79714940-79716941(-)
Zm00001d034508::1:294975905-294977906(+)
Zm00001d008902::8:24527380-24529381(+)
Zm00001d030297::1:120268031-120270032(-)
Zm00001d019173::7:20341646-20343647(+)
Zm00001d045509::9:25026313-25028314(+)
Zm00001d014369::5:43378342-43380343(-)
Zm00001d037025::6:109441767-109443768(-)
Zm00001d031743::1:200574949-200576950(-)
Zm00001d038598::6:160694569-160696570(-)
Zm00001d053856::4:242284113-242286114(+)
Zm00001d028308::1:29987613-29989614(-)
Zm00001d007424::2:231429738-231431739(-)
Zm00001d049801::4:45083165-45085166(-)
Zm00001d038587::6:160543442-160545443(+)
Zm00001d020681::7:127877919-127879920(+)
Zm00001d031753::1:200736208-200738209(+)
Zm00001d049267::4:23798304-23800305(-)
Zm00001d020353::7:108628307-108630308(+)
Zm00001d004645::2:124823705-124825706(+)
Zm00001d023492::10:7293092-7295093(+)
Zm00001d038671::6:162278867-162280868(+)
Zm00001d032125::1:213877124-213879125(-)
Zm00001d020623::7:125322228-125324229(-)
Zm00001d028055::1:21773046-21775047(+)
Zm00001d033295::1:257897523-257899524(+)
Zm00001d037620::6:132062714-132064715(+)
Zm00001d004595::2:120888339-120890340(+)
Zm00001d021867::7:164947483-164949484(+)
Zm00001d048122::9:150494867-150496868(-)
Zm00001d044584::3:232524653-232526654(+)
Zm00001d047631::9:137490552-137492553(-)
Zm00001d043773::3:209658987-209660988(+)
Zm00001d017896::5:209712672-209714673(+)
Zm00001d025663::10:125362444-125364445(+)
Zm00001d004470::2:113928496-113930497(+)
Zm00001d044906::9:6894512-6896513(-)
Zm00001d040442::3:43567909-43569910(+)
Zm00001d032598::1:231633042-231635043(-)
Zm00001d041708::3:134385215-134387216(-)
Zm00001d035981::6:64339768-64341769(+)
Zm00001d040628::3:55025569-55027570(-)
Zm00001d052062::4:178178766-178180767(-)
Zm00001d036312::6:83912210-83914211(-)
Zm00001d016814::5:177039556-177041557(+)
Zm00001d044303::3:224621278-224623279(+)
Zm00001d030106::1:106129014-106131015(-)
Zm00001d012320::8:172364156-172366157(+)
Zm00001d046855::9:108418711-108420712(-)
Zm00001d050633::4:106714414-106716415(+)
Zm00001d006710::2:214993906-214995907(-)
Zm00001d008679::8:16964351-16966352(+)
Zm00001d028072::1:21984774-21986775(-)
Zm00001d031598::1:195872057-195874058(-)
Zm00001d047854::9:143521526-143523527(-)
Zm00001d009202::8:42458834-42460835(-)
Zm00001d028240::1:27697182-27699183(-)
Zm00001d013276::5:7613787-7615788(+)
Zm00001d016335::5:157890698-157892699(+)
Zm00001d020763::7:131557544-131559545(-)
Zm00001d030829::1:162070511-162072512(-)
Zm00001d019253::7:24098533-24100534(-)
Zm00001d048731::4:4468774-4470775(-)
Zm00001d030507::1:140166487-140168488(+)
Zm00001d025228::10:110197708-110199709(-)
Zm00001d047732::9:140180426-140182427(+)
Zm00001d048781::4:5467643-5469644(+)
Zm00001d008601::8:14156748-14158749(+)
Zm00001d043231::3:192585991-192587992(+)
Zm00001d053834::4:242113840-242115841(-)
Zm00001d033400::1:261837684-261839685(-)
Zm00001d040485::3:46293824-46295825(-)
Zm00001d026585::10:148386655-148388656(+)
Zm00001d037442::6:125480415-125482416(+)
Zm00001d046999::9:114863390-114865391(+)
Zm00001d042104::3:150757559-150759560(+)
Zm00001d003655::2:52538666-52540667(-)
Zm00001d002117::2:6106457-6108458(+)
Zm00001d036707::6:98280881-98282882(-)
Zm00001d027710::1:11717273-11719274(-)
Zm00001d048893::4:7223154-7225155(+)
Zm00001d051447::4:158958021-158960022(-)
Zm00001d038808::6:164872556-164874557(-)
Zm00001d032921::1:243132486-243134487(-)
Zm00001d015714::5:110433609-110435610(-)
Zm00001d029390::1:68590824-68592825(+)
Zm00001d017126::5:186216973-186218974(+)
Zm00001d002163::2:6958395-6960396(+)
Zm00001d002943::2:27778691-27780692(-)
Zm00001d003051::2:30449299-30451300(-)
Zm00001d041331::3:112435674-112437675(-)
Zm00001d051389::4:156893648-156895649(+)
Zm00001d047592::9:136547358-136549359(+)
Zm00001d049761::4:43535309-43537310(+)
Zm00001d012611::8:177174854-177176855(-)
Zm00001d049083::4:15478299-15480300(+)
Zm00001d046502::9:92909666-92911667(-)
Zm00001d051149::4:145957778-145959779(+)
Zm00001d006601::2:211821902-211823903(+)
Zm00001d043157::3:190363656-190365657(-)
Zm00001d017057::5:184103070-184105071(-)
Zm00001d007240::2:225524362-225526363(-)
Zm00001d029543::1:75647561-75649562(-)
Zm00001d039499::3:6008714-6010715(+)
Zm00001d044620::3:233489416-233491417(-)
Zm00001d019743::7:55055450-55057451(-)
Zm00001d049125::4:16824192-16826193(-)
Zm00001d023263::10:1593782-1595783(-)
Zm00001d004889::2:147002556-147004557(+)
Zm00001d046444::9:90218665-90220666(-)
Zm00001d037522::6:128048750-128050751(+)
Zm00001d047681::9:139140882-139142883(+)
Zm00001d012836::5:970508-972509(-)
Zm00001d032536::1:229863223-229865224(+)
Zm00001d013194::5:6184644-6186645(-)
Zm00001d028529::1:38253654-38255655(+)
Zm00001d022386::7:176530370-176532371(+)
Zm00001d051524::4:161336798-161338799(+)
Zm00001d005012::2:153753425-153755426(-)
Zm00001d002065::2:5236505-5238506(-)
Zm00001d014533::5:52132339-52134340(+)
Zm00001d011602::8:155611914-155613915(-)
Zm00001d037735::6:135622152-135624153(+)
Zm00001d008597::8:13985966-13987967(+)
Zm00001d010693::8:124739636-124741637(-)
Zm00001d014358::5:42613813-42615814(+)
Zm00001d020463::7:116464809-116466810(-)
Zm00001d007881::2:241671344-241673345(-)
Zm00001d027886::1:16721213-16723214(+)
Zm00001d021541::7:155419921-155421922(-)
Zm00001d029918::1:94343019-94345020(-)
Zm00001d016474::5:163735780-163737781(+)
Zm00001d051472::4:159918189-159920190(-)
Zm00001d048345::9:154817619-154819620(-)
Zm00001d002534::2:14905701-14907702(-)
Zm00001d052379::4:188627662-188629663(+)
Zm00001d033018::1:247101863-247103864(+)
Zm00001d042968::3:185336341-185338342(-)
Zm00001d023736::10:18036517-18038518(-)
Zm00001d045759::9:37436630-37438631(-)
Zm00001d003934::2:70026410-70028411(-)
Zm00001d014924::5:68743979-68745980(+)
Zm00001d053277::4:223882107-223884108(+)
Zm00001d053852::4:242207058-242209059(+)
Zm00001d021686::7:160065255-160067256(-)
Zm00001d048047::9:148735280-148737281(+)
Zm00001d024060::10:40746207-40748208(+)
Zm00001d019156::7:19533590-19535591(+)
Zm00001d006209::2:201894926-201896927(+)
Zm00001d043589::3:204491264-204493265(-)
Zm00001d013615::5:15494520-15496521(-)
Zm00001d044365::3:226295886-226297887(-)
Zm00001d046645::9:100363663-100365664(+)
Zm00001d003289::2:38816880-38818881(+)
Zm00001d041343::3:113593765-113595766(-)
Zm00001d029597::1:78390610-78392611(-)
Zm00001d010535::8:119685198-119687199(+)
Zm00001d031380::1:187897393-187899394(+)
Zm00001d002859::2:24839170-24841171(+)
Zm00001d037203::6:115604344-115606345(+)
Zm00001d016585::5:168387645-168389646(-)
Zm00001d021287::7:147958805-147960806(+)
Zm00001d051871::4:172952675-172954676(+)
Zm00001d029398::1:68944731-68946732(+)
Zm00001d017604::5:201367281-201369282(-)
Zm00001d044103::3:219258380-219260381(+)
Zm00001d032939::1:244120664-244122665(+)
Zm00001d016532::5:166583710-166585711(-)
Zm00001d037849::6:139655570-139657571(-)
Zm00001d011704::8:159245369-159247370(-)
Zm00001d015024::5:72668408-72670409(+)
Zm00001d020340::7:107528390-107530391(+)
Zm00001d041495::3:124132514-124134515(-)
Zm00001d017193::5:188493340-188495341(+)
Zm00001d045212::9:16242042-16244043(+)
Zm00001d010488::8:117500904-117502905(-)
Zm00001d045269::9:17523357-17525358(-)
Zm00001d013262::5:7370866-7372867(+)
Zm00001d011565::8:154583300-154585301(+)
Zm00001d030213::1:113437556-113439557(-)
Zm00001d010349::8:110700756-110702757(-)
Zm00001d031057::1:175081054-175083055(-)
Zm00001d033030::1:247822965-247824966(+)
Zm00001d029035::1:55560376-55562377(-)
Zm00001d018004::5:211767222-211769223(+)
Zm00001d036919::6:106385364-106387365(+)
Zm00001d013887::5:23851642-23853643(+)
Zm00001d014782::5:62915659-62917660(+)
Zm00001d022110::7:170573396-170575397(-)
Zm00001d007133::2:223069742-223071743(-)
Zm00001d012587::8:176926735-176928736(+)
Zm00001d023759::10:19062573-19064574(-)
Zm00001d030603::1:147912100-147914101(+)
Zm00001d019358::7:29590663-29592664(-)
Zm00001d012276::8:171738419-171740420(+)
Zm00001d017391::5:194314683-194316684(+)
Zm00001d033556::1:267108264-267110265(-)
Zm00001d039452::3:4743443-4745444(-)
Zm00001d031326::1:186053217-186055218(+)
Zm00001d045139::9:14007463-14009464(+)
Zm00001d015533::5:96257727-96259728(+)
Zm00001d014583::5:54406198-54408199(-)
Zm00001d046375::9:85241109-85243110(+)
Zm00001d018031::5:212484806-212486807(-)
Zm00001d040937::3:80855486-80857487(-)
Zm00001d052938::4:205509090-205511091(-)
Zm00001d005384::2:171870800-171872801(+)
Zm00001d037410::6:124805065-124807066(+)
Zm00001d013606::5:15251815-15253816(-)
Zm00001d013179::5:5985936-5987937(+)
Zm00001d042106::3:150767047-150769048(-)
Zm00001d002593::2:16319578-16321579(-)
Zm00001d043248::3:193228594-193230595(-)
Zm00001d039475::3:5282635-5284636(+)
Zm00001d023781::10:19950401-19952402(+)
Zm00001d020673::7:127585206-127587207(+)
Zm00001d039937::3:19994971-19996972(-)
Zm00001d004697::2:131936647-131938648(-)
Zm00001d038131::6:148933553-148935554(-)
Zm00001d033056::1:248797398-248799399(+)
Zm00001d045944::9:48376678-48378679(+)
Zm00001d004659::2:126968172-126970173(+)
Zm00001d017986::5:211404915-211406916(+)
Zm00001d046230::9:73364844-73366845(-)
Zm00001d026137::10:139478314-139480315(+)
Zm00001d041095::3:97128713-97130714(-)
Zm00001d021473::7:153175826-153177827(+)
Zm00001d038139::6:149202355-149204356(+)
Zm00001d010489::8:117534535-117536536(-)
Zm00001d002091::2:5844686-5846687(+)
Zm00001d044642::3:233853453-233855454(+)
Zm00001d007218::2:225061659-225063660(-)
Zm00001d040188::3:31150881-31152882(-)
Zm00001d025938::10:134158457-134160458(-)
Zm00001d027630::1:9491639-9493640(-)
Zm00001d009558::8:70098873-70100874(-)
Zm00001d027508::1:7067605-7069606(-)
Zm00001d023651::10:13650721-13652722(-)
Zm00001d021525::7:155150029-155152030(+)
Zm00001d020505::7:119715427-119717428(+)
Zm00001d037045::6:110222318-110224319(+)
Zm00001d017134::5:186524159-186526160(+)
Zm00001d034118::1:284445142-284447143(-)
Zm00001d017432::5:195843467-195845468(+)
Zm00001d051174::4:147176359-147178360(-)
Zm00001d003189::2:35040997-35042998(+)
Zm00001d022427::7:177453093-177455094(-)
Zm00001d029601::1:78653174-78655175(+)
Zm00001d018061::5:213498155-213500156(-)
Zm00001d031127::1:178715519-178717520(+)
Zm00001d010880::8:131991584-131993585(-)
Zm00001d044043::3:217620381-217622382(-)
Zm00001d039361::3:2566841-2568842(-)
Zm00001d029286::1:64852764-64854765(-)
Zm00001d046778::9:105592987-105594988(-)
Zm00001d044479::3:229351549-229353550(-)
Zm00001d019314::7:27314102-27316103(+)
Zm00001d047632::9:137489557-137491558(+)
Zm00001d026238::10:141678541-141680542(+)
Zm00001d021087::7:142482901-142484902(+)
Zm00001d049627::4:38068676-38070677(-)
Zm00001d033855::1:275937456-275939457(+)
Zm00001d031811::1:202552872-202554873(+)
Zm00001d049858::4:48663250-48665251(+)
Zm00001d040020::3:23247295-23249296(+)
Zm00001d006310::2:204251068-204253069(+)
Zm00001d031943::1:207696119-207698120(-)
Zm00001d040389::3:41016174-41018175(+)
Zm00001d046505::9:92932351-92934352(-)
Zm00001d007675::2:237249149-237251150(+)
Zm00001d017217::5:189239656-189241657(+)
Zm00001d012821::5:903614-905615(-)
Zm00001d045505::9:24934917-24936918(-)
Zm00001d049094::4:15845167-15847168(+)
Zm00001d002946::2:27829189-27831190(-)
Zm00001d052686::4:197443595-197445596(-)
Zm00001d020896::7:135818319-135820320(+)
Zm00001d043563::3:203949367-203951368(+)
Zm00001d026073::10:137726494-137728495(+)
Zm00001d038421::6:156996823-156998824(-)
Zm00001d044381::3:226484550-226486551(-)
Zm00001d029919::1:94348280-94350281(-)
Zm00001d018573::5:223576581-223578582(-)
Zm00001d021713::7:161067719-161069720(+)
Zm00001d044640::3:233821506-233823507(-)
Zm00001d004166::2:88505192-88507193(+)
Zm00001d012509::8:175624375-175626376(-)
Zm00001d006348::2:205257030-205259031(+)
Zm00001d042356::3:163103032-163105033(-)
Zm00001d039685::3:11846990-11848991(-)
Zm00001d004775::2:138479346-138481347(-)
Zm00001d025273::10:112115363-112117364(+)
Zm00001d053967::4:244417896-244419897(-)
Zm00001d045627::9:29256935-29258936(+)
Zm00001d022468::7:178232441-178234442(-)
Zm00001d053611::4:236400147-236402148(+)
Zm00001d018049::5:213160263-213162264(-)
Zm00001d051014::4:136925571-136927572(+)
Zm00001d040187::3:31070658-31072659(-)
Zm00001d032315::1:221922761-221924762(-)
Zm00001d028033::1:20930140-20932141(-)
Zm00001d054093::4:246369613-246371614(+)
Zm00001d027872::1:16016912-16018913(-)
Zm00001d049370::4:28015702-28017703(+)
Zm00001d015676::5:105120601-105122602(+)
Zm00001d047389::9:128554211-128556212(+)
Zm00001d043737::3:208731332-208733333(+)
Zm00001d018064::5:213686309-213688310(+)
Zm00001d025870::10:132100673-132102674(+)
Zm00001d023987::10:34452377-34454378(+)
Zm00001d042480::3:169059511-169061512(-)
Zm00001d038196::6:151271221-151273222(-)
Zm00001d043328::3:196691208-196693209(+)
Zm00001d017899::5:209741037-209743038(+)
Zm00001d022142::7:171065627-171067628(-)
Zm00001d015349::5:85750850-85752851(-)
Zm00001d018013::5:212106247-212108248(-)
Zm00001d048501::9:157428789-157430790(-)
Zm00001d004633::2:124218287-124220288(-)
Zm00001d030372::1:126997286-126999287(-)
Zm00001d012404::8:173925006-173927007(-)
Zm00001d013495::5:12769578-12771579(+)
Zm00001d036905::6:106076861-106078862(-)
Zm00001d029125::1:59068930-59070931(+)
Zm00001d039975::3:21321658-21323659(+)
Zm00001d052744::4:199499440-199501441(+)
Zm00001d002351::2:10724191-10726192(-)
Zm00001d044459::3:228701787-228703788(-)
Zm00001d038076::6:146983713-146985714(+)
Zm00001d014944::5:69328921-69330922(-)
Zm00001d003470::2:45286174-45288175(-)
Zm00001d033717::1:272121991-272123992(+)
Zm00001d011352::8:147823813-147825814(-)
Zm00001d042253::3:157461158-157463159(-)
Zm00001d005082::2:157617603-157619604(+)
Zm00001d040741::3:61280563-61282564(-)
Zm00001d006343::2:205075360-205077361(+)
Zm00001d038448::6:157418229-157420230(-)
Zm00001d006332::2:204903144-204905145(+)
Zm00001d035927::6:60712326-60714327(+)
Zm00001d015955::5:134003894-134005895(-)
Zm00001d032476::1:227992602-227994603(+)
Zm00001d014744::5:61240311-61242312(+)
Zm00001d024378::10:68055743-68057744(-)
Zm00001d009174::8:40916497-40918498(+)
Zm00001d043222::3:192361581-192363582(-)
Zm00001d050123::4:67475037-67477038(+)
Zm00001d012761::8:180180791-180182792(-)
Zm00001d002514::2:14443250-14445251(+)
Zm00001d017237::5:190013861-190015862(-)
Zm00001d008326::8:5382262-5384263(-)
Zm00001d045695::9:33749397-33751398(-)
Zm00001d020378::7:110057647-110059648(+)
Zm00001d025697::10:126599725-126601726(+)
Zm00001d039378::3:2793425-2795426(-)
Zm00001d016476::5:163838765-163840766(+)
Zm00001d024217::10:57146002-57148003(-)
Zm00001d002973::2:28464880-28466881(+)
Zm00001d041648::3:131577084-131579085(-)
Zm00001d026515::10:147460190-147462191(-)
Zm00001d054072::4:245923423-245925424(+)
Zm00001d049365::4:27940738-27942739(+)
Zm00001d047812::9:142387414-142389415(+)
Zm00001d026391::10:144990364-144992365(+)
Zm00001d011753::8:160752186-160754187(+)
Zm00001d027675::1:10757432-10759433(+)
Zm00001d028260::1:28167732-28169733(+)
Zm00001d040405::3:41587845-41589846(-)
Zm00001d035870::6:57860943-57862944(+)
Zm00001d045926::9:47432772-47434773(-)
Zm00001d050463::4:90400927-90402928(+)
Zm00001d015887::5:129135927-129137928(-)
Zm00001d006383::2:206309666-206311667(-)
Zm00001d024764::10:87128946-87130947(-)
Zm00001d035490::6:29243502-29245503(+)
Zm00001d003034::2:30052266-30054267(-)
Zm00001d015987::5:137033102-137035103(+)
Zm00001d021028::7:140894664-140896665(+)
Zm00001d010744::8:126504247-126506248(+)
Zm00001d018207::5:216596324-216598325(+)
Zm00001d012441::8:174594254-174596255(-)
Zm00001d045884::9:45475459-45477460(+)
Zm00001d046279::9:77859251-77861252(+)
Zm00001d003179::2:34713274-34715275(-)
Zm00001d015844::5:125792917-125794918(-)
Zm00001d024251::10:59641300-59643301(-)
Zm00001d014470::5:49229792-49231793(-)
Zm00001d048166::9:151246199-151248200(+)
Zm00001d006677::2:214085348-214087349(+)
Zm00001d026702::10:150490276-150492277(-)
Zm00001d007032::2:220441452-220443453(+)
Zm00001d011483::8:151892849-151894850(-)
Zm00001d053870::4:242622804-242624805(-)
Zm00001d042551::3:171553224-171555225(+)
Zm00001d033872::1:276985580-276987581(+)
Zm00001d051568::4:162979166-162981167(-)
Zm00001d032805::1:238803355-238805356(+)
Zm00001d038859::6:165991209-165993210(-)
Zm00001d036035::6:67524037-67526038(-)
Zm00001d023991::10:34957187-34959188(-)
Zm00001d011506::8:152788371-152790372(-)
Zm00001d013100::5:4709034-4711035(-)
Zm00001d036866::6:104860638-104862639(+)
Zm00001d005040::2:155436778-155438779(+)
Zm00001d019505::7:38140924-38142925(+)
Zm00001d007896::2:241905692-241907693(-)
Zm00001d009653::8:74614356-74616357(-)
Zm00001d024265::10:60014447-60016448(+)
Zm00001d021166::7:144577584-144579585(-)
Zm00001d011956::8:165138833-165140834(+)
Zm00001d009233::8:45639421-45641422(-)
Zm00001d012381::8:173252905-173254906(+)
Zm00001d032253::1:219091702-219093703(-)
Zm00001d034591::1:297380716-297382717(+)
Zm00001d051140::4:145571564-145573565(-)
Zm00001d015327::5:84629341-84631342(+)
Zm00001d029511::1:73860255-73862256(+)
Zm00001d010942::8:134411920-134413921(-)
Zm00001d004630::2:123642900-123644901(-)
Zm00001d007942::2:243515252-243517253(+)
Zm00001d042166::3:154389748-154391749(+)
Zm00001d043049::3:187420003-187422004(-)
Zm00001d027573::1:8307323-8309324(+)
Zm00001d030849::1:163156439-163158440(-)
Zm00001d021652::7:159152510-159154511(-)
Zm00001d016373::5:159725859-159727860(+)
Zm00001d013579::5:14717511-14719512(-)
Zm00001d030086::1:104415068-104417069(+)
Zm00001d021224::7:146506703-146508704(+)
Zm00001d021558::7:155978243-155980244(+)
Zm00001d044090::3:218823699-218825700(+)
Zm00001d047445::9:130358123-130360124(-)
Zm00001d043524::3:202712591-202714592(+)
Zm00001d045132::9:13788915-13790916(-)
Zm00001d030824::1:162007609-162009610(+)
Zm00001d026256::10:142143726-142145727(-)
Zm00001d007755::2:238912006-238914007(-)
Zm00001d039276::3:915128-917129(+)
Zm00001d010324::8:109668874-109670875(+)
Zm00001d009123::8:37788709-37790710(+)
Zm00001d025770::10:129046378-129048379(-)
Zm00001d040011::3:22864172-22866173(-)
Zm00001d043538::3:203304532-203306533(-)
Zm00001d051254::4:150842443-150844444(-)
Zm00001d008898::8:24391387-24393388(-)
Zm00001d033650::1:269667658-269669659(+)
Zm00001d019766::7:58222495-58224496(+)
Zm00001d051879::4:173235281-173237282(+)
Zm00001d006857::2:217981297-217983298(+)
Zm00001d044917::9:7208534-7210535(-)
Zm00001d025398::10:117003997-117005998(-)
Zm00001d020506::7:119723807-119725808(+)
Zm00001d004407::2:110124678-110126679(-)
Zm00001d004022::2:76079876-76081877(+)
Zm00001d044288::3:224352138-224354139(-)
Zm00001d012597::8:177039449-177041450(-)
Zm00001d006327::2:204636279-204638280(+)
Zm00001d050828::4:125018674-125020675(+)
Zm00001d015129::5:76646760-76648761(+)
Zm00001d032808::1:238900909-238902910(+)
Zm00001d038060::6:146621045-146623046(-)
Zm00001d044991::9:9472320-9474321(+)
Zm00001d041725::3:135290104-135292105(+)
Zm00001d032269::1:219851704-219853705(+)
Zm00001d034679::1:299639423-299641424(+)
Zm00001d012166::8:169362390-169364391(+)
Zm00001d008552::8:12748488-12750489(-)
Zm00001d034409::1:292165951-292167952(-)
Zm00001d026193::10:140680376-140682377(-)
Zm00001d045756::9:37393322-37395323(-)
Zm00001d043981::3:215528538-215530539(+)
Zm00001d039109::6:170145162-170147163(+)
Zm00001d045676::9:32728636-32730637(-)
Zm00001d021018::7:140508007-140510008(-)
Zm00001d022237::7:173380782-173382783(-)
Zm00001d038521::6:159135159-159137160(+)
Zm00001d019263::7:24739624-24741625(-)
Zm00001d041569::3:127514064-127516065(+)
Zm00001d028256::1:28102419-28104420(-)
Zm00001d017158::5:187192939-187194940(+)
Zm00001d043237::3:192733381-192735382(+)
Zm00001d050164::4:70176711-70178712(+)
Zm00001d033066::1:249336196-249338197(+)
Zm00001d002847::2:24474897-24476898(+)
Zm00001d032371::1:224167988-224169989(-)
Zm00001d033975::1:279921938-279923939(-)
Zm00001d010447::8:115545727-115547728(-)
Zm00001d030583::1:146256718-146258719(+)
Zm00001d038730::6:163422659-163424660(+)
Zm00001d020329::7:106852341-106854342(+)
Zm00001d052224::4:183708983-183710984(+)
Zm00001d037248::6:117883398-117885399(-)
Zm00001d037413::6:124870784-124872785(+)
Zm00001d027975::1:18952739-18954740(+)
Zm00001d019706::7:52681921-52683922(-)
Zm00001d020996::7:139822018-139824019(+)
Zm00001d047183::9:121228858-121230859(-)
Zm00001d004193::2:90153151-90155152(+)
Zm00001d018410::5:220245084-220247085(+)
Zm00001d044673::3:234565553-234567554(+)
Zm00001d014019::5:28907750-28909751(-)
Zm00001d024294::10:62511230-62513231(+)
Zm00001d022172::7:171721649-171723650(+)
Zm00001d043267::3:193842722-193844723(-)
Zm00001d046183::9:70154849-70156850(-)
Zm00001d015707::5:110144793-110146794(-)
Zm00001d030678::1:152666350-152668351(+)
Zm00001d030567::1:144613675-144615676(+)
Zm00001d001913::2:2802516-2804517(-)
Zm00001d029120::1:58740946-58742947(+)
Zm00001d029393::1:68682921-68684922(-)
Zm00001d036494::6:90510742-90512743(-)
Zm00001d013369::5:9967700-9969701(-)
Zm00001d022598::7:180745164-180747165(+)
Zm00001d039518::3:6561665-6563666(-)
Zm00001d014901::5:67362165-67364166(+)
Zm00001d006564::2:211027228-211029229(-)
Zm00001d031656::1:197632200-197634201(+)
Zm00001d036998::6:108627637-108629638(-)
Zm00001d024614::10:80364519-80366520(+)
Zm00001d041838::3:139954785-139956786(+)
Zm00001d034617::1:297875585-297877586(+)
Zm00001d027339::1:3230895-3232896(+)
Zm00001d005507::2:176647409-176649410(+)
Zm00001d029753::1:85509063-85511064(-)
Zm00001d031939::1:207514035-207516036(+)
Zm00001d046602::9:98271910-98273911(-)
Zm00001d028175::1:25498796-25500797(+)
Zm00001d035551::6:32900654-32902655(+)
Zm00001d015180::5:78504337-78506338(-)
Zm00001d039070::6:169540765-169542766(-)
Zm00001d043889::3:213107540-213109541(+)
Zm00001d043503::3:202106614-202108615(+)
Zm00001d009114::8:37232454-37234455(-)
Zm00001d046509::9:93173189-93175190(-)
Zm00001d052969::4:206590729-206592730(+)
Zm00001d005013::2:153769025-153771026(-)
Zm00001d041265::3:109136558-109138559(+)
Zm00001d042796::3:180093125-180095126(-)
Zm00001d041873::3:141733592-141735593(+)
Zm00001d030954::1:168745110-168747111(-)
Zm00001d028804::1:46897166-46899167(+)
Zm00001d034320::1:289177053-289179054(+)
Zm00001d047719::9:139927757-139929758(-)
Zm00001d052622::4:195066976-195068977(+)
Zm00001d040291::3:36016871-36018872(-)
Zm00001d015086::5:74942509-74944510(+)
Zm00001d018937::7:9822829-9824830(-)
Zm00001d042241::3:157301595-157303596(-)
Zm00001d012996::5:2884865-2886866(+)
Zm00001d026467::10:146437714-146439715(+)
Zm00001d043578::3:204371048-204373049(-)
Zm00001d040974::3:87046439-87048440(+)
Zm00001d019383::7:30993817-30995818(-)
Zm00001d028104::1:23018009-23020010(+)
Zm00001d015890::5:129464981-129466982(+)
Zm00001d024012::10:36876665-36878666(-)
Zm00001d012697::8:178792178-178794179(-)
Zm00001d027470::1:6026351-6028352(+)
Zm00001d049953::4:55178950-55180951(+)
Zm00001d052902::4:204195159-204197160(-)
Zm00001d034330::1:289588547-289590548(-)
Zm00001d037060::6:110984366-110986367(-)
Zm00001d047449::9:130553568-130555569(-)
Zm00001d032238::1:218365543-218367544(-)
Zm00001d038299::6:153763810-153765811(-)
Zm00001d052123::4:180319146-180321147(+)
Zm00001d047302::9:126071914-126073915(-)
Zm00001d052637::4:195494607-195496608(-)
Zm00001d008176::8:326097-328098(+)
Zm00001d023555::10:10116245-10118246(-)
Zm00001d047720::9:139929127-139931128(+)
Zm00001d004819::2:141043085-141045086(+)
Zm00001d038678::6:162440543-162442544(-)
Zm00001d007682::2:237361750-237363751(+)
Zm00001d036098::6:72198623-72200624(-)
Zm00001d037081::6:111654048-111656049(+)
Zm00001d025412::10:117874055-117876056(-)
Zm00001d041548::3:126583333-126585334(-)
Zm00001d033995::1:280608544-280610545(+)
Zm00001d013322::5:8677541-8679542(+)
Zm00001d045745::9:36432199-36434200(-)
Zm00001d011764::8:161074490-161076491(-)
Zm00001d038371::6:155674184-155676185(+)
Zm00001d046068::9:61133700-61135701(-)
Zm00001d018318::5:218386954-218388955(-)
Zm00001d036481::6:90055128-90057129(+)
Zm00001d023434::10:5437942-5439943(+)
Zm00001d051479::4:160039029-160041030(-)
Zm00001d024894::10:93461923-93463924(-)
Zm00001d041979::3:146473216-146475217(-)
Zm00001d011944::8:164894212-164896213(-)
Zm00001d043895::3:213253503-213255504(-)
Zm00001d009139::8:38873587-38875588(-)
Zm00001d044600::3:233110283-233112284(-)
Zm00001d027860::1:15528776-15530777(+)
Zm00001d048151::9:150986159-150988160(-)
Zm00001d015968::5:134796164-134798165(-)
Zm00001d017847::5:208649026-208651027(-)
Zm00001d013439::5:11391785-11393786(-)
Zm00001d016854::5:178393845-178395846(-)
Zm00001d037599::6:131092141-131094142(-)
Zm00001d021218::7:146450218-146452219(-)
Zm00001d031531::1:192990692-192992693(+)
Zm00001d030832::1:162233276-162235277(-)
Zm00001d051154::4:146256323-146258324(+)
Zm00001d008503::8:10654215-10656216(+)
Zm00001d014324::5:41035364-41037365(-)
Zm00001d051599::4:164069925-164071926(+)
Zm00001d030214::1:113478395-113480396(-)
Zm00001d024709::10:84545485-84547486(-)
Zm00001d049432::4:30128843-30130844(-)
Zm00001d043047::3:187341005-187343006(+)
Zm00001d011168::8:141594942-141596943(-)
Zm00001d033011::1:246868940-246870941(+)
Zm00001d039887::3:17696149-17698150(+)
Zm00001d046948::9:112339942-112341943(-)
Zm00001d033099::1:250180057-250182058(+)
Zm00001d041643::3:131242514-131244515(+)
Zm00001d005195::2:163100814-163102815(-)
Zm00001d017912::5:210038925-210040926(-)
Zm00001d027892::1:16848094-16850095(-)
Zm00001d039640::3:9899389-9901390(-)
Zm00001d029066::1:56982210-56984211(-)
Zm00001d030989::1:172180222-172182223(+)
Zm00001d012312::8:172216655-172218656(-)
Zm00001d038038::6:145848441-145850442(+)
Zm00001d042123::3:151898722-151900723(+)
Zm00001d052147::4:181040958-181042959(+)
Zm00001d053975::4:244517765-244519766(-)
Zm00001d020965::7:138122417-138124418(-)
Zm00001d012254::8:171063321-171065322(+)
Zm00001d053906::4:243391949-243393950(-)
Zm00001d013950::5:25863152-25865153(+)
Zm00001d024958::10:96866695-96868696(+)
Zm00001d052076::4:178747527-178749528(+)
Zm00001d005813::2:189504459-189506460(+)
Zm00001d020236::7:101643689-101645690(+)
Zm00001d019664::7:48964019-48966020(+)
Zm00001d045876::9:45288564-45290565(-)
Zm00001d037492::6:127214763-127216764(-)
Zm00001d046194::9:71333784-71335785(+)
Zm00001d019560::7:42570670-42572671(+)
Zm00001d010161::8:102448475-102450476(-)
Zm00001d051562::4:162798848-162800849(+)
Zm00001d034817::1:302869014-302871015(-)
Zm00001d045645::9:30796622-30798623(-)
Zm00001d047257::9:124523890-124525891(+)
Zm00001d020170::7:97042372-97044373(-)
Zm00001d028572::1:39459668-39461669(+)
Zm00001d052372::4:188400337-188402338(-)
Zm00001d044839::9:4688269-4690270(+)
Zm00001d029772::1:86355015-86357016(-)
Zm00001d043135::3:189966275-189968276(+)
Zm00001d033002::1:246565540-246567541(-)
Zm00001d014587::5:54427197-54429198(-)
Zm00001d038336::6:154805256-154807257(-)
Zm00001d013721::5:18528426-18530427(+)
Zm00001d029887::1:92226534-92228535(+)
Zm00001d026458::10:146240308-146242309(+)
Zm00001d017449::5:196102044-196104045(+)
Zm00001d029468::1:72027269-72029270(+)
Zm00001d001800::2:1164800-1166801(+)
Zm00001d013080::5:4433337-4435338(-)
Zm00001d003643::2:51522013-51524014(-)
Zm00001d011661::8:157817393-157819394(-)
Zm00001d038275::6:153061781-153063782(-)
Zm00001d048416::9:155901508-155903509(-)
Zm00001d021085::7:142438205-142440206(-)
Zm00001d035480::6:28851582-28853583(-)
Zm00001d053819::4:241708555-241710556(+)
Zm00001d050904::4:129475702-129477703(-)
Zm00001d033795::1:273936340-273938341(+)
Zm00001d016980::5:181879364-181881365(-)
Zm00001d002339::2:10593992-10595993(+)
Zm00001d026190::10:140560472-140562473(+)
Zm00001d027769::1:13183133-13185134(-)
Zm00001d018441::5:220901405-220903406(+)
Zm00001d016742::5:174748963-174750964(-)
Zm00001d024148::10:49669659-49671660(-)
Zm00001d033339::1:259582574-259584575(-)
Zm00001d022638::7:181988078-181990079(-)
Zm00001d021423::7:151787096-151789097(+)
Zm00001d009105::8:36612742-36614743(+)
Zm00001d008462::8:9348633-9350634(+)
Zm00001d014255::5:38340631-38342632(-)
Zm00001d044488::3:229577969-229579970(-)
Zm00001d025836::10:131413583-131415584(+)
Zm00001d009697::8:76274148-76276149(-)
Zm00001d028657::1:42056084-42058085(-)
Zm00001d029309::1:65570038-65572039(+)
Zm00001d032440::1:226425620-226427621(+)
Zm00001d005159::2:161849485-161851486(+)
Zm00001d025457::10:119084982-119086983(+)
Zm00001d002474::2:13571712-13573713(-)
Zm00001d019245::7:23696735-23698736(+)
Zm00001d046754::9:104405207-104407208(+)
Zm00001d034192::1:286207340-286209341(+)
Zm00001d027995::1:19653984-19655985(+)
Zm00001d023760::10:19078901-19080902(-)
Zm00001d035829::6:53795246-53797247(-)
Zm00001d009640::8:74044194-74046195(+)
Zm00001d054055::4:245632793-245634794(-)
Zm00001d039638::3:9876936-9878937(-)
Zm00001d031580::1:195290256-195292257(+)
Zm00001d015545::5:96698484-96700485(-)
Zm00001d004184::2:89919759-89921760(-)
Zm00001d036812::6:101679948-101681949(+)
Zm00001d047885::9:144244706-144246707(-)
Zm00001d028967::1:53187937-53189938(-)
Zm00001d019339::7:28577809-28579810(+)
Zm00001d039969::3:21076117-21078118(+)
Zm00001d010546::8:120068222-120070223(+)
Zm00001d025141::10:106317286-106319287(+)
Zm00001d020189::7:98580307-98582308(-)
Zm00001d013154::5:5502322-5504323(+)
Zm00001d044162::3:220822998-220824999(+)
Zm00001d015421::5:89378843-89380844(-)
Zm00001d032158::1:214728432-214730433(+)
Zm00001d048247::9:153131799-153133800(+)
Zm00001d018794::7:5352308-5354309(+)
Zm00001d013577::5:14624610-14626611(-)
Zm00001d024053::10:40256178-40258179(-)
Zm00001d039711::3:12763311-12765312(-)
Zm00001d022010::7:167904317-167906318(+)
Zm00001d018596::7:294937-296938(-)
Zm00001d046884::9:108832430-108834431(-)
Zm00001d035886::6:58447358-58449359(-)
Zm00001d038522::6:159138645-159140646(+)
Zm00001d047180::9:121083805-121085806(+)
Zm00001d029140::1:60224157-60226158(+)
Zm00001d048502::9:157463592-157465593(-)
Zm00001d043080::3:188608870-188610871(+)
Zm00001d011900::8:164236948-164238949(+)
Zm00001d029412::1:69430284-69432285(-)
Zm00001d034978::6:668026-670027(+)
Zm00001d022565::7:180095491-180097492(-)
Zm00001d036765::6:100107064-100109065(-)
Zm00001d002736::2:20733950-20735951(-)
Zm00001d051021::4:137405172-137407173(+)
Zm00001d009774::8:80506827-80508828(+)
Zm00001d021868::7:164953676-164955677(-)
Zm00001d018842::7:6967623-6969624(+)
Zm00001d029555::1:76054618-76056619(-)
Zm00001d020281::7:104032570-104034571(+)
Zm00001d005716::2:184486183-184488184(+)
Zm00001d011243::8:144391222-144393223(-)
Zm00001d005972::2:194444379-194446380(-)
Zm00001d047707::9:139668182-139670183(+)
Zm00001d041786::3:138045883-138047884(+)
Zm00001d016796::5:176126797-176128798(-)
Zm00001d021898::7:165618534-165620535(+)
Zm00001d046740::9:103971728-103973729(-)
Zm00001d049070::4:14650960-14652961(+)
Zm00001d002929::2:26785329-26787330(+)
Zm00001d004430::2:111459186-111461187(+)
Zm00001d018825::7:6511247-6513248(+)
Zm00001d029303::1:65494951-65496952(+)
Zm00001d003525::2:46710927-46712928(+)
Zm00001d006347::2:205256933-205258934(-)
Zm00001d043154::3:190265457-190267458(-)
Zm00001d016163::5:147969614-147971615(-)
Zm00001d024057::10:40371438-40373439(+)
Zm00001d014730::5:60931770-60933771(+)
Zm00001d041520::3:125608899-125610900(-)
Zm00001d018820::7:6438072-6440073(-)
Zm00001d013471::5:12400483-12402484(-)
Zm00001d039721::3:12983211-12985212(+)
Zm00001d038493::6:158546270-158548271(-)
Zm00001d021348::7:149643470-149645471(+)
Zm00001d038302::6:153934799-153936800(+)
Zm00001d022502::7:179045769-179047770(-)
Zm00001d007965::2:244307412-244309413(-)
Zm00001d003729::2:56643954-56645955(+)
Zm00001d017157::5:187193356-187195357(-)
Zm00001d031303::1:185710405-185712406(-)
Zm00001d002544::2:15098992-15100993(-)
Zm00001d005765::2:187198199-187200200(+)
Zm00001d037810::6:138530721-138532722(+)
Zm00001d028404::1:33737377-33739378(+)
Zm00001d037704::6:134490844-134492845(+)
Zm00001d043229::3:192551082-192553083(-)
Zm00001d034714::1:300525947-300527948(-)
Zm00001d028249::1:27995034-27997035(-)
Zm00001d041983::3:146579978-146581979(+)
Zm00001d016031::5:140471748-140473749(-)
Zm00001d038495::6:158581427-158583428(+)
Zm00001d018585::5:223771816-223773817(-)
Zm00001d012694::8:178735433-178737434(+)
Zm00001d045728::9:35560781-35562782(-)
Zm00001d040385::3:40905863-40907864(+)
Zm00001d045320::9:18921978-18923979(-)
Zm00001d037052::6:110627865-110629866(-)
Zm00001d011567::8:154588233-154590234(+)
Zm00001d028949::1:52581357-52583358(+)
Zm00001d041884::3:142361952-142363953(-)
Zm00001d045045::9:10946102-10948103(+)
Zm00001d047897::9:144678576-144680577(-)
Zm00001d030275::1:118378900-118380901(-)
Zm00001d033922::1:278619718-278621719(-)
Zm00001d032079::1:211795260-211797261(+)
Zm00001d011084::8:138446664-138448665(+)
Zm00001d021142::7:143949286-143951287(-)
Zm00001d019397::7:31804112-31806113(-)
Zm00001d046026::9:56176748-56178749(-)
Zm00001d014159::5:34484404-34486405(+)
Zm00001d012083::8:167836572-167838573(+)
Zm00001d040707::3:59445168-59447169(-)
Zm00001d027721::1:12139447-12141448(+)
Zm00001d037285::6:119375912-119377913(+)
Zm00001d032905::1:242402902-242404903(+)
Zm00001d047166::9:120518570-120520571(+)
Zm00001d012060::8:167476061-167478062(-)
Zm00001d027859::1:15501161-15503162(-)
Zm00001d035926::6:60496595-60498596(-)
Zm00001d017943::5:210530676-210532677(-)
Zm00001d029132::1:59753776-59755777(-)
Zm00001d044649::3:234061952-234063953(-)
Zm00001d037582::6:130522958-130524959(-)
Zm00001d039634::3:9747560-9749561(-)
Zm00001d004159::2:87721882-87723883(+)
Zm00001d015485::5:93093765-93095766(+)
Zm00001d013020::5:3282067-3284068(+)
Zm00001d002741::2:21196961-21198962(-)
Zm00001d024716::10:84736317-84738318(+)
Zm00001d016274::5:155131853-155133854(+)
Zm00001d053625::4:237084312-237086313(-)
Zm00001d032548::1:230203467-230205468(-)
Zm00001d041634::3:130574168-130576169(+)
Zm00001d049619::4:37786104-37788105(-)
Zm00001d032561::1:230529191-230531192(+)
Zm00001d036741::6:99520159-99522160(+)
Zm00001d014081::5:31730339-31732340(+)
Zm00001d006937::2:219870493-219872494(+)
Zm00001d034622::1:298179146-298181147(+)
Zm00001d047049::9:116616229-116618230(+)
Zm00001d048726::4:4315378-4317379(-)
Zm00001d006596::2:211797512-211799513(-)
Zm00001d014897::5:67133627-67135628(+)
Zm00001d036602::6:94188753-94190754(+)
Zm00001d015988::5:137082607-137084608(+)
Zm00001d003496::2:46051684-46053685(-)
Zm00001d005271::2:166693662-166695663(+)
Zm00001d046300::9:79373958-79375959(-)
Zm00001d051552::4:162530835-162532836(-)
Zm00001d026452::10:146102216-146104217(-)
Zm00001d002252::2:8986638-8988639(-)
Zm00001d043102::3:189312144-189314145(-)
Zm00001d047076::9:117525191-117527192(-)
Zm00001d048049::9:148864319-148866320(-)
Zm00001d017751::5:205895076-205897077(-)
Zm00001d045968::9:50720927-50722928(-)
Zm00001d003559::2:48065262-48067263(+)
Zm00001d033106::1:250322155-250324156(+)
Zm00001d033259::1:256313562-256315563(+)
Zm00001d040795::3:66299100-66301101(+)
Zm00001d032661::1:233440303-233442304(-)
Zm00001d019980::7:81719302-81721303(+)
Zm00001d005671::2:182858696-182860697(-)
Zm00001d022174::7:171733321-171735322(-)
Zm00001d046764::9:104804102-104806103(-)
Zm00001d053053::4:210924228-210926229(-)
Zm00001d019089::7:15823310-15825311(-)
Zm00001d039230::6:173904857-173906858(-)
Zm00001d011999::8:166137438-166139439(+)
Zm00001d028796::1:46669525-46671526(-)
Zm00001d014760::5:61832887-61834888(-)
Zm00001d023711::10:16566441-16568442(+)
Zm00001d029250::1:63810348-63812349(+)
Zm00001d013845::5:22387717-22389718(+)
Zm00001d051930::4:174764864-174766865(-)
Zm00001d047750::9:140832565-140834566(+)
Zm00001d014438::5:46911969-46913970(+)
Zm00001d044506::3:230184742-230186743(-)
Zm00001d028429::1:34707935-34709936(+)
Zm00001d010478::8:117171257-117173258(+)
Zm00001d048790::4:5582320-5584321(+)
Zm00001d040173::3:30594034-30596035(-)
Zm00001d018915::7:9193317-9195318(-)
Zm00001d034796::1:302386798-302388799(-)
Zm00001d014865::5:66193991-66195992(+)
Zm00001d047408::9:129148984-129150985(+)
Zm00001d004405::2:110105887-110107888(+)
Zm00001d026685::10:149857560-149859561(+)
Zm00001d005666::2:182757929-182759930(-)
Zm00001d008268::8:3548832-3550833(-)
Zm00001d025303::10:113469735-113471736(-)
Zm00001d008179::8:562263-564264(+)
Zm00001d043075::3:188443987-188445988(-)
Zm00001d021533::7:155258185-155260186(+)
Zm00001d019429::7:33319075-33321076(+)
Zm00001d037422::6:125057115-125059116(-)
Zm00001d038972::6:168003269-168005270(+)
Zm00001d045835::9:42523493-42525494(-)
Zm00001d038841::6:165628066-165630067(+)
Zm00001d038066::6:146741395-146743396(-)
Zm00001d029885::1:92219004-92221005(-)
Zm00001d047889::9:144455967-144457968(-)
Zm00001d022085::7:169772456-169774457(-)
Zm00001d042549::3:171512698-171514699(+)
Zm00001d014391::5:44430677-44432678(-)
Zm00001d011396::8:149475257-149477258(-)
Zm00001d049088::4:15685203-15687204(+)
Zm00001d039374::3:2753942-2755943(-)
Zm00001d036280::6:81613695-81615696(-)
Zm00001d017117::5:185973580-185975581(-)
Zm00001d035162::6:7404516-7406517(-)
Zm00001d032610::1:232014363-232016364(+)
Zm00001d033635::1:269330267-269332268(+)
Zm00001d026704::10:150492217-150494218(+)
Zm00001d004739::2:135113889-135115890(-)
Zm00001d033025::1:247650362-247652363(+)
Zm00001d045958::9:49776466-49778467(-)
Zm00001d023737::10:18082805-18084806(-)
Zm00001d038267::6:152767996-152769997(-)
Zm00001d016027::5:140213243-140215244(+)
Zm00001d002314::2:10149940-10151941(-)
Zm00001d041124::3:99053051-99055052(+)
Zm00001d044648::3:233937394-233939395(+)
Zm00001d019897::7:73564717-73566718(-)
Zm00001d033402::1:261928658-261930659(+)
Zm00001d013489::5:12660539-12662540(-)
Zm00001d034187::1:285957841-285959842(+)
Zm00001d010835::8:129350134-129352135(+)
Zm00001d003258::2:38102427-38104428(-)
Zm00001d017574::5:200140799-200142800(-)
Zm00001d016802::5:176494824-176496825(+)
Zm00001d050104::4:65809171-65811172(+)
Zm00001d012662::8:178242489-178244490(+)
Zm00001d023371::10:4189179-4191180(+)
Zm00001d033428::1:262688569-262690570(-)
Zm00001d020339::7:107407964-107409965(-)
Zm00001d052683::4:197239105-197241106(-)
Zm00001d043089::3:188906856-188908857(-)
Zm00001d023922::10:28391155-28393156(-)
Zm00001d003081::2:31388312-31390313(+)
Zm00001d027479::1:6245361-6247362(+)
Zm00001d039150::6:171095950-171097951(+)
Zm00001d008390::8:7128719-7130720(-)
Zm00001d020316::7:105861768-105863769(-)
Zm00001d053184::4:218709255-218711256(+)
Zm00001d043868::3:212516955-212518956(-)
Zm00001d037220::6:116363085-116365086(+)
Zm00001d035920::6:60306607-60308608(+)
Zm00001d040705::3:59361683-59363684(-)
Zm00001d046116::9:64095547-64097548(+)
Zm00001d006698::2:214595197-214597198(-)
Zm00001d022048::7:168860229-168862230(-)
Zm00001d005295::2:168135632-168137633(+)
Zm00001d037489::6:127107671-127109672(+)
Zm00001d021988::7:167556758-167558759(+)
Zm00001d005081::2:157618390-157620391(-)
Zm00001d025860::10:131689768-131691769(+)
Zm00001d051063::4:140064881-140066882(-)
Zm00001d050187::4:71544145-71546146(+)
Zm00001d001789::2:953328-955329(+)
Zm00001d035416::6:24677807-24679808(+)
Zm00001d013048::5:3758684-3760685(+)
Zm00001d002694::2:19427558-19429559(-)
Zm00001d009539::8:69392989-69394990(-)
Zm00001d013314::5:8361285-8363286(+)
Zm00001d025557::10:122325015-122327016(-)
Zm00001d033990::1:280545148-280547149(-)
Zm00001d033656::1:269802127-269804128(-)
Zm00001d017035::5:183276827-183278828(+)
Zm00001d019659::7:48428159-48430160(+)
Zm00001d035254::6:17436012-17438013(-)
Zm00001d016256::5:153842958-153844959(+)
Zm00001d045230::9:16635879-16637880(-)
Zm00001d042632::3:174666318-174668319(+)
Zm00001d043350::3:197408340-197410341(+)
Zm00001d051582::4:163352155-163354156(+)
Zm00001d053074::4:212402494-212404495(-)
Zm00001d025660::10:125344477-125346478(-)
Zm00001d041063::3:94044065-94046066(+)
Zm00001d012232::8:170595831-170597832(-)
Zm00001d050179::4:71068307-71070308(+)
Zm00001d030069::1:103278819-103280820(+)
Zm00001d029550::1:75806102-75808103(-)
Zm00001d015653::5:103231198-103233199(+)
Zm00001d030831::1:162195579-162197580(-)
Zm00001d012855::5:1123068-1125069(+)
Zm00001d003627::2:50978330-50980331(+)
Zm00001d019573::7:43811441-43813442(-)
Zm00001d034553::1:296070635-296072636(+)
Zm00001d023257::10:1490276-1492277(+)
Zm00001d009348::8:57760516-57762517(-)
Zm00001d014263::5:38540508-38542509(+)
Zm00001d003618::2:50623559-50625560(-)
Zm00001d049023::4:12946568-12948569(-)
Zm00001d037113::6:112723199-112725200(-)
Zm00001d003294::2:39109539-39111540(-)
Zm00001d052598::4:194315307-194317308(-)
Zm00001d008617::8:14689227-14691228(-)
Zm00001d032263::1:219628024-219630025(+)
Zm00001d053838::4:242136384-242138385(-)
Zm00001d038852::6:165888040-165890041(+)
Zm00001d052145::4:181032590-181034591(-)
Zm00001d049834::4:47100635-47102636(+)
Zm00001d025425::10:118292425-118294426(+)
Zm00001d030005::1:98583926-98585927(+)
Zm00001d034416::1:292376805-292378806(-)
Zm00001d047864::9:143764301-143766302(-)
Zm00001d021770::7:162751883-162753884(+)
Zm00001d003224::2:36778980-36780981(-)
Zm00001d035887::6:58480077-58482078(-)
Zm00001d019611::7:46315763-46317764(-)
Zm00001d026575::10:148252708-148254709(-)
Zm00001d049254::4:22960066-22962067(-)
Zm00001d013798::5:20527896-20529897(+)
Zm00001d005675::2:183062773-183064774(+)
Zm00001d031975::1:208355939-208357940(+)
Zm00001d049372::4:28133426-28135427(+)
Zm00001d039474::3:5283671-5285672(-)
Zm00001d052793::4:201135573-201137574(+)
Zm00001d032606::1:231872564-231874565(+)
Zm00001d028692::1:43326951-43328952(+)
Zm00001d003046::2:30270247-30272248(+)
Zm00001d044434::3:227913071-227915072(+)
Zm00001d039787::3:14746808-14748809(-)
Zm00001d046483::9:91944345-91946346(+)
Zm00001d049113::4:16447230-16449231(+)
Zm00001d047406::9:129084155-129086156(+)
Zm00001d043283::3:194338255-194340256(-)
Zm00001d003531::2:46843574-46845575(-)
Zm00001d052933::4:205273321-205275322(+)
Zm00001d015393::5:88007323-88009324(+)
Zm00001d033591::1:268004243-268006244(-)
Zm00001d004085::2:81378547-81380548(+)
Zm00001d005824::2:189873242-189875243(-)
Zm00001d031672::1:198167907-198169908(-)
Zm00001d032035::1:210089774-210091775(-)
Zm00001d048080::9:149453468-149455469(+)
Zm00001d022529::7:179417273-179419274(-)
Zm00001d010482::8:117403098-117405099(-)
Zm00001d010369::8:111491278-111493279(+)
Zm00001d048040::9:148599129-148601130(+)
Zm00001d034917::1:305579868-305581869(+)
Zm00001d002239::2:8606017-8608018(+)
Zm00001d012559::8:176646118-176648119(-)
Zm00001d003354::2:41370151-41372152(-)
Zm00001d021715::7:161144823-161146824(+)
Zm00001d037609::6:131652017-131654018(+)
Zm00001d051096::4:142175231-142177232(-)
Zm00001d049431::4:30116182-30118183(-)
Zm00001d013583::5:14850671-14852672(+)
Zm00001d037150::6:113961295-113963296(-)
Zm00001d020938::7:137231425-137233426(+)
Zm00001d036511::6:90947955-90949956(-)
Zm00001d032470::1:227689250-227691251(+)
Zm00001d030554::1:143494258-143496259(+)
Zm00001d034951::1:306512208-306514209(-)
Zm00001d015546::5:96707259-96709260(-)
Zm00001d036997::6:108624391-108626392(-)
Zm00001d031427::1:189776468-189778469(+)
Zm00001d045434::9:22074835-22076836(-)
Zm00001d052063::4:178257950-178259951(-)
Zm00001d053247::4:222075505-222077506(+)
Zm00001d001849::2:1911930-1913931(-)
Zm00001d042264::3:158022761-158024762(-)
Zm00001d048715::4:4118392-4120393(-)
Zm00001d038766::6:164156402-164158403(+)
Zm00001d039670::3:11504468-11506469(-)
Zm00001d053888::4:243028847-243030848(+)
Zm00001d026630::10:149191205-149193206(-)
Zm00001d034496::1:294668917-294670918(-)
Zm00001d033165::1:252587073-252589074(-)
Zm00001d038100::6:147945362-147947363(-)
Zm00001d049671::4:39545602-39547603(+)
Zm00001d025865::10:132006937-132008938(-)
Zm00001d049952::4:55173983-55175984(+)
Zm00001d045539::9:25850370-25852371(-)
Zm00001d054043::4:245472720-245474721(-)
Zm00001d053743::4:240296512-240298513(-)
Zm00001d034046::1:282185396-282187397(+)
Zm00001d006293::2:203864034-203866035(-)
Zm00001d016727::5:174364285-174366286(+)
Zm00001d018490::5:221712842-221714843(-)
Zm00001d024596::10:79829434-79831435(+)
Zm00001d048298::9:154122595-154124596(+)
Zm00001d008819::8:21637182-21639183(+)
Zm00001d030074::1:103637464-103639465(-)
Zm00001d033821::1:274771843-274773844(+)
Zm00001d022397::7:176798702-176800703(+)
Zm00001d009231::8:45260907-45262908(-)
Zm00001d027517::1:7300299-7302300(-)
Zm00001d021586::7:157211602-157213603(-)
Zm00001d001929::2:3088641-3090642(-)
Zm00001d044768::9:1934583-1936584(-)
Zm00001d037968::6:143833211-143835212(+)
Zm00001d032916::1:243024439-243026440(-)
Zm00001d037479::6:126616683-126618684(-)
Zm00001d042692::3:177202536-177204537(+)
Zm00001d026639::10:149257018-149259019(+)
Zm00001d052232::4:184154644-184156645(+)
Zm00001d006779::2:216461132-216463133(+)
Zm00001d044416::3:227492728-227494729(-)
Zm00001d008308::8:4799954-4801955(+)
Zm00001d034592::1:297389185-297391186(-)
Zm00001d005729::2:185052707-185054708(+)
Zm00001d010040::8:96552412-96554413(-)
Zm00001d014303::5:40156576-40158577(+)
Zm00001d008260::8:3372951-3374952(-)
Zm00001d023944::10:30899074-30901075(-)
Zm00001d002696::2:19452575-19454576(+)
Zm00001d053399::4:229335648-229337649(-)
Zm00001d017755::5:205943384-205945385(+)
Zm00001d043750::3:209021166-209023167(+)
Zm00001d033005::1:246789050-246791051(+)
Zm00001d024262::10:59949052-59951053(+)
Zm00001d029173::1:60950639-60952640(-)
Zm00001d045169::9:14890347-14892348(+)
Zm00001d029211::1:62493411-62495412(-)
Zm00001d030061::1:102722604-102724605(-)
Zm00001d043098::3:189167622-189169623(-)
Zm00001d033728::1:272357073-272359074(+)
Zm00001d036310::6:83873480-83875481(-)
Zm00001d024619::10:80409182-80411183(-)
Zm00001d049762::4:43589566-43591567(+)
Zm00001d050051::4:62593260-62595261(-)
Zm00001d012690::8:178706243-178708244(-)
Zm00001d043764::3:209273140-209275141(+)
Zm00001d021669::7:159576428-159578429(+)
Zm00001d048299::9:154129396-154131397(+)
Zm00001d007921::2:242699001-242701002(-)
Zm00001d012886::5:1603586-1605587(+)
Zm00001d039182::6:172039348-172041349(+)
Zm00001d001837::2:1672702-1674703(-)
Zm00001d016343::5:158389940-158391941(+)
Zm00001d013842::5:22205468-22207469(-)
Zm00001d015026::5:72693854-72695855(+)
Zm00001d008193::8:822987-824988(+)
Zm00001d050785::4:122621042-122623043(+)
Zm00001d049148::4:17754881-17756882(+)
Zm00001d011329::8:146861697-146863698(+)
Zm00001d016682::5:172406584-172408585(+)
Zm00001d008808::8:21240037-21242038(-)
Zm00001d037902::6:141552379-141554380(-)
Zm00001d042125::3:152139783-152141784(-)
Zm00001d046812::9:106815404-106817405(-)
Zm00001d016242::5:152245588-152247589(+)
Zm00001d008618::8:14740780-14742781(+)
Zm00001d048141::9:150727286-150729287(-)
Zm00001d047073::9:117287453-117289454(-)
Zm00001d012521::8:176019981-176021982(+)
Zm00001d038783::6:164328528-164330529(-)
Zm00001d015570::5:98835039-98837040(-)
Zm00001d004821::2:141197742-141199743(-)
Zm00001d053396::4:229214183-229216184(+)
Zm00001d043512::3:202360487-202362488(+)
Zm00001d032625::1:232390000-232392001(-)
Zm00001d007418::2:231201462-231203463(-)
Zm00001d029714::1:83656302-83658303(-)
Zm00001d052983::4:207294156-207296157(+)
Zm00001d022143::7:171101968-171103969(-)
Zm00001d007964::2:244286076-244288077(-)
Zm00001d035168::6:7511174-7513175(-)
Zm00001d035766::6:46355303-46357304(+)
Zm00001d035090::6:4847420-4849421(+)
Zm00001d021970::7:167272243-167274244(+)
Zm00001d041480::3:122675554-122677555(+)
Zm00001d033994::1:280607719-280609720(-)
Zm00001d046600::9:98192099-98194100(-)
Zm00001d015559::5:97470368-97472369(+)
Zm00001d008210::8:1297515-1299516(-)
Zm00001d013412::5:10598922-10600923(+)
Zm00001d036669::6:97171877-97173878(-)
Zm00001d048210::9:152567419-152569420(-)
Zm00001d022185::7:172181693-172183694(+)
Zm00001d003493::2:46022886-46024887(+)
Zm00001d008374::8:6702943-6704944(-)
Zm00001d007242::2:225533325-225535326(+)
Zm00001d046060::9:60495875-60497876(+)
Zm00001d037159::6:114255326-114257327(-)
Zm00001d003004::2:29239689-29241690(+)
Zm00001d008221::8:1659124-1661125(-)
Zm00001d008406::8:7830090-7832091(+)
Zm00001d027242::1:208478-210479(+)
Zm00001d039733::3:13210696-13212697(+)
Zm00001d046665::9:101214681-101216682(-)
Zm00001d015754::5:116651173-116653174(-)
Zm00001d052811::4:201674650-201676651(-)
Zm00001d017206::5:188877182-188879183(+)
Zm00001d021979::7:167516251-167518252(-)
Zm00001d032509::1:228990268-228992269(+)
Zm00001d003658::2:52838558-52840559(-)
Zm00001d019328::7:28089019-28091020(-)
Zm00001d006678::2:214095872-214097873(+)
Zm00001d015046::5:73111124-73113125(-)
Zm00001d025171::10:107514682-107516683(+)
Zm00001d052886::4:203411780-203413781(-)
Zm00001d044765::9:1837688-1839689(+)
Zm00001d039076::6:169622156-169624157(+)
Zm00001d024338::10:65529590-65531591(-)
Zm00001d013599::5:15108990-15110991(+)
Zm00001d007640::2:236781063-236783064(+)
Zm00001d048442::9:156481636-156483637(+)
Zm00001d038542::6:159648335-159650336(+)
Zm00001d048472::9:156916851-156918852(+)
Zm00001d022028::7:168267521-168269522(+)
Zm00001d050551::4:99668390-99670391(-)
Zm00001d023556::10:10136357-10138358(-)
Zm00001d025420::10:118109064-118111065(+)
Zm00001d029758::1:86006570-86008571(-)
Zm00001d044379::3:226482113-226484114(-)
Zm00001d035308::6:20481848-20483849(+)
Zm00001d033301::1:258065002-258067003(+)
Zm00001d011817::8:162013394-162015395(+)
Zm00001d053658::4:238272206-238274207(+)
Zm00001d048599::4:1041821-1043822(-)
Zm00001d051328::4:154579734-154581735(+)
Zm00001d049790::4:44845387-44847388(-)
Zm00001d048924::4:8110756-8112757(-)
Zm00001d008488::8:9997859-9999860(+)
Zm00001d014739::5:61138924-61140925(-)
Zm00001d017914::5:210050634-210052635(+)
Zm00001d028771::1:46016081-46018082(+)
Zm00001d038123::6:148748040-148750041(-)
Zm00001d037643::6:132727072-132729073(-)
Zm00001d012451::8:174783521-174785522(-)
Zm00001d017659::5:203313751-203315752(+)
Zm00001d014946::5:69426454-69428455(-)
Zm00001d012409::8:173991170-173993171(+)
Zm00001d003712::2:55895766-55897767(-)
Zm00001d013147::5:5415707-5417708(+)
Zm00001d037899::6:141469941-141471942(+)
Zm00001d033206::1:254177770-254179771(-)
Zm00001d024874::10:91750839-91752840(+)
Zm00001d031859::1:204432528-204434529(-)
Zm00001d024207::10:56444654-56446655(+)
Zm00001d038051::6:146437498-146439499(-)
Zm00001d028295::1:29503580-29505581(-)
Zm00001d024029::10:38043241-38045242(-)
Zm00001d004909::2:147982784-147984785(+)
Zm00001d009968::8:92808716-92810717(+)
Zm00001d013015::5:3229868-3231869(+)
Zm00001d033957::1:279608994-279610995(-)
Zm00001d033484::1:263982889-263984890(+)
Zm00001d032654::1:233236963-233238964(-)
Zm00001d021267::7:147330850-147332851(-)
Zm00001d048207::9:152498995-152500996(+)
Zm00001d052693::4:197538985-197540986(+)
Zm00001d047062::9:117034616-117036617(+)
Zm00001d039373::3:2748188-2750189(-)
Zm00001d040414::3:42233644-42235645(-)
Zm00001d043905::3:213460990-213462991(-)
Zm00001d021509::7:154581999-154584000(+)
Zm00001d035578::6:34501614-34503615(+)
Zm00001d045272::9:17599459-17601460(-)
Zm00001d021551::7:155651299-155653300(-)
Zm00001d044624::3:233512187-233514188(-)
Zm00001d048702::4:3572889-3574890(+)
Zm00001d021360::7:149840779-149842780(+)
Zm00001d043021::3:186773425-186775426(-)
Zm00001d038093::6:147627136-147629137(-)
Zm00001d004084::2:80921813-80923814(-)
Zm00001d026134::10:139369040-139371041(-)
Zm00001d024008::10:36384109-36386110(-)
Zm00001d044859::9:5604458-5606459(+)
Zm00001d018303::5:218183477-218185478(-)
Zm00001d014882::5:66934799-66936800(+)
Zm00001d003228::2:36826358-36828359(+)
Zm00001d003141::2:33436260-33438261(+)
Zm00001d009007::8:29789716-29791717(-)
Zm00001d029118::1:58533375-58535376(+)
Zm00001d038440::6:157307680-157309681(-)
Zm00001d019496::7:37781574-37783575(-)
Zm00001d032396::1:225295871-225297872(+)
Zm00001d023426::10:5283401-5285402(+)
Zm00001d011829::8:162240279-162242280(+)
Zm00001d026169::10:140262040-140264041(+)
Zm00001d053009::4:208866367-208868368(-)
Zm00001d041945::3:144766709-144768710(+)
Zm00001d048957::4:10670336-10672337(+)
Zm00001d006697::2:214533956-214535957(+)
Zm00001d042092::3:150546422-150548423(-)
Zm00001d028368::1:32327235-32329236(-)
Zm00001d031077::1:176195548-176197549(-)
Zm00001d014797::5:63621482-63623483(+)
Zm00001d045521::9:25316978-25318979(+)
Zm00001d006876::2:218339331-218341332(-)
Zm00001d035679::6:40859878-40861879(-)
Zm00001d006589::2:211705945-211707946(-)
Zm00001d052010::4:176414388-176416389(-)
Zm00001d015195::5:78920696-78922697(+)
Zm00001d029274::1:64515328-64517329(-)
Zm00001d009928::8:90106585-90108586(-)
Zm00001d022188::7:172308093-172310094(-)
Zm00001d010336::8:110255016-110257017(-)
Zm00001d036696::6:98047653-98049654(-)
Zm00001d049636::4:38205110-38207111(+)
Zm00001d053545::4:233610599-233612600(-)
Zm00001d012173::8:169524547-169526548(-)
Zm00001d001899::2:2561344-2563345(-)
Zm00001d031462::1:191061553-191063554(-)
Zm00001d021718::7:161356211-161358212(-)
Zm00001d044148::3:220493341-220495342(-)
Zm00001d013852::5:22709162-22711163(+)
Zm00001d026690::10:150051359-150053360(-)
Zm00001d024560::10:78245103-78247104(+)
Zm00001d028366::1:32268864-32270865(+)
Zm00001d034931::1:306071183-306073184(-)
Zm00001d046900::9:109552189-109554190(+)
Zm00001d048355::9:154873696-154875697(+)
Zm00001d031040::1:174738137-174740138(+)
Zm00001d027546::1:8016152-8018153(+)
Zm00001d017890::5:209653000-209655001(+)
Zm00001d045747::9:36931049-36933050(-)
Zm00001d006400::2:206596811-206598812(-)
Zm00001d052327::4:187150990-187152991(+)
Zm00001d051636::4:165278156-165280157(+)
Zm00001d051617::4:164897074-164899075(+)
Zm00001d025236::10:110441274-110443275(+)
Zm00001d033621::1:269018879-269020880(-)
Zm00001d037427::6:125222560-125224561(-)
Zm00001d045632::9:29540300-29542301(-)
Zm00001d027581::1:8373109-8375110(-)
Zm00001d005975::2:194486701-194488702(+)
Zm00001d037182::6:114977999-114980000(+)
Zm00001d011673::8:158273499-158275500(-)
Zm00001d041950::3:144984315-144986316(-)
Zm00001d025203::10:108949049-108951050(-)
Zm00001d029860::1:90855931-90857932(+)
Zm00001d025644::10:124862460-124864461(-)
Zm00001d031488::1:191773534-191775535(+)
Zm00001d043971::3:215392800-215394801(-)
Zm00001d013375::5:9989222-9991223(+)
Zm00001d039043::6:169165839-169167840(-)
Zm00001d001909::2:2782136-2784137(-)
Zm00001d026154::10:139924547-139926548(+)
Zm00001d030006::1:98793742-98795743(-)
Zm00001d019949::7:79133310-79135311(-)
Zm00001d012459::8:174878245-174880246(-)
Zm00001d025450::10:118969121-118971122(-)
Zm00001d007963::2:244275459-244277460(-)
Zm00001d039683::3:11815278-11817279(+)
Zm00001d024640::10:81534172-81536173(-)
Zm00001d015578::5:99038895-99040896(+)
Zm00001d044641::3:233853935-233855936(-)
Zm00001d023343::10:3823248-3825249(+)
Zm00001d042969::3:185338912-185340913(+)
Zm00001d026684::10:149858648-149860649(-)
Zm00001d033453::1:263062867-263064868(-)
Zm00001d008531::8:11931345-11933346(+)
Zm00001d035321::6:21259683-21261684(-)
Zm00001d036985::6:108316022-108318023(+)
Zm00001d052881::4:203235280-203237281(+)
Zm00001d015519::5:95544645-95546646(+)
Zm00001d049805::4:45461241-45463242(-)
Zm00001d047787::9:141786226-141788227(-)
Zm00001d023339::10:3669172-3671173(-)
Zm00001d015209::5:79511104-79513105(-)
Zm00001d041956::3:145602869-145604870(-)
Zm00001d033214::1:254402305-254404306(-)
Zm00001d031327::1:186074959-186076960(-)
Zm00001d024985::10:97992743-97994744(+)
Zm00001d053189::4:218975560-218977561(+)
Zm00001d005632::2:181288143-181290144(+)
Zm00001d038278::6:153150035-153152036(-)
Zm00001d033623::1:269052373-269054374(-)
Zm00001d044775::9:2068362-2070363(-)
Zm00001d003479::2:45455847-45457848(+)
Zm00001d048078::9:149434557-149436558(+)
Zm00001d053961::4:244357245-244359246(-)
Zm00001d011840::8:162505562-162507563(+)
Zm00001d012040::8:167028681-167030682(-)
Zm00001d020609::7:124937361-124939362(-)
Zm00001d051831::4:171494455-171496456(-)
Zm00001d002891::2:25943275-25945276(+)
Zm00001d021880::7:165321478-165323479(+)
Zm00001d020521::7:120457566-120459567(+)
Zm00001d035352::6:22885013-22887014(-)
Zm00001d050003::4:58850161-58852162(-)
Zm00001d003983::2:73523641-73525642(+)
Zm00001d040589::3:51742020-51744021(-)
Zm00001d005328::2:169710133-169712134(-)
Zm00001d048623::4:1533693-1535694(-)
Zm00001d050165::4:70183368-70185369(+)
Zm00001d013432::5:11288798-11290799(+)
Zm00001d039160::6:171403687-171405688(+)
Zm00001d029489::1:72886582-72888583(-)
Zm00001d039203::6:172445106-172447107(-)
Zm00001d034006::1:281037026-281039027(-)
Zm00001d026257::10:142146183-142148184(+)
Zm00001d008435::8:8638416-8640417(+)
Zm00001d038088::6:147387978-147389979(+)
Zm00001d027896::1:16975661-16977662(+)
Zm00001d050808::4:123988092-123990093(+)
Zm00001d034059::1:282749276-282751277(-)
Zm00001d011104::8:139081074-139083075(+)
Zm00001d031204::1:181978650-181980651(+)
Zm00001d042088::3:150285090-150287091(+)
Zm00001d014507::5:50798831-50800832(-)
Zm00001d010659::8:123188949-123190950(-)
Zm00001d016907::5:179672624-179674625(-)
Zm00001d033367::1:260534813-260536814(-)
Zm00001d045311::9:18787225-18789226(+)
Zm00001d017647::5:202989363-202991364(+)
Zm00001d008893::8:24166477-24168478(+)
Zm00001d011144::8:140402392-140404393(-)
Zm00001d037500::6:127558981-127560982(-)
Zm00001d028373::1:32470595-32472596(+)
Zm00001d044996::9:9520390-9522391(+)
Zm00001d035156::6:7241654-7243655(-)
Zm00001d023583::10:10820955-10822956(+)
Zm00001d014811::5:63964587-63966588(+)
Zm00001d031430::1:189861143-189863144(+)
Zm00001d039364::3:2628399-2630400(+)
Zm00001d009730::8:78167163-78169164(-)
Zm00001d044147::3:220484946-220486947(+)
Zm00001d013308::5:8187882-8189883(+)
Zm00001d020020::7:86223580-86225581(-)
Zm00001d046913::9:110227363-110229364(+)
Zm00001d039422::3:3910358-3912359(-)
Zm00001d012884::5:1593091-1595092(-)
Zm00001d026185::10:140540561-140542562(-)
Zm00001d047695::9:139389236-139391237(+)
Zm00001d019758::7:56864311-56866312(+)
Zm00001d024594::10:79730778-79732779(-)
Zm00001d005641::2:181715493-181717494(-)
Zm00001d026099::10:138484005-138486006(+)
Zm00001d036338::6:84762264-84764265(+)
Zm00001d037199::6:115497865-115499866(-)
Zm00001d029189::1:61570217-61572218(+)
Zm00001d045572::9:27017559-27019560(+)
Zm00001d013727::5:18697114-18699115(+)
Zm00001d015469::5:91980000-91982001(-)
Zm00001d037367::6:123040042-123042043(-)
Zm00001d015150::5:77074900-77076901(+)
Zm00001d029406::1:69142199-69144200(-)
Zm00001d010257::8:106418298-106420299(-)
Zm00001d010375::8:111878383-111880384(-)
Zm00001d011357::8:148192028-148194029(+)
Zm00001d049445::4:30592900-30594901(-)
Zm00001d024946::10:96327326-96329327(-)
Zm00001d040599::3:52520564-52522565(-)
Zm00001d004772::2:138159544-138161545(+)
Zm00001d038228::6:152046965-152048966(-)
Zm00001d048606::4:1120488-1122489(-)
Zm00001d004526::2:116650952-116652953(+)
Zm00001d040014::3:22987441-22989442(-)
Zm00001d017601::5:201316417-201318418(-)
Zm00001d049260::4:23474623-23476624(+)
Zm00001d037086::6:111761626-111763627(-)
Zm00001d030496::1:138711460-138713461(-)
Zm00001d049171::4:19000549-19002550(+)
Zm00001d033020::1:247313813-247315814(-)
Zm00001d022264::7:173953956-173955957(-)
Zm00001d040148::3:29228663-29230664(+)
Zm00001d051592::4:163976803-163978804(+)
Zm00001d017770::5:206297995-206299996(+)
Zm00001d053549::4:233679492-233681493(-)
Zm00001d015333::5:84886884-84888885(-)
Zm00001d038961::6:167712389-167714390(-)
Zm00001d006732::2:215446997-215448998(-)
Zm00001d035019::6:1977631-1979632(-)
Zm00001d022490::7:178666969-178668970(-)
Zm00001d044569::3:231973321-231975322(+)
Zm00001d017491::5:197433904-197435905(-)
Zm00001d045776::9:38476782-38478783(+)
Zm00001d013120::5:5121609-5123610(-)
Zm00001d015394::5:88149802-88151803(-)
Zm00001d034068::1:283076840-283078841(-)
Zm00001d003954::2:72099935-72101936(+)
Zm00001d046399::9:87272491-87274492(+)
Zm00001d032817::1:239150370-239152371(+)
Zm00001d030846::1:162954757-162956758(+)
Zm00001d020157::7:96197519-96199520(+)
Zm00001d051535::4:161766497-161768498(-)
Zm00001d040189::3:31399623-31401624(+)
Zm00001d049151::4:17775652-17777653(-)
Zm00001d038762::6:164027077-164029078(-)
Zm00001d015956::5:134171763-134173764(-)
Zm00001d034273::1:288319963-288321964(-)
Zm00001d038776::6:164206409-164208410(+)
Zm00001d035800::6:50542268-50544269(-)
Zm00001d017417::5:195361930-195363931(-)
Zm00001d019666::7:49122040-49124041(-)
Zm00001d034740::1:301040930-301042931(+)
Zm00001d044793::9:2549336-2551337(+)
Zm00001d052213::4:183439447-183441448(-)
Zm00001d027982::1:19319425-19321426(-)
Zm00001d028180::1:25636217-25638218(-)
Zm00001d045546::9:26322774-26324775(+)
Zm00001d053318::4:225890070-225892071(-)
Zm00001d009413::8:63473898-63475899(-)
Zm00001d039296::3:1203640-1205641(+)
Zm00001d026189::10:140558970-140560971(-)
Zm00001d019698::7:51740257-51742258(-)
Zm00001d044403::3:227291057-227293058(+)
Zm00001d032709::1:235661828-235663829(-)
Zm00001d049174::4:19151519-19153520(+)
Zm00001d040466::3:44984045-44986046(+)
Zm00001d045504::9:24830211-24832212(+)
Zm00001d011708::8:159403866-159405867(-)
Zm00001d006456::2:208768603-208770604(+)
Zm00001d045578::9:27180358-27182359(-)
Zm00001d005169::2:162166715-162168716(+)
Zm00001d051790::4:169873238-169875239(+)
Zm00001d040475::3:45717775-45719776(-)
Zm00001d043590::3:204498495-204500496(-)
Zm00001d006447::2:208479068-208481069(-)
Zm00001d020421::7:113084609-113086610(+)
Zm00001d018528::5:222515900-222517901(+)
Zm00001d048541::9:158185710-158187711(-)
Zm00001d035715::6:42376577-42378578(-)
Zm00001d024950::10:96576096-96578097(-)
Zm00001d014831::5:64747347-64749348(-)
Zm00001d038181::6:150743626-150745627(+)
Zm00001d044692::3:235007216-235009217(+)
Zm00001d048574::9:159324701-159326702(+)
Zm00001d023404::10:4841756-4843757(-)
Zm00001d012103::8:168302368-168304369(+)
Zm00001d027248::1:326828-328829(+)
Zm00001d007810::2:240072995-240074996(-)
Zm00001d004716::2:133450126-133452127(+)
Zm00001d011075::8:138114117-138116118(-)
Zm00001d042237::3:157172376-157174377(+)
Zm00001d052615::4:194835266-194837267(+)
Zm00001d013225::5:6758752-6760753(-)
Zm00001d012679::8:178501965-178503966(-)
Zm00001d030784::1:159574777-159576778(+)
Zm00001d002874::2:25248089-25250090(-)
Zm00001d047861::9:143639141-143641142(+)
Zm00001d050112::4:66650890-66652891(-)
Zm00001d035286::6:19369806-19371807(+)
Zm00001d024627::10:81021477-81023478(-)
Zm00001d026495::10:147113521-147115522(+)
Zm00001d019522::7:39729534-39731535(+)
Zm00001d002174::2:7248540-7250541(-)
Zm00001d042116::3:151478765-151480766(-)
Zm00001d036299::6:82824703-82826704(-)
Zm00001d002784::2:22583257-22585258(+)
Zm00001d036018::6:66397274-66399275(-)
Zm00001d003129::2:33326292-33328293(+)
Zm00001d020975::7:138261323-138263324(+)
Zm00001d050965::4:134058796-134060797(+)
Zm00001d050580::4:102241014-102243015(+)
Zm00001d029370::1:67915060-67917061(-)
Zm00001d005124::2:159691786-159693787(-)
Zm00001d002058::2:5056167-5058168(-)
Zm00001d027430::1:5115815-5117816(-)
Zm00001d043753::3:209097219-209099220(+)
Zm00001d029545::1:75663702-75665703(-)
Zm00001d036889::6:105661900-105663901(-)
Zm00001d032201::1:217004530-217006531(+)
Zm00001d023896::10:26775249-26777250(-)
Zm00001d050336::4:82003412-82005413(+)
Zm00001d012141::8:168735537-168737538(-)
Zm00001d041111::3:97973454-97975455(+)
Zm00001d021956::7:167087940-167089941(+)
Zm00001d043141::3:190035637-190037638(-)
Zm00001d052321::4:187093227-187095228(-)
Zm00001d029964::1:96641440-96643441(-)
Zm00001d034017::1:281249536-281251537(-)
Zm00001d008367::8:6516285-6518286(-)
Zm00001d047965::9:146545811-146547812(-)
Zm00001d008360::8:6296941-6298942(+)
Zm00001d024975::10:97689205-97691206(-)
Zm00001d026386::10:144860999-144863000(-)
Zm00001d030037::1:101378532-101380533(-)
Zm00001d048730::4:4420133-4422134(+)
Zm00001d029568::1:76659386-76661387(-)
Zm00001d022537::7:179681253-179683254(-)
Zm00001d029975::1:97111229-97113230(+)
Zm00001d010278::8:107110312-107112313(-)
Zm00001d006274::2:203393919-203395920(+)
Zm00001d024425::10:70495210-70497211(-)
Zm00001d016934::5:180384454-180386455(-)
Zm00001d044564::3:231732891-231734892(+)
Zm00001d037629::6:132331022-132333023(-)
Zm00001d051261::4:151011819-151013820(+)
Zm00001d036933::6:106779956-106781957(-)
Zm00001d007951::2:243947408-243949409(+)
Zm00001d011678::8:158326235-158328236(+)
Zm00001d020555::7:122130411-122132412(+)
Zm00001d007195::2:224442010-224444011(+)
Zm00001d019976::7:81482954-81484955(-)
Zm00001d003255::2:38079158-38081159(-)
Zm00001d039287::3:1053928-1055929(+)
Zm00001d008720::8:17733127-17735128(-)
Zm00001d018619::7:1176694-1178695(-)
Zm00001d024839::10:90382933-90384934(+)
Zm00001d004554::2:117602528-117604529(+)
Zm00001d049865::4:49255762-49257763(-)
Zm00001d030598::1:147539906-147541907(-)
Zm00001d025975::10:135053066-135055067(+)
Zm00001d007172::2:223799592-223801593(+)
Zm00001d033895::1:277659505-277661506(-)
Zm00001d006502::2:210094606-210096607(-)
Zm00001d043842::3:211620781-211622782(-)
Zm00001d042962::3:185011049-185013050(-)
Zm00001d049499::4:32580152-32582153(+)
Zm00001d036642::6:95985349-95987350(+)
Zm00001d037305::6:120196446-120198447(-)
Zm00001d009492::8:67173270-67175271(+)
Zm00001d003544::2:47661411-47663412(+)
Zm00001d016914::5:179737226-179739227(+)
Zm00001d050103::4:65731595-65733596(+)
Zm00001d035015::6:1848303-1850304(-)
Zm00001d050611::4:104293346-104295347(-)
Zm00001d042540::3:171280952-171282953(-)
Zm00001d044521::3:230843253-230845254(-)
Zm00001d013519::5:13445572-13447573(-)
Zm00001d010993::8:136139246-136141247(-)
Zm00001d012570::8:176790528-176792529(+)
Zm00001d033040::1:248322750-248324751(-)
Zm00001d015553::5:97240483-97242484(-)
Zm00001d043821::3:210973866-210975867(+)
Zm00001d014239::5:37689645-37691646(-)
Zm00001d017254::5:190451841-190453842(+)
Zm00001d006798::2:216933589-216935590(+)
Zm00001d051363::4:155988767-155990768(+)
Zm00001d027623::1:9254892-9256893(+)
Zm00001d034990::6:1281253-1283254(+)
Zm00001d005941::2:193485412-193487413(+)
Zm00001d003841::2:61915336-61917337(-)
Zm00001d031418::1:189514274-189516275(-)
Zm00001d033698::1:271528048-271530049(-)
Zm00001d048536::9:158055039-158057040(-)
Zm00001d029105::1:58201080-58203081(-)
Zm00001d052154::4:181428229-181430230(+)
Zm00001d006529::2:210559666-210561667(+)
Zm00001d004887::2:146643787-146645788(-)
Zm00001d023462::10:6348637-6350638(-)
Zm00001d012665::8:178293353-178295354(-)
Zm00001d038918::6:166900342-166902343(+)
Zm00001d053754::4:240519634-240521635(-)
Zm00001d018341::5:218863056-218865057(+)
Zm00001d034105::1:284101727-284103728(-)
Zm00001d016319::5:157009108-157011109(+)
Zm00001d002782::2:22573985-22575986(-)
Zm00001d022407::7:176982282-176984283(+)
Zm00001d051262::4:151027467-151029468(+)
Zm00001d027505::1:6913577-6915578(+)
Zm00001d053935::4:243882268-243884269(-)
Zm00001d018161::5:215725583-215727584(+)
Zm00001d025017::10:99815985-99817986(+)
Zm00001d020793::7:132929127-132931128(-)
Zm00001d011351::8:147727313-147729314(-)
Zm00001d035049::6:3100678-3102679(-)
Zm00001d044553::3:231612573-231614574(+)
Zm00001d018675::7:2289456-2291457(+)
Zm00001d020752::7:131208847-131210848(+)
Zm00001d028785::1:46378031-46380032(+)
Zm00001d022073::7:169492480-169494481(-)
Zm00001d004852::2:144671202-144673203(+)
Zm00001d026420::10:145445020-145447021(-)
Zm00001d023817::10:23330949-23332950(+)
Zm00001d005285::2:167703985-167705986(+)
Zm00001d034670::1:299441157-299443158(-)
Zm00001d041544::3:126520684-126522685(+)
Zm00001d027322::1:2897047-2899048(-)
Zm00001d037507::6:127632499-127634500(-)
Zm00001d019541::7:41461681-41463682(+)
Zm00001d028073::1:22006380-22008381(-)
Zm00001d048927::4:8249523-8251524(+)
Zm00001d025111::10:104815851-104817852(+)
Zm00001d019895::7:73557695-73559696(-)
Zm00001d014575::5:54057239-54059240(+)
Zm00001d010510::8:118573933-118575934(+)
Zm00001d048564::9:158843560-158845561(-)
Zm00001d018297::5:218087246-218089247(+)
Zm00001d021598::7:157744863-157746864(-)
Zm00001d013999::5:28089420-28091421(-)
Zm00001d003118::2:32789721-32791722(-)
Zm00001d020594::7:124091533-124093534(-)
Zm00001d049420::4:29947387-29949388(-)
Zm00001d049736::4:42104677-42106678(+)
Zm00001d026567::10:148178372-148180373(-)
Zm00001d006099::2:198146446-198148447(+)
Zm00001d023647::10:13532367-13534368(+)
Zm00001d045571::9:27018042-27020043(-)
Zm00001d005337::2:169968525-169970526(-)
Zm00001d044576::3:232185503-232187504(+)
Zm00001d046487::9:92064805-92066806(-)
Zm00001d023784::10:20015130-20017131(+)
Zm00001d013956::5:26132791-26134792(-)
Zm00001d046388::9:86623752-86625753(+)
Zm00001d003865::2:63888247-63890248(-)
Zm00001d039622::3:9303156-9305157(+)
Zm00001d002810::2:23329133-23331134(-)
Zm00001d014424::5:46055203-46057204(-)
Zm00001d029012::1:54933247-54935248(-)
Zm00001d035962::6:62957007-62959008(-)
Zm00001d024424::10:70412737-70414738(+)
Zm00001d017433::5:195846821-195848822(+)
Zm00001d028541::1:38682256-38684257(+)
Zm00001d028936::1:52166111-52168112(+)
Zm00001d007082::2:221853460-221855461(+)
Zm00001d033147::1:252110129-252112130(-)
Zm00001d052910::4:204478838-204480839(-)
Zm00001d053112::4:214258479-214260480(-)
Zm00001d012517::8:175967927-175969928(+)
Zm00001d021020::7:140559003-140561004(+)
Zm00001d051529::4:161592999-161595000(+)
Zm00001d046197::9:71398742-71400743(+)
Zm00001d007462::2:232255015-232257016(-)
Zm00001d052165::4:181555838-181557839(-)
Zm00001d033912::1:278378863-278380864(-)
Zm00001d009750::8:79622374-79624375(+)
Zm00001d001825::2:1529084-1531085(+)
Zm00001d014052::5:30818782-30820783(+)
Zm00001d029592::1:78161433-78163434(+)
Zm00001d003291::2:38958108-38960109(-)
Zm00001d047255::9:124483382-124485383(-)
Zm00001d014116::5:33005870-33007871(-)
Zm00001d009286::8:52120642-52122643(+)
Zm00001d036940::6:106880859-106882860(-)
Zm00001d023326::10:3427034-3429035(+)
Zm00001d003411::2:43576187-43578188(+)
Zm00001d053723::4:239873927-239875928(-)
Zm00001d044203::3:221804614-221806615(+)
Zm00001d012007::8:166417481-166419482(+)
Zm00001d042842::3:181820127-181822128(-)
Zm00001d006778::2:216442182-216444183(+)
Zm00001d015649::5:103228722-103230723(-)
Zm00001d020134::7:94948084-94950085(+)
Zm00001d040684::3:58040913-58042914(-)
Zm00001d030953::1:168709003-168711004(-)
Zm00001d011276::8:145539931-145541932(-)
Zm00001d050950::4:133223517-133225518(-)
Zm00001d010603::8:121651021-121653022(-)
Zm00001d005392::2:172066941-172068942(-)
Zm00001d037332::6:121772400-121774401(-)
Zm00001d010512::8:118586580-118588581(+)
Zm00001d029443::1:70816226-70818227(+)
Zm00001d032831::1:239608351-239610352(+)
Zm00001d044057::3:218049330-218051331(+)
Zm00001d040290::3:35951150-35953151(-)
Zm00001d041871::3:141634842-141636843(-)
Zm00001d047042::9:116430819-116432820(-)
Zm00001d015628::5:102013703-102015704(+)
Zm00001d052093::4:179380371-179382372(-)
Zm00001d046633::9:99839696-99841697(-)
Zm00001d033850::1:275846926-275848927(-)
Zm00001d024852::10:90654750-90656751(+)
Zm00001d042886::3:182898202-182900203(+)
Zm00001d026106::10:138567653-138569654(+)
Zm00001d022518::7:179281672-179283673(-)
Zm00001d044603::3:233212088-233214089(-)
Zm00001d009305::8:53633516-53635517(+)
Zm00001d045734::9:35998093-36000094(-)
Zm00001d036798::6:101219738-101221739(+)
Zm00001d046226::9:73242761-73244762(+)
Zm00001d014680::5:58715294-58717295(+)
Zm00001d001999::2:4136348-4138349(+)
Zm00001d028002::1:19959582-19961583(+)
Zm00001d035812::6:51700603-51702604(+)
Zm00001d038651::6:161812986-161814987(-)
Zm00001d014140::5:34017957-34019958(+)
Zm00001d047561::9:135581454-135583455(-)
Zm00001d049685::4:39994849-39996850(-)
Zm00001d017686::5:204307711-204309712(-)
Zm00001d029563::1:76525915-76527916(-)
Zm00001d033088::1:250032448-250034449(-)
Zm00001d008282::8:3989393-3991394(-)
Zm00001d011924::8:164683483-164685484(+)
Zm00001d044513::3:230495322-230497323(-)
Zm00001d052829::4:202071292-202073293(+)
Zm00001d041939::3:144554974-144556975(-)
Zm00001d011848::8:162679664-162681665(-)
Zm00001d045277::9:17751905-17753906(-)
Zm00001d030031::1:100840492-100842493(-)
Zm00001d023910::10:27637521-27639522(+)
Zm00001d008771::8:19579679-19581680(-)
Zm00001d007373::2:230075332-230077333(+)
Zm00001d047806::9:142288964-142290965(-)
Zm00001d032325::1:222558984-222560985(+)
Zm00001d026038::10:136635437-136637438(+)
Zm00001d030584::1:146397153-146399154(-)
Zm00001d008489::8:10005741-10007742(-)
Zm00001d049678::4:39729873-39731874(+)
Zm00001d011767::8:161246645-161248646(+)
Zm00001d034927::1:305712785-305714786(+)
Zm00001d047306::9:126203510-126205511(-)
Zm00001d047358::9:127485734-127487735(-)
Zm00001d049087::4:15651062-15653063(-)
Zm00001d014787::5:63032723-63034724(+)
Zm00001d020629::7:125598791-125600792(-)
Zm00001d028428::1:34688970-34690971(+)
Zm00001d007241::2:225525758-225527759(+)
Zm00001d018037::5:212583387-212585388(-)
Zm00001d029243::1:63575699-63577700(-)
Zm00001d020083::7:90823773-90825774(-)
Zm00001d038861::6:166021391-166023392(-)
Zm00001d025204::10:109023015-109025016(-)
Zm00001d012348::8:172808458-172810459(-)
Zm00001d036427::6:87985823-87987824(-)
Zm00001d019531::7:40661839-40663840(-)
Zm00001d002598::2:16405134-16407135(+)
Zm00001d051987::4:175914057-175916058(+)
Zm00001d015233::5:80238839-80240840(-)
Zm00001d031618::1:196226522-196228523(+)
Zm00001d052788::4:200897156-200899157(-)
Zm00001d015063::5:73843615-73845616(+)
Zm00001d034151::1:285168179-285170180(+)
Zm00001d023729::10:17437491-17439492(-)
Zm00001d030392::1:128911708-128913709(+)
Zm00001d011779::8:161466648-161468649(-)
Zm00001d040649::3:55956721-55958722(+)
Zm00001d012770::8:180487062-180489063(+)
Zm00001d006207::2:201785321-201787322(+)
Zm00001d052335::4:187349256-187351257(-)
Zm00001d037832::6:139092084-139094085(+)
Zm00001d010127::8:100400972-100402973(-)
Zm00001d043195::3:191222060-191224061(+)
Zm00001d047138::9:119755836-119757837(-)
Zm00001d017621::5:201994798-201996799(-)
Zm00001d007391::2:230563136-230565137(+)
Zm00001d008333::8:5566850-5568851(-)
Zm00001d008906::8:24730464-24732465(-)
Zm00001d013962::5:26413732-26415733(-)
Zm00001d045401::9:20681599-20683600(-)
Zm00001d012758::8:180043624-180045625(+)
Zm00001d014868::5:66348641-66350642(-)
Zm00001d037115::6:112915136-112917137(+)
Zm00001d027476::1:6207722-6209723(-)
Zm00001d040515::3:47737316-47739317(-)
Zm00001d028778::1:46193945-46195946(-)
Zm00001d009362::8:59511837-59513838(+)
Zm00001d031617::1:196227546-196229547(-)
Zm00001d042444::3:167658662-167660663(-)
Zm00001d030813::1:161364467-161366468(+)
Zm00001d042778::3:179395940-179397941(+)
Zm00001d007795::2:239825487-239827488(-)
Zm00001d012875::5:1504820-1506821(-)
Zm00001d004689::2:131240892-131242893(+)
Zm00001d036418::6:87645845-87647846(-)
Zm00001d025392::10:116762268-116764269(+)
Zm00001d021084::7:142438205-142440206(-)
Zm00001d009177::8:41090404-41092405(-)
Zm00001d003970::2:72945505-72947506(-)
Zm00001d046168::9:68802055-68804056(-)
Zm00001d019034::7:13645776-13647777(+)
Zm00001d008567::8:13152861-13154862(-)
Zm00001d001830::2:1558109-1560110(+)
Zm00001d045718::9:34928584-34930585(+)
Zm00001d041105::3:97509121-97511122(-)
Zm00001d042144::3:153386206-153388207(+)
Zm00001d033878::1:277216802-277218803(-)
Zm00001d047386::9:128435901-128437902(-)
Zm00001d049430::4:30112484-30114485(-)
Zm00001d036827::6:102931889-102933890(+)
Zm00001d032383::1:224769868-224771869(-)
Zm00001d012893::5:1660017-1662018(+)
Zm00001d006113::2:198821668-198823669(-)
Zm00001d052392::4:188986973-188988974(+)
Zm00001d051873::4:172994409-172996410(+)
Zm00001d053436::4:231345117-231347118(-)
Zm00001d040238::3:33381360-33383361(-)
Zm00001d013449::5:11833441-11835442(+)
Zm00001d013420::5:10941608-10943609(-)
Zm00001d011741::8:160440823-160442824(+)
Zm00001d034735::1:300978901-300980902(-)
Zm00001d010339::8:110344209-110346210(-)
Zm00001d025580::10:122854094-122856095(+)
Zm00001d048462::9:156768298-156770299(+)
Zm00001d029948::1:96082881-96084882(+)
Zm00001d017798::5:207097681-207099682(-)
Zm00001d045626::9:29240037-29242038(+)
Zm00001d012878::5:1534167-1536168(-)
Zm00001d031729::1:199829170-199831171(-)
Zm00001d010528::8:119337875-119339876(-)
Zm00001d041726::3:135358045-135360046(+)
Zm00001d029417::1:69623280-69625281(+)
Zm00001d013651::5:16210142-16212143(-)
Zm00001d009903::8:88652782-88654783(+)
Zm00001d040852::3:71766696-71768697(+)
Zm00001d046939::9:111941616-111943617(+)
Zm00001d007773::2:239376941-239378942(-)
Zm00001d028575::1:39561910-39563911(+)
Zm00001d050328::4:81519495-81521496(+)
Zm00001d051463::4:159588818-159590819(+)
Zm00001d024096::10:44454587-44456588(-)
Zm00001d007786::2:239620568-239622569(+)
Zm00001d013331::5:8801686-8803687(+)
Zm00001d010261::8:106442978-106444979(-)
Zm00001d010883::8:132074132-132076133(+)
Zm00001d048286::9:153891961-153893962(+)
Zm00001d037822::6:138797270-138799271(-)
Zm00001d041863::3:141449289-141451290(-)
Zm00001d021791::7:163078333-163080334(+)
Zm00001d002658::2:18563603-18565604(-)
Zm00001d037694::6:134243934-134245935(-)
Zm00001d034106::1:284126209-284128210(-)
Zm00001d016559::5:167480558-167482559(-)
Zm00001d051650::4:165707664-165709665(-)
Zm00001d006130::2:199405236-199407237(+)
Zm00001d004579::2:119282548-119284549(-)
Zm00001d006287::2:203643783-203645784(-)
Zm00001d037227::6:116696703-116698704(+)
Zm00001d012197::8:169923145-169925146(+)
Zm00001d005171::2:162260179-162262180(+)
Zm00001d014129::5:33510097-33512098(+)
Zm00001d031923::1:206916141-206918142(+)
Zm00001d053240::4:221659254-221661255(+)
Zm00001d013914::5:24679807-24681808(-)
Zm00001d023262::10:1563891-1565892(+)
Zm00001d012440::8:174533183-174535184(-)
Zm00001d027646::1:9996460-9998461(-)
Zm00001d020224::7:100780182-100782183(+)
Zm00001d051890::4:173816542-173818543(-)
Zm00001d006899::2:218946641-218948642(-)
Zm00001d048385::9:155336458-155338459(-)
Zm00001d028549::1:38972464-38974465(-)
Zm00001d034188::1:286079893-286081894(-)
Zm00001d029074::1:57253735-57255736(-)
Zm00001d046975::9:113791644-113793645(-)
Zm00001d018591::7:106447-108448(+)
Zm00001d046638::9:100060804-100062805(-)
Zm00001d038960::6:167705202-167707203(+)
Zm00001d029662::1:81795494-81797495(-)
Zm00001d005847::2:190768285-190770286(-)
Zm00001d043382::3:198288237-198290238(-)
Zm00001d034727::1:300811033-300813034(+)
Zm00001d024745::10:85906364-85908365(+)
Zm00001d002540::2:14992152-14994153(+)
Zm00001d031518::1:192622093-192624094(-)
Zm00001d043860::3:212348263-212350264(+)
Zm00001d029737::1:84611821-84613822(+)
Zm00001d052832::4:202129642-202131643(+)
Zm00001d022108::7:170561820-170563821(-)
Zm00001d047103::9:118710168-118712169(-)
Zm00001d023416::10:5081581-5083582(-)
Zm00001d025131::10:105803903-105805904(-)
Zm00001d018022::5:212223586-212225587(+)
Zm00001d028035::1:21005258-21007259(+)
Zm00001d003031::2:29816332-29818333(+)
Zm00001d031555::1:194119053-194121054(+)
Zm00001d012971::5:2568860-2570861(-)
Zm00001d034915::1:305487678-305489679(-)
Zm00001d043149::3:190155499-190157500(+)
Zm00001d025846::10:131473353-131475354(+)
Zm00001d039460::3:4953730-4955731(-)
Zm00001d005286::2:167708054-167710055(+)
Zm00001d037779::6:137398626-137400627(-)
Zm00001d029279::1:64617128-64619129(-)
Zm00001d043839::3:211456517-211458518(+)
Zm00001d045350::9:19283277-19285278(+)
Zm00001d015444::5:90486213-90488214(+)
Zm00001d033847::1:275689268-275691269(-)
Zm00001d040952::3:82335738-82337739(+)
Zm00001d028279::1:29002479-29004480(-)
Zm00001d019443::7:34022318-34024319(-)
Zm00001d038503::6:158795244-158797245(-)
Zm00001d034733::1:300952624-300954625(+)
Zm00001d030761::1:158662237-158664238(+)
Zm00001d034263::1:288289224-288291225(-)
Zm00001d013284::5:7859375-7861376(+)
Zm00001d017802::5:207142768-207144769(+)
Zm00001d015361::5:86289485-86291486(-)
Zm00001d031860::1:204438270-204440271(-)
Zm00001d038826::6:165294475-165296476(+)
Zm00001d048291::9:153998520-154000521(-)
Zm00001d040731::3:60613279-60615280(-)
Zm00001d042270::3:158429971-158431972(-)
Zm00001d001918::2:2918324-2920325(+)
Zm00001d020911::7:136266089-136268090(+)
Zm00001d044153::3:220576273-220578274(+)
Zm00001d019624::7:46605653-46607654(+)
Zm00001d010281::8:107239032-107241033(-)
Zm00001d037521::6:128044703-128046704(-)
Zm00001d042639::3:174858671-174860672(+)
Zm00001d012338::8:172707163-172709164(+)
Zm00001d043784::3:210173850-210175851(-)
Zm00001d006688::2:214474093-214476094(-)
Zm00001d052338::4:187388656-187390657(+)
Zm00001d024928::10:95449662-95451663(+)
Zm00001d016196::5:150141826-150143827(-)
Zm00001d045223::9:16506330-16508331(-)
Zm00001d033597::1:268077246-268079247(+)
Zm00001d031328::1:186079795-186081796(+)
Zm00001d032076::1:211707820-211709821(+)
Zm00001d047354::9:127347250-127349251(+)
Zm00001d010195::8:103510458-103512459(-)
Zm00001d023783::10:19976908-19978909(-)
Zm00001d013447::5:11829362-11831363(-)
Zm00001d045927::9:47490325-47492326(-)
Zm00001d010992::8:136137315-136139316(-)
Zm00001d041590::3:128633078-128635079(-)
Zm00001d034569::1:296488319-296490320(+)
Zm00001d043473::3:201247897-201249898(-)
Zm00001d018606::7:735395-737396(-)
Zm00001d016411::5:161325642-161327643(+)
Zm00001d052060::4:178017570-178019571(+)
Zm00001d024713::10:84558554-84560555(+)
Zm00001d037512::6:127659398-127661399(-)
Zm00001d008752::8:18997871-18999872(+)
Zm00001d009327::8:56286577-56288578(-)
Zm00001d016974::5:181714711-181716712(+)
Zm00001d037503::6:127574307-127576308(-)
Zm00001d004655::2:126654232-126656233(-)
Zm00001d023421::10:5101472-5103473(-)
Zm00001d030002::1:98511917-98513918(-)
Zm00001d034984::6:797175-799176(+)
Zm00001d048556::9:158648144-158650145(-)
Zm00001d038359::6:155357366-155359367(-)
Zm00001d045685::9:33206638-33208639(+)
Zm00001d024311::10:63451743-63453744(+)
Zm00001d004088::2:81500986-81502987(-)
Zm00001d034607::1:297656730-297658731(+)
Zm00001d048725::4:4303946-4305947(+)
Zm00001d013992::5:27759672-27761673(-)
Zm00001d044112::3:219574422-219576423(-)
Zm00001d007139::2:223205405-223207406(-)
Zm00001d027655::1:10258251-10260252(-)
Zm00001d007687::2:237422272-237424273(-)
Zm00001d040365::3:40178932-40180933(+)
Zm00001d010502::8:118239542-118241543(-)
Zm00001d016711::5:173430742-173432743(-)
Zm00001d027502::1:6828615-6830616(-)
Zm00001d010055::8:97440212-97442213(+)
Zm00001d045514::9:25083682-25085683(-)
Zm00001d045537::9:25839570-25841571(+)
Zm00001d033666::1:269992272-269994273(-)
Zm00001d027709::1:11677945-11679946(-)
Zm00001d007121::2:222806157-222808158(-)
Zm00001d032250::1:218948576-218950577(-)
Zm00001d025325::10:114191281-114193282(+)
Zm00001d028431::1:34833156-34835157(-)
Zm00001d034829::1:303242069-303244070(+)
Zm00001d053857::4:242291768-242293769(+)
Zm00001d033405::1:262093726-262095727(-)
Zm00001d031159::1:180217646-180219647(-)
Zm00001d013723::5:18590210-18592211(+)
Zm00001d037870::6:140474105-140476106(-)
Zm00001d051583::4:163355479-163357480(+)
Zm00001d003058::2:30706546-30708547(+)
Zm00001d041208::3:105546943-105548944(-)
Zm00001d005135::2:160465341-160467342(-)
Zm00001d008856::8:22779526-22781527(+)
Zm00001d051343::4:155257057-155259058(+)
Zm00001d053016::4:209192561-209194562(+)
Zm00001d025106::10:104540049-104542050(+)
Zm00001d024463::10:71954866-71956867(+)
Zm00001d028164::1:24950902-24952903(-)
Zm00001d037100::6:112290369-112292370(-)
Zm00001d001828::2:1556644-1558645(-)
Zm00001d007372::2:230054225-230056226(-)
Zm00001d027612::1:9007450-9009451(+)
Zm00001d032857::1:240407623-240409624(-)
Zm00001d046558::9:95898560-95900561(-)
Zm00001d010876::8:131746809-131748810(-)
Zm00001d044470::3:229098311-229100312(-)
Zm00001d015037::5:72933299-72935300(+)
Zm00001d030806::1:160786395-160788396(-)
Zm00001d003690::2:54521135-54523136(-)
Zm00001d044089::3:218799794-218801795(-)
Zm00001d027879::1:16412522-16414523(+)
Zm00001d043783::3:210144537-210146538(+)
Zm00001d044159::3:220754099-220756100(-)
Zm00001d020312::7:105595241-105597242(+)
Zm00001d043954::3:214756381-214758382(+)
Zm00001d042523::3:170598468-170600469(-)
Zm00001d043295::3:194899108-194901109(+)
Zm00001d014521::5:51449670-51451671(+)
Zm00001d036597::6:94023237-94025238(-)
Zm00001d001941::2:3204349-3206350(-)
Zm00001d026086::10:138087364-138089365(+)
Zm00001d007488::2:232841991-232843992(-)
Zm00001d018423::5:220483605-220485606(+)
Zm00001d019824::7:65869525-65871526(+)
Zm00001d024605::10:80140137-80142138(-)
Zm00001d005543::2:178129162-178131163(-)
Zm00001d028304::1:29828511-29830512(+)
Zm00001d043838::3:211455492-211457493(-)
Zm00001d031257::1:184105067-184107068(+)
Zm00001d040712::3:59633728-59635729(+)
Zm00001d014085::5:31927713-31929714(-)
Zm00001d020365::7:109604171-109606172(-)
Zm00001d049383::4:28547195-28549196(-)
Zm00001d020001::7:84203866-84205867(-)
Zm00001d017957::5:210865537-210867538(-)
Zm00001d031101::1:177234238-177236239(+)
Zm00001d025154::10:106794735-106796736(-)
Zm00001d026014::10:136048922-136050923(-)
Zm00001d051677::4:166469288-166471289(-)
Zm00001d041323::3:112354639-112356640(-)
Zm00001d012733::8:179497560-179499561(-)
Zm00001d048337::9:154665572-154667573(+)
Zm00001d028773::1:46169902-46171903(-)
Zm00001d023514::10:8361387-8363388(+)
Zm00001d037790::6:137864862-137866863(-)
Zm00001d043551::3:203612687-203614688(-)
Zm00001d051349::4:155453364-155455365(-)
Zm00001d023469::10:6633595-6635596(+)
Zm00001d028040::1:21292496-21294497(+)
Zm00001d019326::7:27939086-27941087(+)
Zm00001d038699::6:162813145-162815146(+)
Zm00001d028950::1:52644953-52646954(-)
Zm00001d003848::2:62263259-62265260(-)
Zm00001d046065::9:60768341-60770342(-)
Zm00001d012892::5:1653029-1655030(-)
Zm00001d013836::5:21954029-21956030(+)
Zm00001d029715::1:83657461-83659462(+)
Zm00001d021637::7:158772600-158774601(-)
Zm00001d029627::1:80553516-80555517(+)
Zm00001d030093::1:105073231-105075232(-)
Zm00001d048503::9:157462500-157464501(+)
Zm00001d007117::2:222665199-222667200(-)
Zm00001d006533::2:210595506-210597507(-)
Zm00001d018731::7:3335216-3337217(-)
Zm00001d039535::3:7478191-7480192(+)
Zm00001d036782::6:100782091-100784092(-)
Zm00001d027271::1:1066312-1068313(+)
Zm00001d029030::1:55370850-55372851(-)
Zm00001d049354::4:27734435-27736436(+)
Zm00001d028453::1:35464274-35466275(+)
Zm00001d016219::5:150959023-150961024(+)
Zm00001d008214::8:1455627-1457628(-)
Zm00001d041833::3:139775537-139777538(-)
Zm00001d003847::2:61983103-61985104(+)
Zm00001d022366::7:176168412-176170413(+)
Zm00001d037164::6:114578534-114580535(-)
Zm00001d052868::4:203021867-203023868(+)
Zm00001d044254::3:223084234-223086235(+)
Zm00001d031963::1:208072096-208074097(+)
Zm00001d031778::1:201513767-201515768(+)
Zm00001d033954::1:279581779-279583780(-)
Zm00001d032332::1:222798077-222800078(-)
Zm00001d036611::6:94245043-94247044(+)
Zm00001d045683::9:33185792-33187793(-)
Zm00001d025310::10:113836639-113838640(+)
Zm00001d008481::8:9838436-9840437(-)
Zm00001d034364::1:290914067-290916068(-)
Zm00001d019442::7:34006726-34008727(-)
Zm00001d037195::6:115286793-115288794(+)
Zm00001d006382::2:206213990-206215991(-)
Zm00001d002145::2:6746867-6748868(-)
Zm00001d008715::8:17619379-17621380(-)
Zm00001d023410::10:5016676-5018677(+)
Zm00001d052385::4:188825181-188827182(+)
Zm00001d036551::6:91829536-91831537(+)
Zm00001d027943::1:18046724-18048725(-)
Zm00001d001974::2:3762360-3764361(-)
Zm00001d025914::10:133732103-133734104(-)
Zm00001d032249::1:218789153-218791154(+)
Zm00001d054049::4:245583164-245585165(-)
Zm00001d020441::7:114578306-114580307(+)
Zm00001d010764::8:127329759-127331760(+)
Zm00001d007446::2:231917076-231919077(+)
Zm00001d021930::7:166041922-166043923(+)
Zm00001d041173::3:102056620-102058621(-)
Zm00001d005468::2:175204751-175206752(-)
Zm00001d012408::8:173985432-173987433(+)
Zm00001d025952::10:134585060-134587061(-)
Zm00001d036927::6:106650701-106652702(+)
Zm00001d004331::2:103985982-103987983(+)
Zm00001d038304::6:154052215-154054216(+)
Zm00001d029008::1:54575649-54577650(+)
Zm00001d031241::1:183295071-183297072(-)
Zm00001d052289::4:186094713-186096714(-)
Zm00001d015367::5:86477570-86479571(+)
Zm00001d039086::6:169731921-169733922(+)
Zm00001d045686::9:33213467-33215468(-)
Zm00001d033231::1:255274999-255277000(-)
Zm00001d002843::2:24292345-24294346(+)
Zm00001d033986::1:280284579-280286580(+)
Zm00001d052831::4:202128812-202130813(-)
Zm00001d007543::2:234345960-234347961(-)
Zm00001d007521::2:233711831-233713832(+)
Zm00001d005282::2:167648811-167650812(-)
Zm00001d037198::6:115431314-115433315(+)
Zm00001d016297::5:156102092-156104093(-)
Zm00001d038807::6:164816584-164818585(-)
Zm00001d025115::10:105044849-105046850(+)
Zm00001d051502::4:160496970-160498971(+)
Zm00001d006567::2:211047161-211049162(-)
Zm00001d047721::9:139935041-139937042(+)
Zm00001d018046::5:212804461-212806462(-)
Zm00001d036545::6:91580019-91582020(-)
Zm00001d052248::4:184712453-184714454(+)
Zm00001d024511::10:74957787-74959788(-)
Zm00001d008614::8:14480330-14482331(+)
Zm00001d011390::8:149379521-149381522(+)
Zm00001d049982::4:56862216-56864217(+)
Zm00001d039747::3:13686179-13688180(+)
Zm00001d043734::3:208689085-208691086(-)
Zm00001d028840::1:48336988-48338989(-)
Zm00001d053334::4:226581765-226583766(+)
Zm00001d037537::6:128613331-128615332(-)
Zm00001d040650::3:56246324-56248325(-)
Zm00001d037628::6:132319160-132321161(+)
Zm00001d049325::4:26400859-26402860(-)
Zm00001d033356::1:260109295-260111296(+)
Zm00001d006917::2:219338751-219340752(+)
Zm00001d022425::7:177406502-177408503(+)
Zm00001d037034::6:109809347-109811348(+)
Zm00001d039219::6:173071184-173073185(-)
Zm00001d012335::8:172651248-172653249(+)
Zm00001d032977::1:245246045-245248046(-)
Zm00001d002416::2:12277369-12279370(-)
Zm00001d010321::8:109469210-109471211(-)
Zm00001d030960::1:169239261-169241262(-)
Zm00001d041669::3:132741886-132743887(+)
Zm00001d004840::2:143077580-143079581(+)
Zm00001d044283::3:224156643-224158644(-)
Zm00001d051504::4:160594209-160596210(-)
Zm00001d035569::6:33987844-33989845(+)
Zm00001d044404::3:227295934-227297935(-)
Zm00001d048943::4:10217348-10219349(-)
Zm00001d053875::4:242706810-242708811(-)
Zm00001d009541::8:69393725-69395726(+)
Zm00001d029782::1:86634733-86636734(+)
Zm00001d015029::5:72784005-72786006(-)
Zm00001d006446::2:208455626-208457627(+)
Zm00001d013838::5:22092002-22094003(+)
Zm00001d015780::5:118855394-118857395(+)
Zm00001d025572::10:122640356-122642357(+)
Zm00001d014804::5:63817706-63819707(-)
Zm00001d015100::5:75372822-75374823(-)
Zm00001d050728::4:118947240-118949241(+)
Zm00001d036283::6:81812264-81814265(-)
Zm00001d015992::5:137786851-137788852(+)
Zm00001d032748::1:237167775-237169776(+)
Zm00001d028424::1:34546042-34548043(-)
Zm00001d031872::1:204946668-204948669(+)
Zm00001d025268::10:111865958-111867959(+)
Zm00001d018057::5:213286884-213288885(+)
Zm00001d028414::1:34136658-34138659(+)
Zm00001d003401::2:43086992-43088993(+)
Zm00001d034196::1:286306526-286308527(+)
Zm00001d034360::1:290671351-290673352(+)
Zm00001d043485::3:201651128-201653129(+)
Zm00001d021502::7:154176211-154178212(-)
Zm00001d025103::10:104217660-104219661(+)
Zm00001d049153::4:17991960-17993961(-)
Zm00001d022417::7:177211339-177213340(+)
Zm00001d004190::2:90079088-90081089(+)
Zm00001d050974::4:134744644-134746645(-)
Zm00001d008404::8:7747309-7749310(-)
Zm00001d030132::1:108198441-108200442(+)
Zm00001d042347::3:162368044-162370045(+)
Zm00001d034248::1:287872329-287874330(-)
Zm00001d045907::9:46988625-46990626(-)
Zm00001d014261::5:38498564-38500565(-)
Zm00001d036138::6:74178077-74180078(+)
Zm00001d040465::3:44945731-44947732(-)
Zm00001d023710::10:16565465-16567466(-)
Zm00001d053281::4:223895794-223897795(-)
Zm00001d047156::9:120314698-120316699(-)
Zm00001d049470::4:31446646-31448647(-)
Zm00001d023459::10:6298238-6300239(-)
Zm00001d027683::1:11130212-11132213(-)
Zm00001d043652::3:206065384-206067385(-)
Zm00001d006861::2:218039854-218041855(+)
Zm00001d049831::4:46823106-46825107(-)
Zm00001d049642::4:38573514-38575515(-)
Zm00001d005792::2:188841373-188843374(+)
Zm00001d027481::1:6272594-6274595(+)
Zm00001d037038::6:110011339-110013340(+)
Zm00001d032933::1:243733537-243735538(+)
Zm00001d002054::2:5034999-5037000(+)
Zm00001d042493::3:169440991-169442992(-)
Zm00001d008851::8:22555739-22557740(-)
Zm00001d032386::1:225024875-225026876(+)
Zm00001d018090::5:214041373-214043374(+)
Zm00001d005083::2:157650805-157652806(+)
Zm00001d029033::1:55448858-55450859(+)
Zm00001d018903::7:8796331-8798332(+)
Zm00001d046628::9:99608271-99610272(+)
Zm00001d005350::2:170611704-170613705(-)
Zm00001d050141::4:68732184-68734185(+)
Zm00001d032480::1:228061647-228063648(+)
Zm00001d051474::4:159943078-159945079(-)
Zm00001d053863::4:242522502-242524503(+)
Zm00001d050823::4:124719883-124721884(+)
Zm00001d013782::5:20026628-20028629(-)
Zm00001d010958::8:135047174-135049175(+)
Zm00001d008261::8:3372951-3374952(-)
Zm00001d023694::10:15878458-15880459(-)
Zm00001d044634::3:233671316-233673317(+)
Zm00001d043552::3:203670207-203672208(-)
Zm00001d036688::6:97590292-97592293(+)
Zm00001d019172::7:20292069-20294070(+)
Zm00001d007470::2:232405521-232407522(-)
Zm00001d047427::9:129719830-129721831(-)
Zm00001d040990::3:88729644-88731645(+)
Zm00001d037076::6:111552041-111554042(+)
Zm00001d042069::3:149625879-149627880(-)
Zm00001d013252::5:7136751-7138752(+)
Zm00001d035608::6:36534430-36536431(-)
Zm00001d040996::3:89080543-89082544(+)
Zm00001d024114::10:46727676-46729677(-)
Zm00001d045436::9:22156339-22158340(-)
Zm00001d048505::9:157489056-157491057(-)
Zm00001d024437::10:70793919-70795920(+)
Zm00001d049320::4:26182897-26184898(-)
Zm00001d025793::10:129811943-129813944(-)
Zm00001d019042::7:13943663-13945664(-)
Zm00001d016921::5:180065147-180067148(-)
Zm00001d008805::8:21007417-21009418(-)
Zm00001d010599::8:121490362-121492363(+)
Zm00001d053072::4:212305989-212307990(-)
Zm00001d024675::10:83288463-83290464(-)
Zm00001d029448::1:71160169-71162170(+)
Zm00001d039598::3:8679135-8681136(-)
Zm00001d040368::3:40483558-40485559(+)
Zm00001d027812::1:14320417-14322418(-)
Zm00001d040278::3:35455673-35457674(+)
Zm00001d006718::2:215049382-215051383(+)
Zm00001d009984::8:93355391-93357392(-)
Zm00001d008212::8:1353555-1355556(+)
Zm00001d044157::3:220721449-220723450(-)
Zm00001d017129::5:186409204-186411205(+)
Zm00001d009222::8:44259355-44261356(+)
Zm00001d004431::2:111473012-111475013(-)
Zm00001d042314::3:160557186-160559187(+)
Zm00001d053991::4:244776705-244778706(+)
Zm00001d002440::2:12650091-12652092(+)
Zm00001d018864::7:7673653-7675654(+)
Zm00001d009090::8:35621100-35623101(+)
Zm00001d042742::3:178622449-178624450(+)
Zm00001d019805::7:63176844-63178845(+)
Zm00001d037748::6:136278403-136280404(-)
Zm00001d035170::6:7521149-7523150(-)
Zm00001d030009::1:98959014-98961015(+)
Zm00001d033105::1:250322046-250324047(-)
Zm00001d016793::5:176109433-176111434(-)
Zm00001d006549::2:210778100-210780101(+)
Zm00001d016877::5:179233474-179235475(-)
Zm00001d017810::5:207490204-207492205(+)
Zm00001d007455::2:232067554-232069555(-)
Zm00001d049557::4:35011471-35013472(+)
Zm00001d049381::4:28443972-28445973(+)
Zm00001d007045::2:220800085-220802086(+)
Zm00001d006221::2:202186829-202188830(+)
Zm00001d007320::2:228348560-228350561(-)
Zm00001d011487::8:152071465-152073466(+)
Zm00001d004650::2:125936080-125938081(+)
Zm00001d034422::1:292519314-292521315(+)
Zm00001d051576::4:163288041-163290042(-)
Zm00001d025620::10:124228210-124230211(+)
Zm00001d034027::1:281458267-281460268(+)
Zm00001d018193::5:216138398-216140399(+)
Zm00001d011788::8:161620681-161622682(-)
Zm00001d036990::6:108474743-108476744(-)
Zm00001d012003::8:166199030-166201031(+)
Zm00001d040660::3:56946106-56948107(+)
Zm00001d047884::9:144199072-144201073(-)
Zm00001d020568::7:122608780-122610781(-)
Zm00001d044324::3:225196472-225198473(+)
Zm00001d002681::2:19182182-19184183(+)
Zm00001d020915::7:136481765-136483766(-)
Zm00001d017869::5:209161413-209163414(-)
Zm00001d049987::4:57418326-57420327(-)
Zm00001d052495::4:191461021-191463022(-)
Zm00001d041740::3:135594016-135596017(+)
Zm00001d029378::1:68250275-68252276(-)
Zm00001d039394::3:3276031-3278032(-)
Zm00001d046097::9:63159236-63161237(+)
Zm00001d048703::4:3613198-3615199(+)
Zm00001d010315::8:109276692-109278693(+)
Zm00001d035208::6:9904273-9906274(+)
Zm00001d005705::2:183951760-183953761(-)
Zm00001d021629::7:158567473-158569474(-)
Zm00001d053576::4:235103269-235105270(+)
Zm00001d038797::6:164588041-164590042(-)
Zm00001d025005::10:99215885-99217886(+)
Zm00001d038077::6:147020514-147022515(+)
Zm00001d024498::10:74313406-74315407(+)
Zm00001d034718::1:300615132-300617133(-)
Zm00001d039812::3:15572450-15574451(+)
Zm00001d010030::8:96118867-96120868(-)
Zm00001d025848::10:131500443-131502444(-)
Zm00001d014562::5:53276265-53278266(-)
Zm00001d028631::1:41455258-41457259(+)
Zm00001d020827::7:134000080-134002081(+)
Zm00001d045650::9:31091755-31093756(-)
Zm00001d021238::7:146671142-146673143(-)
Zm00001d044672::3:234549274-234551275(-)
Zm00001d034512::1:295269257-295271258(-)
Zm00001d020664::7:127270735-127272736(-)
Zm00001d021726::7:161508215-161510216(+)
Zm00001d024481::10:73440959-73442960(+)
Zm00001d020193::7:98662625-98664626(-)
Zm00001d040133::3:28853781-28855782(-)
Zm00001d021827::7:163876265-163878266(-)
Zm00001d022594::7:180719722-180721723(+)
Zm00001d010525::8:119260434-119262435(-)
Zm00001d051919::4:174631527-174633528(+)
Zm00001d025008::10:99427146-99429147(+)
Zm00001d014721::5:60514676-60516677(+)
Zm00001d043058::3:187679973-187681974(-)
Zm00001d044522::3:230842720-230844721(+)
Zm00001d049672::4:39551111-39553112(+)
Zm00001d010653::8:122979277-122981278(+)
Zm00001d005846::2:190698914-190700915(+)
Zm00001d029538::1:75324328-75326329(-)
Zm00001d042192::3:155541930-155543931(-)
Zm00001d036668::6:97148611-97150612(-)
Zm00001d030250::1:116776682-116778683(-)
Zm00001d040334::3:38517852-38519853(+)
Zm00001d004169::2:88658898-88660899(-)
Zm00001d050162::4:69708124-69710125(+)
Zm00001d047656::9:138273542-138275543(-)
Zm00001d021877::7:165276944-165278945(-)
Zm00001d008491::8:10201871-10203872(+)
Zm00001d013249::5:7109692-7111693(-)
Zm00001d004471::2:113976129-113978130(+)
Zm00001d004843::2:143856637-143858638(-)
Zm00001d040378::3:40795570-40797571(+)
Zm00001d033707::1:271813873-271815874(+)
Zm00001d018902::7:8756839-8758840(+)
Zm00001d021524::7:155150851-155152852(-)
Zm00001d023411::10:5025159-5027160(-)
Zm00001d005630::2:181237108-181239109(-)
Zm00001d048665::4:2989185-2991186(-)
Zm00001d020717::7:129915442-129917443(+)
Zm00001d046836::9:108003044-108005045(-)
Zm00001d024701::10:84128618-84130619(-)
Zm00001d040348::3:39322403-39324404(-)
Zm00001d003653::2:52012730-52014731(-)
Zm00001d024850::10:90613000-90615001(+)
Zm00001d045101::9:12498093-12500094(-)
Zm00001d008499::8:10457081-10459082(+)
Zm00001d052306::4:186599224-186601225(-)
Zm00001d046763::9:104797875-104799876(+)
Zm00001d016479::5:164266061-164268062(-)
Zm00001d012100::8:168242738-168244739(+)
Zm00001d002366::2:10961225-10963226(+)
Zm00001d013095::5:4678733-4680734(+)
Zm00001d011827::8:162223999-162226000(-)
Zm00001d049204::4:20553326-20555327(-)
Zm00001d034799::1:302443205-302445206(-)
Zm00001d043271::3:193961159-193963160(-)
Zm00001d042509::3:170137518-170139519(-)
Zm00001d031851::1:204132843-204134844(+)
Zm00001d046529::9:94132720-94134721(+)
Zm00001d047962::9:146347207-146349208(+)
Zm00001d020387::7:110770829-110772830(-)
Zm00001d015348::5:85739252-85741253(-)
Zm00001d025757::10:128609744-128611745(-)
Zm00001d019693::7:51236011-51238012(-)
Zm00001d022122::7:170793373-170795374(+)
Zm00001d017140::5:186714562-186716563(+)
Zm00001d005100::2:158140865-158142866(+)
Zm00001d038223::6:151956315-151958316(+)
Zm00001d028313::1:30343836-30345837(-)
Zm00001d015435::5:90051483-90053484(+)
Zm00001d002954::2:28066151-28068152(+)
Zm00001d031702::1:198849440-198851441(+)
Zm00001d047538::9:134291708-134293709(-)
Zm00001d052918::4:204768433-204770434(+)
Zm00001d038006::6:144944435-144946436(+)
Zm00001d045102::9:12498466-12500467(+)
Zm00001d033769::1:273098356-273100357(+)
Zm00001d025574::10:122794878-122796879(-)
Zm00001d002703::2:19701727-19703728(+)
Zm00001d029628::1:80599354-80601355(+)
Zm00001d036196::6:76733463-76735464(-)
Zm00001d034726::1:300810854-300812855(-)
Zm00001d023707::10:16407213-16409214(+)
Zm00001d008456::8:9210155-9212156(+)
Zm00001d031082::1:176365592-176367593(+)
Zm00001d012513::8:175870141-175872142(+)
Zm00001d012932::5:2182442-2184443(+)
Zm00001d014340::5:41542362-41544363(+)
Zm00001d035444::6:25702443-25704444(-)
Zm00001d020881::7:135315801-135317802(+)
Zm00001d040959::3:83222822-83224823(-)
Zm00001d020530::7:121044687-121046688(+)
Zm00001d006789::2:216679291-216681292(+)
Zm00001d051424::4:158061698-158063699(+)
Zm00001d028382::1:32770310-32772311(+)
Zm00001d032095::1:212362821-212364822(+)
Zm00001d052742::4:199483780-199485781(+)
Zm00001d003703::2:55395480-55397481(-)
Zm00001d053662::4:238374489-238376490(+)
Zm00001d010825::8:128895620-128897621(+)
Zm00001d019538::7:41107238-41109239(+)
Zm00001d011192::8:142597732-142599733(-)
Zm00001d019660::7:48430450-48432451(+)
Zm00001d046843::9:108260538-108262539(-)
Zm00001d051245::4:150317276-150319277(-)
Zm00001d036818::6:101959140-101961141(+)
Zm00001d043354::3:197461657-197463658(+)
Zm00001d007296::2:227087891-227089892(-)
Zm00001d042246::3:157428676-157430677(-)
Zm00001d026064::10:137388455-137390456(+)
Zm00001d014596::5:54664016-54666017(+)
Zm00001d045373::9:20001093-20003094(-)
Zm00001d016696::5:172837458-172839459(-)
Zm00001d039090::6:169787029-169789030(+)
Zm00001d053652::4:238241148-238243149(-)
Zm00001d033388::1:261264893-261266894(+)
Zm00001d039686::3:11852855-11854856(-)
Zm00001d012850::5:1083139-1085140(+)
Zm00001d027904::1:17189665-17191666(-)
Zm00001d031183::1:181579006-181581007(+)
Zm00001d048381::9:155281416-155283417(-)
Zm00001d010287::8:107620784-107622785(-)
Zm00001d019770::7:58306764-58308765(+)
Zm00001d011199::8:142753922-142755923(+)
Zm00001d050401::4:86098764-86100765(-)
Zm00001d021573::7:156463828-156465829(+)
Zm00001d049412::4:29800982-29802983(+)
Zm00001d013079::5:4420805-4422806(+)
Zm00001d039521::3:6771731-6773732(+)
Zm00001d050238::4:75291660-75293661(+)
Zm00001d052092::4:179373549-179375550(-)
Zm00001d048774::4:5285443-5287444(-)
Zm00001d043431::3:199617107-199619108(-)
Zm00001d004965::2:150854066-150856067(-)
Zm00001d043809::3:210768714-210770715(-)
Zm00001d019012::7:12827856-12829857(+)
Zm00001d046222::9:72971914-72973915(+)
Zm00001d015258::5:81750610-81752611(-)
Zm00001d043160::3:190394874-190396875(-)
Zm00001d047633::9:137593557-137595558(+)
Zm00001d033003::1:246634388-246636389(+)
Zm00001d027845::1:15018198-15020199(-)
Zm00001d031182::1:181579153-181581154(-)
Zm00001d031035::1:174462691-174464692(+)
Zm00001d033510::1:265097990-265099991(-)
Zm00001d044615::3:233456760-233458761(+)
Zm00001d045948::9:49020495-49022496(-)
Zm00001d022132::7:170957410-170959411(-)
Zm00001d028759::1:45723184-45725185(+)
Zm00001d010034::8:96383293-96385294(+)
Zm00001d032123::1:213818512-213820513(+)
Zm00001d046254::9:76909415-76911416(-)
Zm00001d023552::10:9847377-9849378(+)
Zm00001d051321::4:154088080-154090081(-)
Zm00001d024519::10:75762885-75764886(+)
Zm00001d021244::7:146788469-146790470(+)
Zm00001d023978::10:33720514-33722515(-)
Zm00001d025694::10:126529491-126531492(-)
Zm00001d040190::3:31508236-31510237(+)
Zm00001d009515::8:68509923-68511924(-)
Zm00001d045946::9:48772203-48774204(+)
Zm00001d024444::10:71063792-71065793(-)
Zm00001d045180::9:15321198-15323199(+)
Zm00001d042584::3:172738590-172740591(+)
Zm00001d006711::2:214999386-215001387(-)
Zm00001d026528::10:147614252-147616253(+)
Zm00001d029372::1:67965494-67967495(-)
Zm00001d043215::3:192100692-192102693(+)
Zm00001d018809::7:5833379-5835380(+)
Zm00001d009240::8:45923715-45925716(-)
Zm00001d036388::6:86353158-86355159(+)
Zm00001d033654::1:269764589-269766590(+)
Zm00001d052231::4:184155709-184157710(-)
Zm00001d028450::1:35275320-35277321(+)
Zm00001d049654::4:38848480-38850481(+)
Zm00001d038809::6:164887810-164889811(+)
Zm00001d004209::2:91714864-91716865(+)
Zm00001d045421::9:21564760-21566761(+)
Zm00001d029180::1:61233045-61235046(-)
Zm00001d050535::4:97968040-97970041(-)
Zm00001d027402::1:4420558-4422559(-)
Zm00001d046366::9:84483193-84485194(+)
Zm00001d053282::4:223914509-223916510(-)
Zm00001d043228::3:192499313-192501314(-)
Zm00001d021295::7:148148106-148150107(-)
Zm00001d021242::7:146761734-146763735(+)
Zm00001d015008::5:72032244-72034245(+)
Zm00001d003713::2:56097013-56099014(-)
Zm00001d011873::8:163444789-163446790(-)
Zm00001d012708::8:179046012-179048013(-)
Zm00001d046348::9:82563582-82565583(+)
Zm00001d037872::6:140519203-140521204(+)
Zm00001d042146::3:153570290-153572291(-)
Zm00001d022097::7:170228855-170230856(-)
Zm00001d047945::9:145927845-145929846(+)
Zm00001d037290::6:119550787-119552788(-)
Zm00001d032926::1:243419336-243421337(-)
Zm00001d011043::8:137266958-137268959(+)
Zm00001d030239::1:115446852-115448853(+)
Zm00001d026392::10:144993754-144995755(+)
Zm00001d010500::8:118166642-118168643(-)
Zm00001d008321::8:5133690-5135691(-)
Zm00001d020014::7:85613634-85615635(+)
Zm00001d053004::4:208647803-208649804(+)
Zm00001d050022::4:60696152-60698153(-)
Zm00001d033646::1:269550094-269552095(+)
Zm00001d053553::4:233806192-233808193(+)
Zm00001d040205::3:32013296-32015297(-)
Zm00001d038758::6:163953988-163955989(+)
Zm00001d040223::3:32750410-32752411(-)
Zm00001d007518::2:233697599-233699600(+)
Zm00001d032344::1:223291110-223293111(-)
Zm00001d022456::7:178095202-178097203(+)
Zm00001d014632::5:56755556-56757557(-)
Zm00001d031575::1:195068334-195070335(-)
Zm00001d052621::4:195067503-195069504(-)
Zm00001d025668::10:125571343-125573344(+)
Zm00001d004343::2:105203989-105205990(-)
Zm00001d038224::6:151979299-151981300(-)
Zm00001d017066::5:184298782-184300783(+)
Zm00001d053524::4:233017449-233019450(+)
Zm00001d016121::5:145590516-145592517(-)
Zm00001d048201::9:152373820-152375821(-)
Zm00001d048256::9:153314470-153316471(+)
Zm00001d042268::3:158266736-158268737(+)
Zm00001d014844::5:65184601-65186602(+)
Zm00001d022454::7:178058726-178060727(-)
Zm00001d018870::7:7868947-7870948(-)
Zm00001d043336::3:197012636-197014637(-)
Zm00001d053680::4:238941179-238943180(-)
Zm00001d046207::9:71961690-71963691(-)
Zm00001d009572::8:71292072-71294073(+)
Zm00001d037006::6:108816444-108818445(+)
Zm00001d044523::3:230845113-230847114(+)
Zm00001d035787::6:48972082-48974083(-)
Zm00001d031561::1:194341902-194343903(-)
Zm00001d013058::5:3950945-3952946(+)
Zm00001d042421::3:166638986-166640987(+)
Zm00001d035616::6:37238553-37240554(-)
Zm00001d046263::9:77251928-77253929(+)
Zm00001d053311::4:225551272-225553273(-)
Zm00001d030527::1:141840301-141842302(-)
Zm00001d044815::9:3514408-3516409(+)
Zm00001d037824::6:138841865-138843866(-)
Zm00001d018798::7:5390977-5392978(+)
Zm00001d046540::9:94831259-94833260(-)
Zm00001d004820::2:141063222-141065223(+)
Zm00001d042154::3:153990174-153992175(-)
Zm00001d010313::8:109191134-109193135(-)
Zm00001d047407::9:129138542-129140543(+)
Zm00001d038297::6:153657851-153659852(-)
Zm00001d029091::1:57484475-57486476(+)
Zm00001d037083::6:111668249-111670250(-)
Zm00001d033422::1:262590897-262592898(+)
Zm00001d024406::10:69203795-69205796(-)
Zm00001d048404::9:155681090-155683091(-)
Zm00001d011395::8:149466555-149468556(+)
Zm00001d047469::9:131084026-131086027(+)
Zm00001d053613::4:236481516-236483517(+)
Zm00001d027691::1:11224716-11226717(-)
Zm00001d026051::10:137103833-137105834(+)
Zm00001d053067::4:211994959-211996960(-)
Zm00001d037142::6:113764092-113766093(+)
Zm00001d043725::3:208414693-208416694(-)
Zm00001d012087::8:167979764-167981765(-)
Zm00001d014880::5:66842495-66844496(+)
Zm00001d038870::6:166161049-166163050(-)
Zm00001d021299::7:148225623-148227624(-)
Zm00001d043834::3:211154158-211156159(+)
Zm00001d039483::3:5498066-5500067(+)
Zm00001d024390::10:68459001-68461002(+)
Zm00001d029357::1:67295351-67297352(+)
Zm00001d022528::7:179413458-179415459(-)
Zm00001d019036::7:13737083-13739084(-)
Zm00001d042052::3:148710409-148712410(+)
Zm00001d052765::4:200041849-200043850(-)
Zm00001d022302::7:174784056-174786057(-)
Zm00001d049471::4:31453791-31455792(-)
Zm00001d006948::2:220004056-220006057(-)
Zm00001d041827::3:139487084-139489085(-)
Zm00001d016683::5:172409269-172411270(+)
Zm00001d024940::10:96015488-96017489(-)
Zm00001d040851::3:71657125-71659126(-)
Zm00001d033272::1:257005485-257007486(-)
Zm00001d052029::4:176874880-176876881(+)
Zm00001d019243::7:23654825-23656826(+)
Zm00001d046792::9:106297538-106299539(-)
Zm00001d017459::5:196474960-196476961(-)
Zm00001d020260::7:102650280-102652281(+)
Zm00001d044267::3:223381590-223383591(+)
Zm00001d051290::4:151993164-151995165(-)
Zm00001d052445::4:190134922-190136923(+)
Zm00001d033175::1:252918894-252920895(-)
Zm00001d005258::2:166061798-166063799(+)
Zm00001d040061::3:25517891-25519892(-)
Zm00001d007058::2:220987450-220989451(-)
Zm00001d053295::4:224783593-224785594(-)
Zm00001d029194::1:61728258-61730259(+)
Zm00001d011981::8:165746350-165748351(-)
Zm00001d015445::5:90497601-90499602(-)
Zm00001d008237::8:2223249-2225250(+)
Zm00001d008211::8:1297591-1299592(+)
Zm00001d048175::9:151501306-151503307(+)
Zm00001d028241::1:27699202-27701203(+)
Zm00001d018624::7:1245791-1247792(+)
Zm00001d003250::2:37949907-37951908(-)
Zm00001d016537::5:166665370-166667371(-)
Zm00001d030345::1:123928692-123930693(+)
Zm00001d030815::1:161477210-161479211(-)
Zm00001d030121::1:107184853-107186854(-)
Zm00001d053273::4:223588290-223590291(-)
Zm00001d039879::3:17379715-17381716(+)
Zm00001d053092::4:213309078-213311079(-)
Zm00001d030663::1:151764813-151766814(+)
Zm00001d002511::2:14416620-14418621(-)
Zm00001d026278::10:142738667-142740668(-)
Zm00001d024615::10:80376710-80378711(-)
Zm00001d022636::7:181975214-181977215(-)
Zm00001d027738::1:12397757-12399758(-)
Zm00001d036036::6:67783033-67785034(+)
Zm00001d007151::2:223370211-223372212(-)
Zm00001d026468::10:146510237-146512238(+)
Zm00001d009954::8:92225110-92227111(+)
Zm00001d041679::3:133007645-133009646(+)
Zm00001d021221::7:146487760-146489761(+)
Zm00001d021453::7:152607581-152609582(-)
Zm00001d049699::4:40546166-40548167(+)
Zm00001d005501::2:176339237-176341238(-)
Zm00001d049413::4:29856659-29858660(-)
Zm00001d035876::6:58232013-58234014(+)
Zm00001d027808::1:14083061-14085062(-)
Zm00001d042133::3:152714762-152716763(-)
Zm00001d016800::5:176391055-176393056(+)
Zm00001d043217::3:192242576-192244577(-)
Zm00001d048567::9:158952799-158954800(-)
Zm00001d050285::4:78790033-78792034(+)
Zm00001d034994::6:1299442-1301443(-)
Zm00001d039016::6:168722298-168724299(+)
Zm00001d035091::6:4890480-4892481(-)
Zm00001d029366::1:67608640-67610641(-)
Zm00001d009312::8:54232641-54234642(-)
Zm00001d021753::7:162204975-162206976(+)
Zm00001d043383::3:198346465-198348466(+)
Zm00001d004415::2:110344137-110346138(+)
Zm00001d046928::9:111172827-111174828(+)
Zm00001d013468::5:12326094-12328095(+)
Zm00001d023877::10:26076086-26078087(-)
Zm00001d040159::3:29653334-29655335(+)
Zm00001d034814::1:302794791-302796792(+)
Zm00001d041627::3:130022079-130024080(+)
Zm00001d034282::1:288418212-288420213(+)
Zm00001d014503::5:50643265-50645266(+)
Zm00001d013966::5:26541852-26543853(-)
Zm00001d010811::8:128599094-128601095(+)
Zm00001d048060::9:149091684-149093685(+)
Zm00001d042583::3:172738324-172740325(-)
Zm00001d025349::10:115142989-115144990(-)
Zm00001d054001::4:244900586-244902587(-)
Zm00001d032090::1:212237137-212239138(+)
Zm00001d051525::4:161343509-161345510(+)
Zm00001d018746::7:4063581-4065582(+)
Zm00001d045556::9:26648358-26650359(+)
Zm00001d041407::3:117394711-117396712(-)
Zm00001d003287::2:38812107-38814108(-)
Zm00001d029329::1:66248137-66250138(-)
Zm00001d052407::4:189215957-189217958(+)
Zm00001d008332::8:5547337-5549338(-)
Zm00001d052395::4:189092197-189094198(-)
Zm00001d031930::1:207129013-207131014(+)
Zm00001d052726::4:199127479-199129480(-)
Zm00001d031392::1:188716545-188718546(-)
Zm00001d015050::5:73190625-73192626(-)
Zm00001d027616::1:9110751-9112752(-)
Zm00001d051601::4:164102376-164104377(+)
Zm00001d008880::8:23593620-23595621(+)
Zm00001d014845::5:65245097-65247098(-)
Zm00001d043800::3:210469214-210471215(-)
Zm00001d009711::8:77217190-77219191(+)
Zm00001d029712::1:83592087-83594088(+)
Zm00001d053175::4:218263928-218265929(+)
Zm00001d052425::4:189732858-189734859(+)
Zm00001d023475::10:6849374-6851375(+)
Zm00001d031794::1:202095005-202097006(-)
Zm00001d044119::3:219818944-219820945(+)
Zm00001d038941::6:167366702-167368703(-)
Zm00001d003641::2:51367386-51369387(+)
Zm00001d015759::5:116971351-116973352(+)
Zm00001d022274::7:174139564-174141565(+)
Zm00001d011797::8:161723428-161725429(-)
Zm00001d019615::7:46375312-46377313(-)
Zm00001d022201::7:172711158-172713159(+)
Zm00001d052487::4:191155088-191157089(-)
Zm00001d045534::9:25757397-25759398(-)
Zm00001d011945::8:164892807-164894808(+)
Zm00001d051823::4:171070080-171072081(-)
Zm00001d052656::4:196027839-196029840(+)
Zm00001d030837::1:162457701-162459702(-)
Zm00001d029769::1:86284849-86286850(+)
Zm00001d053191::4:219109278-219111279(-)
Zm00001d030646::1:150645577-150647578(+)
Zm00001d011701::8:159185291-159187292(-)
Zm00001d030544::1:142960036-142962037(+)
Zm00001d002121::2:6145482-6147483(-)
Zm00001d022330::7:175559013-175561014(+)
Zm00001d004779::2:138646141-138648142(+)
Zm00001d028651::1:41799900-41801901(+)
Zm00001d025670::10:125786164-125788165(+)
Zm00001d013910::5:24431985-24433986(-)
Zm00001d048538::9:158094460-158096461(+)
Zm00001d006353::2:205439226-205441227(-)
Zm00001d028835::1:48145561-48147562(-)
Zm00001d030212::1:113401652-113403653(-)
Zm00001d031844::1:203694383-203696384(+)
Zm00001d004168::2:88594671-88596672(-)
Zm00001d009525::8:68955326-68957327(+)
Zm00001d049580::4:36016872-36018873(-)
Zm00001d039042::6:169141629-169143630(+)
Zm00001d005347::2:170385266-170387267(+)
Zm00001d047906::9:144885188-144887189(-)
Zm00001d021958::7:167115516-167117517(+)
Zm00001d028748::1:45268316-45270317(-)
Zm00001d026422::10:145494236-145496237(-)
Zm00001d006944::2:219964043-219966044(+)
Zm00001d031013::1:173402262-173404263(-)
Zm00001d037672::6:133573039-133575040(+)
Zm00001d025358::10:115502552-115504553(-)
Zm00001d048860::4:6577683-6579684(-)
Zm00001d038404::6:156393400-156395401(+)
Zm00001d009236::8:45784695-45786696(+)
Zm00001d023521::10:8659467-8661468(-)
Zm00001d026477::10:146709101-146711102(-)
Zm00001d042827::3:181270455-181272456(-)
Zm00001d026283::10:142759345-142761346(+)
Zm00001d040038::3:24227407-24229408(+)
Zm00001d031928::1:207096613-207098614(+)
Zm00001d043432::3:199634804-199636805(+)
Zm00001d009753::8:79786965-79788966(+)
Zm00001d044045::3:217681558-217683559(-)
Zm00001d034937::1:306103146-306105147(+)
Zm00001d015927::5:131792818-131794819(+)
Zm00001d009054::8:33464767-33466768(+)
Zm00001d012751::8:179769265-179771266(-)
Zm00001d010692::8:124707091-124709092(+)
Zm00001d018416::5:220298711-220300712(+)
Zm00001d049407::4:29593734-29595735(+)
Zm00001d012221::8:170365425-170367426(+)
Zm00001d023270::10:1784550-1786551(-)
Zm00001d016144::5:146538729-146540730(+)
Zm00001d047676::9:139042888-139044889(+)
Zm00001d046454::9:90616750-90618751(+)
Zm00001d050281::4:78411391-78413392(+)
Zm00001d049786::4:44639962-44641963(+)
Zm00001d048136::9:150659074-150661075(-)
Zm00001d009609::8:72970807-72972808(-)
Zm00001d046083::9:61953630-61955631(+)
Zm00001d006462::2:208895348-208897349(-)
Zm00001d031259::1:184112124-184114125(+)
Zm00001d047754::9:140909063-140911064(+)
Zm00001d004119::2:83932434-83934435(+)
Zm00001d042260::3:157877975-157879976(+)
Zm00001d011578::8:154849662-154851663(+)
Zm00001d038453::6:157516790-157518791(+)
Zm00001d004342::2:105056916-105058917(+)
Zm00001d031620::1:196380038-196382039(-)
Zm00001d035310::6:20535439-20537440(-)
Zm00001d031870::1:204745797-204747798(-)
Zm00001d047054::9:116803863-116805864(+)
Zm00001d046405::9:87581498-87583499(+)
Zm00001d027354::1:3548868-3550869(-)
Zm00001d018374::5:219478017-219480018(-)
Zm00001d014716::5:60300119-60302120(+)
Zm00001d024865::10:91159560-91161561(+)
Zm00001d028001::1:19941699-19943700(+)
Zm00001d031163::1:180290001-180292002(+)
Zm00001d021908::7:165772899-165774900(-)
Zm00001d052527::4:192220127-192222128(-)
Zm00001d032190::1:216309087-216311088(+)
Zm00001d012536::8:176316229-176318230(-)
Zm00001d048769::4:5255275-5257276(-)
Zm00001d012801::5:240488-242489(+)
Zm00001d047066::9:117134671-117136672(-)
Zm00001d013781::5:19949288-19951289(+)
Zm00001d020687::7:128427243-128429244(-)
Zm00001d009676::8:75412252-75414253(-)
Zm00001d033926::1:278713021-278715022(-)
Zm00001d011132::8:140009458-140011459(-)
Zm00001d013694::5:17723407-17725408(-)
Zm00001d050857::4:127181794-127183795(-)
Zm00001d016134::5:146040672-146042673(+)
Zm00001d038791::6:164389322-164391323(-)
Zm00001d012701::8:178881381-178883382(-)
Zm00001d049459::4:31015760-31017761(+)
Zm00001d018907::7:8976743-8978744(-)
Zm00001d038681::6:162448211-162450212(+)
Zm00001d039582::3:8337034-8339035(-)
Zm00001d036026::6:66943466-66945467(-)
Zm00001d051951::4:175156751-175158752(-)
Zm00001d018229::5:217044951-217046952(-)
Zm00001d022038::7:168395642-168397643(+)
Zm00001d002630::2:17339238-17341239(-)
Zm00001d026354::10:144152874-144154875(-)
Zm00001d031992::1:208950281-208952282(-)
Zm00001d038628::6:161293440-161295441(-)
Zm00001d033307::1:258335964-258337965(-)
Zm00001d051839::4:171774983-171776984(+)
Zm00001d017915::5:210058824-210060825(-)
Zm00001d007210::2:224790418-224792419(-)
Zm00001d008941::8:26150732-26152733(+)
Zm00001d030736::1:156845390-156847391(+)
Zm00001d038533::6:159379115-159381116(+)
Zm00001d031480::1:191520505-191522506(-)
Zm00001d051334::4:154979080-154981081(+)
Zm00001d040202::3:31837830-31839831(-)
Zm00001d014968::5:70463005-70465006(-)
Zm00001d011266::8:145122652-145124653(-)
Zm00001d030856::1:163636476-163638477(+)
Zm00001d007192::2:224429317-224431318(-)
Zm00001d026446::10:145981478-145983479(-)
Zm00001d009734::8:78553134-78555135(+)
Zm00001d009733::8:78519322-78521323(-)
Zm00001d014896::5:67127800-67129801(+)
Zm00001d040562::3:49884820-49886821(+)
Zm00001d023278::10:2031475-2033476(-)
Zm00001d005325::2:169620242-169622243(-)
Zm00001d020853::7:134778022-134780023(+)
Zm00001d018598::7:411618-413619(+)
Zm00001d042453::3:168342521-168344522(-)
Zm00001d050205::4:73444975-73446976(+)
Zm00001d011405::8:149597049-149599050(-)
Zm00001d008468::8:9638928-9640929(-)
Zm00001d025659::10:125276107-125278108(+)
Zm00001d010092::8:99055377-99057378(-)
Zm00001d028698::1:43438025-43440026(+)
Zm00001d051808::4:170138643-170140644(+)
Zm00001d034148::1:285031661-285033662(+)
Zm00001d050334::4:81954793-81956794(-)
Zm00001d009850::8:85064407-85066408(+)
Zm00001d014383::5:43799921-43801922(+)
Zm00001d011697::8:159026631-159028632(+)
Zm00001d021832::7:164109567-164111568(+)
Zm00001d002483::2:13645474-13647475(-)
Zm00001d006433::2:207988481-207990482(-)
Zm00001d024281::10:61485427-61487428(+)
Zm00001d042714::3:178082158-178084159(-)
Zm00001d048157::9:151090958-151092959(+)
Zm00001d024628::10:81075977-81077978(-)
Zm00001d032787::1:238153085-238155086(+)
Zm00001d031848::1:203988653-203990654(+)
Zm00001d016056::5:141856900-141858901(+)
Zm00001d037461::6:126017813-126019814(-)
Zm00001d041013::3:90295550-90297551(+)
Zm00001d030593::1:147204542-147206543(+)
Zm00001d014703::5:59970917-59972918(-)
Zm00001d051495::4:160375473-160377474(-)
Zm00001d029963::1:96574914-96576915(-)
Zm00001d030738::1:156961526-156963527(-)
Zm00001d028144::1:24010753-24012754(+)
Zm00001d053287::4:224263105-224265106(+)
Zm00001d052404::4:189189502-189191503(-)
Zm00001d053913::4:243611686-243613687(-)
Zm00001d048132::9:150602549-150604550(-)
Zm00001d014309::5:40504108-40506109(-)
Zm00001d034531::1:295759988-295761989(-)
Zm00001d028867::1:49059453-49061454(+)
Zm00001d013348::5:9190707-9192708(-)
Zm00001d012981::5:2678887-2680888(+)
Zm00001d035862::6:57397800-57399801(-)
Zm00001d024353::10:66260833-66262834(-)
Zm00001d006428::2:207743320-207745321(-)
Zm00001d042663::3:175915327-175917328(-)
Zm00001d006300::2:204057129-204059130(+)
Zm00001d042476::3:169002872-169004873(-)
Zm00001d053724::4:239878794-239880795(+)
Zm00001d003590::2:49122337-49124338(+)
Zm00001d028367::1:32296739-32298740(-)
Zm00001d045394::9:20531717-20533718(-)
Zm00001d023601::10:11488254-11490255(+)
Zm00001d033892::1:277643679-277645680(-)
Zm00001d019893::7:73480050-73482051(-)
Zm00001d033648::1:269572207-269574208(-)
Zm00001d012178::8:169612152-169614153(-)
Zm00001d028715::1:44172058-44174059(-)
Zm00001d010448::8:115609947-115611948(-)
Zm00001d043348::3:197338250-197340251(-)
Zm00001d008731::8:17971091-17973092(+)
Zm00001d043682::3:207216827-207218828(+)
Zm00001d011560::8:154485788-154487789(-)
Zm00001d040727::3:60292661-60294662(+)
Zm00001d031595::1:195841424-195843425(-)
Zm00001d029816::1:88322978-88324979(-)
Zm00001d006242::2:202645105-202647106(+)
Zm00001d023610::10:11916067-11918068(-)
Zm00001d030149::1:108716074-108718075(+)
Zm00001d014468::5:49215827-49217828(-)
Zm00001d039185::6:172149910-172151911(+)
Zm00001d014272::5:38674216-38676217(+)
Zm00001d013218::5:6651079-6653080(+)
Zm00001d012561::8:176653919-176655920(+)
Zm00001d050268::4:77418570-77420571(-)
Zm00001d007474::2:232515265-232517266(+)
Zm00001d013012::5:3201501-3203502(-)
Zm00001d010341::8:110485119-110487120(+)
Zm00001d027314::1:2811416-2813417(-)
Zm00001d034577::1:296863847-296865848(+)
Zm00001d045551::9:26539636-26541637(-)
Zm00001d007270::2:226299332-226301333(+)
Zm00001d052519::4:191972079-191974080(-)
Zm00001d043669::3:206831854-206833855(+)
Zm00001d052901::4:204069668-204071669(+)
Zm00001d047658::9:138350519-138352520(-)
Zm00001d047923::9:145516600-145518601(+)
Zm00001d013112::5:4876052-4878053(-)
Zm00001d004001::2:74645350-74647351(+)
Zm00001d006049::2:196558066-196560067(-)
Zm00001d005710::2:184114767-184116768(+)
Zm00001d011874::8:163446211-163448212(+)
Zm00001d052437::4:190067300-190069301(-)
Zm00001d051911::4:174429345-174431346(-)
Zm00001d034206::1:286754857-286756858(+)
Zm00001d012199::8:170012467-170014468(-)
Zm00001d034590::1:297306178-297308179(+)
Zm00001d043112::3:189498663-189500664(-)
Zm00001d021592::7:157523543-157525544(+)
Zm00001d024553::10:78047088-78049089(+)
Zm00001d032334::1:222822613-222824614(+)
Zm00001d010866::8:131136003-131138004(+)
Zm00001d003717::2:56262007-56264008(+)
Zm00001d029740::1:84847614-84849615(+)
Zm00001d048792::4:5626502-5628503(+)
Zm00001d045302::9:18527844-18529845(+)
Zm00001d003941::2:70596854-70598855(+)
Zm00001d033750::1:272780184-272782185(-)
Zm00001d028605::1:40565405-40567406(-)
Zm00001d047310::9:126280439-126282440(+)
Zm00001d020015::7:85858342-85860343(+)
Zm00001d013056::5:3931222-3933223(-)
Zm00001d013090::5:4572825-4574826(+)
Zm00001d048215::9:152595797-152597798(-)
Zm00001d028635::1:41473344-41475345(+)
Zm00001d025495::10:120565089-120567090(+)
Zm00001d020152::7:96121021-96123022(-)
Zm00001d048084::9:149789845-149791846(-)
Zm00001d002007::2:4305293-4307294(-)
Zm00001d039411::3:3707410-3709411(+)
Zm00001d003930::2:69686245-69688246(+)
Zm00001d050484::4:92598105-92600106(-)
Zm00001d040155::3:29584411-29586412(-)
Zm00001d040094::3:27363823-27365824(-)
Zm00001d004318::2:102950767-102952768(+)
Zm00001d010476::8:117163143-117165144(-)
Zm00001d002654::2:18310994-18312995(+)
Zm00001d006421::2:207450396-207452397(+)
Zm00001d007196::2:224446265-224448266(-)
Zm00001d004325::2:103315621-103317622(-)
Zm00001d020453::7:115384057-115386058(-)
Zm00001d017775::5:206385107-206387108(+)
Zm00001d027442::1:5432807-5434808(+)
Zm00001d050781::4:122459654-122461655(+)
Zm00001d005506::2:176647948-176649949(-)
Zm00001d043415::3:199054399-199056400(+)
Zm00001d022560::7:180064197-180066198(-)
Zm00001d012265::8:171472005-171474006(+)
Zm00001d029103::1:58174344-58176345(-)
Zm00001d018210::5:216620253-216622254(+)
Zm00001d041854::3:141175849-141177850(-)
Zm00001d036947::6:106991139-106993140(-)
Zm00001d008599::8:14051722-14053723(+)
Zm00001d046119::9:64446628-64448629(-)
Zm00001d017380::5:193885663-193887664(+)
Zm00001d045691::9:33518503-33520504(-)
Zm00001d007186::2:224116465-224118466(-)
Zm00001d010398::8:112850705-112852706(+)
Zm00001d025519::10:121062027-121064028(-)
Zm00001d004098::2:82649539-82651540(+)
Zm00001d016407::5:161267998-161269999(+)
Zm00001d052694::4:197560059-197562060(+)
Zm00001d031666::1:198112290-198114291(+)
Zm00001d029136::1:60084548-60086549(+)
Zm00001d012550::8:176471050-176473051(+)
Zm00001d010532::8:119569790-119571791(+)
Zm00001d040603::3:52757276-52759277(+)
Zm00001d034640::1:298692856-298694857(-)
Zm00001d030982::1:171822795-171824796(-)
Zm00001d018278::5:217825920-217827921(-)
Zm00001d035265::6:18512155-18514156(-)
Zm00001d035901::6:58856258-58858259(+)
Zm00001d028141::1:23990305-23992306(+)
Zm00001d008255::8:3112955-3114956(+)
Zm00001d030396::1:129215667-129217668(+)
Zm00001d030503::1:139710812-139712813(+)
Zm00001d043259::3:193662585-193664586(+)
Zm00001d011885::8:163940636-163942637(-)
Zm00001d053739::4:240121411-240123412(-)
Zm00001d052112::4:180149552-180151553(-)
Zm00001d048181::9:151809239-151811240(-)
Zm00001d041911::3:143135879-143137880(-)
Zm00001d012292::8:172022916-172024917(+)
Zm00001d034761::1:301512133-301514134(+)
Zm00001d044274::3:223575066-223577067(+)
Zm00001d039119::6:170392860-170394861(+)
Zm00001d006034::2:195818633-195820634(+)
Zm00001d029446::1:70970985-70972986(+)
Zm00001d009411::8:63373018-63375019(-)
Zm00001d045956::9:49744237-49746238(-)
Zm00001d039073::6:169556767-169558768(-)
Zm00001d015385::5:87655529-87657530(-)
Zm00001d015609::5:100947554-100949555(+)
Zm00001d047886::9:144312450-144314451(-)
Zm00001d046992::9:114341205-114343206(-)
Zm00001d043660::3:206189361-206191362(-)
Zm00001d017962::5:210954390-210956391(-)
Zm00001d052504::4:191567822-191569823(-)
Zm00001d024418::10:70184631-70186632(+)
Zm00001d015829::5:124542774-124544775(+)
Zm00001d052804::4:201419139-201421140(+)
Zm00001d013894::5:24017743-24019744(+)
Zm00001d017692::5:204452860-204454861(-)
Zm00001d048470::9:156889019-156891020(-)
Zm00001d025750::10:128379295-128381296(-)
Zm00001d033091::1:250100935-250102936(-)
Zm00001d043052::3:187604938-187606939(-)
Zm00001d019184::7:20592090-20594091(-)
Zm00001d037194::6:115261212-115263213(-)
Zm00001d004105::2:83175330-83177331(-)
Zm00001d043747::3:209010444-209012445(-)
Zm00001d028274::1:28824029-28826030(+)
Zm00001d038927::6:167148266-167150267(+)
Zm00001d052585::4:193612016-193614017(-)
Zm00001d009693::8:76215415-76217416(-)
Zm00001d025985::10:135305623-135307624(+)
Zm00001d015802::5:121338198-121340199(-)
Zm00001d027472::1:6066782-6068783(+)
Zm00001d032686::1:234428892-234430893(+)
Zm00001d004734::2:134684951-134686952(+)
Zm00001d002711::2:19967420-19969421(-)
Zm00001d051634::4:165276147-165278148(-)
Zm00001d006733::2:215450152-215452153(+)
Zm00001d007301::2:227283459-227285460(-)
Zm00001d010410::8:113390474-113392475(+)
Zm00001d018250::5:217419611-217421612(-)
Zm00001d048834::4:6137415-6139416(+)
Zm00001d021692::7:160349395-160351396(+)
Zm00001d014770::5:62506957-62508958(+)
Zm00001d002034::2:4806657-4808658(+)
Zm00001d049295::4:24980332-24982333(+)
Zm00001d038193::6:151181429-151183430(-)
Zm00001d045492::9:24419276-24421277(+)
Zm00001d011611::8:155866258-155868259(-)
Zm00001d047276::9:125271738-125273739(-)
Zm00001d021090::7:142554447-142556448(-)
Zm00001d043171::3:190535117-190537118(-)
Zm00001d032484::1:228139392-228141393(-)
Zm00001d038550::6:159757460-159759461(+)
Zm00001d025395::10:116801007-116803008(+)
Zm00001d047456::9:130789166-130791167(-)
Zm00001d030148::1:108717158-108719159(-)
Zm00001d025835::10:131412861-131414862(-)
Zm00001d020150::7:95876400-95878401(+)
Zm00001d032913::1:242979101-242981102(-)
Zm00001d033543::1:266537389-266539390(-)
Zm00001d029078::1:57266304-57268305(+)
Zm00001d045195::9:15777234-15779235(+)
Zm00001d020904::7:136145734-136147735(-)
Zm00001d023984::10:34282251-34284252(-)
Zm00001d040276::3:35445843-35447844(+)
Zm00001d004008::2:75135115-75137116(-)
Zm00001d047641::9:137877541-137879542(+)
Zm00001d042485::3:169165518-169167519(+)
Zm00001d030638::1:150125731-150127732(+)
Zm00001d003666::2:53216925-53218926(+)
Zm00001d036014::6:66265349-66267350(-)
Zm00001d045886::9:45708883-45710884(-)
Zm00001d027707::1:11589618-11591619(+)
Zm00001d024669::10:82921799-82923800(+)
Zm00001d024814::10:89273665-89275666(+)
Zm00001d050083::4:64867788-64869789(+)
Zm00001d037528::6:128148327-128150328(-)
Zm00001d054082::4:246077994-246079995(+)
Zm00001d020418::7:112712759-112714760(+)
Zm00001d047245::9:123902126-123904127(-)
Zm00001d003726::2:56550688-56552689(+)
Zm00001d044478::3:229255626-229257627(-)
Zm00001d032655::1:233261294-233263295(+)
Zm00001d042972::3:185404396-185406397(-)
Zm00001d051339::4:155198281-155200282(-)
Zm00001d002952::2:27984530-27986531(+)
Zm00001d006068::2:197298263-197300264(-)
Zm00001d026269::10:142404757-142406758(+)
Zm00001d002501::2:14155308-14157309(-)
Zm00001d049748::4:42990110-42992111(-)
Zm00001d041282::3:110288636-110290637(+)
Zm00001d023733::10:17845174-17847175(+)
Zm00001d039959::3:20749840-20751841(+)
Zm00001d024595::10:79820511-79822512(-)
Zm00001d017390::5:194299361-194301362(+)
Zm00001d047558::9:135456637-135458638(-)
Zm00001d052844::4:202425942-202427943(-)
Zm00001d041007::3:89969631-89971632(-)
Zm00001d013824::5:21490126-21492127(-)
Zm00001d046777::9:105536509-105538510(+)
Zm00001d003472::2:45341251-45343252(-)
Zm00001d028225::1:27266466-27268467(-)
Zm00001d045583::9:27334426-27336427(-)
Zm00001d023721::10:16863593-16865594(+)
Zm00001d053816::4:241613697-241615698(+)
Zm00001d018987::7:12175130-12177131(-)
Zm00001d006337::2:204962060-204964061(+)
Zm00001d023423::10:5172303-5174304(+)
Zm00001d049197::4:20093781-20095782(+)
Zm00001d038112::6:148376747-148378748(+)
Zm00001d024181::10:53539987-53541988(-)
Zm00001d049605::4:37192908-37194909(-)
Zm00001d008331::8:5500165-5502166(-)
Zm00001d016486::5:164511395-164513396(-)
Zm00001d040035::3:23933938-23935939(+)
Zm00001d021183::7:145177986-145179987(+)
Zm00001d011136::8:140065064-140067065(-)
Zm00001d017472::5:196962004-196964005(-)
Zm00001d051366::4:156037042-156039043(-)
Zm00001d013943::5:25538208-25540209(+)
Zm00001d048253::9:153253859-153255860(+)
Zm00001d005313::2:169270702-169272703(-)
Zm00001d034443::1:293102001-293104002(-)
Zm00001d013644::5:16103294-16105295(+)
Zm00001d013906::5:24368668-24370669(-)
Zm00001d003038::2:30069778-30071779(+)
Zm00001d008274::8:3701007-3703008(-)
Zm00001d009708::8:77012098-77014099(+)
Zm00001d041744::3:135683490-135685491(+)
Zm00001d049938::4:54076398-54078399(-)
Zm00001d017473::5:196993698-196995699(+)
Zm00001d028839::1:48329498-48331499(+)
Zm00001d026296::10:143161316-143163317(-)
Zm00001d010414::8:113687279-113689280(-)
Zm00001d037139::6:113725928-113727929(+)
Zm00001d017128::5:186389389-186391390(-)
Zm00001d005563::2:178618886-178620887(-)
Zm00001d012283::8:171846734-171848735(+)
Zm00001d047706::9:139666771-139668772(-)
Zm00001d042580::3:172641453-172643454(+)
Zm00001d017777::5:206414073-206416074(-)
Zm00001d006100::2:198155821-198157822(+)
Zm00001d052569::4:193345861-193347862(-)
Zm00001d030008::1:98937603-98939604(+)
Zm00001d048890::4:7213988-7215989(-)
Zm00001d047405::9:129019451-129021452(+)
Zm00001d050985::4:135265296-135267297(+)
Zm00001d038161::6:149981478-149983479(-)
Zm00001d039066::6:169500564-169502565(-)
Zm00001d018440::5:220895416-220897417(+)
Zm00001d044332::3:225377500-225379501(+)
Zm00001d022270::7:174022719-174024720(+)
Zm00001d041819::3:139135594-139137595(-)
Zm00001d017061::5:184231617-184233618(+)
Zm00001d009163::8:40369556-40371557(+)
Zm00001d002621::2:16978862-16980863(+)
Zm00001d003213::2:36129808-36131809(+)
Zm00001d031835::1:203192134-203194135(-)
Zm00001d053301::4:225025162-225027163(+)
Zm00001d033070::1:249473032-249475033(-)
Zm00001d023732::10:17760819-17762820(-)
Zm00001d003267::2:38402089-38404090(-)
Zm00001d033862::1:276518005-276520006(+)
Zm00001d005775::2:187826999-187829000(-)
Zm00001d027679::1:10991437-10993438(+)
Zm00001d020627::7:125488554-125490555(-)
Zm00001d049442::4:30474291-30476292(-)
Zm00001d045570::9:27014530-27016531(-)
Zm00001d002384::2:11635801-11637802(-)
Zm00001d001765::2:98300-100301(+)
Zm00001d036583::6:93723979-93725980(-)
Zm00001d020383::7:110508255-110510256(-)
Zm00001d018565::5:223305382-223307383(-)
Zm00001d031053::1:174881015-174883016(+)
Zm00001d053133::4:215378291-215380292(+)
Zm00001d009482::8:66859501-66861502(+)
Zm00001d043562::3:203933254-203935255(-)
Zm00001d053332::4:226435638-226437639(+)
Zm00001d047105::9:118774346-118776347(+)
Zm00001d018445::5:220939967-220941968(+)
Zm00001d053425::4:230956728-230958729(+)
Zm00001d025413::10:117930567-117932568(-)
Zm00001d005092::2:157944698-157946699(+)
Zm00001d048692::4:3357761-3359762(-)
Zm00001d011227::8:143825837-143827838(-)
Zm00001d024729::10:85506759-85508760(+)
Zm00001d027519::1:7345699-7347700(-)
Zm00001d037612::6:131755883-131757884(+)
Zm00001d023470::10:6712110-6714111(-)
Zm00001d043391::3:198590330-198592331(+)
Zm00001d002538::2:14985197-14987198(+)
Zm00001d042939::3:184597753-184599754(-)
Zm00001d006573::2:211265084-211267085(-)
Zm00001d030276::1:118397459-118399460(-)
Zm00001d033159::1:252519465-252521466(+)
Zm00001d038509::6:158904801-158906802(+)
Zm00001d006159::2:200078123-200080124(+)
Zm00001d016036::5:140762336-140764337(+)
Zm00001d044467::3:228979857-228981858(-)
Zm00001d032016::1:209554212-209556213(-)
Zm00001d046465::9:91050889-91052890(+)
Zm00001d052873::4:203092667-203094668(-)
Zm00001d011872::8:163437077-163439078(+)
Zm00001d022148::7:171257493-171259494(-)
Zm00001d029060::1:56809956-56811957(+)
Zm00001d040567::3:50464638-50466639(-)
Zm00001d029872::1:91257733-91259734(-)
Zm00001d041883::3:142275444-142277445(+)
Zm00001d010679::8:124101034-124103035(-)
Zm00001d040455::3:44152363-44154364(-)
Zm00001d033870::1:276810431-276812432(+)
Zm00001d017273::5:191274008-191276009(+)
Zm00001d004968::2:151120985-151122986(+)
Zm00001d021960::7:167126621-167128622(+)
Zm00001d017368::5:193707730-193709731(+)
Zm00001d025892::10:133216534-133218535(-)
Zm00001d005431::2:173758442-173760443(-)
Zm00001d006762::2:216181342-216183343(+)
Zm00001d018791::7:5301257-5303258(-)
Zm00001d029478::1:72422417-72424418(+)
Zm00001d046272::9:77372747-77374748(-)
Zm00001d011823::8:162141479-162143480(+)
Zm00001d026304::10:143262502-143264503(+)
Zm00001d012849::5:1084229-1086230(-)
Zm00001d038557::6:159804584-159806585(-)
Zm00001d034277::1:288353063-288355064(-)
Zm00001d040793::3:66274883-66276884(+)
Zm00001d021966::7:167229484-167231485(-)
Zm00001d029408::1:69298697-69300698(-)
Zm00001d047863::9:143658056-143660057(+)
Zm00001d037787::6:137838110-137840111(-)
Zm00001d020431::7:113757522-113759523(+)
Zm00001d005642::2:181730461-181732462(+)
Zm00001d047424::9:129618397-129620398(+)
Zm00001d018610::7:837728-839729(+)
Zm00001d034568::1:296484082-296486083(+)
Zm00001d035797::6:50382670-50384671(+)
Zm00001d035179::6:8223884-8225885(+)
Zm00001d034318::1:289122904-289124905(+)
Zm00001d011117::8:139410249-139412250(-)
Zm00001d027484::1:6294734-6296735(+)
Zm00001d012161::8:169182211-169184212(+)
Zm00001d022179::7:171989436-171991437(-)
Zm00001d050660::4:112896694-112898695(-)
Zm00001d033822::1:274809791-274811792(-)
Zm00001d006700::2:214677169-214679170(-)
Zm00001d027503::1:6828308-6830309(+)
Zm00001d011585::8:155019347-155021348(-)
Zm00001d033313::1:258662238-258664239(+)
Zm00001d007328::2:228722186-228724187(-)
Zm00001d004941::2:149619082-149621083(-)
Zm00001d002086::2:5774711-5776712(-)
Zm00001d031179::1:181312959-181314960(+)
Zm00001d039730::3:13140625-13142626(+)
Zm00001d017608::5:201459277-201461278(+)
Zm00001d006512::2:210294446-210296447(-)
Zm00001d023914::10:27986741-27988742(-)
Zm00001d012744::8:179564359-179566360(+)
Zm00001d036072::6:70420825-70422826(-)
Zm00001d044152::3:220527271-220529272(-)
Zm00001d019679::7:50546646-50548647(+)
Zm00001d009439::8:64593420-64595421(-)
Zm00001d029901::1:93281051-93283052(+)
Zm00001d035647::6:38174220-38176221(-)
Zm00001d030509::1:140375685-140377686(-)
Zm00001d024996::10:98385721-98387722(-)
Zm00001d002420::2:12306626-12308627(-)
Zm00001d048772::4:5271232-5273233(-)
Zm00001d038319::6:154337541-154339542(+)
Zm00001d052614::4:194777570-194779571(+)
Zm00001d039549::3:7823816-7825817(+)
Zm00001d004480::2:114514676-114516677(+)
Zm00001d013296::5:7997612-7999613(-)
Zm00001d046243::9:76102354-76104355(+)
Zm00001d014254::5:38310795-38312796(+)
Zm00001d024536::10:76947984-76949985(+)
Zm00001d028370::1:32366525-32368526(-)
Zm00001d007468::2:232338519-232340520(+)
Zm00001d002192::2:7734892-7736893(-)
Zm00001d039749::3:13696451-13698452(+)
Zm00001d045019::9:10335276-10337277(+)
Zm00001d019857::7:70644088-70646089(+)
Zm00001d013093::5:4623263-4625264(-)
Zm00001d025824::10:130918239-130920240(-)
Zm00001d001944::2:3246930-3248931(-)
Zm00001d018529::5:222528225-222530226(-)
Zm00001d018615::7:1026298-1028299(-)
Zm00001d006211::2:201911294-201913295(+)
Zm00001d044138::3:220165116-220167117(+)
Zm00001d037851::6:139756408-139758409(+)
Zm00001d043534::3:203075744-203077745(-)
Zm00001d027752::1:12627388-12629389(+)
Zm00001d012373::8:173136354-173138355(+)
Zm00001d050293::4:79161510-79163511(-)
Zm00001d043845::3:211913168-211915169(-)
Zm00001d051508::4:160710647-160712648(+)
Zm00001d016410::5:161320518-161322519(+)
Zm00001d053555::4:233901997-233903998(+)
Zm00001d007883::2:241674835-241676836(+)
Zm00001d051851::4:172413262-172415263(-)
Zm00001d027464::1:5887907-5889908(-)
Zm00001d039405::3:3514081-3516082(-)
Zm00001d012504::8:175576427-175578428(-)
Zm00001d024779::10:87527742-87529743(-)
Zm00001d050509::4:94924357-94926358(+)
Zm00001d012839::5:981874-983875(+)
Zm00001d029653::1:81453503-81455504(+)
Zm00001d029531::1:75093060-75095061(+)
Zm00001d017386::5:194076957-194078958(+)
Zm00001d032889::1:241518552-241520553(+)
Zm00001d015409::5:88972058-88974059(-)
Zm00001d050741::4:120377084-120379085(+)
Zm00001d040624::3:54718342-54720343(-)
Zm00001d031553::1:194109999-194112000(+)
Zm00001d011214::8:143199886-143201887(+)
Zm00001d007154::2:223383441-223385442(-)
Zm00001d046241::9:75993461-75995462(-)
Zm00001d023560::10:10217233-10219234(+)
Zm00001d018504::5:221975687-221977688(+)
Zm00001d041354::3:114015165-114017166(+)
Zm00001d027524::1:7402596-7404597(-)
Zm00001d030796::1:160085864-160087865(+)
Zm00001d034305::1:288861741-288863742(+)
Zm00001d002888::2:25870460-25872461(-)
Zm00001d042136::3:153036188-153038189(-)
Zm00001d009117::8:37519322-37521323(-)
Zm00001d021367::7:150059342-150061343(+)
Zm00001d027545::1:7995131-7997132(+)
Zm00001d012595::8:177030939-177032940(-)
Zm00001d025081::10:102854285-102856286(+)
Zm00001d040888::3:75757093-75759094(-)
Zm00001d052673::4:196896033-196898034(-)
Zm00001d051258::4:150959290-150961291(-)
Zm00001d020843::7:134480629-134482630(-)
Zm00001d042490::3:169329923-169331924(+)
Zm00001d009619::8:73564292-73566293(-)
Zm00001d047823::9:142599318-142601319(+)
Zm00001d028668::1:42437608-42439609(-)
Zm00001d014616::5:55840522-55842523(-)
Zm00001d042542::3:171439098-171441099(+)
Zm00001d002348::2:10672981-10674982(-)
Zm00001d005889::2:191790560-191792561(+)
Zm00001d051434::4:158470655-158472656(-)
Zm00001d024071::10:41455589-41457590(+)
Zm00001d036206::6:77075325-77077326(+)
Zm00001d039856::3:16785415-16787416(+)
Zm00001d039226::6:173878450-173880451(+)
Zm00001d007354::2:229500782-229502783(-)
Zm00001d024193::10:54918697-54920698(+)
Zm00001d002770::2:22130345-22132346(-)
Zm00001d002481::2:13632612-13634613(-)
Zm00001d023377::10:4279383-4281384(+)
Zm00001d051866::4:172759023-172761024(+)
Zm00001d005281::2:167646041-167648042(-)
Zm00001d053208::4:220086407-220088408(+)
Zm00001d032328::1:222600862-222602863(+)
Zm00001d023881::10:26203815-26205816(-)
Zm00001d010928::8:133837910-133839911(+)
Zm00001d047686::9:139333332-139335333(+)
Zm00001d032815::1:239120141-239122142(+)
Zm00001d030870::1:164367796-164369797(-)
Zm00001d048664::4:2980252-2982253(-)
Zm00001d014299::5:40084666-40086667(+)
Zm00001d038914::6:166875477-166877478(-)
Zm00001d020297::7:104759109-104761110(+)
Zm00001d048428::9:156055649-156057650(-)
Zm00001d007757::2:239001008-239003009(-)
Zm00001d049888::4:50685938-50687939(+)
Zm00001d029899::1:93191593-93193594(+)
Zm00001d038329::6:154627499-154629500(+)
Zm00001d048138::9:150681991-150683992(+)
Zm00001d052444::4:190135996-190137997(-)
Zm00001d041283::3:110291380-110293381(+)
Zm00001d026610::10:148921931-148923932(-)
Zm00001d044983::9:9318975-9320976(-)
Zm00001d048553::9:158560343-158562344(-)
Zm00001d011515::8:153106597-153108598(+)
Zm00001d007375::2:230130558-230132559(-)
Zm00001d049391::4:28935530-28937531(-)
Zm00001d038227::6:151994455-151996456(+)
Zm00001d011716::8:159799523-159801524(+)
Zm00001d006460::2:208884791-208886792(-)
Zm00001d004956::2:150596817-150598818(-)
Zm00001d006479::2:209562316-209564317(+)
Zm00001d019561::7:42677355-42679356(+)
Zm00001d017649::5:203053659-203055660(+)
Zm00001d026307::10:143302524-143304525(+)
Zm00001d036759::6:99956370-99958371(-)
Zm00001d020479::7:117954398-117956399(+)
Zm00001d022457::7:178106197-178108198(+)
Zm00001d020492::7:118718925-118720926(+)
Zm00001d027424::1:4951515-4953516(-)
Zm00001d027918::1:17614629-17616630(-)
Zm00001d011269::8:145258590-145260591(-)
Zm00001d027337::1:3230146-3232147(-)
Zm00001d026579::10:148342150-148344151(-)
Zm00001d033790::1:273756610-273758611(-)
Zm00001d012429::8:174354400-174356401(+)
Zm00001d016041::5:141195778-141197779(+)
Zm00001d027570::1:8284754-8286755(-)
Zm00001d027966::1:18512676-18514677(+)
Zm00001d013678::5:17149939-17151940(-)
Zm00001d012661::8:178169285-178171286(+)
Zm00001d044814::9:3498520-3500521(-)
Zm00001d043921::3:213848986-213850987(-)
Zm00001d017799::5:207117683-207119684(-)
Zm00001d023373::10:4235419-4237420(+)
Zm00001d034690::1:300085307-300087308(-)
Zm00001d014386::5:44142923-44144924(-)
Zm00001d043146::3:190112197-190114198(-)
Zm00001d032687::1:234435047-234437048(+)
Zm00001d038211::6:151752615-151754616(-)
Zm00001d034886::1:304719417-304721418(-)
Zm00001d041944::3:144727380-144729381(+)
Zm00001d030011::1:99112328-99114329(+)
Zm00001d032227::1:217947371-217949372(-)
Zm00001d014098::5:32363252-32365253(+)
Zm00001d037143::6:113822583-113824584(+)
Zm00001d005541::2:178095462-178097463(-)
Zm00001d028960::1:52937129-52939130(+)
Zm00001d037051::6:110501965-110503966(-)
Zm00001d037731::6:135530873-135532874(-)
Zm00001d016477::5:163945170-163947171(+)
Zm00001d037234::6:117127708-117129709(-)
Zm00001d004918::2:148586731-148588732(+)
Zm00001d007551::2:234553297-234555298(+)
Zm00001d019536::7:40986409-40988410(-)
Zm00001d019898::7:73680907-73682908(-)
Zm00001d030103::1:105861446-105863447(+)
Zm00001d045819::9:41247425-41249426(+)
Zm00001d027362::1:3774581-3776582(-)
Zm00001d049643::4:38583937-38585938(-)
Zm00001d016301::5:156273780-156275781(+)
Zm00001d046936::9:111777213-111779214(+)
Zm00001d035106::6:5509443-5511444(-)
Zm00001d023892::10:26546692-26548693(-)
Zm00001d050836::4:125509229-125511230(+)
Zm00001d043449::3:200420223-200422224(-)
Zm00001d031938::1:207472593-207474594(+)
Zm00001d040004::3:22561253-22563254(+)
Zm00001d005031::2:154982225-154984226(+)
Zm00001d022436::7:177693903-177695904(-)
Zm00001d044931::9:7605714-7607715(-)
Zm00001d048764::4:5151795-5153796(-)
Zm00001d047373::9:128057739-128059740(-)
Zm00001d009780::8:80735770-80737771(-)
Zm00001d038523::6:159194874-159196875(+)
Zm00001d021417::7:151553215-151555216(+)
Zm00001d018837::7:6928843-6930844(-)
Zm00001d010137::8:101125931-101127932(+)
Zm00001d051099::4:142304019-142306020(-)
Zm00001d037749::6:136320770-136322771(+)
Zm00001d037982::6:144214556-144216557(+)
Zm00001d026113::10:138718038-138720039(+)
Zm00001d017296::5:192047534-192049535(-)
Zm00001d034834::1:303362329-303364330(-)
Zm00001d048439::9:156418823-156420824(+)
Zm00001d009020::8:30330557-30332558(+)
Zm00001d025397::10:116908780-116910781(+)
Zm00001d031132::1:178991272-178993273(+)
Zm00001d025908::10:133460525-133462526(+)
Zm00001d021396::7:150917433-150919434(-)
Zm00001d051427::4:158191257-158193258(-)
Zm00001d019247::7:23768689-23770690(-)
Zm00001d029703::1:83192904-83194905(-)
Zm00001d040652::3:56428092-56430093(+)
Zm00001d050506::4:94732312-94734313(-)
Zm00001d053316::4:225849092-225851093(+)
Zm00001d047479::9:131493098-131495099(+)
Zm00001d053312::4:225554627-225556628(-)
Zm00001d030328::1:122694180-122696181(+)
Zm00001d038235::6:152162359-152164360(+)
Zm00001d016837::5:177878892-177880893(-)
Zm00001d047727::9:140061358-140063359(-)
Zm00001d041255::3:108508729-108510730(+)
Zm00001d047387::9:128438432-128440433(-)
Zm00001d021240::7:146734330-146736331(+)
Zm00001d005762::2:187004328-187006329(+)
Zm00001d014185::5:35487841-35489842(-)
Zm00001d035823::6:53477423-53479424(-)
Zm00001d013071::5:4311440-4313441(-)
Zm00001d019237::7:23404470-23406471(-)
Zm00001d021236::7:146656809-146658810(+)
Zm00001d034119::1:284490615-284492616(+)
Zm00001d052909::4:204451293-204453294(-)
Zm00001d045463::9:23150360-23152361(+)
Zm00001d014325::5:41053726-41055727(-)
Zm00001d024464::10:71968841-71970842(-)
Zm00001d027895::1:16976685-16978686(-)
Zm00001d035748::6:44954771-44956772(-)
Zm00001d018526::5:222484456-222486457(-)
Zm00001d019953::7:79661667-79663668(-)
Zm00001d039886::3:17687441-17689442(+)
Zm00001d011362::8:148483737-148485738(-)
Zm00001d049623::4:37969565-37971566(-)
Zm00001d010585::8:121018814-121020815(-)
Zm00001d050800::4:123704789-123706790(-)
Zm00001d035063::6:3468474-3470475(+)
Zm00001d048244::9:153120991-153122992(-)
Zm00001d041402::3:116831651-116833652(-)
Zm00001d026164::10:140164856-140166857(-)
Zm00001d050601::4:103260990-103262991(+)
Zm00001d027827::1:14615519-14617520(-)
Zm00001d041731::3:135459580-135461581(+)
Zm00001d029392::1:68675479-68677480(-)
Zm00001d052098::4:179530062-179532063(-)
Zm00001d018009::5:211937422-211939423(+)
Zm00001d006057::2:196695873-196697874(+)
Zm00001d009279::8:50957267-50959268(-)
Zm00001d008663::8:16418030-16420031(-)
Zm00001d005519::2:177084844-177086845(+)
Zm00001d003931::2:69776464-69778465(+)
Zm00001d006791::2:216764814-216766815(+)
Zm00001d042651::3:175306143-175308144(+)
Zm00001d034166::1:285646783-285648784(-)
Zm00001d030019::1:99944051-99946052(-)
Zm00001d012980::5:2678864-2680865(+)
Zm00001d029418::1:69730792-69732793(+)
Zm00001d015012::5:72081808-72083809(-)
Zm00001d045732::9:35863059-35865060(-)
Zm00001d040075::3:25853428-25855429(-)
Zm00001d027347::1:3379143-3381144(+)
Zm00001d021046::7:141163241-141165242(-)
Zm00001d003922::2:68247453-68249454(-)
Zm00001d014246::5:37919503-37921504(-)
Zm00001d053684::4:238988499-238990500(-)
Zm00001d032356::1:223600976-223602977(+)
Zm00001d011100::8:139025779-139027780(-)
Zm00001d013463::5:12127009-12129010(-)
Zm00001d051881::4:173324213-173326214(+)
Zm00001d006741::2:215679977-215681978(-)
Zm00001d053627::4:237216426-237218427(+)
Zm00001d007349::2:229331967-229333968(+)
Zm00001d048352::9:154856894-154858895(-)
Zm00001d045142::9:14199476-14201477(-)
Zm00001d005751::2:186193560-186195561(-)
Zm00001d009805::8:82283332-82285333(+)
Zm00001d028331::1:31051213-31053214(-)
Zm00001d049105::4:16146922-16148923(+)
Zm00001d010718::8:125542412-125544413(+)
Zm00001d031044::1:174813289-174815290(-)
Zm00001d038365::6:155604551-155606552(+)
Zm00001d016542::5:166723280-166725281(-)
Zm00001d020025::7:86721726-86723727(-)
Zm00001d016448::5:162683830-162685831(-)
Zm00001d050922::4:131545986-131547987(-)
Zm00001d043574::3:204280686-204282687(-)
Zm00001d038991::6:168304497-168306498(+)
Zm00001d016082::5:143465475-143467476(-)
Zm00001d037388::6:124164520-124166521(+)
Zm00001d037876::6:140762130-140764131(-)
Zm00001d007111::2:222485064-222487065(-)
Zm00001d038526::6:159311246-159313247(-)
Zm00001d002098::2:5962615-5964616(+)
Zm00001d049239::4:22374437-22376438(-)
Zm00001d014525::5:51637728-51639729(+)
Zm00001d002937::2:27419077-27421078(+)
Zm00001d040033::3:23714433-23716434(+)
Zm00001d048044::9:148681439-148683440(+)
Zm00001d017032::5:183210659-183212660(-)
Zm00001d015962::5:134453174-134455175(-)
Zm00001d052723::4:198868966-198870967(+)
Zm00001d017107::5:185559266-185561267(-)
Zm00001d007805::2:239991000-239993001(+)
Zm00001d050283::4:78447489-78449490(-)
Zm00001d042998::3:186204090-186206091(-)
Zm00001d016155::5:147481061-147483062(+)
Zm00001d031766::1:201191120-201193121(-)
Zm00001d032637::1:232681792-232683793(+)
Zm00001d049469::4:31439514-31441515(-)
Zm00001d009610::8:72972221-72974222(+)
Zm00001d030034::1:101178796-101180797(-)
Zm00001d039580::3:8287700-8289701(-)
Zm00001d005403::2:172804561-172806562(+)
Zm00001d045069::9:11473658-11475659(-)
Zm00001d009407::8:63280965-63282966(-)
Zm00001d018411::5:220249781-220251782(-)
Zm00001d043365::3:197756810-197758811(+)
Zm00001d012122::8:168484977-168486978(-)
Zm00001d036973::6:108030099-108032100(+)
Zm00001d039978::3:21465248-21467249(+)
Zm00001d011636::8:156954637-156956638(+)
Zm00001d052207::4:183231761-183233762(-)
Zm00001d029907::1:93608144-93610145(-)
Zm00001d012474::8:175161147-175163148(+)
Zm00001d013340::5:8902590-8904591(+)
Zm00001d003483::2:45546125-45548126(+)
Zm00001d017740::5:205614125-205616126(+)
Zm00001d035689::6:41138464-41140465(+)
Zm00001d028509::1:37480611-37482612(-)
Zm00001d009878::8:86791265-86793266(+)
Zm00001d043437::3:199879556-199881557(-)
Zm00001d041635::3:130620057-130622058(+)
Zm00001d008223::8:1664681-1666682(-)
Zm00001d046017::9:55196778-55198779(+)
Zm00001d011005::8:136508251-136510252(-)
Zm00001d016098::5:144499575-144501576(+)
Zm00001d048611::4:1282211-1284212(+)
Zm00001d024819::10:89570245-89572246(-)
Zm00001d002675::2:19013436-19015437(-)
Zm00001d042355::3:162986721-162988722(+)
Zm00001d021654::7:159176467-159178468(-)
Zm00001d030892::1:166132778-166134779(-)
Zm00001d003045::2:30206645-30208646(+)
Zm00001d025371::10:115920052-115922053(+)
Zm00001d019836::7:67847206-67849207(+)
Zm00001d049958::4:55677477-55679478(+)
Zm00001d031267::1:184399500-184401501(-)
Zm00001d043837::3:211319009-211321010(+)
Zm00001d006464::2:209000076-209002077(-)
Zm00001d004183::2:89899961-89901962(-)
Zm00001d032669::1:233727664-233729665(-)
Zm00001d047663::9:138530057-138532058(+)
Zm00001d025774::10:129118327-129120328(+)
Zm00001d006089::2:197852448-197854449(-)
Zm00001d014252::5:38186107-38188108(+)
Zm00001d021894::7:165552710-165554711(+)
Zm00001d043104::3:189315970-189317971(-)
Zm00001d011185::8:142292657-142294658(-)
Zm00001d044437::3:228052769-228054770(+)
Zm00001d008173::8:175809-177810(+)
Zm00001d012602::8:177060268-177062269(+)
Zm00001d040708::3:59517269-59519270(+)
Zm00001d008990::8:29050425-29052426(-)
Zm00001d012391::8:173413689-173415690(+)
Zm00001d028731::1:44535041-44537042(+)
Zm00001d041225::3:106402499-106404500(-)
Zm00001d011089::8:138656228-138658229(-)
Zm00001d047045::9:116589938-116591939(+)
Zm00001d031677::1:198455259-198457260(-)
Zm00001d034494::1:294634923-294636924(-)
Zm00001d052792::4:201130287-201132288(-)
Zm00001d017913::5:210043605-210045606(+)
Zm00001d051403::4:157203486-157205487(-)
Zm00001d032300::1:221085012-221087013(-)
Zm00001d021227::7:146556147-146558148(+)
Zm00001d019797::7:62261041-62263042(-)
Zm00001d016469::5:163445492-163447493(+)
Zm00001d050893::4:128779826-128781827(-)
Zm00001d023234::10:982190-984191(+)
Zm00001d013199::5:6336031-6338032(+)
Zm00001d025626::10:124408378-124410379(+)
Zm00001d007532::2:234164117-234166118(-)
Zm00001d036006::6:65376338-65378339(-)
Zm00001d042254::3:157464786-157466787(-)
Zm00001d033767::1:273085650-273087651(+)
Zm00001d048158::9:151100489-151102490(+)
Zm00001d041812::3:139018725-139020726(-)
Zm00001d038517::6:159097108-159099109(+)
Zm00001d046681::9:102109866-102111867(+)
Zm00001d031593::1:195678057-195680058(-)
Zm00001d027467::1:5913009-5915010(-)
Zm00001d041168::3:101768710-101770711(-)
Zm00001d042914::3:183825869-183827870(+)
Zm00001d041568::3:127510696-127512697(+)
Zm00001d016889::5:179431967-179433968(+)
Zm00001d046468::9:91363829-91365830(+)
Zm00001d040597::3:52323637-52325638(+)
Zm00001d026223::10:141449411-141451412(+)
Zm00001d011256::8:144698522-144700523(-)
Zm00001d039349::3:2357679-2359680(-)
Zm00001d046225::9:73155946-73157947(+)
Zm00001d029119::1:58590487-58592488(-)
Zm00001d035527::6:31121213-31123214(+)
Zm00001d001962::2:3587291-3589292(-)
Zm00001d011418::8:149938287-149940288(+)
Zm00001d028695::1:43358823-43360824(-)
Zm00001d047638::9:137805139-137807140(+)
Zm00001d045048::9:11037309-11039310(+)
Zm00001d044133::3:220053713-220055714(+)
Zm00001d041549::3:126663975-126665976(+)
Zm00001d014481::5:49733812-49735813(-)
Zm00001d018935::7:9657543-9659544(-)
Zm00001d012643::8:177710783-177712784(+)
Zm00001d048575::9:159479492-159481493(+)
Zm00001d039156::6:171179593-171181594(+)
Zm00001d044110::3:219539766-219541767(+)
Zm00001d017576::5:200174935-200176936(-)
Zm00001d029214::1:62508996-62510997(+)
Zm00001d010906::8:132966702-132968703(+)
Zm00001d009598::8:72399492-72401493(+)
Zm00001d032925::1:243295935-243297936(+)
Zm00001d045822::9:41423671-41425672(+)
Zm00001d018779::7:5050312-5052313(+)
Zm00001d015656::5:103457428-103459429(+)
Zm00001d018238::5:217195033-217197034(-)
Zm00001d021362::7:149913555-149915556(-)
Zm00001d005815::2:189560977-189562978(-)
Zm00001d052691::4:197481619-197483620(-)
Zm00001d050910::4:130229839-130231840(-)
Zm00001d034410::1:292175734-292177735(-)
Zm00001d009741::8:78864945-78866946(+)
Zm00001d025669::10:125754951-125756952(+)
Zm00001d030751::1:158116505-158118506(+)
Zm00001d026060::10:137304010-137306011(-)
Zm00001d013476::5:12424075-12426076(+)
Zm00001d006881::2:218475375-218477376(-)
Zm00001d047219::9:122662859-122664860(-)
Zm00001d026421::10:145460754-145462755(-)
Zm00001d019865::7:71123615-71125616(-)
Zm00001d051287::4:151768088-151770089(-)
Zm00001d011073::8:138087117-138089118(+)
Zm00001d052700::4:198078456-198080457(-)
Zm00001d050870::4:127750632-127752633(-)
Zm00001d005745::2:185840382-185842383(-)
Zm00001d018770::7:4773820-4775821(-)
Zm00001d053994::4:244802801-244804802(-)
Zm00001d014763::5:62079380-62081381(+)
Zm00001d031707::1:199078460-199080461(-)
Zm00001d008389::8:7027045-7029046(-)
Zm00001d006441::2:208267866-208269867(+)
Zm00001d010973::8:135497832-135499833(+)
Zm00001d045063::9:11348018-11350019(-)
Zm00001d011776::8:161305649-161307650(+)
Zm00001d016465::5:163306660-163308661(+)
Zm00001d011926::8:164781403-164783404(-)
Zm00001d043107::3:189321499-189323500(+)
Zm00001d049581::4:36068697-36070698(-)
Zm00001d024857::10:90996174-90998175(-)
Zm00001d005848::2:190806031-190808032(+)
Zm00001d053531::4:233183369-233185370(+)
Zm00001d041272::3:109592252-109594253(+)
Zm00001d051662::4:165926585-165928586(-)
Zm00001d016664::5:171907774-171909775(-)
Zm00001d028719::1:44243979-44245980(-)
Zm00001d017517::5:198521007-198523008(+)
Zm00001d035093::6:4934416-4936417(-)
Zm00001d022493::7:178733175-178735176(+)
Zm00001d032117::1:213690422-213692423(-)
Zm00001d030223::1:114095776-114097777(-)
Zm00001d030819::1:161777246-161779247(-)
Zm00001d006483::2:209673388-209675389(+)
Zm00001d014385::5:43922184-43924185(+)
Zm00001d007709::2:237901856-237903857(+)
Zm00001d018552::5:222830662-222832663(+)
Zm00001d016273::5:155107148-155109149(-)
Zm00001d018954::7:10458420-10460421(-)
Zm00001d038546::6:159660155-159662156(+)
Zm00001d013253::5:7144890-7146891(+)
Zm00001d020070::7:90262997-90264998(-)
Zm00001d044037::3:217454397-217456398(-)
Zm00001d027525::1:7405722-7407723(-)
Zm00001d044588::3:232794482-232796483(+)
Zm00001d040396::3:41246975-41248976(+)
Zm00001d046190::9:71024134-71026135(+)
Zm00001d040274::3:35355732-35357733(-)
Zm00001d006179::2:200780970-200782971(+)
Zm00001d028816::1:47446387-47448388(-)
Zm00001d034036::1:281970832-281972833(-)
Zm00001d034968::6:378128-380129(+)
Zm00001d020016::7:85863074-85865075(+)
Zm00001d041522::3:125841855-125843856(+)
Zm00001d016160::5:147711913-147713914(-)
Zm00001d050925::4:131919006-131921007(-)
Zm00001d027803::1:13903717-13905718(+)
Zm00001d044255::3:223101591-223103592(-)
Zm00001d046246::9:76265941-76267942(+)
Zm00001d019329::7:28113383-28115384(+)
Zm00001d004511::2:115891322-115893323(-)
Zm00001d013399::5:10403421-10405422(+)
Zm00001d036165::6:75433889-75435890(+)
Zm00001d042977::3:185627854-185629855(-)
Zm00001d017818::5:207637367-207639368(+)
Zm00001d048329::9:154552477-154554478(+)
Zm00001d043588::3:204480496-204482497(+)
Zm00001d013918::5:24817035-24819036(-)
Zm00001d045117::9:13302190-13304191(+)
Zm00001d052794::4:201192413-201194414(-)
Zm00001d002584::2:16079481-16081482(+)
Zm00001d039900::3:18643923-18645924(-)
Zm00001d004551::2:117421714-117423715(-)
Zm00001d025453::10:119059326-119061327(+)
Zm00001d008613::8:14480431-14482432(-)
Zm00001d045044::9:10940919-10942920(+)
Zm00001d022267::7:174004692-174006693(-)
Zm00001d042866::3:182483638-182485639(-)
Zm00001d037967::6:143819744-143821745(+)
Zm00001d041855::3:141234470-141236471(+)
Zm00001d026580::10:148341585-148343586(+)
Zm00001d012816::5:791947-793948(-)
Zm00001d006341::2:205069558-205071559(-)
Zm00001d039664::3:11344281-11346282(-)
Zm00001d025616::10:124038594-124040595(-)
Zm00001d021330::7:149053880-149055881(-)
Zm00001d050670::4:114196186-114198187(+)
Zm00001d038109::6:148259613-148261614(-)
Zm00001d020848::7:134492501-134494502(+)
Zm00001d028231::1:27410060-27412061(-)
Zm00001d032104::1:213127647-213129648(+)
Zm00001d007220::2:225075398-225077399(-)
Zm00001d018613::7:869706-871707(+)
Zm00001d043943::3:214379004-214381005(-)
Zm00001d008909::8:24851242-24853243(+)
Zm00001d002616::2:16819315-16821316(+)
Zm00001d007884::2:241690668-241692669(-)
Zm00001d045559::9:26675472-26677473(-)
Zm00001d043484::3:201623429-201625430(+)
Zm00001d024783::10:87875141-87877142(-)
Zm00001d020055::7:89033106-89035107(-)
Zm00001d007035::2:220604422-220606423(+)
Zm00001d013683::5:17281074-17283075(+)
Zm00001d018279::5:217829469-217831470(-)
Zm00001d003864::2:63723247-63725248(-)
Zm00001d025784::10:129518655-129520656(-)
Zm00001d044339::3:225460228-225462229(-)
Zm00001d025963::10:134961283-134963284(-)
Zm00001d036988::6:108403447-108405448(+)
Zm00001d012518::8:176002929-176004930(+)
Zm00001d014658::5:57817641-57819642(-)
Zm00001d040203::3:31840172-31842173(+)
Zm00001d019467::7:35256408-35258409(+)
Zm00001d029738::1:84663317-84665318(+)
Zm00001d032313::1:221893674-221895675(-)
Zm00001d045445::9:22315869-22317870(+)
Zm00001d026333::10:143646427-143648428(+)
Zm00001d005986::2:194815522-194817523(+)
Zm00001d049948::4:54775830-54777831(-)
Zm00001d011895::8:164152639-164154640(-)
Zm00001d046202::9:71571839-71573840(-)
Zm00001d054052::4:245608416-245610417(-)
Zm00001d017938::5:210400654-210402655(-)
Zm00001d009941::8:91080607-91082608(+)
Zm00001d019978::7:81484882-81486883(+)
Zm00001d024344::10:65885191-65887192(+)
Zm00001d011224::8:143652401-143654402(+)
Zm00001d023683::10:15303068-15305069(+)
Zm00001d043896::3:213255064-213257065(+)
Zm00001d041244::3:107891761-107893762(+)
Zm00001d024659::10:82480585-82482586(+)
Zm00001d004736::2:134748367-134750368(-)
Zm00001d020677::7:127732530-127734531(-)
Zm00001d019163::7:19753823-19755824(-)
Zm00001d045344::9:19251012-19253013(+)
Zm00001d020190::7:98588250-98590251(-)
Zm00001d045579::9:27179337-27181338(+)
Zm00001d038592::6:160631454-160633455(-)
Zm00001d045617::9:28911920-28913921(-)
Zm00001d027682::1:11064555-11066556(+)
Zm00001d051253::4:150772344-150774345(-)
Zm00001d041767::3:136597175-136599176(+)
Zm00001d007978::2:244406118-244408119(+)
Zm00001d046357::9:83805539-83807540(-)
Zm00001d052347::4:187794124-187796125(-)
Zm00001d039717::3:12900075-12902076(-)
Zm00001d009221::8:44260447-44262448(-)
Zm00001d001910::2:2780316-2782317(+)
Zm00001d038021::6:145392469-145394470(+)
Zm00001d045385::9:20248487-20250488(+)
Zm00001d006760::2:216125953-216127954(+)
Zm00001d025503::10:120607718-120609719(-)
Zm00001d012004::8:166295067-166297068(+)
Zm00001d036793::6:101129351-101131352(-)
Zm00001d002349::2:10672697-10674698(+)
Zm00001d021130::7:143427688-143429689(-)
Zm00001d042443::3:167611206-167613207(+)
Zm00001d028184::1:25737043-25739044(-)
Zm00001d031970::1:208242070-208244071(+)
Zm00001d038553::6:159772568-159774569(+)
Zm00001d049398::4:29233530-29235531(-)
Zm00001d036916::6:106354825-106356826(-)
Zm00001d021254::7:146963606-146965607(-)
Zm00001d036966::6:107626982-107628983(+)
Zm00001d030609::1:148190047-148192048(-)
Zm00001d032447::1:226863466-226865467(-)
Zm00001d032403::1:225534147-225536148(+)
Zm00001d016333::5:157774194-157776195(-)
Zm00001d012553::8:176520661-176522662(-)
Zm00001d039662::3:11022967-11024968(-)
Zm00001d020666::7:127321566-127323567(-)
Zm00001d012613::8:177227718-177229719(-)
Zm00001d023557::10:10157648-10159649(+)
Zm00001d027919::1:17614061-17616062(+)
Zm00001d027842::1:14880957-14882958(+)
Zm00001d010715::8:125480781-125482782(+)
Zm00001d021032::7:140953247-140955248(+)
Zm00001d003613::2:50140632-50142633(-)
Zm00001d044418::3:227502628-227504629(-)
Zm00001d049787::4:44678693-44680694(+)
Zm00001d035226::6:15066454-15068455(+)
Zm00001d032069::1:211231888-211233889(-)
Zm00001d017826::5:207859263-207861264(+)
Zm00001d026598::10:148712055-148714056(-)
Zm00001d037977::6:143976848-143978849(-)
Zm00001d008448::8:8847024-8849025(+)
Zm00001d025332::10:114371300-114373301(-)
Zm00001d053340::4:226746641-226748642(-)
Zm00001d039873::3:17357063-17359064(+)
Zm00001d008887::8:24105076-24107077(+)
Zm00001d052243::4:184467078-184469079(-)
Zm00001d010939::8:134236212-134238213(-)
Zm00001d012854::5:1118456-1120457(+)
Zm00001d038057::6:146562050-146564051(+)
Zm00001d027672::1:10689672-10691673(-)
Zm00001d032210::1:217249758-217251759(-)
Zm00001d041734::3:135544678-135546679(+)
Zm00001d051184::4:147685182-147687183(+)
Zm00001d020910::7:136265856-136267857(-)
Zm00001d030256::1:117005691-117007692(-)
Zm00001d009627::8:73807505-73809506(+)
Zm00001d025707::10:126905690-126907691(-)
Zm00001d024708::10:84434829-84436830(-)
Zm00001d036345::6:85064681-85066682(-)
Zm00001d012785::8:180898684-180900685(+)
Zm00001d043144::3:190098683-190100684(+)
Zm00001d045788::9:39267309-39269310(-)
Zm00001d018371::5:219424177-219426178(+)
Zm00001d013554::5:14165986-14167987(-)
Zm00001d051265::4:151149436-151151437(+)
Zm00001d043142::3:190036542-190038543(-)
Zm00001d010082::8:98728269-98730270(-)
Zm00001d016922::5:180064686-180066687(+)
Zm00001d015602::5:100705900-100707901(-)
Zm00001d051442::4:158805850-158807851(+)
Zm00001d047878::9:144090468-144092469(+)
Zm00001d004348::2:105687883-105689884(-)
Zm00001d013025::5:3432270-3434271(-)
Zm00001d024239::10:59004670-59006671(-)
Zm00001d025240::10:110663050-110665051(-)
Zm00001d033180::1:253166252-253168253(-)
Zm00001d024048::10:39724347-39726348(-)
Zm00001d019971::7:81152103-81154104(-)
Zm00001d045877::9:45290611-45292612(-)
Zm00001d028965::1:53167896-53169897(+)
Zm00001d024621::10:80564639-80566640(-)
Zm00001d025738::10:127955592-127957593(+)
Zm00001d052736::4:199342498-199344499(+)
Zm00001d033643::1:269434279-269436280(+)
Zm00001d018074::5:213813689-213815690(-)
Zm00001d033401::1:261929602-261931603(-)
Zm00001d040028::3:23431955-23433956(+)
Zm00001d052366::4:188312199-188314200(-)
Zm00001d028341::1:31321787-31323788(+)
Zm00001d015460::5:91590486-91592487(-)
Zm00001d024978::10:97758316-97760317(-)
Zm00001d005739::2:185517352-185519353(-)
Zm00001d002141::2:6562442-6564443(+)
Zm00001d042212::3:156126389-156128390(+)
Zm00001d013692::5:17666859-17668860(-)
Zm00001d039982::3:21730879-21732880(+)
Zm00001d029415::1:69603255-69605256(+)
Zm00001d009930::8:90322183-90324184(+)
Zm00001d002887::2:25783295-25785296(-)
Zm00001d024186::10:54195053-54197054(-)
Zm00001d010514::8:118705203-118707204(+)
Zm00001d008517::8:11279346-11281347(-)
Zm00001d038661::6:161971843-161973844(+)
Zm00001d048376::9:155255127-155257128(+)
Zm00001d045735::9:36013388-36015389(-)
Zm00001d049986::4:57083570-57085571(-)
Zm00001d048205::9:152407024-152409025(+)
Zm00001d025878::10:132463176-132465177(+)
Zm00001d016331::5:157658073-157660074(+)
Zm00001d035672::6:40183963-40185964(+)
Zm00001d054105::4:246606450-246608451(+)
Zm00001d012515::8:175897432-175899433(+)
Zm00001d003702::2:55229646-55231647(+)
Zm00001d015446::5:90500733-90502734(+)
Zm00001d002531::2:14796479-14798480(-)
Zm00001d053283::4:223936514-223938515(-)
Zm00001d023949::10:31068334-31070335(-)
Zm00001d038494::6:158556190-158558191(-)
Zm00001d053962::4:244376778-244378779(-)
Zm00001d002915::2:26406836-26408837(+)
Zm00001d050723::4:118810402-118812403(+)
Zm00001d022059::7:169186985-169188986(-)
Zm00001d028089::1:22607479-22609480(+)
Zm00001d034793::1:302368817-302370818(+)
Zm00001d043252::3:193358426-193360427(-)
Zm00001d009268::8:49302850-49304851(-)
Zm00001d045232::9:16745585-16747586(-)
Zm00001d011769::8:161257107-161259108(+)
Zm00001d016897::5:179620919-179622920(-)
Zm00001d037550::6:129102996-129104997(-)
Zm00001d022113::7:170596474-170598475(-)
Zm00001d024346::10:65899313-65901314(+)
Zm00001d039539::3:7536718-7538719(+)
Zm00001d007183::2:224013267-224015268(-)
Zm00001d053446::4:231904287-231906288(-)
Zm00001d016861::5:178513163-178515164(-)
Zm00001d002362::2:10901178-10903179(-)
Zm00001d002024::2:4605669-4607670(-)
Zm00001d014660::5:57838019-57840020(-)
Zm00001d023561::10:10260275-10262276(+)
Zm00001d049161::4:18470012-18472013(+)
Zm00001d041576::3:127809691-127811692(-)
Zm00001d007490::2:232869274-232871275(-)
Zm00001d030675::1:152399313-152401314(+)
Zm00001d035039::6:2913690-2915691(+)
Zm00001d042308::3:160128634-160130635(+)
Zm00001d028606::1:40598674-40600675(-)
Zm00001d052489::4:191189188-191191189(+)
Zm00001d003920::2:68053663-68055664(+)
Zm00001d015328::5:84700225-84702226(+)
Zm00001d038426::6:157075400-157077401(+)
Zm00001d010446::8:115488912-115490913(+)
Zm00001d034935::1:306104224-306106225(-)
Zm00001d015032::5:72786237-72788238(+)
Zm00001d018887::7:8352904-8354905(+)
Zm00001d015279::5:82562291-82564292(-)
Zm00001d005679::2:183166469-183168470(-)
Zm00001d018621::7:1243652-1245653(-)
Zm00001d007365::2:229756355-229758356(-)
Zm00001d042965::3:185080242-185082243(+)
Zm00001d018257::5:217523950-217525951(-)
Zm00001d019115::7:17575327-17577328(+)
Zm00001d017012::5:182687300-182689301(+)
Zm00001d032789::1:238193828-238195829(+)
Zm00001d008245::8:2493127-2495128(-)
Zm00001d021748::7:162165956-162167957(+)
Zm00001d021810::7:163427690-163429691(+)
Zm00001d024751::10:86087799-86089800(+)
Zm00001d018180::5:215921635-215923636(-)
Zm00001d042864::3:182388031-182390032(-)
Zm00001d004382::2:107686987-107688988(-)
Zm00001d011527::8:153563670-153565671(+)
Zm00001d008666::8:16424714-16426715(+)
Zm00001d040639::3:55592319-55594320(-)
Zm00001d037547::6:128953500-128955501(-)
Zm00001d024858::10:91012873-91014874(-)
Zm00001d033652::1:269681808-269683809(+)
Zm00001d036525::6:91186615-91188616(+)
Zm00001d029828::1:89042476-89044477(+)
Zm00001d023653::10:13699971-13701972(+)
Zm00001d011204::8:142926700-142928701(-)
Zm00001d053595::4:235824165-235826166(+)
Zm00001d045760::9:37434899-37436900(+)
Zm00001d047251::9:124087393-124089394(-)
Zm00001d011012::8:136695227-136697228(+)
Zm00001d035460::6:27592328-27594329(-)
Zm00001d031205::1:182000730-182002731(+)
Zm00001d045574::9:27083607-27085608(-)
Zm00001d024944::10:96161050-96163051(+)
Zm00001d009915::8:89357311-89359312(+)
Zm00001d047433::9:129862529-129864530(-)
Zm00001d032402::1:225529074-225531075(+)
Zm00001d022171::7:171714729-171716730(-)
Zm00001d047936::9:145688046-145690047(+)
Zm00001d038330::6:154715313-154717314(-)
Zm00001d026149::10:139802668-139804669(+)
Zm00001d045159::9:14624155-14626156(+)
Zm00001d015665::5:104211518-104213519(+)
Zm00001d008233::8:2071029-2073030(-)
Zm00001d045047::9:10989027-10991028(+)
Zm00001d032059::1:211064272-211066273(+)
Zm00001d003067::2:31071940-31073941(-)
Zm00001d029143::1:60337344-60339345(+)
Zm00001d007655::2:237051224-237053225(+)
Zm00001d021518::7:154961455-154963456(-)
Zm00001d028477::1:36256184-36258185(-)
Zm00001d033121::1:250964376-250966377(+)
Zm00001d050186::4:71492940-71494941(+)
Zm00001d001855::2:1961296-1963297(+)
Zm00001d039147::6:171048496-171050497(-)
Zm00001d030068::1:103204159-103206160(-)
Zm00001d010875::8:131724139-131726140(-)
Zm00001d049815::4:45900260-45902261(+)
Zm00001d025125::10:105495742-105497743(-)
Zm00001d024363::10:66994649-66996650(+)
Zm00001d047482::9:131697467-131699468(-)
Zm00001d044409::3:227434578-227436579(-)
Zm00001d002176::2:7282023-7284024(+)
Zm00001d051151::4:146156701-146158702(+)
Zm00001d012963::5:2414749-2416750(+)
Zm00001d012079::8:167757839-167759840(+)
Zm00001d047142::9:119866846-119868847(+)
Zm00001d009183::8:41565047-41567048(+)
Zm00001d015531::5:96218569-96220570(+)
Zm00001d035723::6:43296732-43298733(-)
Zm00001d028639::1:41567983-41569984(+)
Zm00001d043170::3:190527752-190529753(-)
Zm00001d044605::3:233289606-233291607(+)
Zm00001d035984::6:64670965-64672966(-)
Zm00001d006322::2:204519771-204521772(+)
Zm00001d018535::5:222619623-222621624(+)
Zm00001d040360::3:39912912-39914913(-)
Zm00001d017778::5:206412972-206414973(+)
Zm00001d013029::5:3471365-3473366(-)
Zm00001d053290::4:224381059-224383060(-)
Zm00001d046195::9:71350003-71352004(+)
Zm00001d011152::8:140851841-140853842(+)
Zm00001d032557::1:230441707-230443708(+)
Zm00001d027804::1:13912506-13914507(+)
Zm00001d003950::2:71775271-71777272(+)
Zm00001d014379::5:43730829-43732830(+)
Zm00001d025511::10:120879045-120881046(+)
Zm00001d048548::9:158519656-158521657(+)
Zm00001d008863::8:23092225-23094226(+)
Zm00001d004279::2:99776394-99778395(+)
Zm00001d048521::9:157717404-157719405(+)
Zm00001d020103::7:92280353-92282354(+)
Zm00001d003693::2:54632042-54634043(+)
Zm00001d026543::10:147957413-147959414(-)
Zm00001d014442::5:47131648-47133649(-)
Zm00001d002661::2:18651995-18653996(-)
Zm00001d009813::8:82668723-82670724(-)
Zm00001d036049::6:68974107-68976108(+)
Zm00001d038540::6:159597767-159599768(+)
Zm00001d051759::4:168954925-168956926(-)
Zm00001d008269::8:3601211-3603212(-)
Zm00001d042591::3:172996908-172998909(+)
Zm00001d019719::7:53589080-53591081(+)
Zm00001d038318::6:154322396-154324397(-)
Zm00001d025830::10:131180439-131182440(+)
Zm00001d034307::1:288948493-288950494(+)
Zm00001d016674::5:172178818-172180819(+)
Zm00001d053719::4:239820769-239822770(+)
Zm00001d008411::8:8050262-8052263(-)
Zm00001d049563::4:35299050-35301051(+)
Zm00001d011667::8:158091723-158093724(-)
Zm00001d008777::8:19663388-19665389(-)
Zm00001d047869::9:143861640-143863641(+)
Zm00001d052946::4:205819550-205821551(+)
Zm00001d018618::7:1149277-1151278(-)
Zm00001d022009::7:167900575-167902576(-)
Zm00001d040805::3:67064675-67066676(+)
Zm00001d015002::5:71943221-71945222(+)
Zm00001d043116::3:189580163-189582164(+)
Zm00001d014812::5:63973192-63975193(-)
Zm00001d006682::2:214234812-214236813(-)
Zm00001d006059::2:196799913-196801914(+)
Zm00001d026381::10:144815506-144817507(-)
Zm00001d016640::5:170973763-170975764(+)
Zm00001d027298::1:2152731-2154732(+)
Zm00001d048272::9:153604268-153606269(+)
Zm00001d030094::1:105185525-105187526(-)
Zm00001d036420::6:87681861-87683862(+)
Zm00001d016077::5:143194633-143196634(+)
Zm00001d044286::3:224218810-224220811(+)
Zm00001d032716::1:235900781-235902782(+)
Zm00001d037608::6:131622870-131624871(+)
Zm00001d044179::3:221236898-221238899(+)
Zm00001d048336::9:154666607-154668608(-)
Zm00001d004768::2:137855739-137857740(-)
Zm00001d025018::10:99918340-99920341(-)
Zm00001d026437::10:145819942-145821943(+)
Zm00001d034393::1:291810670-291812671(-)
Zm00001d037595::6:130836559-130838560(+)
Zm00001d043232::3:192593030-192595031(+)
Zm00001d006578::2:211374233-211376234(+)
Zm00001d053049::4:210620731-210622732(+)
Zm00001d023660::10:13983590-13985591(+)
Zm00001d039687::3:11885723-11887724(+)
Zm00001d020238::7:101651254-101653255(+)
Zm00001d048953::4:10607052-10609053(-)
Zm00001d017895::5:209713777-209715778(-)
Zm00001d024412::10:69679530-69681531(-)
Zm00001d020731::7:130468582-130470583(-)
Zm00001d038532::6:159375146-159377147(+)
Zm00001d050145::4:69075108-69077109(-)
Zm00001d024318::10:64155746-64157747(-)
Zm00001d031670::1:198162877-198164878(-)
Zm00001d053664::4:238425605-238427606(-)
Zm00001d015870::5:127452818-127454819(+)
Zm00001d050990::4:135686636-135688637(+)
Zm00001d033526::1:265613334-265615335(-)
Zm00001d007096::2:222248512-222250513(-)
Zm00001d009702::8:76421973-76423974(+)
Zm00001d040738::3:60983463-60985464(+)
Zm00001d010634::8:122649674-122651675(+)
Zm00001d011896::8:164159056-164161057(+)
Zm00001d027794::1:13665423-13667424(+)
Zm00001d020445::7:114911485-114913486(-)
Zm00001d009657::8:74912622-74914623(-)
Zm00001d037858::6:139995414-139997415(-)
Zm00001d029429::1:70218659-70220660(-)
Zm00001d003753::2:57601530-57603531(-)
Zm00001d033107::1:250327189-250329190(+)
Zm00001d021445::7:152356611-152358612(+)
Zm00001d012885::5:1592562-1594563(+)
Zm00001d043864::3:212466186-212468187(+)
Zm00001d015208::5:79394811-79396812(-)
Zm00001d032062::1:211123742-211125743(-)
Zm00001d034578::1:296930369-296932370(-)
Zm00001d024248::10:59445949-59447950(-)
Zm00001d039293::3:1165722-1167723(+)
Zm00001d020426::7:113228895-113230896(+)
Zm00001d038133::6:148943154-148945155(+)
Zm00001d014327::5:41099668-41101669(-)
Zm00001d014823::5:64556520-64558521(-)
Zm00001d021286::7:147950583-147952584(+)
Zm00001d006061::2:196885405-196887406(+)
Zm00001d040341::3:38864840-38866841(-)
Zm00001d050911::4:130233484-130235485(+)
Zm00001d028642::1:41589606-41591607(+)
Zm00001d009465::8:65748617-65750618(-)
Zm00001d019550::7:41860475-41862476(+)
Zm00001d042772::3:179263893-179265894(+)
Zm00001d013017::5:3236919-3238920(+)
Zm00001d048026::9:148347441-148349442(-)
Zm00001d049141::4:17582810-17584811(-)
Zm00001d029804::1:87662285-87664286(-)
Zm00001d024700::10:84020142-84022143(+)
Zm00001d051301::4:152417826-152419827(+)
Zm00001d037498::6:127317161-127319162(+)
Zm00001d013712::5:18265022-18267023(+)
Zm00001d022455::7:178068326-178070327(-)
Zm00001d051203::4:148593111-148595112(-)
Zm00001d007158::2:223468721-223470722(-)
Zm00001d016100::5:144546615-144548616(-)
Zm00001d032086::1:212143940-212145941(+)
Zm00001d009205::8:42539120-42541121(+)
Zm00001d041432::3:119219677-119221678(-)
Zm00001d007435::2:231644638-231646639(-)
Zm00001d044552::3:231535243-231537244(+)
Zm00001d009658::8:74912045-74914046(+)
Zm00001d019648::7:47988539-47990540(+)
Zm00001d015481::5:92809680-92811681(+)
Zm00001d047362::9:127737661-127739662(-)
Zm00001d031463::1:191080374-191082375(+)
Zm00001d047998::9:147610952-147612953(+)
Zm00001d026295::10:143138048-143140049(-)
Zm00001d044127::3:219912411-219914412(+)
Zm00001d020261::7:102760401-102762402(+)
Zm00001d035902::6:58856726-58858727(+)
Zm00001d040899::3:77277331-77279332(+)
Zm00001d013330::5:8776263-8778264(+)
Zm00001d025747::10:128271592-128273593(+)
Zm00001d026636::10:149248362-149250363(+)
Zm00001d013003::5:2976074-2978075(+)
Zm00001d037807::6:138395626-138397627(-)
Zm00001d003208::2:36000191-36002192(-)
Zm00001d019803::7:62980983-62982984(+)
Zm00001d040760::3:64058248-64060249(-)
Zm00001d013831::5:21885862-21887863(+)
Zm00001d053928::4:243711102-243713103(+)
Zm00001d017620::5:201986522-201988523(-)
Zm00001d014876::5:66768129-66770130(+)
Zm00001d043410::3:199002370-199004371(+)
Zm00001d048710::4:3839429-3841430(-)
Zm00001d034023::1:281351077-281353078(+)
Zm00001d045895::9:46324482-46326483(+)
Zm00001d044194::3:221630133-221632134(-)
Zm00001d041461::3:121784159-121786160(-)
Zm00001d015521::5:95619903-95621904(+)
Zm00001d007361::2:229699928-229701929(-)
Zm00001d011927::8:164788276-164790277(-)
Zm00001d006108::2:198346500-198348501(-)
Zm00001d032271::1:219876304-219878305(-)
Zm00001d051023::4:137424133-137426134(+)
Zm00001d032130::1:213959141-213961142(-)
Zm00001d007554::2:234658674-234660675(-)
Zm00001d036176::6:75715234-75717235(+)
Zm00001d044517::3:230726046-230728047(-)
Zm00001d005648::2:181903814-181905815(-)
Zm00001d028630::1:41455919-41457920(-)
Zm00001d002153::2:6868532-6870533(-)
Zm00001d052828::4:202069171-202071172(-)
Zm00001d007962::2:244252662-244254663(+)
Zm00001d038232::6:152067880-152069881(-)
Zm00001d018751::7:4193628-4195629(+)
Zm00001d007816::2:240148273-240150274(+)
Zm00001d015747::5:115881489-115883490(+)
Zm00001d042373::3:163724651-163726652(-)
Zm00001d007229::2:225209576-225211577(+)
Zm00001d041545::3:126534317-126536318(+)
Zm00001d014719::5:60363596-60365597(+)
Zm00001d021954::7:167047523-167049524(-)
Zm00001d010086::8:98838236-98840237(-)
Zm00001d047194::9:121578298-121580299(+)
Zm00001d052138::4:180629613-180631614(-)
Zm00001d026236::10:141666774-141668775(-)
Zm00001d027758::1:12771496-12773497(-)
Zm00001d031824::1:202981616-202983617(+)
Zm00001d010628::8:122252745-122254746(-)
Zm00001d046716::9:103213587-103215588(-)
Zm00001d041985::3:146595270-146597271(+)
Zm00001d041748::3:135858402-135860403(-)
Zm00001d052079::4:178763054-178765055(+)
Zm00001d034782::1:302190773-302192774(-)
Zm00001d010368::8:111480166-111482167(+)
Zm00001d001945::2:3373732-3375733(-)
Zm00001d013442::5:11708644-11710645(-)
Zm00001d005882::2:191726101-191728102(-)
Zm00001d008882::8:23704484-23706485(+)
Zm00001d015912::5:130789363-130791364(-)
Zm00001d036983::6:108298027-108300028(+)
Zm00001d005393::2:172151801-172153802(+)
Zm00001d037771::6:136913668-136915669(+)
Zm00001d031065::1:175608843-175610844(-)
Zm00001d049867::4:49649024-49651025(-)
Zm00001d046866::9:108599046-108601047(-)
Zm00001d011197::8:142737502-142739503(-)
Zm00001d032556::1:230440589-230442590(-)
Zm00001d037737::6:135901419-135903420(-)
Zm00001d011102::8:139044521-139046522(+)
Zm00001d010632::8:122514375-122516376(-)
Zm00001d009244::8:46787362-46789363(+)
Zm00001d045525::9:25507699-25509700(+)
Zm00001d011719::8:159822827-159824828(+)
Zm00001d010797::8:128114355-128116356(+)
Zm00001d008485::8:9906537-9908538(+)
Zm00001d007202::2:224646164-224648165(-)
Zm00001d051043::4:138315443-138317444(+)
Zm00001d022371::7:176263394-176265395(-)
Zm00001d042074::3:149699960-149701961(-)
Zm00001d042669::3:176162398-176164399(-)
Zm00001d011420::8:150004936-150006937(-)
Zm00001d012924::5:2003391-2005392(+)
Zm00001d028571::1:39416648-39418649(+)
Zm00001d013377::5:10015613-10017614(+)
Zm00001d032220::1:217629589-217631590(+)
Zm00001d037540::6:128728306-128730307(-)
Zm00001d031042::1:174775938-174777939(+)
Zm00001d034070::1:283085784-283087785(+)
Zm00001d052298::4:186404078-186406079(+)
Zm00001d013737::5:18921452-18923453(+)
Zm00001d036656::6:96579414-96581415(-)
Zm00001d041614::3:129719044-129721045(+)
Zm00001d039880::3:17451766-17453767(+)
Zm00001d048281::9:153815930-153817931(-)
Zm00001d049219::4:21198257-21200258(+)
Zm00001d054034::4:245347406-245349407(+)
Zm00001d023952::10:31253514-31255515(+)
Zm00001d005106::2:158485414-158487415(-)
Zm00001d028801::1:46822592-46824593(-)
Zm00001d010314::8:109190092-109192093(+)
Zm00001d012646::8:177774291-177776292(+)
Zm00001d050288::4:78911315-78913316(+)
Zm00001d003403::2:43283412-43285413(-)
Zm00001d050534::4:97670651-97672652(-)
Zm00001d048165::9:151241801-151243802(-)
Zm00001d019393::7:31559595-31561596(-)
Zm00001d016220::5:150961595-150963596(+)
Zm00001d002944::2:27777820-27779821(+)
Zm00001d032908::1:242755866-242757867(-)
Zm00001d006576::2:211372057-211374058(-)
Zm00001d033108::1:250337855-250339856(+)
Zm00001d013073::5:4319601-4321602(+)
Zm00001d050833::4:125335061-125337062(+)
Zm00001d016106::5:144945802-144947803(+)
Zm00001d014689::5:59200175-59202176(-)
Zm00001d002878::2:25537220-25539221(+)
Zm00001d052747::4:199609739-199611740(+)
Zm00001d028071::1:21981622-21983623(-)
Zm00001d051872::4:172963376-172965377(+)
Zm00001d006838::2:217670725-217672726(+)
Zm00001d012041::8:167027887-167029888(+)
Zm00001d024617::10:80386805-80388806(-)
Zm00001d015723::5:113152187-113154188(+)
Zm00001d051421::4:158023293-158025294(-)
Zm00001d039550::3:7838529-7840530(-)
Zm00001d023810::10:22807947-22809948(-)
Zm00001d004794::2:139749457-139751458(+)
Zm00001d052110::4:179898571-179900572(+)
Zm00001d002572::2:15669328-15671329(-)
Zm00001d040823::3:68070343-68072344(-)
Zm00001d051947::4:175074390-175076391(+)
Zm00001d039565::3:8098918-8100919(+)
Zm00001d015356::5:86083154-86085155(+)
Zm00001d007729::2:238305982-238307983(-)
Zm00001d038539::6:159594336-159596337(+)
Zm00001d021907::7:165741627-165743628(+)
Zm00001d044366::3:226295919-226297920(+)
Zm00001d029360::1:67385946-67387947(+)
Zm00001d032163::1:215115982-215117983(+)
Zm00001d045533::9:25741803-25743804(-)
Zm00001d043807::3:210693677-210695678(+)
Zm00001d008496::8:10380734-10382735(+)
Zm00001d001814::2:1414385-1416386(+)
Zm00001d024937::10:95810534-95812535(-)
Zm00001d009373::8:60725762-60727763(-)
Zm00001d029658::1:81675844-81677845(+)
Zm00001d015098::5:75311238-75313239(+)
Zm00001d008428::8:8436404-8438405(+)
Zm00001d044975::9:8984220-8986221(-)
Zm00001d043126::3:189781375-189783376(+)
Zm00001d007888::2:241781913-241783914(+)
Zm00001d048694::4:3414744-3416745(+)
Zm00001d049289::4:24584880-24586881(-)
Zm00001d032131::1:213973600-213975601(-)
Zm00001d017800::5:207116679-207118680(+)
Zm00001d021516::7:154819845-154821846(+)
Zm00001d044608::3:233326909-233328910(+)
Zm00001d040233::3:33138876-33140877(+)
Zm00001d017246::5:190229920-190231921(-)
Zm00001d006499::2:210033631-210035632(-)
Zm00001d017187::5:188278797-188280798(+)
Zm00001d038101::6:147947337-147949338(+)
Zm00001d014850::5:65521397-65523398(+)
Zm00001d041179::3:102860784-102862785(+)
Zm00001d010657::8:123114247-123116248(-)
Zm00001d006934::2:219705794-219707795(+)
Zm00001d015839::5:124934813-124936814(+)
Zm00001d010714::8:125355729-125357730(+)
Zm00001d049440::4:30360858-30362859(-)
Zm00001d036233::6:78381360-78383361(-)
Zm00001d020362::7:109288940-109290941(+)
Zm00001d032923::1:243206528-243208529(+)
Zm00001d038525::6:159274682-159276683(-)
Zm00001d021464::7:152796688-152798689(-)
Zm00001d016054::5:141751231-141753232(+)
Zm00001d023826::10:23663057-23665058(+)
Zm00001d054037::4:245440909-245442910(-)
Zm00001d031104::1:177426540-177428541(+)
Zm00001d039385::3:3090884-3092885(+)
Zm00001d028501::1:37244360-37246361(-)
Zm00001d052485::4:191045010-191047011(+)
Zm00001d003947::2:71149464-71151465(+)
Zm00001d042908::3:183673690-183675691(-)
Zm00001d022318::7:175221461-175223462(+)
Zm00001d036807::6:101501190-101503191(-)
Zm00001d019946::7:78558029-78560030(+)
Zm00001d004042::2:78549416-78551417(-)
Zm00001d012882::5:1578446-1580447(-)
Zm00001d030669::1:152131393-152133394(+)
Zm00001d037352::6:122504382-122506383(+)
Zm00001d005620::2:180839107-180841108(-)
Zm00001d033171::1:252781768-252783769(+)
Zm00001d004960::2:150750150-150752151(+)
Zm00001d048191::9:152142854-152144855(+)
Zm00001d023776::10:19784122-19786123(+)
Zm00001d038147::6:149396692-149398693(+)
Zm00001d049208::4:20621966-20623967(+)
Zm00001d033210::1:254192591-254194592(+)
Zm00001d020708::7:129528922-129530923(-)
Zm00001d053878::4:242760456-242762457(-)
Zm00001d044102::3:219201058-219203059(-)
Zm00001d031832::1:203117050-203119051(+)
Zm00001d040263::3:34656690-34658691(-)
Zm00001d050816::4:124422559-124424560(-)
Zm00001d016686::5:172492001-172494002(-)
Zm00001d047920::9:145456665-145458666(-)
Zm00001d040734::3:60732662-60734663(-)
Zm00001d038358::6:155275867-155277868(+)
Zm00001d039533::3:7444884-7446885(+)
Zm00001d051740::4:168580149-168582150(+)
Zm00001d014268::5:38595440-38597441(-)
Zm00001d038383::6:156031916-156033917(+)
Zm00001d043813::3:210935766-210937767(-)
Zm00001d010229::8:104835954-104837955(-)
Zm00001d043762::3:209226906-209228907(+)
Zm00001d019670::7:49530042-49532043(+)
Zm00001d048593::4:923237-925238(-)
Zm00001d028661::1:42127154-42129155(+)
Zm00001d025302::10:113397948-113399949(-)
Zm00001d026705::10:150496694-150498695(-)
Zm00001d015995::5:138117401-138119402(-)
Zm00001d005926::2:192999367-193001368(+)
Zm00001d043950::3:214611674-214613675(-)
Zm00001d036448::6:88908360-88910361(+)
Zm00001d053386::4:228806324-228808325(+)
Zm00001d009369::8:60362496-60364497(+)
Zm00001d010337::8:110337533-110339534(-)
Zm00001d022418::7:177224474-177226475(+)
Zm00001d004731::2:134452243-134454244(+)
Zm00001d022520::7:179287440-179289441(-)
Zm00001d025958::10:134773632-134775633(+)
Zm00001d021186::7:145201284-145203285(+)
Zm00001d051789::4:169874020-169876021(-)
Zm00001d038301::6:153935443-153937444(-)
Zm00001d047028::9:115818278-115820279(+)
Zm00001d009463::8:65727821-65729822(-)
Zm00001d004462::2:113400857-113402858(-)
Zm00001d026604::10:148809256-148811257(-)
Zm00001d028855::1:48616153-48618154(+)
Zm00001d002005::2:4229353-4231354(+)
Zm00001d018136::5:215110712-215112713(+)
Zm00001d053799::4:241338481-241340482(-)
Zm00001d028318::1:30552634-30554635(-)
Zm00001d050718::4:118686269-118688270(-)
Zm00001d048422::9:155989190-155991191(+)
Zm00001d013443::5:11709279-11711280(+)
Zm00001d041092::3:97015312-97017313(-)
Zm00001d031669::1:198141157-198143158(-)
Zm00001d040277::3:35452271-35454272(+)
Zm00001d030843::1:162766077-162768078(+)
Zm00001d054039::4:245456605-245458606(+)
Zm00001d021122::7:143283346-143285347(-)
Zm00001d037175::6:114788442-114790443(+)
Zm00001d034824::1:303001013-303003014(+)
Zm00001d009005::8:29719885-29721886(-)
Zm00001d026248::10:141803745-141805746(+)
Zm00001d008421::8:8277795-8279796(-)
Zm00001d021805::7:163313852-163315853(+)
Zm00001d035899::6:58735044-58737045(+)
Zm00001d021442::7:152334336-152336337(+)
Zm00001d029375::1:68098173-68100174(-)
Zm00001d029569::1:76740807-76742808(-)
Zm00001d034042::1:282030618-282032619(+)
Zm00001d008383::8:6850266-6852267(+)
Zm00001d031915::1:206653215-206655216(-)
Zm00001d004993::2:152741656-152743657(-)
Zm00001d021000::7:139888921-139890922(+)
Zm00001d035432::6:25297075-25299076(-)
Zm00001d051414::4:157588767-157590768(-)
Zm00001d018409::5:220203312-220205313(+)
Zm00001d036351::6:85230004-85232005(-)
Zm00001d009978::8:93232097-93234098(-)
Zm00001d021871::7:165005368-165007369(+)
Zm00001d016659::5:171620572-171622573(-)
Zm00001d017207::5:188937225-188939226(-)
Zm00001d040429::3:43100247-43102248(+)
Zm00001d023865::10:25415858-25417859(+)
Zm00001d013477::5:12482362-12484363(-)
Zm00001d018752::7:4245130-4247131(+)
Zm00001d001957::2:3464521-3466522(+)
Zm00001d047662::9:138443123-138445124(+)
Zm00001d012421::8:174234964-174236965(-)
Zm00001d008287::8:4117251-4119252(-)
Zm00001d005099::2:158138900-158140901(-)
Zm00001d051885::4:173506080-173508081(+)
Zm00001d019598::7:45820813-45822814(-)
Zm00001d043091::3:188974887-188976888(+)
Zm00001d035560::6:33143736-33145737(-)
Zm00001d053541::4:233442571-233444572(-)
Zm00001d006091::2:197903360-197905361(-)
Zm00001d027932::1:17928003-17930004(+)
Zm00001d003271::2:38439170-38441171(-)
Zm00001d050109::4:66250080-66252081(-)
Zm00001d029834::1:89471378-89473379(+)
Zm00001d006085::2:197747369-197749370(+)
Zm00001d002129::2:6411408-6413409(+)
Zm00001d038543::6:159653313-159655314(+)
Zm00001d007461::2:232213855-232215856(-)
Zm00001d007067::2:221305612-221307613(+)
Zm00001d004361::2:106296805-106298806(-)
Zm00001d003084::2:31603753-31605754(+)
Zm00001d043287::3:194439247-194441248(+)
Zm00001d047046::9:116595494-116597495(+)
Zm00001d048085::9:149824338-149826339(-)
Zm00001d003861::2:63429722-63431723(+)
Zm00001d019365::7:29972391-29974392(+)
Zm00001d031541::1:193751122-193753123(-)
Zm00001d007456::2:232155497-232157498(+)
Zm00001d040462::3:44591235-44593236(+)
Zm00001d049024::4:12952478-12954479(-)
Zm00001d046710::9:103065705-103067706(-)
Zm00001d036692::6:97809883-97811884(+)
Zm00001d025239::10:110578472-110580473(+)
Zm00001d007395::2:230684097-230686098(+)
Zm00001d045636::9:30233749-30235750(-)
Zm00001d041531::3:126092143-126094144(-)
Zm00001d042758::3:179022406-179024407(+)
Zm00001d009211::8:43205754-43207755(+)
Zm00001d052850::4:202486926-202488927(+)
Zm00001d035008::6:1587849-1589850(+)
Zm00001d004868::2:145453391-145455392(+)
Zm00001d042394::3:164360274-164362275(+)
Zm00001d047447::9:130363455-130365456(+)
Zm00001d017656::5:203301851-203303852(-)
Zm00001d037815::6:138657582-138659583(+)
Zm00001d045179::9:15322246-15324247(-)
Zm00001d011130::8:139923913-139925914(-)
Zm00001d019414::7:32839569-32841570(+)
Zm00001d002905::2:26338499-26340500(-)
Zm00001d011756::8:160824920-160826921(-)
Zm00001d022643::7:182126125-182128126(+)
Zm00001d033726::1:272346251-272348252(-)
Zm00001d051980::4:175834684-175836685(-)
Zm00001d038118::6:148605953-148607954(-)
Zm00001d030232::1:114927283-114929284(+)
Zm00001d046186::9:70324052-70326053(+)
Zm00001d002000::2:4153903-4155904(-)
Zm00001d045282::9:17932774-17934775(-)
Zm00001d011882::8:163878209-163880210(-)
Zm00001d007062::2:221061322-221063323(+)
Zm00001d033383::1:261131061-261133062(+)
Zm00001d003670::2:53320966-53322967(+)
Zm00001d043618::3:205357400-205359401(+)
Zm00001d036936::6:106845749-106847750(-)
Zm00001d023909::10:27558398-27560399(+)
Zm00001d004334::2:104153646-104155647(-)
Zm00001d018847::7:7293920-7295921(-)
Zm00001d050208::4:73548990-73550991(+)
Zm00001d005532::2:177524428-177526429(-)
Zm00001d024061::10:40786554-40788555(-)
Zm00001d013177::5:5980327-5982328(-)
Zm00001d047057::9:116819386-116821387(+)
Zm00001d025919::10:133767291-133769292(-)
Zm00001d036959::6:107402817-107404818(-)
Zm00001d052725::4:199038427-199040428(-)
Zm00001d033100::1:250193584-250195585(+)
Zm00001d019194::7:21098396-21100397(-)
Zm00001d024933::10:95592933-95594934(-)
Zm00001d025868::10:132097608-132099609(-)
Zm00001d040698::3:58957928-58959929(-)
Zm00001d036575::6:93375250-93377251(-)
Zm00001d028749::1:45280928-45282929(-)
Zm00001d001951::2:3423782-3425783(-)
Zm00001d033589::1:267974899-267976900(+)
Zm00001d025939::10:134159322-134161323(+)
Zm00001d002465::2:13316589-13318590(-)
Zm00001d048481::9:157034416-157036417(-)
Zm00001d015816::5:123450902-123452903(-)
Zm00001d004806::2:140440496-140442497(+)
Zm00001d034843::1:303648354-303650355(-)
Zm00001d003356::2:41432467-41434468(-)
Zm00001d022481::7:178466070-178468071(+)
Zm00001d045971::9:50929131-50931132(+)
Zm00001d021198::7:145690828-145692829(+)
Zm00001d023233::10:971582-973583(+)
Zm00001d044628::3:233535124-233537125(-)
Zm00001d017644::5:202969946-202971947(-)
Zm00001d008568::8:13200572-13202573(-)
Zm00001d023510::10:8029833-8031834(-)
Zm00001d018562::5:223276622-223278623(-)
Zm00001d010858::8:130743020-130745021(-)
Zm00001d033950::1:279375284-279377285(+)
Zm00001d021933::7:166110423-166112424(+)
Zm00001d035680::6:40863818-40865819(-)
Zm00001d007901::2:242051144-242053145(+)
Zm00001d006862::2:218052822-218054823(+)
Zm00001d010805::8:128360016-128362017(+)
Zm00001d037490::6:127184123-127186124(-)
Zm00001d009311::8:54148582-54150583(-)
Zm00001d024552::10:77959508-77961509(+)
Zm00001d051695::4:167036280-167038281(-)
Zm00001d043801::3:210468126-210470127(+)
Zm00001d042272::3:158432325-158434326(+)
Zm00001d036125::6:73476513-73478514(+)
Zm00001d028641::1:41587777-41589778(+)
Zm00001d027962::1:18457219-18459220(-)
Zm00001d019813::7:64605678-64607679(-)
Zm00001d051406::4:157350374-157352375(+)
Zm00001d023769::10:19507012-19509013(-)
Zm00001d025174::10:107648053-107650054(+)
Zm00001d049226::4:21692068-21694069(+)
Zm00001d036409::6:87174608-87176609(+)
Zm00001d016715::5:173615251-173617252(-)
Zm00001d051691::4:166840680-166842681(-)
Zm00001d034618::1:297931247-297933248(+)
Zm00001d036557::6:92023070-92025071(-)
Zm00001d037425::6:125121986-125123987(+)
Zm00001d041752::3:135963921-135965922(+)
Zm00001d028929::1:51820122-51822123(-)
Zm00001d042231::3:156958636-156960637(-)
Zm00001d011040::8:137242266-137244267(+)
Zm00001d025509::10:120874560-120876561(+)
Zm00001d006063::2:197040079-197042080(-)
Zm00001d013250::5:7125092-7127093(-)
Zm00001d016990::5:182158364-182160365(-)
Zm00001d033981::1:279980894-279982895(+)
Zm00001d049424::4:30011497-30013498(-)
Zm00001d020887::7:135476545-135478546(-)
Zm00001d012598::8:177039167-177041168(+)
Zm00001d032847::1:239936899-239938900(-)
Zm00001d046591::9:97599087-97601088(+)
Zm00001d039647::3:10285999-10288000(-)
Zm00001d043159::3:190370843-190372844(-)
Zm00001d047887::9:144329924-144331925(-)
Zm00001d005358::2:170901872-170903873(-)
Zm00001d002790::2:22703066-22705067(+)
Zm00001d017312::5:192404756-192406757(-)
Zm00001d050442::4:88610422-88612423(-)
Zm00001d040679::3:57621066-57623067(+)
Zm00001d041474::3:122397411-122399412(+)
Zm00001d007782::2:239485123-239487124(+)
Zm00001d039181::6:172034439-172036440(+)
Zm00001d045899::9:46382350-46384351(-)
Zm00001d020041::7:88136758-88138759(-)
Zm00001d018532::5:222550937-222552938(-)
Zm00001d004733::2:134526807-134528808(-)
Zm00001d007772::2:239371125-239373126(-)
Zm00001d042676::3:176513078-176515079(-)
Zm00001d020685::7:128257898-128259899(+)
Zm00001d043168::3:190458081-190460082(-)
Zm00001d028401::1:33651093-33653094(-)
Zm00001d051627::4:165053943-165055944(-)
Zm00001d035036::6:2734403-2736404(-)
Zm00001d028538::1:38584788-38586789(+)
Zm00001d017045::5:183594833-183596834(-)
Zm00001d035459::6:27552951-27554952(-)
Zm00001d027300::1:2232453-2234454(+)
Zm00001d028730::1:44535802-44537803(-)
Zm00001d047201::9:121701628-121703629(-)
Zm00001d018314::5:218310671-218312672(-)
Zm00001d029184::1:61495464-61497465(-)
Zm00001d049168::4:18894965-18896966(-)
Zm00001d049764::4:43702463-43704464(-)
Zm00001d045787::9:39205535-39207536(-)
Zm00001d048461::9:156767802-156769803(-)
Zm00001d015990::5:137521533-137523534(-)
Zm00001d006848::2:217789288-217791289(+)
Zm00001d017054::5:184084513-184086514(-)
Zm00001d043444::3:200354206-200356207(-)
Zm00001d044291::3:224386299-224388300(+)
Zm00001d022576::7:180279897-180281898(-)
Zm00001d018722::7:3099598-3101599(-)
Zm00001d015248::5:81117761-81119762(-)
Zm00001d045192::9:15728426-15730427(-)
Zm00001d035425::6:25087023-25089024(-)
Zm00001d005270::2:166550425-166552426(+)
Zm00001d029266::1:64356702-64358703(-)
Zm00001d037988::6:144426061-144428062(+)
Zm00001d041176::3:102461383-102463384(+)
Zm00001d021395::7:150909544-150911545(-)
Zm00001d028261::1:28224566-28226567(+)
Zm00001d002307::2:10001003-10003004(-)
Zm00001d011413::8:149846761-149848762(-)
Zm00001d029503::1:73478767-73480768(+)
Zm00001d031170::1:180462967-180464968(-)
Zm00001d046490::9:92159169-92161170(+)
Zm00001d018131::5:214943727-214945728(+)
Zm00001d020384::7:110523582-110525583(+)
Zm00001d020532::7:121212532-121214533(+)
Zm00001d044071::3:218351029-218353030(+)
Zm00001d005009::2:153476032-153478033(-)
Zm00001d051315::4:153337315-153339316(-)
Zm00001d021251::7:146865921-146867922(+)
Zm00001d045808::9:40494376-40496377(-)
Zm00001d036878::6:105498039-105500040(-)
Zm00001d015942::5:132984115-132986116(-)
Zm00001d034037::1:281976645-281978646(-)
Zm00001d016214::5:150603375-150605376(-)
Zm00001d042792::3:179776412-179778413(-)
Zm00001d032683::1:234265362-234267363(+)
Zm00001d019889::7:73329204-73331205(-)
Zm00001d010529::8:119418486-119420487(+)
Zm00001d018925::7:9491220-9493221(-)
Zm00001d032333::1:222796969-222798970(+)
Zm00001d030108::1:106186473-106188474(-)
Zm00001d036198::6:76871511-76873512(-)
Zm00001d035149::6:7046993-7048994(+)
Zm00001d023706::10:16407414-16409415(-)
Zm00001d015682::5:106606185-106608186(+)
Zm00001d040499::3:46900549-46902550(+)
Zm00001d003048::2:30337112-30339113(+)
Zm00001d040010::3:22860349-22862350(-)
Zm00001d002051::2:5012325-5014326(+)
Zm00001d026366::10:144413703-144415704(+)
Zm00001d053858::4:242394805-242396806(-)
Zm00001d026243::10:141738162-141740163(-)
Zm00001d018829::7:6699651-6701652(-)
Zm00001d045405::9:20782988-20784989(+)
Zm00001d054002::4:244900906-244902907(+)
Zm00001d010516::8:118825034-118827035(+)
Zm00001d048403::9:155634083-155636084(+)
Zm00001d023318::10:2948876-2950877(+)
Zm00001d030220::1:113768144-113770145(+)
Zm00001d042634::3:174748339-174750340(-)
Zm00001d037395::6:124283717-124285718(-)
Zm00001d047253::9:124176671-124178672(+)
Zm00001d014621::5:56113172-56115173(+)
Zm00001d008394::8:7173328-7175329(-)
Zm00001d017202::5:188701990-188703991(+)
Zm00001d010816::8:128724864-128726865(-)
Zm00001d020359::7:109031492-109033493(+)
Zm00001d021703::7:160761468-160763469(-)
Zm00001d044907::9:6895519-6897520(+)
Zm00001d035605::6:36425844-36427845(+)
Zm00001d029396::1:68892310-68894311(-)
Zm00001d042761::3:179088099-179090100(-)
Zm00001d037926::6:142179075-142181076(-)
Zm00001d022065::7:169201365-169203366(+)
Zm00001d009549::8:69755396-69757397(+)
Zm00001d046381::9:85599471-85601472(+)
Zm00001d036868::6:105065200-105067201(-)
Zm00001d043805::3:210591890-210593891(-)
Zm00001d042690::3:177033425-177035426(+)
Zm00001d013873::5:23539764-23541765(-)
Zm00001d016766::5:175324053-175326054(-)
Zm00001d049236::4:22176685-22178686(+)
Zm00001d044863::9:5752019-5754020(-)
Zm00001d015843::5:125688495-125690496(+)
Zm00001d036723::6:99025808-99027809(+)
Zm00001d031888::1:205335189-205337190(+)
Zm00001d031493::1:191849144-191851145(-)
Zm00001d017258::5:190758823-190760824(-)
Zm00001d007828::2:240468614-240470615(+)
Zm00001d011421::8:150044353-150046354(-)
Zm00001d045080::9:11801656-11803657(+)
Zm00001d031779::1:201519019-201521020(+)
Zm00001d049599::4:36840146-36842147(+)
Zm00001d035741::6:44435001-44437002(-)
Zm00001d009661::8:74954655-74956656(+)
Zm00001d011796::8:161716456-161718457(+)
Zm00001d032441::1:226560502-226562503(+)
Zm00001d028780::1:46198827-46200828(+)
Zm00001d053901::4:243352597-243354598(+)
Zm00001d038049::6:146400012-146402013(+)
Zm00001d053643::4:238098456-238100457(+)
Zm00001d005378::2:171594498-171596499(-)
Zm00001d041070::3:94810488-94812489(-)
Zm00001d034082::1:283606245-283608246(-)
Zm00001d030340::1:123382243-123384244(+)
Zm00001d010078::8:98491959-98493960(-)
Zm00001d040850::3:71600958-71602959(-)
Zm00001d009641::8:74061268-74063269(+)
Zm00001d028214::1:26609062-26611063(+)
Zm00001d048696::4:3443802-3445803(-)
Zm00001d039614::3:9086384-9088385(+)
Zm00001d014003::5:28277872-28279873(-)
Zm00001d041221::3:106169761-106171762(+)
Zm00001d041099::3:97284650-97286651(+)
Zm00001d031227::1:182704948-182706949(-)
Zm00001d011477::8:151688478-151690479(-)
Zm00001d052928::4:205231393-205233394(-)
Zm00001d012400::8:173701397-173703398(-)
Zm00001d017241::5:190063440-190065441(-)
Zm00001d025460::10:119206102-119208103(+)
Zm00001d013755::5:19464885-19466886(+)
Zm00001d004500::2:115234896-115236897(+)
Zm00001d024117::10:46747763-46749764(+)
Zm00001d035409::6:24605172-24607173(+)
Zm00001d016596::5:169058620-169060621(+)
Zm00001d019439::7:33870467-33872468(+)
Zm00001d048203::9:152375610-152377611(+)
Zm00001d013321::5:8670046-8672047(+)
Zm00001d046694::9:102719455-102721456(-)
Zm00001d029036::1:55559272-55561273(+)
Zm00001d017931::5:210260876-210262877(+)
Zm00001d019507::7:38300453-38302454(+)
Zm00001d024935::10:95664516-95666517(+)
Zm00001d041136::3:99779122-99781123(-)
Zm00001d034711::1:300446492-300448493(-)
Zm00001d045783::9:38792449-38794450(+)
Zm00001d051765::4:168990367-168992368(+)
Zm00001d045274::9:17738427-17740428(-)
Zm00001d027306::1:2465144-2467145(+)
Zm00001d024274::10:61029254-61031255(+)
Zm00001d036407::6:87059399-87061400(-)
Zm00001d018316::5:218359132-218361133(-)
Zm00001d014121::5:33102579-33104580(+)
Zm00001d045755::9:37245414-37247415(-)
Zm00001d029552::1:75901904-75903905(-)
Zm00001d014995::5:71408630-71410631(+)
Zm00001d004547::2:117340653-117342654(-)
Zm00001d010083::8:98784785-98786786(-)
Zm00001d005516::2:177060317-177062318(+)
Zm00001d006587::2:211691819-211693820(+)
Zm00001d001834::2:1639649-1641650(-)
Zm00001d025857::10:131576348-131578349(+)
Zm00001d042722::3:178188505-178190506(+)
Zm00001d012752::8:179803085-179805086(-)
Zm00001d017522::5:198606146-198608147(-)
Zm00001d048401::9:155624221-155626222(+)
Zm00001d032408::1:225779822-225781823(+)
Zm00001d049959::4:55906821-55908822(+)
Zm00001d026551::10:148014256-148016257(+)
Zm00001d037558::6:129534172-129536173(+)
Zm00001d029700::1:83119980-83121981(-)
Zm00001d020006::7:85215927-85217928(-)
Zm00001d046658::9:100817927-100819928(-)
Zm00001d006625::2:212799408-212801409(-)
Zm00001d025551::10:122025529-122027530(-)
Zm00001d033854::1:275918721-275920722(-)
Zm00001d028098::1:22971378-22973379(-)
Zm00001d011970::8:165343030-165345031(-)
Zm00001d031322::1:185963872-185965873(+)
Zm00001d035270::6:18859080-18861081(-)
Zm00001d036401::6:86907734-86909735(-)
Zm00001d011917::8:164543624-164545625(-)
Zm00001d010198::8:103714123-103716124(-)
Zm00001d040550::3:49052482-49054483(-)
Zm00001d050962::4:133773381-133775382(+)
Zm00001d011510::8:152921150-152923151(-)
Zm00001d009931::8:90451515-90453516(-)
Zm00001d021959::7:167126883-167128884(-)
Zm00001d046436::9:89640044-89642045(-)
Zm00001d046475::9:91603837-91605838(+)
Zm00001d043708::3:207957902-207959903(+)
Zm00001d037449::6:125678807-125680808(+)
Zm00001d023990::10:34691378-34693379(+)
Zm00001d002451::2:12960604-12962605(-)
Zm00001d053108::4:214197422-214199423(+)
Zm00001d043179::3:190704269-190706270(-)
Zm00001d020033::7:87289367-87291368(+)
Zm00001d027799::1:13761570-13763571(-)
Zm00001d052632::4:195453635-195455636(-)
Zm00001d013286::5:7894508-7896509(+)
Zm00001d031061::1:175168962-175170963(+)
Zm00001d047946::9:145934257-145936258(+)
Zm00001d013886::5:23780463-23782464(+)
Zm00001d028000::1:19917746-19919747(+)
Zm00001d028338::1:31193993-31195994(-)
Zm00001d043522::3:202711782-202713783(-)
Zm00001d002777::2:22318935-22320936(-)
Zm00001d023429::10:5411440-5413441(-)
Zm00001d043151::3:190213191-190215192(+)
Zm00001d030752::1:158195363-158197364(+)
Zm00001d009879::8:86974485-86976486(-)
Zm00001d039998::3:22426939-22428940(+)
Zm00001d007733::2:238323047-238325048(+)
Zm00001d031587::1:195525468-195527469(+)
Zm00001d051033::4:137840812-137842813(+)
Zm00001d029200::1:62024972-62026973(+)
Zm00001d013537::5:13911312-13913313(-)
Zm00001d047651::9:138081982-138083983(-)
Zm00001d014249::5:38006012-38008013(-)
Zm00001d046834::9:107877590-107879591(-)
Zm00001d041143::3:100308724-100310725(-)
Zm00001d002312::2:10109155-10111156(-)
Zm00001d019008::7:12770722-12772723(+)
Zm00001d019591::7:45112450-45114451(+)
Zm00001d003227::2:36784673-36786674(+)
Zm00001d049652::4:38764068-38766069(+)
Zm00001d047474::9:131318675-131320676(+)
Zm00001d052944::4:205743534-205745535(+)
Zm00001d028962::1:53031625-53033626(-)
Zm00001d046751::9:104380208-104382209(-)
Zm00001d046894::9:109344784-109346785(+)
Zm00001d006745::2:215775353-215777354(+)
Zm00001d004270::2:98333398-98335399(-)
Zm00001d018157::5:215692090-215694091(+)
Zm00001d032875::1:241212604-241214605(+)
Zm00001d017019::5:182802718-182804719(+)
Zm00001d028983::1:53461487-53463488(+)
Zm00001d025342::10:114815794-114817795(+)
Zm00001d021280::7:147734811-147736812(-)
Zm00001d032361::1:223975646-223977647(-)
Zm00001d018290::5:218020909-218022910(+)
Zm00001d002216::2:8326698-8328699(-)
Zm00001d047763::9:141271694-141273695(-)
Zm00001d039111::6:170225495-170227496(-)
Zm00001d037232::6:116992551-116994552(+)
Zm00001d028093::1:22733765-22735766(+)
Zm00001d019844::7:68695817-68697818(+)
Zm00001d053041::4:210327892-210329893(-)
Zm00001d013213::5:6631225-6633226(-)
Zm00001d021806::7:163322425-163324426(+)
Zm00001d053384::4:228800268-228802269(+)
Zm00001d050322::4:81385207-81387208(-)
Zm00001d040752::3:63581472-63583473(-)
Zm00001d008477::8:9805694-9807695(+)
Zm00001d033404::1:262063312-262065313(-)
Zm00001d032550::1:230206128-230208129(+)
Zm00001d039371::3:2712253-2714254(-)
Zm00001d041509::3:124924886-124926887(+)
Zm00001d040400::3:41336300-41338301(+)
Zm00001d007443::2:231892670-231894671(+)
Zm00001d046919::9:110695902-110697903(-)
Zm00001d028770::1:46010025-46012026(+)
Zm00001d007319::2:228326529-228328530(-)
Zm00001d010608::8:121800179-121802180(-)
Zm00001d015082::5:74822782-74824783(-)
Zm00001d029087::1:57456045-57458046(+)
Zm00001d018607::7:741288-743289(-)
Zm00001d032843::1:239906265-239908266(-)
Zm00001d002358::2:10779710-10781711(+)
Zm00001d026006::10:135860970-135862971(-)
Zm00001d017930::5:210261941-210263942(-)
Zm00001d039828::3:15997969-15999970(-)
Zm00001d037641::6:132668290-132670291(-)
Zm00001d045153::9:14537617-14539618(+)
Zm00001d031687::1:198648274-198650275(-)
Zm00001d051725::4:168162142-168164143(-)
Zm00001d017186::5:188271602-188273603(+)
Zm00001d034891::1:304942861-304944862(-)
Zm00001d047453::9:130690053-130692054(+)
Zm00001d047087::9:118039544-118041545(+)
Zm00001d007267::2:226140106-226142107(+)
Zm00001d025182::10:108130983-108132984(-)
Zm00001d019873::7:71818319-71820320(+)
Zm00001d026165::10:140174425-140176426(-)
Zm00001d050897::4:128999628-129001629(-)
Zm00001d015885::5:128938971-128940972(+)
Zm00001d032260::1:219247400-219249401(+)
Zm00001d012511::8:175866345-175868346(-)
Zm00001d032537::1:229884360-229886361(+)
Zm00001d018830::7:6733250-6735251(-)
Zm00001d013475::5:12421039-12423040(+)
Zm00001d033832::1:275191545-275193546(-)
Zm00001d008875::8:23548755-23550756(+)
Zm00001d005692::2:183560701-183562702(+)
Zm00001d028227::1:27285784-27287785(-)
Zm00001d044183::3:221289247-221291248(+)
Zm00001d011083::8:138445402-138447403(-)
Zm00001d006230::2:202411473-202413474(-)
Zm00001d018313::5:218300603-218302604(-)
Zm00001d020438::7:114215028-114217029(+)
Zm00001d050200::4:73314851-73316852(-)
Zm00001d021891::7:165508356-165510357(-)
Zm00001d021812::7:163522347-163524348(+)
Zm00001d040500::3:47002597-47004598(+)
Zm00001d011830::8:162252881-162254882(-)
Zm00001d047177::9:121015865-121017866(+)
Zm00001d042091::3:150543516-150545517(-)
Zm00001d014260::5:38479283-38481284(+)
Zm00001d033201::1:253758831-253760832(+)
Zm00001d053980::4:244565300-244567301(-)
Zm00001d015985::5:136821693-136823694(-)
Zm00001d016935::5:180424687-180426688(-)
Zm00001d051865::4:172724402-172726403(-)
Zm00001d044876::9:6185653-6187654(-)
Zm00001d048962::4:10894368-10896369(+)
Zm00001d022042::7:168490295-168492296(+)
Zm00001d003610::2:50101294-50103295(-)
Zm00001d032653::1:233142831-233144832(-)
Zm00001d015568::5:98404162-98406163(-)
Zm00001d043388::3:198487397-198489398(+)
Zm00001d017967::5:210999512-211001513(-)
Zm00001d030909::1:166745855-166747856(+)
Zm00001d040985::3:88155451-88157452(+)
Zm00001d025434::10:118618079-118620080(-)
Zm00001d025021::10:100000892-100002893(+)
Zm00001d019335::7:28399380-28401381(+)
Zm00001d020616::7:125179237-125181238(-)
Zm00001d001860::2:2043458-2045459(+)
Zm00001d043109::3:189361710-189363711(+)
Zm00001d033633::1:269325228-269327229(-)
Zm00001d030154::1:109216661-109218662(+)
Zm00001d030967::1:169595325-169597326(+)
Zm00001d007837::2:240567696-240569697(+)
Zm00001d021993::7:167642272-167644273(+)
Zm00001d043566::3:204190894-204192895(-)
Zm00001d017836::5:208270721-208272722(-)
Zm00001d041216::3:105963971-105965972(-)
Zm00001d012564::8:176753545-176755546(+)
Zm00001d053397::4:229274760-229276761(+)
Zm00001d038017::6:145292155-145294156(+)
Zm00001d030164::1:109870585-109872586(-)
Zm00001d006422::2:207464054-207466055(+)
Zm00001d021447::7:152380041-152382042(+)
Zm00001d044898::9:6691580-6693581(-)
Zm00001d005301::2:168528288-168530289(+)
Zm00001d008987::8:28722074-28724075(-)
Zm00001d020245::7:101950194-101952195(-)
Zm00001d030656::1:151225320-151227321(-)
Zm00001d032735::1:236814588-236816589(-)
Zm00001d028527::1:38213980-38215981(+)
Zm00001d047673::9:138865249-138867250(+)
Zm00001d040535::3:48602175-48604176(-)
Zm00001d039163::6:171550664-171552665(-)
Zm00001d044555::3:231684873-231686874(-)
Zm00001d041611::3:129670743-129672744(-)
Zm00001d010504::8:118253792-118255793(-)
Zm00001d048612::4:1292471-1294472(-)
Zm00001d017734::5:205536779-205538780(+)
Zm00001d016207::5:150431435-150433436(+)
Zm00001d048634::4:1847570-1849571(-)
Zm00001d050673::4:114817473-114819474(-)
Zm00001d020931::7:136912146-136914147(+)
Zm00001d024101::10:44981121-44983122(+)
Zm00001d031922::1:206916475-206918476(-)
Zm00001d043822::3:210991383-210993384(-)
Zm00001d027234::1:117182-119183(+)
Zm00001d033196::1:253430411-253432412(+)
Zm00001d032618::1:232255501-232257502(+)
Zm00001d017219::5:189315247-189317248(-)
Zm00001d020454::7:115405551-115407552(+)
Zm00001d023544::10:9590922-9592923(+)
Zm00001d034621::1:298062185-298064186(-)
Zm00001d031640::1:197107201-197109202(+)
Zm00001d012158::8:169121807-169123808(-)
Zm00001d043451::3:200443734-200445735(+)
Zm00001d007905::2:242174090-242176091(+)
Zm00001d023332::10:3601118-3603119(-)
Zm00001d015498::5:93784056-93786057(-)
Zm00001d016549::5:167011281-167013282(-)
Zm00001d030301::1:120812479-120814480(-)
Zm00001d039046::6:169229978-169231979(-)
Zm00001d047412::9:129387776-129389777(+)
Zm00001d047492::9:132372232-132374233(-)
Zm00001d048133::9:150635375-150637376(-)
Zm00001d009027::8:30678531-30680532(-)
Zm00001d048473::9:156923208-156925209(+)
Zm00001d001928::2:3078530-3080531(-)
Zm00001d043224::3:192368571-192370572(-)
Zm00001d050023::4:60694993-60696994(+)
Zm00001d053903::4:243363763-243365764(+)
Zm00001d052678::4:197046298-197048299(+)
Zm00001d011478::8:151706737-151708738(-)
Zm00001d035651::6:38684389-38686390(-)
Zm00001d028513::1:37767355-37769356(-)
Zm00001d024310::10:63453494-63455495(-)
Zm00001d002751::2:21493003-21495004(-)
Zm00001d053709::4:239666609-239668610(-)
Zm00001d009800::8:82040029-82042030(-)
Zm00001d012609::8:177162004-177164005(-)
Zm00001d018947::7:10200768-10202769(+)
Zm00001d047512::9:133118979-133120980(-)
Zm00001d047338::9:126947926-126949927(-)
Zm00001d023350::10:3916058-3918059(-)
Zm00001d017783::5:206695800-206697801(-)
Zm00001d030984::1:172055248-172057249(+)
Zm00001d046530::9:94211357-94213358(-)
Zm00001d001791::2:1025378-1027379(-)
Zm00001d007145::2:223320773-223322774(+)
Zm00001d043639::3:205802763-205804764(-)
Zm00001d017011::5:182687940-182689941(-)
Zm00001d017539::5:199060898-199062899(-)
Zm00001d041583::3:128253685-128255686(-)
Zm00001d003395::2:42793568-42795569(-)
Zm00001d036530::6:91285261-91287262(-)
Zm00001d018086::5:213976891-213978892(-)
Zm00001d044754::9:1339265-1341266(+)
Zm00001d013890::5:23988809-23990810(-)
Zm00001d047497::9:132660998-132662999(+)
Zm00001d042027::3:147769289-147771290(+)
Zm00001d024719::10:84966656-84968657(+)
Zm00001d050826::4:124868566-124870567(-)
Zm00001d018544::5:222687797-222689798(+)
Zm00001d050259::4:77097900-77099901(-)
Zm00001d027595::1:8664564-8666565(-)
Zm00001d033928::1:278736905-278738906(-)
Zm00001d014683::5:58812074-58814075(+)
Zm00001d003552::2:47857449-47859450(-)
Zm00001d034223::1:287063156-287065157(+)
Zm00001d011718::8:159814451-159816452(+)
Zm00001d021404::7:151355045-151357046(-)
Zm00001d028012::1:20302667-20304668(-)
Zm00001d050096::4:65399558-65401559(-)
Zm00001d005498::2:175998338-176000339(+)
Zm00001d049138::4:17364683-17366684(+)
Zm00001d038771::6:164173028-164175029(+)
Zm00001d027380::1:3986929-3988930(+)
Zm00001d006309::2:204249377-204251378(-)
Zm00001d009613::8:73134476-73136477(+)
Zm00001d042756::3:179000229-179002230(+)
Zm00001d044056::3:218049988-218051989(-)
Zm00001d003333::2:40561151-40563152(-)
Zm00001d004826::2:141507492-141509493(-)
Zm00001d025714::10:127158788-127160789(+)
Zm00001d025304::10:113469748-113471749(+)
Zm00001d005368::2:171121880-171123881(-)
Zm00001d042388::3:164249997-164251998(-)
Zm00001d014679::5:58658413-58660414(+)
Zm00001d035954::6:61887123-61889124(-)
Zm00001d011566::8:154587505-154589506(+)
Zm00001d048011::9:147987904-147989905(+)
Zm00001d008939::8:26143469-26145470(-)
Zm00001d039455::3:4836834-4838835(-)
Zm00001d003264::2:38332286-38334287(+)
Zm00001d021192::7:145446689-145448690(+)
Zm00001d031471::1:191268479-191270480(+)
Zm00001d051566::4:162918657-162920658(+)
Zm00001d038769::6:164165545-164167546(+)
Zm00001d036490::6:90473227-90475228(-)
Zm00001d040627::3:54946799-54948800(+)
Zm00001d030072::1:103373878-103375879(-)
Zm00001d015804::5:121510784-121512785(+)
Zm00001d019104::7:16834808-16836809(-)
Zm00001d011928::8:164791980-164793981(-)
Zm00001d005902::2:192280049-192282050(-)
Zm00001d023652::10:13700953-13702954(-)
Zm00001d032103::1:213128732-213130733(-)
Zm00001d031014::1:173445338-173447339(-)
Zm00001d010872::8:131665327-131667328(-)
Zm00001d015605::5:100773083-100775084(-)
Zm00001d049109::4:16376310-16378311(-)
Zm00001d051480::4:160036759-160038760(+)
Zm00001d022396::7:176686774-176688775(+)
Zm00001d017654::5:203243859-203245860(+)
Zm00001d011263::8:144950297-144952298(+)
Zm00001d049202::4:20465412-20467413(+)
Zm00001d009681::8:75580072-75582073(-)
Zm00001d013398::5:10356463-10358464(-)
Zm00001d047143::9:120015250-120017251(+)
Zm00001d028481::1:36484948-36486949(-)
Zm00001d003128::2:33307257-33309258(-)
Zm00001d038361::6:155374401-155376402(+)
Zm00001d045448::9:22517840-22519841(-)
Zm00001d041488::3:123486566-123488567(+)
Zm00001d015845::5:125791800-125793801(+)
Zm00001d016026::5:140198158-140200159(+)
Zm00001d003800::2:59825167-59827168(+)
Zm00001d024141::10:49076306-49078307(-)
Zm00001d023713::10:16577893-16579894(-)
Zm00001d006647::2:213348664-213350665(-)
Zm00001d007253::2:225747011-225749012(-)
Zm00001d018091::5:214045981-214047982(+)
Zm00001d014256::5:38432878-38434879(+)
Zm00001d048469::9:156852301-156854302(-)
Zm00001d022504::7:179045916-179047917(+)
Zm00001d007441::2:231771928-231773929(-)
Zm00001d050694::4:116209240-116211241(-)
Zm00001d046737::9:103924662-103926663(-)
Zm00001d004231::2:94069855-94071856(+)
Zm00001d046390::9:86859029-86861030(-)
Zm00001d042097::3:150612736-150614737(+)
Zm00001d016334::5:157891706-157893707(-)
Zm00001d046583::9:97234967-97236968(+)
Zm00001d043558::3:203801184-203803185(-)
Zm00001d017862::5:209094978-209096979(-)
Zm00001d043458::3:200567022-200569023(-)
Zm00001d030741::1:157308971-157310972(+)
Zm00001d004336::2:104247647-104249648(+)
Zm00001d028441::1:35123334-35125335(+)
Zm00001d032576::1:231119009-231121010(+)
Zm00001d028924::1:51727389-51729390(-)
Zm00001d017812::5:207524151-207526152(-)
Zm00001d038408::6:156582665-156584666(+)
Zm00001d030296::1:120069217-120071218(+)
Zm00001d012760::8:180055415-180057416(-)
Zm00001d011696::8:159024126-159026127(-)
Zm00001d051743::4:168621924-168623925(+)
Zm00001d053225::4:220845432-220847433(-)
Zm00001d043074::3:188382291-188384292(+)
Zm00001d047115::9:119208936-119210937(+)
Zm00001d047235::9:123535221-123537222(-)
Zm00001d044740::9:885642-887643(-)
Zm00001d041751::3:135914406-135916407(-)
Zm00001d016658::5:171576136-171578137(-)
Zm00001d004370::2:106726379-106728380(-)
Zm00001d038508::6:158905809-158907810(-)
Zm00001d033186::1:253271527-253273528(-)
Zm00001d020691::7:128620823-128622824(-)
Zm00001d017623::5:202009862-202011863(+)
Zm00001d029642::1:80921437-80923438(-)
Zm00001d047228::9:123041790-123043791(+)
Zm00001d031850::1:204131354-204133355(+)
Zm00001d005359::2:170958055-170960056(+)
Zm00001d015914::5:130950209-130952210(-)
Zm00001d042901::3:183397137-183399138(+)
Zm00001d004751::2:136248133-136250134(-)
Zm00001d040798::3:66472279-66474280(+)
Zm00001d040216::3:32391664-32393665(+)
Zm00001d039224::6:173325483-173327484(+)
Zm00001d007094::2:222141699-222143700(-)
Zm00001d053444::4:231763920-231765921(+)
Zm00001d027754::1:12674128-12676129(-)
Zm00001d029260::1:63978513-63980514(+)
Zm00001d012624::8:177408352-177410353(-)
Zm00001d015571::5:98875414-98877415(-)
Zm00001d017995::5:211640101-211642102(-)
Zm00001d028655::1:41896393-41898394(+)
Zm00001d030143::1:108595241-108597242(-)
Zm00001d011124::8:139736228-139738229(-)
Zm00001d036175::6:75715341-75717342(-)
Zm00001d042995::3:186184225-186186226(-)
Zm00001d008564::8:13136731-13138732(-)
Zm00001d008236::8:2206090-2208091(-)
Zm00001d012629::8:177494508-177496509(+)
Zm00001d036711::6:98382784-98384785(-)
Zm00001d017625::5:202103943-202105944(-)
Zm00001d029251::1:63832815-63834816(+)
Zm00001d007802::2:239886536-239888537(+)
Zm00001d045347::9:19261985-19263986(+)
Zm00001d022570::7:180138910-180140911(-)
Zm00001d026205::10:140894164-140896165(-)
Zm00001d006056::2:196696132-196698133(-)
Zm00001d036008::6:65513125-65515126(+)
Zm00001d007307::2:227408378-227410379(-)
Zm00001d030614::1:148685795-148687796(+)
Zm00001d008989::8:29002356-29004357(+)
Zm00001d026043::10:136816561-136818562(+)
Zm00001d042504::3:169712021-169714022(+)
Zm00001d048642::4:2506868-2508869(+)
Zm00001d051247::4:150381520-150383521(+)
Zm00001d049703::4:40647672-40649673(-)
Zm00001d047107::9:118802342-118804343(+)
Zm00001d012447::8:174717581-174719582(-)
Zm00001d053580::4:235224482-235226483(+)
Zm00001d017985::5:211399589-211401590(+)
Zm00001d020475::7:117465728-117467729(-)
Zm00001d051062::4:140041172-140043173(-)
Zm00001d050606::4:103705099-103707100(+)
Zm00001d032049::1:210747559-210749560(+)
Zm00001d047924::9:145560662-145562663(-)
Zm00001d019215::7:22125936-22127937(-)
Zm00001d025798::10:129881014-129883015(-)
Zm00001d049075::4:14907669-14909670(-)
Zm00001d053217::4:220622427-220624428(-)
Zm00001d025059::10:102055443-102057444(-)
Zm00001d006102::2:198164580-198166581(+)
Zm00001d027841::1:14846129-14848130(-)
Zm00001d050340::4:82309801-82311802(-)
Zm00001d024291::10:62307964-62309965(-)
Zm00001d030987::1:172155344-172157345(-)
Zm00001d025884::10:132880161-132882162(+)
Zm00001d018421::5:220403777-220405778(-)
Zm00001d022489::7:178607342-178609343(+)
Zm00001d029046::1:56037465-56039466(-)
Zm00001d049389::4:28693014-28695015(-)
Zm00001d010912::8:133265505-133267506(+)
Zm00001d041438::3:119834740-119836741(-)
Zm00001d051628::4:165056046-165058047(+)
Zm00001d013609::5:15319312-15321313(-)
Zm00001d012581::8:176868851-176870852(+)
Zm00001d042670::3:176205108-176207109(-)
Zm00001d043051::3:187589835-187591836(-)
Zm00001d011643::8:157372796-157374797(+)
Zm00001d037168::6:114655823-114657824(+)
Zm00001d002975::2:28571314-28573315(+)
Zm00001d044124::3:219879871-219881872(+)
Zm00001d040960::3:83470006-83472007(+)
Zm00001d002437::2:12646595-12648596(-)
Zm00001d006291::2:203789685-203791686(-)
Zm00001d031126::1:178551560-178553561(+)
```
