## Supplementary material for "A comprehensive map of preferentially located motifs reveals distinct proximal *cis*-regulatory elements in plants": TATCACA_containing_gene_set.txt

```
#Occurences of TATCACA between 12 and 71 (positions relative to the transcription start site)
#395 sequences with TATCACA in this interval
#1.57% of the sequences in promoter set with TATCACA (set with 25199 sequences)
Zm00001d031488::1:191773534-191775535(+)
Zm00001d044409::3:227434578-227436579(-)
Zm00001d051823::4:171070080-171072081(-)
Zm00001d041549::3:126663975-126665976(+)
Zm00001d047861::9:143639141-143641142(+)
Zm00001d038026::6:145576495-145578496(+)
Zm00001d030843::1:162766077-162768078(+)
Zm00001d041147::3:100324225-100326226(-)
Zm00001d043112::3:189498663-189500664(-)
Zm00001d025848::10:131500443-131502444(-)
Zm00001d044498::3:229725711-229727712(+)
Zm00001d049621::4:37871272-37873273(-)
Zm00001d033821::1:274771843-274773844(+)
Zm00001d030275::1:118378900-118380901(-)
Zm00001d050826::4:124868566-124870567(-)
Zm00001d020245::7:101950194-101952195(-)
Zm00001d024865::10:91159560-91161561(+)
Zm00001d049557::4:35011471-35013472(+)
Zm00001d047276::9:125271738-125273739(-)
Zm00001d041819::3:139135594-139137595(-)
Zm00001d032536::1:229863223-229865224(+)
Zm00001d037006::6:108816444-108818445(+)
Zm00001d017258::5:190758823-190760824(-)
Zm00001d016211::5:150583980-150585981(-)
Zm00001d035962::6:62957007-62959008(-)
Zm00001d031939::1:207514035-207516036(+)
Zm00001d023475::10:6849374-6851375(+)
Zm00001d011083::8:138445402-138447403(-)
Zm00001d053743::4:240296512-240298513(-)
Zm00001d012697::8:178792178-178794179(-)
Zm00001d012041::8:167027887-167029888(+)
Zm00001d017491::5:197433904-197435905(-)
Zm00001d049605::4:37192908-37194909(-)
Zm00001d006061::2:196885405-196887406(+)
Zm00001d013079::5:4420805-4422806(+)
Zm00001d014385::5:43922184-43924185(+)
Zm00001d043224::3:192368571-192370572(-)
Zm00001d033912::1:278378863-278380864(-)
Zm00001d035984::6:64670965-64672966(-)
Zm00001d028748::1:45268316-45270317(-)
Zm00001d036959::6:107402817-107404818(-)
Zm00001d027505::1:6913577-6915578(+)
Zm00001d039373::3:2748188-2750189(-)
Zm00001d038671::6:162278867-162280868(+)
Zm00001d007786::2:239620568-239622569(+)
Zm00001d046598::9:97935577-97937578(-)
Zm00001d040368::3:40483558-40485559(+)
Zm00001d010078::8:98491959-98493960(-)
Zm00001d029899::1:93191593-93193594(+)
Zm00001d047869::9:143861640-143863641(+)
Zm00001d010278::8:107110312-107112313(-)
Zm00001d027298::1:2152731-2154732(+)
Zm00001d016883::5:179272870-179274871(-)
Zm00001d015609::5:100947554-100949555(+)
Zm00001d004889::2:147002556-147004557(+)
Zm00001d009348::8:57760516-57762517(-)
Zm00001d012404::8:173925006-173927007(-)
Zm00001d020260::7:102650280-102652281(+)
Zm00001d013249::5:7109692-7111693(-)
Zm00001d044220::3:222159206-222161207(+)
Zm00001d041105::3:97509121-97511122(-)
Zm00001d046348::9:82563582-82565583(+)
Zm00001d046936::9:111777213-111779214(+)
Zm00001d048521::9:157717404-157719405(+)
Zm00001d024709::10:84545485-84547486(-)
Zm00001d021748::7:162165956-162167957(+)
Zm00001d002859::2:24839170-24841171(+)
Zm00001d032889::1:241518552-241520553(+)
Zm00001d011611::8:155866258-155868259(-)
Zm00001d014391::5:44430677-44432678(-)
Zm00001d034148::1:285031661-285033662(+)
Zm00001d047448::9:130414201-130416202(+)
Zm00001d020965::7:138122417-138124418(-)
Zm00001d045695::9:33749397-33751398(-)
Zm00001d046894::9:109344784-109346785(+)
Zm00001d045570::9:27014530-27016531(-)
Zm00001d034531::1:295759988-295761989(-)
Zm00001d049831::4:46823106-46825107(-)
Zm00001d032403::1:225534147-225536148(+)
Zm00001d054001::4:244900586-244902587(-)
Zm00001d051871::4:172952675-172954676(+)
Zm00001d030276::1:118397459-118399460(-)
Zm00001d021516::7:154819845-154821846(+)
Zm00001d045632::9:29540300-29542301(-)
Zm00001d006300::2:204057129-204059130(+)
Zm00001d044148::3:220493341-220495342(-)
Zm00001d033850::1:275846926-275848927(-)
Zm00001d049563::4:35299050-35301051(+)
Zm00001d012239::8:170750040-170752041(+)
Zm00001d007687::2:237422272-237424273(-)
Zm00001d047194::9:121578298-121580299(+)
Zm00001d037822::6:138797270-138799271(-)
Zm00001d027812::1:14320417-14322418(-)
Zm00001d043144::3:190098683-190100684(+)
Zm00001d042480::3:169059511-169061512(-)
Zm00001d036557::6:92023070-92025071(-)
Zm00001d037608::6:131622870-131624871(+)
Zm00001d042542::3:171439098-171441099(+)
Zm00001d021350::7:149689343-149691344(-)
Zm00001d029662::1:81795494-81797495(-)
Zm00001d008462::8:9348633-9350634(+)
Zm00001d035829::6:53795246-53797247(-)
Zm00001d044523::3:230845113-230847114(+)
Zm00001d041812::3:139018725-139020726(-)
Zm00001d049113::4:16447230-16449231(+)
Zm00001d038227::6:151994455-151996456(+)
Zm00001d022537::7:179681253-179683254(-)
Zm00001d023233::10:971582-973583(+)
Zm00001d044859::9:5604458-5606459(+)
Zm00001d043845::3:211913168-211915169(-)
Zm00001d023416::10:5081581-5083582(-)
Zm00001d028338::1:31193993-31195994(-)
Zm00001d042580::3:172641453-172643454(+)
Zm00001d020083::7:90823773-90825774(-)
Zm00001d046633::9:99839696-99841697(-)
Zm00001d013286::5:7894508-7896509(+)
Zm00001d006159::2:200078123-200080124(+)
Zm00001d025770::10:129046378-129048379(-)
Zm00001d031418::1:189514274-189516275(-)
Zm00001d004354::2:105822608-105824609(+)
Zm00001d050023::4:60694993-60696994(+)
Zm00001d005172::2:162265624-162267625(+)
Zm00001d017960::5:210910426-210912427(+)
Zm00001d009730::8:78167163-78169164(-)
Zm00001d010763::8:127323244-127325245(+)
Zm00001d008489::8:10005741-10007742(-)
Zm00001d033484::1:263982889-263984890(+)
Zm00001d044576::3:232185503-232187504(+)
Zm00001d033995::1:280608544-280610545(+)
Zm00001d049986::4:57083570-57085571(-)
Zm00001d031104::1:177426540-177428541(+)
Zm00001d003627::2:50978330-50980331(+)
Zm00001d041752::3:135963921-135965922(+)
Zm00001d036827::6:102931889-102933890(+)
Zm00001d020238::7:101651254-101653255(+)
Zm00001d028042::1:21378586-21380587(-)
Zm00001d011199::8:142753922-142755923(+)
Zm00001d028414::1:34136658-34138659(+)
Zm00001d008488::8:9997859-9999860(+)
Zm00001d022172::7:171721649-171723650(+)
Zm00001d033107::1:250327189-250329190(+)
Zm00001d006049::2:196558066-196560067(-)
Zm00001d002946::2:27829189-27831190(-)
Zm00001d032104::1:213127647-213129648(+)
Zm00001d002091::2:5844686-5846687(+)
Zm00001d016861::5:178513163-178515164(-)
Zm00001d005384::2:171870800-171872801(+)
Zm00001d046754::9:104405207-104407208(+)
Zm00001d046300::9:79373958-79375959(-)
Zm00001d052693::4:197538985-197540986(+)
Zm00001d029408::1:69298697-69300698(-)
Zm00001d008617::8:14689227-14691228(-)
Zm00001d011034::8:137156048-137158049(-)
Zm00001d037902::6:141552379-141554380(-)
Zm00001d039747::3:13686179-13688180(+)
Zm00001d041488::3:123486566-123488567(+)
Zm00001d037815::6:138657582-138659583(+)
Zm00001d051691::4:166840680-166842681(-)
Zm00001d020687::7:128427243-128429244(-)
Zm00001d013284::5:7859375-7861376(+)
Zm00001d031082::1:176365592-176367593(+)
Zm00001d038553::6:159772568-159774569(+)
Zm00001d011944::8:164894212-164896213(-)
Zm00001d008468::8:9638928-9640929(-)
Zm00001d051301::4:152417826-152419827(+)
Zm00001d042136::3:153036188-153038189(-)
Zm00001d036310::6:83873480-83875481(-)
Zm00001d032361::1:223975646-223977647(-)
Zm00001d019036::7:13737083-13739084(-)
Zm00001d040707::3:59445168-59447169(-)
Zm00001d049987::4:57418326-57420327(-)
Zm00001d020463::7:116464809-116466810(-)
Zm00001d029560::1:76208254-76210255(+)
Zm00001d019824::7:65869525-65871526(+)
Zm00001d002007::2:4305293-4307294(-)
Zm00001d030815::1:161477210-161479211(-)
Zm00001d023783::10:19976908-19978909(-)
Zm00001d037051::6:110501965-110503966(-)
Zm00001d037864::6:140111632-140113633(+)
Zm00001d024498::10:74313406-74315407(+)
Zm00001d025445::10:118845382-118847383(+)
Zm00001d004407::2:110124678-110126679(-)
Zm00001d034620::1:298049889-298051890(-)
Zm00001d043737::3:208731332-208733333(+)
Zm00001d054034::4:245347406-245349407(+)
Zm00001d048703::4:3613198-3615199(+)
Zm00001d004098::2:82649539-82651540(+)
Zm00001d010447::8:115545727-115547728(-)
Zm00001d033388::1:261264893-261266894(+)
Zm00001d043237::3:192733381-192735382(+)
Zm00001d040597::3:52323637-52325638(+)
Zm00001d029538::1:75324328-75326329(-)
Zm00001d015188::5:78733670-78735671(-)
Zm00001d011926::8:164781403-164783404(-)
Zm00001d006512::2:210294446-210296447(-)
Zm00001d012441::8:174594254-174596255(-)
Zm00001d040708::3:59517269-59519270(+)
Zm00001d015533::5:96257727-96259728(+)
Zm00001d026630::10:149191205-149193206(-)
Zm00001d011567::8:154588233-154590234(+)
Zm00001d012981::5:2678887-2680888(+)
Zm00001d015446::5:90500733-90502734(+)
Zm00001d027646::1:9996460-9998461(-)
Zm00001d033950::1:279375284-279377285(+)
Zm00001d042523::3:170598468-170600469(-)
Zm00001d027484::1:6294734-6296735(+)
Zm00001d045373::9:20001093-20003094(-)
Zm00001d013943::5:25538208-25540209(+)
Zm00001d005378::2:171594498-171596499(-)
Zm00001d029592::1:78161433-78163434(+)
Zm00001d005866::2:191178161-191180162(+)
Zm00001d047385::9:128362008-128364009(-)
Zm00001d018925::7:9491220-9493221(-)
Zm00001d036072::6:70420825-70422826(-)
Zm00001d031241::1:183295071-183297072(-)
Zm00001d020152::7:96121021-96123022(-)
Zm00001d003702::2:55229646-55231647(+)
Zm00001d032117::1:213690422-213692423(-)
Zm00001d015248::5:81117761-81119762(-)
Zm00001d041985::3:146595270-146597271(+)
Zm00001d019648::7:47988539-47990540(+)
Zm00001d045732::9:35863059-35865060(-)
Zm00001d002915::2:26406836-26408837(+)
Zm00001d023377::10:4279383-4281384(+)
Zm00001d022085::7:169772456-169774457(-)
Zm00001d011701::8:159185291-159187292(-)
Zm00001d006274::2:203393919-203395920(+)
Zm00001d041545::3:126534317-126536318(+)
Zm00001d053425::4:230956728-230958729(+)
Zm00001d035551::6:32900654-32902655(+)
Zm00001d022274::7:174139564-174141565(+)
Zm00001d003031::2:29816332-29818333(+)
Zm00001d016537::5:166665370-166667371(-)
Zm00001d019522::7:39729534-39731535(+)
Zm00001d020530::7:121044687-121046688(+)
Zm00001d051890::4:173816542-173818543(-)
Zm00001d020421::7:113084609-113086610(+)
Zm00001d013606::5:15251815-15253816(-)
Zm00001d047107::9:118802342-118804343(+)
Zm00001d034125::1:284543921-284545922(+)
Zm00001d040378::3:40795570-40797571(+)
Zm00001d014944::5:69328921-69330922(-)
Zm00001d030609::1:148190047-148192048(-)
Zm00001d010315::8:109276692-109278693(+)
Zm00001d009233::8:45639421-45641422(-)
Zm00001d006710::2:214993906-214995907(-)
Zm00001d043350::3:197408340-197410341(+)
Zm00001d031707::1:199078460-199080461(-)
Zm00001d023429::10:5411440-5413441(-)
Zm00001d049109::4:16376310-16378311(-)
Zm00001d032103::1:213128732-213130733(-)
Zm00001d031794::1:202095005-202097006(-)
Zm00001d019854::7:70496683-70498684(-)
Zm00001d026386::10:144860999-144863000(-)
Zm00001d047076::9:117525191-117527192(-)
Zm00001d007772::2:239371125-239373126(-)
Zm00001d051435::4:158469587-158471588(+)
Zm00001d025171::10:107514682-107516683(+)
Zm00001d015942::5:132984115-132986116(-)
Zm00001d008941::8:26150732-26152733(+)
Zm00001d042272::3:158432325-158434326(+)
Zm00001d046928::9:111172827-111174828(+)
Zm00001d012980::5:2678864-2680865(+)
Zm00001d013398::5:10356463-10358464(-)
Zm00001d033171::1:252781768-252783769(+)
Zm00001d025870::10:132100673-132102674(+)
Zm00001d052678::4:197046298-197048299(+)
Zm00001d043259::3:193662585-193664586(+)
Zm00001d004470::2:113928496-113930497(+)
Zm00001d005285::2:167703985-167705986(+)
Zm00001d009411::8:63373018-63375019(-)
Zm00001d035432::6:25297075-25299076(-)
Zm00001d048385::9:155336458-155338459(-)
Zm00001d027508::1:7067605-7069606(-)
Zm00001d036351::6:85230004-85232005(-)
Zm00001d010693::8:124739636-124741637(-)
Zm00001d039686::3:11852855-11854856(-)
Zm00001d052946::4:205819550-205821551(+)
Zm00001d025005::10:99215885-99217886(+)
Zm00001d034937::1:306103146-306105147(+)
Zm00001d008287::8:4117251-4119252(-)
Zm00001d043171::3:190535117-190537118(-)
Zm00001d028071::1:21981622-21983623(-)
Zm00001d046836::9:108003044-108005045(-)
Zm00001d025509::10:120874560-120876561(+)
Zm00001d038859::6:165991209-165993210(-)
Zm00001d041225::3:106402499-106404500(-)
Zm00001d032709::1:235661828-235663829(-)
Zm00001d005286::2:167708054-167710055(+)
Zm00001d030256::1:117005691-117007692(-)
Zm00001d005169::2:162166715-162168716(+)
Zm00001d015676::5:105120601-105122602(+)
Zm00001d019706::7:52681921-52683922(-)
Zm00001d017012::5:182687300-182689301(+)
Zm00001d012221::8:170365425-170367426(+)
Zm00001d053913::4:243611686-243613687(-)
Zm00001d007320::2:228348560-228350561(-)
Zm00001d008332::8:5547337-5549338(-)
Zm00001d011678::8:158326235-158328236(+)
Zm00001d037083::6:111668249-111670250(-)
Zm00001d002736::2:20733950-20735951(-)
Zm00001d026446::10:145981478-145983479(-)
Zm00001d011263::8:144950297-144952298(+)
Zm00001d044605::3:233289606-233291607(+)
Zm00001d040075::3:25853428-25855429(-)
Zm00001d048710::4:3839429-3841430(-)
Zm00001d038181::6:150743626-150745627(+)
Zm00001d040216::3:32391664-32393665(+)
Zm00001d006944::2:219964043-219966044(+)
Zm00001d020316::7:105861768-105863769(-)
Zm00001d021954::7:167047523-167049524(-)
Zm00001d019561::7:42677355-42679356(+)
Zm00001d003525::2:46710927-46712928(+)
Zm00001d020170::7:97042372-97044373(-)
Zm00001d021868::7:164953676-164955677(-)
Zm00001d044203::3:221804614-221806615(+)
Zm00001d011696::8:159024126-159026127(-)
Zm00001d005739::2:185517352-185519353(-)
Zm00001d032059::1:211064272-211066273(+)
Zm00001d042264::3:158022761-158024762(-)
Zm00001d034106::1:284126209-284128210(-)
Zm00001d013683::5:17281074-17283075(+)
Zm00001d016793::5:176109433-176111434(-)
Zm00001d008389::8:7027045-7029046(-)
Zm00001d035616::6:37238553-37240554(-)
Zm00001d005347::2:170385266-170387267(+)
Zm00001d019550::7:41860475-41862476(+)
Zm00001d018837::7:6928843-6930844(-)
Zm00001d032210::1:217249758-217251759(-)
Zm00001d038301::6:153935443-153937444(-)
Zm00001d051434::4:158470655-158472656(-)
Zm00001d023710::10:16565465-16567466(-)
Zm00001d038758::6:163953988-163955989(+)
Zm00001d025801::10:130012015-130014016(+)
Zm00001d021898::7:165618534-165620535(+)
Zm00001d033769::1:273098356-273100357(+)
Zm00001d017387::5:194082164-194084165(+)
Zm00001d022143::7:171101968-171103969(-)
Zm00001d028992::1:53881857-53883858(+)
Zm00001d045390::9:20401132-20403133(+)
Zm00001d023579::10:10651708-10653709(-)
Zm00001d037731::6:135530873-135532874(-)
Zm00001d011827::8:162223999-162226000(-)
Zm00001d045948::9:49020495-49022496(-)
Zm00001d049654::4:38848480-38850481(+)
Zm00001d005541::2:178095462-178097463(-)
Zm00001d034006::1:281037026-281039027(-)
Zm00001d031392::1:188716545-188718546(-)
Zm00001d009114::8:37232454-37234455(-)
Zm00001d031687::1:198648274-198650275(-)
Zm00001d013852::5:22709162-22711163(+)
Zm00001d029552::1:75901904-75903905(-)
Zm00001d048726::4:4315378-4317379(-)
Zm00001d027337::1:3230146-3232147(-)
Zm00001d019443::7:34022318-34024319(-)
Zm00001d035713::6:42068498-42070499(-)
Zm00001d004334::2:104153646-104155647(-)
Zm00001d047787::9:141786226-141788227(-)
Zm00001d039086::6:169731921-169733922(+)
Zm00001d034330::1:289588547-289590548(-)
Zm00001d023351::10:3947944-3949945(+)
Zm00001d005368::2:171121880-171123881(-)
Zm00001d037595::6:130836559-130838560(+)
Zm00001d038870::6:166161049-166163050(-)
Zm00001d007964::2:244286076-244288077(-)
Zm00001d047673::9:138865249-138867250(+)
Zm00001d035321::6:21259683-21261684(-)
Zm00001d020666::7:127321566-127323567(-)
Zm00001d026106::10:138567653-138569654(+)
Zm00001d024946::10:96327326-96329327(-)
Zm00001d016334::5:157891706-157893707(-)
Zm00001d039683::3:11815278-11817279(+)
Zm00001d014658::5:57817641-57819642(-)
Zm00001d035265::6:18512155-18514156(-)
Zm00001d021533::7:155258185-155260186(+)
Zm00001d045968::9:50720927-50722928(-)
Zm00001d045463::9:23150360-23152361(+)
Zm00001d015328::5:84700225-84702226(+)
Zm00001d050112::4:66650890-66652891(-)
Zm00001d005882::2:191726101-191728102(-)
Zm00001d018607::7:741288-743289(-)
Zm00001d021654::7:159176467-159178468(-)
Zm00001d011566::8:154587505-154589506(+)
Zm00001d043750::3:209021166-209023167(+)
Zm00001d040499::3:46900549-46902550(+)
Zm00001d003289::2:38816880-38818881(+)
Zm00001d028089::1:22607479-22609480(+)
Zm00001d030669::1:152131393-152133394(+)
Zm00001d026283::10:142759345-142761346(+)
Zm00001d010532::8:119569790-119571791(+)
Zm00001d005642::2:181730461-181732462(+)
Zm00001d048442::9:156481636-156483637(+)
Zm00001d046502::9:92909666-92911667(-)
Zm00001d040431::3:43194413-43196414(-)
Zm00001d011243::8:144391222-144393223(-)
```
