## Supplementary material for "A comprehensive map of preferentially located motifs reveals distinct proximal *cis*-regulatory elements in plants": TATCACTC_containing_gene_set.txt

```
#Occurences of TATCACTC between 65 and 163 (positions relative to the transcription start site)
#75 sequences with TATCACTC in this interval
#0.30% of the sequences in promoter set with TATCACTC (set with 25199 sequences)
Zm00001d043451::3:200443734-200445735(+)
Zm00001d020387::7:110770829-110772830(-)
Zm00001d045707::9:34570834-34572835(-)
Zm00001d033961::1:279741755-279743756(+)
Zm00001d009027::8:30678531-30680532(-)
Zm00001d040679::3:57621066-57623067(+)
Zm00001d002746::2:21334127-21336128(-)
Zm00001d001860::2:2043458-2045459(+)
Zm00001d047251::9:124087393-124089394(-)
Zm00001d039978::3:21465248-21467249(+)
Zm00001d028313::1:30343836-30345837(-)
Zm00001d026190::10:140560472-140562473(+)
Zm00001d019670::7:49530042-49532043(+)
Zm00001d024018::10:37102351-37104352(-)
Zm00001d014671::5:58565969-58567970(-)
Zm00001d042028::3:147773269-147775270(+)
Zm00001d024408::10:69365064-69367065(+)
Zm00001d041590::3:128633078-128635079(-)
Zm00001d023877::10:26076086-26078087(-)
Zm00001d017576::5:200174935-200176936(-)
Zm00001d021785::7:162969318-162971319(+)
Zm00001d037035::6:109822932-109824933(+)
Zm00001d012768::8:180445595-180447596(-)
Zm00001d029554::1:76020896-76022897(+)
Zm00001d030603::1:147912100-147914101(+)
Zm00001d009178::8:41091194-41093195(+)
Zm00001d031220::1:182573338-182575339(+)
Zm00001d019350::7:29355755-29357756(+)
Zm00001d046467::9:91187175-91189176(+)
Zm00001d045735::9:36013388-36015389(-)
Zm00001d050164::4:70176711-70178712(+)
Zm00001d035258::6:17776344-17778345(-)
Zm00001d033922::1:278619718-278621719(-)
Zm00001d024571::10:78695001-78697002(+)
Zm00001d016351::5:158824870-158826871(+)
Zm00001d019245::7:23696735-23698736(+)
Zm00001d020329::7:106852341-106854342(+)
Zm00001d003114::2:32676042-32678043(+)
Zm00001d021488::7:153861097-153863098(-)
Zm00001d050208::4:73548990-73550991(+)
Zm00001d024889::10:93023107-93025108(-)
Zm00001d010608::8:121800179-121802180(-)
Zm00001d008839::8:22126635-22128636(+)
Zm00001d034616::1:297875606-297877607(-)
Zm00001d051837::4:171678180-171680181(+)
Zm00001d009724::8:77912139-77914140(+)
Zm00001d016068::5:142676027-142678028(+)
Zm00001d016286::5:155679212-155681213(+)
Zm00001d006845::2:217778284-217780285(-)
Zm00001d030754::1:158240644-158242645(+)
Zm00001d017669::5:203595560-203597561(-)
Zm00001d012141::8:168735537-168737538(-)
Zm00001d020588::7:123767005-123769006(-)
Zm00001d030270::1:118101243-118103244(+)
Zm00001d043320::3:196437347-196439348(+)
Zm00001d016080::5:143353813-143355814(-)
Zm00001d031642::1:197130577-197132578(-)
Zm00001d049343::4:27222149-27224150(-)
Zm00001d007768::2:239286986-239288987(-)
Zm00001d039774::3:14507857-14509858(-)
Zm00001d020635::7:125805725-125807726(-)
Zm00001d051050::4:138720714-138722715(-)
Zm00001d035261::6:18138488-18140489(+)
Zm00001d032423::1:225975508-225977509(-)
Zm00001d006593::2:211763934-211765935(+)
Zm00001d016146::5:146874394-146876395(-)
Zm00001d046004::9:53387794-53389795(-)
Zm00001d052005::4:176265317-176267318(+)
Zm00001d018864::7:7673653-7675654(+)
Zm00001d014873::5:66656694-66658695(+)
Zm00001d006366::2:205738742-205740743(+)
Zm00001d034167::1:285648307-285650308(+)
Zm00001d048759::4:5035327-5037328(-)
Zm00001d021859::7:164646745-164648746(+)
Zm00001d049006::4:12306018-12308019(+)
```
