## Supplementary material for "A comprehensive map of preferentially located motifs reveals distinct proximal *cis*-regulatory elements in plants": TATCATA_containing_gene_set.txt

```
#Occurences of TATCATA between -11 and 47 (positions relative to the transcription start site)
#596 sequences with TATCATA in this interval
#2.37% of the sequences in promoter set with TATCATA (set with 25199 sequences)
Zm00001d051261::4:151011819-151013820(+)
Zm00001d022267::7:174004692-174006693(-)
Zm00001d027918::1:17614629-17616630(-)
Zm00001d004509::2:115861338-115863339(-)
Zm00001d032661::1:233440303-233442304(-)
Zm00001d052683::4:197239105-197241106(-)
Zm00001d031992::1:208950281-208952282(-)
Zm00001d044138::3:220165116-220167117(+)
Zm00001d038617::6:160993674-160995675(+)
Zm00001d019844::7:68695817-68697818(+)
Zm00001d025574::10:122794878-122796879(-)
Zm00001d028771::1:46016081-46018082(+)
Zm00001d015714::5:110433609-110435610(-)
Zm00001d030813::1:161364467-161366468(+)
Zm00001d023351::10:3947944-3949945(+)
Zm00001d032049::1:210747559-210749560(+)
Zm00001d051743::4:168621924-168623925(+)
Zm00001d009327::8:56286577-56288578(-)
Zm00001d025798::10:129881014-129883015(-)
Zm00001d024628::10:81075977-81077978(-)
Zm00001d030437::1:133020480-133022481(+)
Zm00001d003287::2:38812107-38814108(-)
Zm00001d041710::3:134457632-134459633(-)
Zm00001d027804::1:13912506-13914507(+)
Zm00001d050506::4:94732312-94734313(-)
Zm00001d048481::9:157034416-157036417(-)
Zm00001d030037::1:101378532-101380533(-)
Zm00001d023826::10:23663057-23665058(+)
Zm00001d015481::5:92809680-92811681(+)
Zm00001d021770::7:162751883-162753884(+)
Zm00001d012447::8:174717581-174719582(-)
Zm00001d042443::3:167611206-167613207(+)
Zm00001d017157::5:187193356-187195357(-)
Zm00001d032548::1:230203467-230205468(-)
Zm00001d019889::7:73329204-73331205(-)
Zm00001d006610::2:212556885-212558886(-)
Zm00001d012459::8:174878245-174880246(-)
Zm00001d005009::2:153476032-153478033(-)
Zm00001d047806::9:142288964-142290965(-)
Zm00001d054002::4:244900906-244902907(+)
Zm00001d006041::2:196157466-196159467(-)
Zm00001d013935::5:25226956-25228957(+)
Zm00001d039111::6:170225495-170227496(-)
Zm00001d014246::5:37919503-37921504(-)
Zm00001d013058::5:3950945-3952946(+)
Zm00001d050857::4:127181794-127183795(-)
Zm00001d031958::1:208014352-208016353(-)
Zm00001d047105::9:118774346-118776347(+)
Zm00001d033821::1:274771843-274773844(+)
Zm00001d013577::5:14624610-14626611(-)
Zm00001d018618::7:1149277-1151278(-)
Zm00001d009750::8:79622374-79624375(+)
Zm00001d039662::3:11022967-11024968(-)
Zm00001d052726::4:199127479-199129480(-)
Zm00001d048906::4:7643059-7645060(+)
Zm00001d022490::7:178666969-178668970(-)
Zm00001d041611::3:129670743-129672744(-)
Zm00001d025757::10:128609744-128611745(-)
Zm00001d006697::2:214533956-214535957(+)
Zm00001d043052::3:187604938-187606939(-)
Zm00001d033895::1:277659505-277661506(-)
Zm00001d050268::4:77418570-77420571(-)
Zm00001d008640::8:15543630-15545631(-)
Zm00001d048470::9:156889019-156891020(-)
Zm00001d021480::7:153347177-153349178(+)
Zm00001d035651::6:38684389-38686390(-)
Zm00001d019339::7:28577809-28579810(+)
Zm00001d050673::4:114817473-114819474(-)
Zm00001d005902::2:192280049-192282050(-)
Zm00001d019215::7:22125936-22127937(-)
Zm00001d047861::9:143639141-143641142(+)
Zm00001d031327::1:186074959-186076960(-)
Zm00001d047732::9:140180426-140182427(+)
Zm00001d049623::4:37969565-37971566(-)
Zm00001d030392::1:128911708-128913709(+)
Zm00001d015605::5:100773083-100775084(-)
Zm00001d016696::5:172837458-172839459(-)
Zm00001d006099::2:198146446-198148447(+)
Zm00001d023711::10:16566441-16568442(+)
Zm00001d040192::3:31630268-31632269(-)
Zm00001d043382::3:198288237-198290238(-)
Zm00001d044649::3:234061952-234063953(-)
Zm00001d040839::3:69849798-69851799(-)
Zm00001d027424::1:4951515-4953516(-)
Zm00001d031541::1:193751122-193753123(-)
Zm00001d032913::1:242979101-242981102(-)
Zm00001d010082::8:98728269-98730270(-)
Zm00001d036688::6:97590292-97592293(+)
Zm00001d029313::1:65618394-65620395(-)
Zm00001d050823::4:124719883-124721884(+)
Zm00001d024265::10:60014447-60016448(+)
Zm00001d009005::8:29719885-29721886(-)
Zm00001d010687::8:124480098-124482099(+)
Zm00001d021669::7:159576428-159578429(+)
Zm00001d033872::1:276985580-276987581(+)
Zm00001d009978::8:93232097-93234098(-)
Zm00001d037418::6:124946339-124948340(+)
Zm00001d008311::8:4839230-4841231(+)
Zm00001d031099::1:177233414-177235415(-)
Zm00001d032131::1:213973600-213975601(-)
Zm00001d028513::1:37767355-37769356(-)
Zm00001d038539::6:159594336-159596337(+)
Zm00001d044876::9:6185653-6187654(-)
Zm00001d017943::5:210530676-210532677(-)
Zm00001d034203::1:286723261-286725262(-)
Zm00001d051650::4:165707664-165709665(-)
Zm00001d041272::3:109592252-109594253(+)
Zm00001d015914::5:130950209-130952210(-)
Zm00001d021568::7:156274635-156276636(+)
Zm00001d006309::2:204249377-204251378(-)
Zm00001d048556::9:158648144-158650145(-)
Zm00001d048473::9:156923208-156925209(+)
Zm00001d052407::4:189215957-189217958(+)
Zm00001d028012::1:20302667-20304668(-)
Zm00001d026147::10:139789775-139791776(-)
Zm00001d032042::1:210346635-210348636(-)
Zm00001d039467::3:5055782-5057783(+)
Zm00001d008666::8:16424714-16426715(+)
Zm00001d002975::2:28571314-28573315(+)
Zm00001d022185::7:172181693-172183694(+)
Zm00001d052504::4:191567822-191569823(-)
Zm00001d032655::1:233261294-233263295(+)
Zm00001d020015::7:85858342-85860343(+)
Zm00001d005040::2:155436778-155438779(+)
Zm00001d052029::4:176874880-176876881(+)
Zm00001d015279::5:82562291-82564292(-)
Zm00001d032158::1:214728432-214730433(+)
Zm00001d025141::10:106317286-106319287(+)
Zm00001d051363::4:155988767-155990768(+)
Zm00001d021028::7:140894664-140896665(+)
Zm00001d011519::8:153387710-153389711(-)
Zm00001d018619::7:1176694-1178695(-)
Zm00001d023556::10:10136357-10138358(-)
Zm00001d028801::1:46822592-46824593(-)
Zm00001d042542::3:171439098-171441099(+)
Zm00001d015098::5:75311238-75313239(+)
Zm00001d023655::10:13759114-13761115(-)
Zm00001d034740::1:301040930-301042931(+)
Zm00001d020383::7:110508255-110510256(-)
Zm00001d005541::2:178095462-178097463(-)
Zm00001d028929::1:51820122-51822123(-)
Zm00001d025835::10:131412861-131414862(-)
Zm00001d046344::9:81993256-81995257(+)
Zm00001d023897::10:26996393-26998394(-)
Zm00001d025687::10:126211364-126213365(-)
Zm00001d010797::8:128114355-128116356(+)
Zm00001d020297::7:104759109-104761110(+)
Zm00001d030909::1:166745855-166747856(+)
Zm00001d053524::4:233017449-233019450(+)
Zm00001d039345::3:2189775-2191776(+)
Zm00001d017601::5:201316417-201318418(-)
Zm00001d047073::9:117287453-117289454(-)
Zm00001d016333::5:157774194-157776195(-)
Zm00001d020673::7:127585206-127587207(+)
Zm00001d052347::4:187794124-187796125(-)
Zm00001d041432::3:119219677-119221678(-)
Zm00001d053067::4:211994959-211996960(-)
Zm00001d049888::4:50685938-50687939(+)
Zm00001d003970::2:72945505-72947506(-)
Zm00001d033422::1:262590897-262592898(+)
Zm00001d033993::1:280587901-280589902(+)
Zm00001d019335::7:28399380-28401381(+)
Zm00001d033892::1:277643679-277645680(-)
Zm00001d011418::8:149938287-149940288(+)
Zm00001d023647::10:13532367-13534368(+)
Zm00001d043837::3:211319009-211321010(+)
Zm00001d047138::9:119755836-119757837(-)
Zm00001d022222::7:173072544-173074545(-)
Zm00001d008212::8:1353555-1355556(+)
Zm00001d012536::8:176316229-176318230(-)
Zm00001d011152::8:140851841-140853842(+)
Zm00001d043388::3:198487397-198489398(+)
Zm00001d021122::7:143283346-143285347(-)
Zm00001d051866::4:172759023-172761024(+)
Zm00001d028965::1:53167896-53169897(+)
Zm00001d017057::5:184103070-184105071(-)
Zm00001d025670::10:125786164-125788165(+)
Zm00001d041786::3:138045883-138047884(+)
Zm00001d004042::2:78549416-78551417(-)
Zm00001d034968::6:378128-380129(+)
Zm00001d034105::1:284101727-284103728(-)
Zm00001d018791::7:5301257-5303258(-)
Zm00001d053009::4:208866367-208868368(-)
Zm00001d029103::1:58174344-58176345(-)
Zm00001d052637::4:195494607-195496608(-)
Zm00001d048462::9:156768298-156770299(+)
Zm00001d014249::5:38006012-38008013(-)
Zm00001d022264::7:173953956-173955957(-)
Zm00001d025714::10:127158788-127160789(+)
Zm00001d028951::1:52644232-52646233(+)
Zm00001d040033::3:23714433-23716434(+)
Zm00001d049673::4:39639148-39641149(+)
Zm00001d049436::4:30236844-30238845(-)
Zm00001d044179::3:221236898-221238899(+)
Zm00001d020281::7:104032570-104034571(+)
Zm00001d015887::5:129135927-129137928(-)
Zm00001d052404::4:189189502-189191503(-)
Zm00001d024946::10:96327326-96329327(-)
Zm00001d014658::5:57817641-57819642(-)
Zm00001d025018::10:99918340-99920341(-)
Zm00001d008887::8:24105076-24107077(+)
Zm00001d014716::5:60300119-60302120(+)
Zm00001d015885::5:128938971-128940972(+)
Zm00001d024293::10:62335131-62337132(+)
Zm00001d053662::4:238374489-238376490(+)
Zm00001d015857::5:126867229-126869230(-)
Zm00001d053283::4:223936514-223938515(-)
Zm00001d009931::8:90451515-90453516(-)
Zm00001d010410::8:113390474-113392475(+)
Zm00001d031560::1:194269964-194271965(-)
Zm00001d045232::9:16745585-16747586(-)
Zm00001d027581::1:8373109-8375110(-)
Zm00001d005432::2:173780386-173782387(+)
Zm00001d028227::1:27285784-27287785(-)
Zm00001d038319::6:154337541-154339542(+)
Zm00001d003045::2:30206645-30208646(+)
Zm00001d012517::8:175967927-175969928(+)
Zm00001d005135::2:160465341-160467342(-)
Zm00001d008488::8:9997859-9999860(+)
Zm00001d003941::2:70596854-70598855(+)
Zm00001d049627::4:38068676-38070677(-)
Zm00001d041013::3:90295550-90297551(+)
Zm00001d041648::3:131577084-131579085(-)
Zm00001d013417::5:10828502-10830503(-)
Zm00001d010368::8:111480166-111482167(+)
Zm00001d021287::7:147958805-147960806(+)
Zm00001d037490::6:127184123-127186124(-)
Zm00001d037731::6:135530873-135532874(-)
Zm00001d033175::1:252918894-252920895(-)
Zm00001d028279::1:29002479-29004480(-)
Zm00001d033999::1:280698414-280700415(-)
Zm00001d022371::7:176263394-176265395(-)
Zm00001d003693::2:54632042-54634043(+)
Zm00001d007470::2:232405521-232407522(-)
Zm00001d016331::5:157658073-157660074(+)
Zm00001d041007::3:89969631-89971632(-)
Zm00001d035797::6:50382670-50384671(+)
Zm00001d018316::5:218359132-218361133(-)
Zm00001d018902::7:8756839-8758840(+)
Zm00001d023561::10:10260275-10262276(+)
Zm00001d025511::10:120879045-120881046(+)
Zm00001d043950::3:214611674-214613675(-)
Zm00001d018242::5:217269421-217271422(-)
Zm00001d018613::7:869706-871707(+)
Zm00001d021309::7:148457640-148459641(-)
Zm00001d013523::5:13542763-13544764(+)
Zm00001d040741::3:61280563-61282564(-)
Zm00001d024659::10:82480585-82482586(+)
Zm00001d043080::3:188608870-188610871(+)
Zm00001d021713::7:161067719-161069720(+)
Zm00001d028141::1:23990305-23992306(+)
Zm00001d037006::6:108816444-108818445(+)
Zm00001d015817::5:123619007-123621008(+)
Zm00001d038521::6:159135159-159137160(+)
Zm00001d037810::6:138530721-138532722(+)
Zm00001d015962::5:134453174-134455175(-)
Zm00001d028839::1:48329498-48331499(+)
Zm00001d040133::3:28853781-28855782(-)
Zm00001d009883::8:87299877-87301878(+)
Zm00001d039886::3:17687441-17689442(+)
Zm00001d020942::7:137357873-137359874(-)
Zm00001d023733::10:17845174-17847175(+)
Zm00001d026060::10:137304010-137306011(-)
Zm00001d017931::5:210260876-210262877(+)
Zm00001d050145::4:69075108-69077109(-)
Zm00001d034714::1:300525947-300527948(-)
Zm00001d005278::2:167121952-167123953(+)
Zm00001d015649::5:103228722-103230723(-)
Zm00001d033589::1:267974899-267976900(+)
Zm00001d006688::2:214474093-214476094(-)
Zm00001d011614::8:155952199-155954200(-)
Zm00001d009708::8:77012098-77014099(+)
Zm00001d034307::1:288948493-288950494(+)
Zm00001d014845::5:65245097-65247098(-)
Zm00001d043267::3:193842722-193844723(-)
Zm00001d006369::2:205906911-205908912(+)
Zm00001d046645::9:100363663-100365664(+)
Zm00001d038232::6:152067880-152069881(-)
Zm00001d040796::3:66374298-66376299(+)
Zm00001d052881::4:203235280-203237281(+)
Zm00001d019314::7:27314102-27316103(+)
Zm00001d044339::3:225460228-225462229(-)
Zm00001d047790::9:141812089-141814090(+)
Zm00001d027402::1:4420558-4422559(-)
Zm00001d036036::6:67783033-67785034(+)
Zm00001d021240::7:146734330-146736331(+)
Zm00001d013579::5:14717511-14719512(-)
Zm00001d008517::8:11279346-11281347(-)
Zm00001d040727::3:60292661-60294662(+)
Zm00001d013147::5:5415707-5417708(+)
Zm00001d052747::4:199609739-199611740(+)
Zm00001d025302::10:113397948-113399949(-)
Zm00001d003954::2:72099935-72101936(+)
Zm00001d011527::8:153563670-153565671(+)
Zm00001d051872::4:172963376-172965377(+)
Zm00001d022386::7:176530370-176532371(+)
Zm00001d038404::6:156393400-156395401(+)
Zm00001d042792::3:179776412-179778413(-)
Zm00001d004361::2:106296805-106298806(-)
Zm00001d033870::1:276810431-276812432(+)
Zm00001d048694::4:3414744-3416745(+)
Zm00001d010603::8:121651021-121653022(-)
Zm00001d017836::5:208270721-208272722(-)
Zm00001d002847::2:24474897-24476898(+)
Zm00001d051525::4:161343509-161345510(+)
Zm00001d050353::4:83030275-83032276(-)
Zm00001d040738::3:60983463-60985464(+)
Zm00001d018798::7:5390977-5392978(+)
Zm00001d035681::6:40868006-40870007(-)
Zm00001d015409::5:88972058-88974059(-)
Zm00001d004318::2:102950767-102952768(+)
Zm00001d040959::3:83222822-83224823(-)
Zm00001d005431::2:173758442-173760443(-)
Zm00001d036547::6:91590595-91592596(-)
Zm00001d007532::2:234164117-234166118(-)
Zm00001d049219::4:21198257-21200258(+)
Zm00001d037822::6:138797270-138799271(-)
Zm00001d025846::10:131473353-131475354(+)
Zm00001d039287::3:1053928-1055929(+)
Zm00001d006862::2:218052822-218054823(+)
Zm00001d022171::7:171714729-171716730(-)
Zm00001d028541::1:38682256-38684257(+)
Zm00001d019976::7:81482954-81484955(-)
Zm00001d054055::4:245632793-245634794(-)
Zm00001d013554::5:14165986-14167987(-)
Zm00001d013475::5:12421039-12423040(+)
Zm00001d032598::1:231633042-231635043(-)
Zm00001d006310::2:204251068-204253069(+)
Zm00001d016448::5:162683830-162685831(-)
Zm00001d038448::6:157418229-157420230(-)
Zm00001d036125::6:73476513-73478514(+)
Zm00001d034640::1:298692856-298694857(-)
Zm00001d044071::3:218351029-218353030(+)
Zm00001d021330::7:149053880-149055881(-)
Zm00001d024716::10:84736317-84738318(+)
Zm00001d017207::5:188937225-188939226(-)
Zm00001d042237::3:157172376-157174377(+)
Zm00001d015393::5:88007323-88009324(+)
Zm00001d045371::9:19938084-19940085(+)
Zm00001d047512::9:133118979-133120980(-)
Zm00001d033091::1:250100935-250102936(-)
Zm00001d051695::4:167036280-167038281(-)
Zm00001d037143::6:113822583-113824584(+)
Zm00001d019089::7:15823310-15825311(-)
Zm00001d005813::2:189504459-189506460(+)
Zm00001d008462::8:9348633-9350634(+)
Zm00001d027502::1:6828615-6830616(-)
Zm00001d026006::10:135860970-135862971(-)
Zm00001d029714::1:83656302-83658303(-)
Zm00001d037540::6:128728306-128730307(-)
Zm00001d019854::7:70496683-70498684(-)
Zm00001d008880::8:23593620-23595621(+)
Zm00001d007202::2:224646164-224648165(-)
Zm00001d029916::1:94182867-94184868(-)
Zm00001d020190::7:98588250-98590251(-)
Zm00001d019358::7:29590663-29592664(-)
Zm00001d048040::9:148599129-148601130(+)
Zm00001d043047::3:187341005-187343006(+)
Zm00001d041407::3:117394711-117396712(-)
Zm00001d028481::1:36484948-36486949(-)
Zm00001d010152::8:101645143-101647144(-)
Zm00001d042651::3:175306143-175308144(+)
Zm00001d043747::3:209010444-209012445(-)
Zm00001d020792::7:132837044-132839045(+)
Zm00001d031701::1:198845986-198847987(+)
Zm00001d035927::6:60712326-60714327(+)
Zm00001d032577::1:231128979-231130980(+)
Zm00001d028367::1:32296739-32298740(-)
Zm00001d025892::10:133216534-133218535(-)
Zm00001d009661::8:74954655-74956656(+)
Zm00001d052693::4:197538985-197540986(+)
Zm00001d021979::7:167516251-167518252(-)
Zm00001d010034::8:96383293-96385294(+)
Zm00001d031687::1:198648274-198650275(-)
Zm00001d048049::9:148864319-148866320(-)
Zm00001d015682::5:106606185-106608186(+)
Zm00001d046202::9:71571839-71573840(-)
Zm00001d022097::7:170228855-170230856(-)
Zm00001d034782::1:302190773-302192774(-)
Zm00001d034735::1:300978901-300980902(-)
Zm00001d035741::6:44435001-44437002(-)
Zm00001d051592::4:163976803-163978804(+)
Zm00001d031640::1:197107201-197109202(+)
Zm00001d028040::1:21292496-21294497(+)
Zm00001d003004::2:29239689-29241690(+)
Zm00001d020224::7:100780182-100782183(+)
Zm00001d032201::1:217004530-217006531(+)
Zm00001d045436::9:22156339-22158340(-)
Zm00001d049671::4:39545602-39547603(+)
Zm00001d053790::4:241107556-241109557(+)
Zm00001d012924::5:2003391-2005392(+)
Zm00001d005247::2:165584236-165586237(+)
Zm00001d009805::8:82283332-82285333(+)
Zm00001d002113::2:6091636-6093637(-)
Zm00001d044057::3:218049330-218051331(+)
Zm00001d047387::9:128438432-128440433(-)
Zm00001d041265::3:109136558-109138559(+)
Zm00001d032787::1:238153085-238155086(+)
Zm00001d046366::9:84483193-84485194(+)
Zm00001d039560::3:7994345-7996346(-)
Zm00001d050438::4:88134946-88136947(+)
Zm00001d034962::1:306900491-306902492(+)
Zm00001d014640::5:56942250-56944251(-)
Zm00001d034843::1:303648354-303650355(-)
Zm00001d015032::5:72786237-72788238(+)
Zm00001d013037::5:3582693-3584694(-)
Zm00001d002937::2:27419077-27421078(+)
Zm00001d035605::6:36425844-36427845(+)
Zm00001d047719::9:139927757-139929758(-)
Zm00001d053041::4:210327892-210329893(-)
Zm00001d017985::5:211399589-211401590(+)
Zm00001d011673::8:158273499-158275500(-)
Zm00001d046381::9:85599471-85601472(+)
Zm00001d041124::3:99053051-99055052(+)
Zm00001d043126::3:189781375-189783376(+)
Zm00001d020055::7:89033106-89035107(-)
Zm00001d005743::2:185602178-185604179(+)
Zm00001d024874::10:91750839-91752840(+)
Zm00001d046017::9:55196778-55198779(+)
Zm00001d013923::5:24945140-24947141(-)
Zm00001d013911::5:24429438-24431439(+)
Zm00001d031082::1:176365592-176367593(+)
Zm00001d052678::4:197046298-197048299(+)
Zm00001d053906::4:243391949-243393950(-)
Zm00001d039687::3:11885723-11887724(+)
Zm00001d025747::10:128271592-128273593(+)
Zm00001d046357::9:83805539-83807540(-)
Zm00001d031888::1:205335189-205337190(+)
Zm00001d018418::5:220376847-220378848(-)
Zm00001d050660::4:112896694-112898695(-)
Zm00001d008618::8:14740780-14742781(+)
Zm00001d007964::2:244286076-244288077(-)
Zm00001d037427::6:125222560-125224561(-)
Zm00001d005506::2:176647948-176649949(-)
Zm00001d020904::7:136145734-136147735(-)
Zm00001d043669::3:206831854-206833855(+)
Zm00001d016335::5:157890698-157892699(+)
Zm00001d021251::7:146865921-146867922(+)
Zm00001d047456::9:130789166-130791167(-)
Zm00001d045927::9:47490325-47492326(-)
Zm00001d048792::4:5626502-5628503(+)
Zm00001d025966::10:134990805-134992806(-)
Zm00001d020362::7:109288940-109290941(+)
Zm00001d023651::10:13650721-13652722(-)
Zm00001d045645::9:30796622-30798623(-)
Zm00001d035578::6:34501614-34503615(+)
Zm00001d050238::4:75291660-75293661(+)
Zm00001d023343::10:3823248-3825249(+)
Zm00001d049254::4:22960066-22962067(-)
Zm00001d046864::9:108495903-108497904(-)
Zm00001d030711::1:154989719-154991720(-)
Zm00001d038587::6:160543442-160545443(+)
Zm00001d008360::8:6296941-6298942(+)
Zm00001d047143::9:120015250-120017251(+)
Zm00001d009465::8:65748617-65750618(-)
Zm00001d048011::9:147987904-147989905(+)
Zm00001d044133::3:220053713-220055714(+)
Zm00001d048256::9:153314470-153316471(+)
Zm00001d020193::7:98662625-98664626(-)
Zm00001d008567::8:13152861-13154862(-)
Zm00001d037521::6:128044703-128046704(-)
Zm00001d019659::7:48428159-48430160(+)
Zm00001d031493::1:191849144-191851145(-)
Zm00001d022110::7:170573396-170575397(-)
Zm00001d038330::6:154715313-154717314(-)
Zm00001d028001::1:19941699-19943700(+)
Zm00001d030106::1:106129014-106131015(-)
Zm00001d025719::10:127372839-127374840(+)
Zm00001d030094::1:105185525-105187526(-)
Zm00001d027545::1:7995131-7997132(+)
Zm00001d026185::10:140540561-140542562(-)
Zm00001d038383::6:156031916-156033917(+)
Zm00001d014239::5:37689645-37691646(-)
Zm00001d042504::3:169712021-169714022(+)
Zm00001d023987::10:34452377-34454378(+)
Zm00001d050836::4:125509229-125511230(+)
Zm00001d037609::6:131652017-131654018(+)
Zm00001d032916::1:243024439-243026440(-)
Zm00001d029627::1:80553516-80555517(+)
Zm00001d023475::10:6849374-6851375(+)
Zm00001d026295::10:143138048-143140049(-)
Zm00001d021586::7:157211602-157213603(-)
Zm00001d012007::8:166417481-166419482(+)
Zm00001d028983::1:53461487-53463488(+)
Zm00001d011895::8:164152639-164154640(-)
Zm00001d023233::10:971582-973583(+)
Zm00001d034106::1:284126209-284128210(-)
Zm00001d026630::10:149191205-149193206(-)
Zm00001d053398::4:229322397-229324398(-)
Zm00001d006383::2:206309666-206311667(-)
Zm00001d002874::2:25248089-25250090(-)
Zm00001d049471::4:31453791-31455792(-)
Zm00001d016297::5:156102092-156104093(-)
Zm00001d017930::5:210261941-210263942(-)
Zm00001d042842::3:181820127-181822128(-)
Zm00001d011214::8:143199886-143201887(+)
Zm00001d016334::5:157891706-157893707(-)
Zm00001d045958::9:49776466-49778467(-)
Zm00001d017517::5:198521007-198523008(+)
Zm00001d034083::1:283637634-283639635(-)
Zm00001d032249::1:218789153-218791154(+)
Zm00001d029390::1:68590824-68592825(+)
Zm00001d044416::3:227492728-227494729(-)
Zm00001d034017::1:281249536-281251537(-)
Zm00001d017005::5:182539817-182541818(-)
Zm00001d010805::8:128360016-128362017(+)
Zm00001d025008::10:99427146-99429147(+)
Zm00001d035066::6:3701399-3703400(-)
Zm00001d031575::1:195068334-195070335(-)
Zm00001d028962::1:53031625-53033626(-)
Zm00001d048981::4:11423978-11425979(-)
Zm00001d045886::9:45708883-45710884(-)
Zm00001d022468::7:178232441-178234442(-)
Zm00001d030143::1:108595241-108597242(-)
Zm00001d020609::7:124937361-124939362(-)
Zm00001d016491::5:164557125-164559126(-)
Zm00001d028804::1:46897166-46899167(+)
Zm00001d032078::1:211796091-211798092(-)
Zm00001d008339::8:5744900-5746901(+)
Zm00001d007183::2:224013267-224015268(-)
Zm00001d024333::10:65224988-65226989(-)
Zm00001d029899::1:93191593-93193594(+)
Zm00001d052632::4:195453635-195455636(-)
Zm00001d003864::2:63723247-63725248(-)
Zm00001d042654::3:175448229-175450230(+)
Zm00001d041827::3:139487084-139489085(-)
Zm00001d012878::5:1534167-1536168(-)
Zm00001d009463::8:65727821-65729822(-)
Zm00001d049075::4:14907669-14909670(-)
Zm00001d023555::10:10116245-10118246(-)
Zm00001d033105::1:250322046-250324047(-)
Zm00001d035647::6:38174220-38176221(-)
Zm00001d050534::4:97670651-97672652(-)
Zm00001d020679::7:127859342-127861343(-)
Zm00001d023783::10:19976908-19978909(-)
Zm00001d011840::8:162505562-162507563(+)
Zm00001d037081::6:111654048-111656049(+)
Zm00001d035226::6:15066454-15068455(+)
Zm00001d039182::6:172039348-172041349(+)
Zm00001d028698::1:43438025-43440026(+)
Zm00001d045836::9:42605397-42607398(-)
Zm00001d010939::8:134236212-134238213(-)
Zm00001d015349::5:85750850-85752851(-)
Zm00001d042154::3:153990174-153992175(-)
Zm00001d053648::4:238151725-238153726(+)
Zm00001d050816::4:124422559-124424560(-)
Zm00001d011478::8:151706737-151708738(-)
Zm00001d037057::6:110850766-110852767(-)
Zm00001d049391::4:28935530-28937531(-)
Zm00001d009903::8:88652782-88654783(+)
Zm00001d005171::2:162260179-162262180(+)
Zm00001d011924::8:164683483-164685484(+)
Zm00001d045876::9:45288564-45290565(-)
Zm00001d052615::4:194835266-194837267(+)
Zm00001d044917::9:7208534-7210535(-)
Zm00001d043350::3:197408340-197410341(+)
Zm00001d026434::10:145758930-145760931(-)
Zm00001d047306::9:126203510-126205511(-)
Zm00001d045691::9:33518503-33520504(-)
Zm00001d025836::10:131413583-131415584(+)
Zm00001d034618::1:297931247-297933248(+)
Zm00001d040567::3:50464638-50466639(-)
Zm00001d020296::7:104760160-104762161(-)
Zm00001d041531::3:126092143-126094144(-)
Zm00001d003058::2:30706546-30708547(+)
Zm00001d031709::1:199080821-199082822(+)
Zm00001d005632::2:181288143-181290144(+)
Zm00001d051442::4:158805850-158807851(+)
Zm00001d016990::5:182158364-182160365(-)
Zm00001d009139::8:38873587-38875588(-)
Zm00001d038526::6:159311246-159313247(-)
Zm00001d032253::1:219091702-219093703(-)
Zm00001d053853::4:242216202-242218203(-)
Zm00001d033597::1:268077246-268079247(+)
Zm00001d006343::2:205075360-205077361(+)
Zm00001d035254::6:17436012-17438013(-)
Zm00001d026495::10:147113521-147115522(+)
Zm00001d052012::4:176579630-176581631(-)
Zm00001d037395::6:124283717-124285718(-)
Zm00001d018552::5:222830662-222832663(+)
Zm00001d025660::10:125344477-125346478(-)
Zm00001d015258::5:81750610-81752611(-)
Zm00001d049459::4:31015760-31017761(+)
Zm00001d001913::2:2802516-2804517(-)
Zm00001d014730::5:60931770-60933771(+)
Zm00001d030598::1:147539906-147541907(-)
Zm00001d010825::8:128895620-128897621(+)
Zm00001d016796::5:176126797-176128798(-)
Zm00001d048599::4:1041821-1043822(-)
Zm00001d006733::2:215450152-215452153(+)
Zm00001d012004::8:166295067-166297068(+)
Zm00001d045533::9:25741803-25743804(-)
Zm00001d043578::3:204371048-204373049(-)
Zm00001d028295::1:29503580-29505581(-)
Zm00001d009268::8:49302850-49304851(-)
Zm00001d015026::5:72693854-72695855(+)
```
