## Supplementary material for "A comprehensive map of preferentially located motifs reveals distinct proximal *cis*-regulatory elements in plants": TATCATAA_containing_gene_set.txt

```
#Occurences of TATCATAA between 8 and 37 (positions relative to the transcription start site)
#127 sequences with TATCATAA in this interval
#0.50% of the sequences in promoter set with TATCATAA (set with 25199 sequences)
Zm00001d009903::8:88652782-88654783(+)
Zm00001d028698::1:43438025-43440026(+)
Zm00001d021586::7:157211602-157213603(-)
Zm00001d044138::3:220165116-220167117(+)
Zm00001d005247::2:165584236-165586237(+)
Zm00001d021713::7:161067719-161069720(+)
Zm00001d028295::1:29503580-29505581(-)
Zm00001d034618::1:297931247-297933248(+)
Zm00001d022386::7:176530370-176532371(+)
Zm00001d004318::2:102950767-102952768(+)
Zm00001d036547::6:91590595-91592596(-)
Zm00001d029916::1:94182867-94184868(-)
Zm00001d031575::1:195068334-195070335(-)
Zm00001d051261::4:151011819-151013820(+)
Zm00001d045371::9:19938084-19940085(+)
Zm00001d008880::8:23593620-23595621(+)
Zm00001d039182::6:172039348-172041349(+)
Zm00001d009465::8:65748617-65750618(-)
Zm00001d019844::7:68695817-68697818(+)
Zm00001d025892::10:133216534-133218535(-)
Zm00001d015857::5:126867229-126869230(-)
Zm00001d015409::5:88972058-88974059(-)
Zm00001d051695::4:167036280-167038281(-)
Zm00001d005432::2:173780386-173782387(+)
Zm00001d023897::10:26996393-26998394(-)
Zm00001d033892::1:277643679-277645680(-)
Zm00001d048473::9:156923208-156925209(+)
Zm00001d045232::9:16745585-16747586(-)
Zm00001d008311::8:4839230-4841231(+)
Zm00001d014658::5:57817641-57819642(-)
Zm00001d034782::1:302190773-302192774(-)
Zm00001d050438::4:88134946-88136947(+)
Zm00001d015817::5:123619007-123621008(+)
Zm00001d017930::5:210261941-210263942(-)
Zm00001d047306::9:126203510-126205511(-)
Zm00001d041013::3:90295550-90297551(+)
Zm00001d051650::4:165707664-165709665(-)
Zm00001d035797::6:50382670-50384671(+)
Zm00001d043080::3:188608870-188610871(+)
Zm00001d045436::9:22156339-22158340(-)
Zm00001d053790::4:241107556-241109557(+)
Zm00001d006688::2:214474093-214476094(-)
Zm00001d031099::1:177233414-177235415(-)
Zm00001d010805::8:128360016-128362017(+)
Zm00001d015887::5:129135927-129137928(-)
Zm00001d011673::8:158273499-158275500(-)
Zm00001d021309::7:148457640-148459641(-)
Zm00001d043382::3:198288237-198290238(-)
Zm00001d052347::4:187794124-187796125(-)
Zm00001d007183::2:224013267-224015268(-)
Zm00001d010825::8:128895620-128897621(+)
Zm00001d051592::4:163976803-163978804(+)
Zm00001d040133::3:28853781-28855782(-)
Zm00001d053906::4:243391949-243393950(-)
Zm00001d039560::3:7994345-7996346(-)
Zm00001d047105::9:118774346-118776347(+)
Zm00001d031327::1:186074959-186076960(-)
Zm00001d015258::5:81750610-81752611(-)
Zm00001d037810::6:138530721-138532722(+)
Zm00001d012459::8:174878245-174880246(-)
Zm00001d018619::7:1176694-1178695(-)
Zm00001d050145::4:69075108-69077109(-)
Zm00001d021240::7:146734330-146736331(+)
Zm00001d018613::7:869706-871707(+)
Zm00001d016491::5:164557125-164559126(-)
Zm00001d016331::5:157658073-157660074(+)
Zm00001d022185::7:172181693-172183694(+)
Zm00001d010082::8:98728269-98730270(-)
Zm00001d003693::2:54632042-54634043(+)
Zm00001d043350::3:197408340-197410341(+)
Zm00001d006862::2:218052822-218054823(+)
Zm00001d045958::9:49776466-49778467(-)
Zm00001d038232::6:152067880-152069881(-)
Zm00001d041407::3:117394711-117396712(-)
Zm00001d053283::4:223936514-223938515(-)
Zm00001d020673::7:127585206-127587207(+)
Zm00001d020792::7:132837044-132839045(+)
Zm00001d050836::4:125509229-125511230(+)
Zm00001d007532::2:234164117-234166118(-)
Zm00001d033895::1:277659505-277661506(-)
Zm00001d007470::2:232405521-232407522(-)
Zm00001d012517::8:175967927-175969928(+)
Zm00001d035226::6:15066454-15068455(+)
Zm00001d015481::5:92809680-92811681(+)
Zm00001d005813::2:189504459-189506460(+)
Zm00001d034843::1:303648354-303650355(-)
Zm00001d016333::5:157774194-157776195(-)
Zm00001d052747::4:199609739-199611740(+)
Zm00001d054002::4:244900906-244902907(+)
Zm00001d020383::7:110508255-110510256(-)
Zm00001d041007::3:89969631-89971632(-)
Zm00001d021287::7:147958805-147960806(+)
Zm00001d041648::3:131577084-131579085(-)
Zm00001d008887::8:24105076-24107077(+)
Zm00001d024874::10:91750839-91752840(+)
Zm00001d028481::1:36484948-36486949(-)
Zm00001d015682::5:106606185-106608186(+)
Zm00001d039662::3:11022967-11024968(-)
Zm00001d049254::4:22960066-22962067(-)
Zm00001d053524::4:233017449-233019450(+)
Zm00001d005902::2:192280049-192282050(-)
Zm00001d052632::4:195453635-195455636(-)
Zm00001d009327::8:56286577-56288578(-)
Zm00001d033870::1:276810431-276812432(+)
Zm00001d008360::8:6296941-6298942(+)
Zm00001d032042::1:210346635-210348636(-)
Zm00001d018902::7:8756839-8758840(+)
Zm00001d046017::9:55196778-55198779(+)
Zm00001d045876::9:45288564-45290565(-)
Zm00001d031992::1:208950281-208952282(-)
Zm00001d045836::9:42605397-42607398(-)
Zm00001d037427::6:125222560-125224561(-)
Zm00001d049075::4:14907669-14909670(-)
Zm00001d047143::9:120015250-120017251(+)
Zm00001d019659::7:48428159-48430160(+)
Zm00001d052678::4:197046298-197048299(+)
Zm00001d038319::6:154337541-154339542(+)
Zm00001d037395::6:124283717-124285718(-)
Zm00001d035647::6:38174220-38176221(-)
Zm00001d034640::1:298692856-298694857(-)
Zm00001d044057::3:218049330-218051331(+)
Zm00001d041265::3:109136558-109138559(+)
Zm00001d010152::8:101645143-101647144(-)
Zm00001d006369::2:205906911-205908912(+)
Zm00001d021480::7:153347177-153349178(+)
Zm00001d027545::1:7995131-7997132(+)
Zm00001d026495::10:147113521-147115522(+)
```
