## Supplementary material for "A comprehensive map of preferentially located motifs reveals distinct proximal *cis*-regulatory elements in plants": TATCATAT_containing_gene_set.txt

```
#Occurences of TATCATAT between 15 and 23 (positions relative to the transcription start site)
#57 sequences with TATCATAT in this interval
#0.23% of the sequences in promoter set with TATCATAT (set with 25199 sequences)
Zm00001d043747::3:209010444-209012445(-)
Zm00001d031888::1:205335189-205337190(+)
Zm00001d025719::10:127372839-127374840(+)
Zm00001d040567::3:50464638-50466639(-)
Zm00001d023826::10:23663057-23665058(+)
Zm00001d011527::8:153563670-153565671(+)
Zm00001d045691::9:33518503-33520504(-)
Zm00001d032787::1:238153085-238155086(+)
Zm00001d047073::9:117287453-117289454(-)
Zm00001d014730::5:60931770-60933771(+)
Zm00001d053662::4:238374489-238376490(+)
Zm00001d032913::1:242979101-242981102(-)
Zm00001d027402::1:4420558-4422559(-)
Zm00001d028001::1:19941699-19943700(+)
Zm00001d022097::7:170228855-170230856(-)
Zm00001d052404::4:189189502-189191503(-)
Zm00001d033091::1:250100935-250102936(-)
Zm00001d025660::10:125344477-125346478(-)
Zm00001d048694::4:3414744-3416745(+)
Zm00001d048040::9:148599129-148601130(+)
Zm00001d042651::3:175306143-175308144(+)
Zm00001d042654::3:175448229-175450230(+)
Zm00001d019314::7:27314102-27316103(+)
Zm00001d041531::3:126092143-126094144(-)
Zm00001d040192::3:31630268-31632269(-)
Zm00001d006383::2:206309666-206311667(-)
Zm00001d012924::5:2003391-2005392(+)
Zm00001d026295::10:143138048-143140049(-)
Zm00001d023561::10:10260275-10262276(+)
Zm00001d053067::4:211994959-211996960(-)
Zm00001d034017::1:281249536-281251537(-)
Zm00001d015649::5:103228722-103230723(-)
Zm00001d028965::1:53167896-53169897(+)
Zm00001d052407::4:189215957-189217958(+)
Zm00001d025798::10:129881014-129883015(-)
Zm00001d025018::10:99918340-99920341(-)
Zm00001d050268::4:77418570-77420571(-)
Zm00001d014246::5:37919503-37921504(-)
Zm00001d017943::5:210530676-210532677(-)
Zm00001d039111::6:170225495-170227496(-)
Zm00001d015605::5:100773083-100775084(-)
Zm00001d034968::6:378128-380129(+)
Zm00001d029627::1:80553516-80555517(+)
Zm00001d045886::9:45708883-45710884(-)
Zm00001d006697::2:214533956-214535957(+)
Zm00001d041272::3:109592252-109594253(+)
Zm00001d022267::7:174004692-174006693(-)
Zm00001d016334::5:157891706-157893707(-)
Zm00001d043047::3:187341005-187343006(+)
Zm00001d050506::4:94732312-94734313(-)
Zm00001d048556::9:158648144-158650145(-)
Zm00001d034740::1:301040930-301042931(+)
Zm00001d008339::8:5744900-5746901(+)
Zm00001d025511::10:120879045-120881046(+)
Zm00001d048256::9:153314470-153316471(+)
Zm00001d037490::6:127184123-127186124(-)
Zm00001d023733::10:17845174-17847175(+)
```
