## Supplementary material for "A comprehensive map of preferentially located motifs reveals distinct proximal *cis*-regulatory elements in plants": TATCATG_containing_gene_set.txt

```
#Occurences of TATCATG between -30 and 1 (positions relative to the transcription start site)
#256 sequences with TATCATG in this interval
#1.02% of the sequences in promoter set with TATCATG (set with 25199 sequences)
Zm00001d002589::2:16285968-16287969(+)
Zm00001d015747::5:115881489-115883490(+)
Zm00001d015451::5:91108599-91110600(-)
Zm00001d013651::5:16210142-16212143(-)
Zm00001d028694::1:43346702-43348703(+)
Zm00001d036164::6:75433847-75435848(-)
Zm00001d033832::1:275191545-275193546(-)
Zm00001d006604::2:211886192-211888193(-)
Zm00001d025931::10:134022189-134024190(+)
Zm00001d004431::2:111473012-111475013(-)
Zm00001d033367::1:260534813-260536814(-)
Zm00001d002803::2:23170251-23172252(+)
Zm00001d053972::4:244495782-244497783(+)
Zm00001d037807::6:138395626-138397627(-)
Zm00001d029807::1:87792638-87794639(-)
Zm00001d033929::1:278735883-278737884(+)
Zm00001d048620::4:1474146-1476147(+)
Zm00001d034533::1:295782039-295784040(-)
Zm00001d040916::3:78974245-78976246(+)
Zm00001d024462::10:71954650-71956651(-)
Zm00001d051703::4:167219760-167221761(+)
Zm00001d037832::6:139092084-139094085(+)
Zm00001d001975::2:3763080-3765081(+)
Zm00001d031996::1:209090245-209092246(+)
Zm00001d011029::8:137056699-137058700(+)
Zm00001d021280::7:147734811-147736812(-)
Zm00001d003632::2:51104988-51106989(+)
Zm00001d045845::9:43386147-43388148(+)
Zm00001d005564::2:178647150-178649151(+)
Zm00001d018565::5:223305382-223307383(-)
Zm00001d037052::6:110627865-110629866(-)
Zm00001d004645::2:124823705-124825706(+)
Zm00001d032955::1:244543477-244545478(+)
Zm00001d046763::9:104797875-104799876(+)
Zm00001d044540::3:231326220-231328221(+)
Zm00001d046397::9:87182688-87184689(+)
Zm00001d024844::10:90480606-90482607(+)
Zm00001d005815::2:189560977-189562978(-)
Zm00001d018664::7:2109237-2111238(-)
Zm00001d023660::10:13983590-13985591(+)
Zm00001d030562::1:144196810-144198811(-)
Zm00001d021489::7:153855727-153857728(+)
Zm00001d052372::4:188400337-188402338(-)
Zm00001d034018::1:281250238-281252239(+)
Zm00001d043382::3:198288237-198290238(-)
Zm00001d010854::8:130511828-130513829(-)
Zm00001d023759::10:19062573-19064574(-)
Zm00001d017150::5:187072820-187074821(-)
Zm00001d013508::5:12965964-12967965(-)
Zm00001d003333::2:40561151-40563152(-)
Zm00001d044446::3:228296325-228298326(-)
Zm00001d046505::9:92932351-92934352(-)
Zm00001d035981::6:64339768-64341769(+)
Zm00001d015546::5:96707259-96709260(-)
Zm00001d042427::3:166930556-166932557(+)
Zm00001d015505::5:94183905-94185906(-)
Zm00001d043981::3:215528538-215530539(+)
Zm00001d024186::10:54195053-54197054(-)
Zm00001d015037::5:72933299-72935300(+)
Zm00001d028001::1:19941699-19943700(+)
Zm00001d008339::8:5744900-5746901(+)
Zm00001d045401::9:20681599-20683600(-)
Zm00001d011335::8:147226181-147228182(-)
Zm00001d007778::2:239426271-239428272(+)
Zm00001d011138::8:140112658-140114659(+)
Zm00001d014185::5:35487841-35489842(-)
Zm00001d041814::3:139022064-139024065(+)
Zm00001d036793::6:101129351-101131352(-)
Zm00001d020262::7:102846904-102848905(+)
Zm00001d003208::2:36000191-36002192(-)
Zm00001d029625::1:80177269-80179270(+)
Zm00001d036475::6:89544336-89546337(-)
Zm00001d036138::6:74178077-74180078(+)
Zm00001d029396::1:68892310-68894311(-)
Zm00001d018624::7:1245791-1247792(+)
Zm00001d045835::9:42523493-42525494(-)
Zm00001d008250::8:2674057-2676058(+)
Zm00001d047267::9:124874568-124876569(-)
Zm00001d007094::2:222141699-222143700(-)
Zm00001d050877::4:128070958-128072959(-)
Zm00001d016914::5:179737226-179739227(+)
Zm00001d030069::1:103278819-103280820(+)
Zm00001d002905::2:26338499-26340500(-)
Zm00001d045321::9:18924777-18926778(+)
Zm00001d031870::1:204745797-204747798(-)
Zm00001d044028::3:217225481-217227482(+)
Zm00001d021867::7:164947483-164949484(+)
Zm00001d033523::1:265545423-265547424(+)
Zm00001d024819::10:89570245-89572246(-)
Zm00001d049236::4:22176685-22178686(+)
Zm00001d027308::1:2560782-2562783(+)
Zm00001d023909::10:27558398-27560399(+)
Zm00001d006745::2:215775353-215777354(+)
Zm00001d037093::6:111971504-111973505(-)
Zm00001d006383::2:206309666-206311667(-)
Zm00001d050506::4:94732312-94734313(-)
Zm00001d031555::1:194119053-194121054(+)
Zm00001d021484::7:153508315-153510316(+)
Zm00001d027240::1:197844-199845(+)
Zm00001d052504::4:191567822-191569823(-)
Zm00001d006848::2:217789288-217791289(+)
Zm00001d010086::8:98838236-98840237(-)
Zm00001d038783::6:164328528-164330529(-)
Zm00001d046116::9:64095547-64097548(+)
Zm00001d025474::10:119965820-119967821(+)
Zm00001d013194::5:6184644-6186645(-)
Zm00001d050150::4:69429224-69431225(-)
Zm00001d050272::4:77691385-77693386(+)
Zm00001d028184::1:25737043-25739044(-)
Zm00001d007529::2:234008189-234010190(-)
Zm00001d030556::1:143751820-143753821(-)
Zm00001d034943::1:306351122-306353123(-)
Zm00001d045377::9:20084670-20086671(+)
Zm00001d012476::8:175267643-175269644(-)
Zm00001d024525::10:76300794-76302795(+)
Zm00001d013615::5:15494520-15496521(-)
Zm00001d051691::4:166840680-166842681(-)
Zm00001d005630::2:181237108-181239109(-)
Zm00001d039350::3:2356689-2358690(+)
Zm00001d042069::3:149625879-149627880(-)
Zm00001d025310::10:113836639-113838640(+)
Zm00001d029997::1:98384020-98386021(-)
Zm00001d002140::2:6554039-6556040(+)
Zm00001d031126::1:178551560-178553561(+)
Zm00001d002275::2:9315866-9317867(-)
Zm00001d044154::3:220590687-220592688(+)
Zm00001d033954::1:279581779-279583780(-)
Zm00001d045691::9:33518503-33520504(-)
Zm00001d009431::8:64106115-64108116(+)
Zm00001d006190::2:201033852-201035853(+)
Zm00001d012665::8:178293353-178295354(-)
Zm00001d004633::2:124218287-124220288(-)
Zm00001d031132::1:178991272-178993273(+)
Zm00001d018131::5:214943727-214945728(+)
Zm00001d013286::5:7894508-7896509(+)
Zm00001d006730::2:215404915-215406916(-)
Zm00001d003496::2:46051684-46053685(-)
Zm00001d027675::1:10757432-10759433(+)
Zm00001d050741::4:120377084-120379085(+)
Zm00001d019949::7:79133310-79135311(-)
Zm00001d008534::8:11994451-11996452(-)
Zm00001d050876::4:128064146-128066147(-)
Zm00001d004208::2:91679413-91681414(-)
Zm00001d042048::3:148577675-148579676(+)
Zm00001d053928::4:243711102-243713103(+)
Zm00001d034968::6:378128-380129(+)
Zm00001d017608::5:201459277-201461278(+)
Zm00001d023978::10:33720514-33722515(-)
Zm00001d004819::2:141043085-141045086(+)
Zm00001d033107::1:250327189-250329190(+)
Zm00001d040385::3:40905863-40907864(+)
Zm00001d031170::1:180462967-180464968(-)
Zm00001d037977::6:143976848-143978849(-)
Zm00001d023514::10:8361387-8363388(+)
Zm00001d052969::4:206590729-206592730(+)
Zm00001d021629::7:158567473-158569474(-)
Zm00001d048472::9:156916851-156918852(+)
Zm00001d044056::3:218049988-218051989(-)
Zm00001d049425::4:30017749-30019750(-)
Zm00001d025724::10:127582687-127584688(-)
Zm00001d015258::5:81750610-81752611(-)
Zm00001d044138::3:220165116-220167117(+)
Zm00001d030019::1:99944051-99946052(-)
Zm00001d011506::8:152788371-152790372(-)
Zm00001d006922::2:219446556-219448557(+)
Zm00001d002408::2:12110761-12112762(+)
Zm00001d012661::8:178169285-178171286(+)
Zm00001d034954::1:306619436-306621437(-)
Zm00001d044550::3:231456366-231458367(+)
Zm00001d034571::1:296600182-296602183(-)
Zm00001d009439::8:64593420-64595421(-)
Zm00001d047073::9:117287453-117289454(-)
Zm00001d048729::4:4325153-4327154(-)
Zm00001d030738::1:156961526-156963527(-)
Zm00001d004325::2:103315621-103317622(-)
Zm00001d021236::7:146656809-146658810(+)
Zm00001d026476::10:146675036-146677037(-)
Zm00001d044588::3:232794482-232796483(+)
Zm00001d008448::8:8847024-8849025(+)
Zm00001d024605::10:80140137-80142138(-)
Zm00001d003600::2:49394017-49396018(-)
Zm00001d013046::5:3735676-3737677(-)
Zm00001d047712::9:139747946-139749947(+)
Zm00001d043083::3:188685579-188687580(+)
Zm00001d020636::7:125842095-125844096(-)
Zm00001d008529::8:11907380-11909381(-)
Zm00001d049787::4:44678693-44680694(+)
Zm00001d042958::3:184828833-184830834(-)
Zm00001d012581::8:176868851-176870852(+)
Zm00001d045971::9:50929131-50931132(+)
Zm00001d027691::1:11224716-11226717(-)
Zm00001d014968::5:70463005-70465006(-)
Zm00001d016835::5:177822180-177824181(-)
Zm00001d004686::2:130574065-130576066(-)
Zm00001d009440::8:64594634-64596635(+)
Zm00001d041272::3:109592252-109594253(+)
Zm00001d029189::1:61570217-61572218(+)
Zm00001d049141::4:17582810-17584811(-)
Zm00001d019230::7:23065088-23067089(-)
Zm00001d025465::10:119818641-119820642(-)
Zm00001d003436::2:44360624-44362625(+)
Zm00001d004685::2:130530939-130532940(-)
Zm00001d049707::4:40975581-40977582(-)
Zm00001d035163::6:7416530-7418531(-)
Zm00001d048205::9:152407024-152409025(+)
Zm00001d043186::3:190901035-190903036(+)
Zm00001d012431::8:174363504-174365505(+)
Zm00001d021959::7:167126883-167128884(-)
Zm00001d022630::7:181798896-181800897(-)
Zm00001d029601::1:78653174-78655175(+)
Zm00001d033236::1:255317660-255319661(+)
Zm00001d003414::2:43703684-43705685(+)
Zm00001d038941::6:167366702-167368703(-)
Zm00001d006399::2:206593586-206595587(-)
Zm00001d043108::3:189326033-189328034(+)
Zm00001d037561::6:129537686-129539687(+)
Zm00001d035575::6:34431850-34433851(+)
Zm00001d048730::4:4420133-4422134(+)
Zm00001d018355::5:219131061-219133062(+)
Zm00001d017849::5:208731510-208733511(+)
Zm00001d043278::3:194237469-194239470(+)
Zm00001d037125::6:113330514-113332515(+)
Zm00001d030663::1:151764813-151766814(+)
Zm00001d037483::6:126832860-126834861(+)
Zm00001d019429::7:33319075-33321076(+)
Zm00001d003109::2:32539070-32541071(-)
Zm00001d052748::4:199648140-199650141(-)
Zm00001d045047::9:10989027-10991028(+)
Zm00001d016287::5:155681712-155683713(-)
Zm00001d026038::10:136635437-136637438(+)
Zm00001d031427::1:189776468-189778469(+)
Zm00001d033818::1:274725409-274727410(+)
Zm00001d025151::10:106726088-106728089(-)
Zm00001d023561::10:10260275-10262276(+)
Zm00001d010858::8:130743020-130745021(-)
Zm00001d024775::10:87331726-87333727(-)
Zm00001d032908::1:242755866-242757867(-)
Zm00001d014192::5:35783364-35785365(+)
Zm00001d036707::6:98280881-98282882(-)
Zm00001d007716::2:238068476-238070477(+)
Zm00001d026515::10:147460190-147462191(-)
Zm00001d032269::1:219851704-219853705(+)
Zm00001d046405::9:87581498-87583499(+)
Zm00001d007883::2:241674835-241676836(+)
Zm00001d021485::7:153508315-153510316(+)
Zm00001d034496::1:294668917-294670918(-)
Zm00001d033118::1:250607758-250609759(+)
Zm00001d031841::1:203397093-203399094(+)
Zm00001d007470::2:232405521-232407522(-)
Zm00001d011560::8:154485788-154487789(-)
Zm00001d023581::10:10706495-10708496(-)
Zm00001d025204::10:109023015-109025016(-)
Zm00001d027351::1:3486731-3488732(-)
Zm00001d026073::10:137726494-137728495(+)
Zm00001d038826::6:165294475-165296476(+)
Zm00001d010632::8:122514375-122516376(-)
```
