## Supplementary material for "A comprehensive map of preferentially located motifs reveals distinct proximal *cis*-regulatory elements in plants": TATCATGC_containing_gene_set.txt

```
#Occurences of TATCATGC between -12 and 1 (positions relative to the transcription start site)
#43 sequences with TATCATGC in this interval
#0.17% of the sequences in promoter set with TATCATGC (set with 25199 sequences)
Zm00001d008339::8:5744900-5746901(+)
Zm00001d023909::10:27558398-27560399(+)
Zm00001d024844::10:90480606-90482607(+)
Zm00001d048472::9:156916851-156918852(+)
Zm00001d015546::5:96707259-96709260(-)
Zm00001d015037::5:72933299-72935300(+)
Zm00001d045691::9:33518503-33520504(-)
Zm00001d046405::9:87581498-87583499(+)
Zm00001d018131::5:214943727-214945728(+)
Zm00001d032269::1:219851704-219853705(+)
Zm00001d031126::1:178551560-178553561(+)
Zm00001d005815::2:189560977-189562978(-)
Zm00001d027308::1:2560782-2562783(+)
Zm00001d045835::9:42523493-42525494(-)
Zm00001d021489::7:153855727-153857728(+)
Zm00001d044588::3:232794482-232796483(+)
Zm00001d036793::6:101129351-101131352(-)
Zm00001d014185::5:35487841-35489842(-)
Zm00001d004686::2:130574065-130576066(-)
Zm00001d052504::4:191567822-191569823(-)
Zm00001d004685::2:130530939-130532940(-)
Zm00001d028001::1:19941699-19943700(+)
Zm00001d030069::1:103278819-103280820(+)
Zm00001d014192::5:35783364-35785365(+)
Zm00001d023561::10:10260275-10262276(+)
Zm00001d030019::1:99944051-99946052(-)
Zm00001d026073::10:137726494-137728495(+)
Zm00001d011029::8:137056699-137058700(+)
Zm00001d018565::5:223305382-223307383(-)
Zm00001d045971::9:50929131-50931132(+)
Zm00001d046763::9:104797875-104799876(+)
Zm00001d010858::8:130743020-130745021(-)
Zm00001d037052::6:110627865-110629866(-)
Zm00001d044540::3:231326220-231328221(+)
Zm00001d006383::2:206309666-206311667(-)
Zm00001d041272::3:109592252-109594253(+)
Zm00001d042069::3:149625879-149627880(-)
Zm00001d050506::4:94732312-94734313(-)
Zm00001d002589::2:16285968-16287969(+)
Zm00001d046505::9:92932351-92934352(-)
Zm00001d038783::6:164328528-164330529(-)
Zm00001d043083::3:188685579-188687580(+)
Zm00001d047073::9:117287453-117289454(-)
```
