## Supplementary material for "A comprehensive map of preferentially located motifs reveals distinct proximal *cis*-regulatory elements in plants": TATCATT_containing_gene_set.txt

```
#Occurences of TATCATT between -4 and 48 (positions relative to the transcription start site)
#490 sequences with TATCATT in this interval
#1.94% of the sequences in promoter set with TATCATT (set with 25199 sequences)
Zm00001d043753::3:209097219-209099220(+)
Zm00001d017019::5:182802718-182804719(+)
Zm00001d012690::8:178706243-178708244(-)
Zm00001d043813::3:210935766-210937767(-)
Zm00001d026585::10:148386655-148388656(+)
Zm00001d040278::3:35455673-35457674(+)
Zm00001d040974::3:87046439-87048440(+)
Zm00001d049412::4:29800982-29802983(+)
Zm00001d023552::10:9847377-9849378(+)
Zm00001d015990::5:137521533-137523534(-)
Zm00001d018627::7:1334209-1336210(+)
Zm00001d035902::6:58856726-58858727(+)
Zm00001d019156::7:19533590-19535591(+)
Zm00001d003188::2:35039654-35041655(-)
Zm00001d046225::9:73155946-73157947(+)
Zm00001d035561::6:33192020-33194021(+)
Zm00001d050925::4:131919006-131921007(-)
Zm00001d008564::8:13136731-13138732(-)
Zm00001d052828::4:202069171-202071172(-)
Zm00001d019898::7:73680907-73682908(-)
Zm00001d042908::3:183673690-183675691(-)
Zm00001d014831::5:64747347-64749348(-)
Zm00001d045147::9:14234635-14236636(+)
Zm00001d029214::1:62508996-62510997(+)
Zm00001d011817::8:162013394-162015395(+)
Zm00001d053053::4:210924228-210926229(-)
Zm00001d011266::8:145122652-145124653(-)
Zm00001d033356::1:260109295-260111296(+)
Zm00001d046226::9:73242761-73244762(+)
Zm00001d035927::6:60712326-60714327(+)
Zm00001d004159::2:87721882-87723883(+)
Zm00001d002145::2:6746867-6748868(-)
Zm00001d013048::5:3758684-3760685(+)
Zm00001d051951::4:175156751-175158752(-)
Zm00001d047886::9:144312450-144314451(-)
Zm00001d043151::3:190213191-190215192(+)
Zm00001d005519::2:177084844-177086845(+)
Zm00001d021753::7:162204975-162206976(+)
Zm00001d031462::1:191061553-191063554(-)
Zm00001d010525::8:119260434-119262435(-)
Zm00001d021299::7:148225623-148227624(-)
Zm00001d032325::1:222558984-222560985(+)
Zm00001d047201::9:121701628-121703629(-)
Zm00001d012391::8:173413689-173415690(+)
Zm00001d007782::2:239485123-239487124(+)
Zm00001d013845::5:22387717-22389718(+)
Zm00001d024310::10:63453494-63455495(-)
Zm00001d015811::5:122569085-122571086(+)
Zm00001d034592::1:297389185-297391186(-)
Zm00001d014098::5:32363252-32365253(+)
Zm00001d038087::6:147385224-147387225(-)
Zm00001d005775::2:187826999-187829000(-)
Zm00001d008617::8:14689227-14691228(-)
Zm00001d019298::7:26617645-26619646(-)
Zm00001d044274::3:223575066-223577067(+)
Zm00001d038762::6:164027077-164029078(-)
Zm00001d004084::2:80921813-80923814(-)
Zm00001d045808::9:40494376-40496377(-)
Zm00001d018595::7:182583-184584(-)
Zm00001d031587::1:195525468-195527469(+)
Zm00001d003860::2:63426590-63428591(-)
Zm00001d043170::3:190527752-190529753(-)
Zm00001d013017::5:3236919-3238920(+)
Zm00001d019393::7:31559595-31561596(-)
Zm00001d029737::1:84611821-84613822(+)
Zm00001d053662::4:238374489-238376490(+)
Zm00001d045583::9:27334426-27336427(-)
Zm00001d015444::5:90486213-90488214(+)
Zm00001d003319::2:40119359-40121360(-)
Zm00001d033746::1:272704105-272706106(-)
Zm00001d018444::5:220941000-220943001(-)
Zm00001d012295::8:172038018-172040019(+)
Zm00001d005271::2:166693662-166695663(+)
Zm00001d049204::4:20553326-20555327(-)
Zm00001d012761::8:180180791-180182792(-)
Zm00001d040010::3:22860349-22862350(-)
Zm00001d019865::7:71123615-71125616(-)
Zm00001d051414::4:157588767-157590768(-)
Zm00001d038336::6:154805256-154807257(-)
Zm00001d028331::1:31051213-31053214(-)
Zm00001d046487::9:92064805-92066806(-)
Zm00001d017032::5:183210659-183212660(-)
Zm00001d042394::3:164360274-164362275(+)
Zm00001d010339::8:110344209-110346210(-)
Zm00001d025332::10:114371300-114373301(-)
Zm00001d042268::3:158266736-158268737(+)
Zm00001d046202::9:71571839-71573840(-)
Zm00001d047492::9:132372232-132374233(-)
Zm00001d031463::1:191080374-191082375(+)
Zm00001d047166::9:120518570-120520571(+)
Zm00001d047633::9:137593557-137595558(+)
Zm00001d004088::2:81500986-81502987(-)
Zm00001d037388::6:124164520-124166521(+)
Zm00001d045492::9:24419276-24421277(+)
Zm00001d013177::5:5980327-5982328(-)
Zm00001d047651::9:138081982-138083983(-)
Zm00001d018279::5:217829469-217831470(-)
Zm00001d007461::2:232213855-232215856(-)
Zm00001d026636::10:149248362-149250363(+)
Zm00001d027248::1:326828-328829(+)
Zm00001d042443::3:167611206-167613207(+)
Zm00001d012553::8:176520661-176522662(-)
Zm00001d037076::6:111552041-111554042(+)
Zm00001d025985::10:135305623-135307624(+)
Zm00001d042676::3:176513078-176515079(-)
Zm00001d020399::7:111335234-111337235(+)
Zm00001d020896::7:135818319-135820320(+)
Zm00001d033272::1:257005485-257007486(-)
Zm00001d013120::5:5121609-5123610(-)
Zm00001d002929::2:26785329-26787330(+)
Zm00001d030020::1:99950181-99952182(-)
Zm00001d012335::8:172651248-172653249(+)
Zm00001d047338::9:126947926-126949927(-)
Zm00001d052725::4:199038427-199040428(-)
Zm00001d018409::5:220203312-220205313(+)
Zm00001d019104::7:16834808-16836809(-)
Zm00001d037926::6:142179075-142181076(-)
Zm00001d006446::2:208455626-208457627(+)
Zm00001d021130::7:143427688-143429689(-)
Zm00001d024553::10:78047088-78049089(+)
Zm00001d038493::6:158546270-158548271(-)
Zm00001d011224::8:143652401-143654402(+)
Zm00001d010414::8:113687279-113689280(-)
Zm00001d020848::7:134492501-134494502(+)
Zm00001d027476::1:6207722-6209723(-)
Zm00001d007881::2:241671344-241673345(-)
Zm00001d005270::2:166550425-166552426(+)
Zm00001d031670::1:198162877-198164878(-)
Zm00001d045551::9:26539636-26541637(-)
Zm00001d028541::1:38682256-38684257(+)
Zm00001d052231::4:184155709-184157710(-)
Zm00001d012060::8:167476061-167478062(-)
Zm00001d045463::9:23150360-23152361(+)
Zm00001d005099::2:158138900-158140901(-)
Zm00001d047406::9:129084155-129086156(+)
Zm00001d003228::2:36826358-36828359(+)
Zm00001d010195::8:103510458-103512459(-)
Zm00001d052983::4:207294156-207296157(+)
Zm00001d043336::3:197012636-197014637(-)
Zm00001d042485::3:169165518-169167519(+)
Zm00001d049125::4:16824192-16826193(-)
Zm00001d029627::1:80553516-80555517(+)
Zm00001d042027::3:147769289-147771290(+)
Zm00001d046948::9:112339942-112341943(-)
Zm00001d037100::6:112290369-112292370(-)
Zm00001d013475::5:12421039-12423040(+)
Zm00001d006221::2:202186829-202188830(+)
Zm00001d021558::7:155978243-155980244(+)
Zm00001d043049::3:187420003-187422004(-)
Zm00001d037195::6:115286793-115288794(+)
Zm00001d031488::1:191773534-191775535(+)
Zm00001d010849::8:130312414-130314415(-)
Zm00001d033180::1:253166252-253168253(-)
Zm00001d010324::8:109668874-109670875(+)
Zm00001d043179::3:190704269-190706270(-)
Zm00001d017487::5:197360981-197362982(+)
Zm00001d048165::9:151241801-151243802(-)
Zm00001d027758::1:12771496-12773497(-)
Zm00001d014085::5:31927713-31929714(-)
Zm00001d008720::8:17733127-17735128(-)
Zm00001d024617::10:80386805-80388806(-)
Zm00001d011797::8:161723428-161725429(-)
Zm00001d035862::6:57397800-57399801(-)
Zm00001d023263::10:1593782-1595783(-)
Zm00001d007795::2:239825487-239827488(-)
Zm00001d052232::4:184154644-184156645(+)
Zm00001d034166::1:285646783-285648784(-)
Zm00001d016469::5:163445492-163447493(+)
Zm00001d022318::7:175221461-175223462(+)
Zm00001d019813::7:64605678-64607679(-)
Zm00001d013583::5:14850671-14852672(+)
Zm00001d006702::2:214684048-214686049(+)
Zm00001d038275::6:153061781-153063782(-)
Zm00001d012699::8:178826210-178828211(-)
Zm00001d015333::5:84886884-84888885(-)
Zm00001d040960::3:83470006-83472007(+)
Zm00001d046490::9:92159169-92161170(+)
Zm00001d024716::10:84736317-84738318(+)
Zm00001d029184::1:61495464-61497465(-)
Zm00001d020426::7:113228895-113230896(+)
Zm00001d027707::1:11589618-11591619(+)
Zm00001d006948::2:220004056-220006057(-)
Zm00001d005814::2:189520121-189522122(-)
Zm00001d052938::4:205509090-205511091(-)
Zm00001d043126::3:189781375-189783376(+)
Zm00001d037142::6:113764092-113766093(+)
Zm00001d043801::3:210468126-210470127(+)
Zm00001d029803::1:87585298-87587299(+)
Zm00001d022059::7:169186985-169188986(-)
Zm00001d001962::2:3587291-3589292(-)
Zm00001d041786::3:138045883-138047884(+)
Zm00001d003479::2:45455847-45457848(+)
Zm00001d051406::4:157350374-157352375(+)
Zm00001d011829::8:162240279-162242280(+)
Zm00001d047887::9:144329924-144331925(-)
Zm00001d029443::1:70816226-70818227(+)
Zm00001d024061::10:40786554-40788555(-)
Zm00001d011096::8:138823859-138825860(-)
Zm00001d003395::2:42793568-42795569(-)
Zm00001d042493::3:169440991-169442992(-)
Zm00001d047885::9:144244706-144246707(-)
Zm00001d005297::2:168264812-168266813(-)
Zm00001d051691::4:166840680-166842681(-)
Zm00001d019125::7:18154323-18156324(-)
Zm00001d035444::6:25702443-25704444(-)
Zm00001d006102::2:198164580-198166581(+)
Zm00001d049952::4:55173983-55175984(+)
Zm00001d042778::3:179395940-179397941(+)
Zm00001d020752::7:131208847-131210848(+)
Zm00001d037641::6:132668290-132670291(-)
Zm00001d031583::1:195480442-195482443(+)
Zm00001d019365::7:29972391-29974392(+)
Zm00001d036427::6:87985823-87987824(-)
Zm00001d025111::10:104815851-104817852(+)
Zm00001d013554::5:14165986-14167987(-)
Zm00001d005170::2:162190210-162192211(+)
Zm00001d001999::2:4136348-4138349(+)
Zm00001d020532::7:121212532-121214533(+)
Zm00001d045505::9:24934917-24936918(-)
Zm00001d035286::6:19369806-19371807(+)
Zm00001d007375::2:230130558-230132559(-)
Zm00001d010447::8:115545727-115547728(-)
Zm00001d025868::10:132097608-132099609(-)
Zm00001d010715::8:125480781-125482782(+)
Zm00001d006457::2:208847936-208849937(+)
Zm00001d004554::2:117602528-117604529(+)
Zm00001d018565::5:223305382-223307383(-)
Zm00001d031430::1:189861143-189863144(+)
Zm00001d021244::7:146788469-146790470(+)
Zm00001d013910::5:24431985-24433986(-)
Zm00001d031480::1:191520505-191522506(-)
Zm00001d036985::6:108316022-108318023(+)
Zm00001d032334::1:222822613-222824614(+)
Zm00001d041092::3:97015312-97017313(-)
Zm00001d037290::6:119550787-119552788(-)
Zm00001d019522::7:39729534-39731535(+)
Zm00001d031518::1:192622093-192624094(-)
Zm00001d005919::2:192761953-192763954(-)
Zm00001d027918::1:17614629-17616630(-)
Zm00001d053318::4:225890070-225892071(-)
Zm00001d043896::3:213255064-213257065(+)
Zm00001d038408::6:156582665-156584666(+)
Zm00001d047884::9:144199072-144201073(-)
Zm00001d013568::5:14449539-14451540(+)
Zm00001d032095::1:212362821-212364822(+)
Zm00001d031923::1:206916141-206918142(+)
Zm00001d020763::7:131557544-131559545(-)
Zm00001d030806::1:160786395-160788396(-)
Zm00001d052372::4:188400337-188402338(-)
Zm00001d047732::9:140180426-140182427(+)
Zm00001d025182::10:108130983-108132984(-)
Zm00001d011351::8:147727313-147729314(-)
Zm00001d017128::5:186389389-186391390(-)
Zm00001d037771::6:136913668-136915669(+)
Zm00001d050611::4:104293346-104295347(-)
Zm00001d036511::6:90947955-90949956(-)
Zm00001d020261::7:102760401-102762402(+)
Zm00001d017574::5:200140799-200142800(-)
Zm00001d046097::9:63159236-63161237(+)
Zm00001d026333::10:143646427-143648428(+)
Zm00001d026205::10:140894164-140896165(-)
Zm00001d007963::2:244275459-244277460(-)
Zm00001d019660::7:48430450-48432451(+)
Zm00001d021791::7:163078333-163080334(+)
Zm00001d023234::10:982190-984191(+)
Zm00001d048505::9:157489056-157491057(-)
Zm00001d044584::3:232524653-232526654(+)
Zm00001d039224::6:173325483-173327484(+)
Zm00001d002514::2:14443250-14445251(+)
Zm00001d013838::5:22092002-22094003(+)
Zm00001d002005::2:4229353-4231354(+)
Zm00001d007050::2:220880727-220882728(+)
Zm00001d008819::8:21637182-21639183(+)
Zm00001d021573::7:156463828-156465829(+)
Zm00001d053853::4:242216202-242218203(-)
Zm00001d041180::3:102998270-103000271(-)
Zm00001d046039::9:58106013-58108014(+)
Zm00001d033002::1:246565540-246567541(-)
Zm00001d039042::6:169141629-169143630(+)
Zm00001d029511::1:73860255-73862256(+)
Zm00001d033428::1:262688569-262690570(-)
Zm00001d008456::8:9210155-9212156(+)
Zm00001d036916::6:106354825-106356826(-)
Zm00001d048166::9:151246199-151248200(+)
Zm00001d040189::3:31399623-31401624(+)
Zm00001d026579::10:148342150-148344151(-)
Zm00001d019028::7:13453659-13455660(+)
Zm00001d040752::3:63581472-63583473(-)
Zm00001d039422::3:3910358-3912359(-)
Zm00001d010349::8:110700756-110702757(-)
Zm00001d030548::1:143164979-143166980(-)
Zm00001d041956::3:145602869-145604870(-)
Zm00001d009174::8:40916497-40918498(+)
Zm00001d006596::2:211797512-211799513(-)
Zm00001d052886::4:203411780-203413781(-)
Zm00001d026014::10:136048922-136050923(-)
Zm00001d039634::3:9747560-9749561(-)
Zm00001d040334::3:38517852-38519853(+)
Zm00001d037464::6:126136129-126138130(-)
Zm00001d013537::5:13911312-13913313(-)
Zm00001d008307::8:4782462-4784463(+)
Zm00001d031943::1:207696119-207698120(-)
Zm00001d053316::4:225849092-225851093(+)
Zm00001d011248::8:144590601-144592602(-)
Zm00001d047658::9:138350519-138352520(-)
Zm00001d018416::5:220298711-220300712(+)
Zm00001d015394::5:88149802-88151803(-)
Zm00001d005105::2:158415329-158417330(-)
Zm00001d054039::4:245456605-245458606(+)
Zm00001d034640::1:298692856-298694857(-)
Zm00001d042088::3:150285090-150287091(+)
Zm00001d028605::1:40565405-40567406(-)
Zm00001d029645::1:80946588-80948589(-)
Zm00001d013519::5:13445572-13447573(-)
Zm00001d021947::7:166770345-166772346(+)
Zm00001d053092::4:213309078-213311079(-)
Zm00001d035680::6:40863818-40865819(-)
Zm00001d010657::8:123114247-123116248(-)
Zm00001d025294::10:112984367-112986368(-)
Zm00001d010880::8:131991584-131993585(-)
Zm00001d002943::2:27778691-27780692(-)
Zm00001d016479::5:164266061-164268062(-)
Zm00001d037815::6:138657582-138659583(+)
Zm00001d053072::4:212305989-212307990(-)
Zm00001d019335::7:28399380-28401381(+)
Zm00001d050123::4:67475037-67477038(+)
Zm00001d052145::4:181032590-181034591(-)
Zm00001d026169::10:140262040-140264041(+)
Zm00001d040650::3:56246324-56248325(-)
Zm00001d003983::2:73523641-73525642(+)
Zm00001d025669::10:125754951-125756952(+)
Zm00001d045421::9:21564760-21566761(+)
Zm00001d017246::5:190229920-190231921(-)
Zm00001d026154::10:139924547-139926548(+)
Zm00001d017186::5:188271602-188273603(+)
Zm00001d047054::9:116803863-116805864(+)
Zm00001d012521::8:176019981-176021982(+)
Zm00001d012932::5:2182442-2184443(+)
Zm00001d005082::2:157617603-157619604(+)
Zm00001d036299::6:82824703-82826704(-)
Zm00001d022454::7:178058726-178060727(-)
Zm00001d021861::7:164832796-164834797(+)
Zm00001d047105::9:118774346-118776347(+)
Zm00001d003258::2:38102427-38104428(-)
Zm00001d035093::6:4934416-4936417(-)
Zm00001d030296::1:120069217-120071218(+)
Zm00001d048422::9:155989190-155991191(+)
Zm00001d005705::2:183951760-183953761(-)
Zm00001d038914::6:166875477-166877478(-)
Zm00001d031870::1:204745797-204747798(-)
Zm00001d021524::7:155150851-155152852(-)
Zm00001d039156::6:171179593-171181594(+)
Zm00001d043524::3:202712591-202714592(+)
Zm00001d021966::7:167229484-167231485(-)
Zm00001d030212::1:113401652-113403653(-)
Zm00001d033990::1:280545148-280547149(-)
Zm00001d037442::6:125480415-125482416(+)
Zm00001d031850::1:204131354-204133355(+)
Zm00001d009978::8:93232097-93234098(-)
Zm00001d001944::2:3246930-3248931(-)
Zm00001d028261::1:28224566-28226567(+)
Zm00001d031127::1:178715519-178717520(+)
Zm00001d047405::9:129019451-129021452(+)
Zm00001d053816::4:241613697-241615698(+)
Zm00001d003641::2:51367386-51369387(+)
Zm00001d027464::1:5887907-5889908(-)
Zm00001d024008::10:36384109-36386110(-)
Zm00001d020418::7:112712759-112714760(+)
Zm00001d027721::1:12139447-12141448(+)
Zm00001d002451::2:12960604-12962605(-)
Zm00001d050259::4:77097900-77099901(-)
Zm00001d026491::10:147055012-147057013(-)
Zm00001d032403::1:225534147-225536148(+)
Zm00001d019173::7:20341646-20343647(+)
Zm00001d021453::7:152607581-152609582(-)
Zm00001d008990::8:29050425-29052426(-)
Zm00001d022560::7:180064197-180066198(-)
Zm00001d013950::5:25863152-25865153(+)
Zm00001d032402::1:225529074-225531075(+)
Zm00001d053189::4:218975560-218977561(+)
Zm00001d044815::9:3514408-3516409(+)
Zm00001d011776::8:161305649-161307650(+)
Zm00001d010257::8:106418298-106420299(-)
Zm00001d014770::5:62506957-62508958(+)
Zm00001d029919::1:94348280-94350281(-)
Zm00001d025412::10:117874055-117876056(-)
Zm00001d034151::1:285168179-285170180(+)
Zm00001d024615::10:80376710-80378711(-)
Zm00001d015445::5:90497601-90499602(-)
Zm00001d031040::1:174738137-174740138(+)
Zm00001d021242::7:146761734-146763735(+)
Zm00001d033201::1:253758831-253760832(+)
Zm00001d029105::1:58201080-58203081(-)
Zm00001d046974::9:113771819-113773820(+)
Zm00001d005501::2:176339237-176341238(-)
Zm00001d016220::5:150961595-150963596(+)
Zm00001d018887::7:8352904-8354905(+)
Zm00001d021473::7:153175826-153177827(+)
Zm00001d008179::8:562263-564264(+)
Zm00001d005244::2:165519627-165521628(+)
Zm00001d041063::3:94044065-94046066(+)
Zm00001d002366::2:10961225-10963226(+)
Zm00001d017862::5:209094978-209096979(-)
Zm00001d032618::1:232255501-232257502(+)
Zm00001d020627::7:125488554-125490555(-)
Zm00001d027517::1:7300299-7302300(-)
Zm00001d040660::3:56946106-56948107(+)
Zm00001d029753::1:85509063-85511064(-)
Zm00001d041627::3:130022079-130024080(+)
Zm00001d053273::4:223588290-223590291(-)
Zm00001d031677::1:198455259-198457260(-)
Zm00001d009305::8:53633516-53635517(+)
Zm00001d005100::2:158140865-158142866(+)
Zm00001d020041::7:88136758-88138759(-)
Zm00001d034046::1:282185396-282187397(+)
Zm00001d037507::6:127632499-127634500(-)
Zm00001d044513::3:230495322-230497323(-)
Zm00001d004680::2:129991460-129993461(-)
Zm00001d002239::2:8606017-8608018(+)
Zm00001d008374::8:6702943-6704944(-)
Zm00001d012452::8:174783485-174785486(+)
Zm00001d018445::5:220939967-220941968(+)
Zm00001d045836::9:42605397-42607398(-)
Zm00001d021445::7:152356611-152358612(+)
Zm00001d028164::1:24950902-24952903(-)
Zm00001d030031::1:100840492-100842493(-)
Zm00001d013348::5:9190707-9192708(-)
Zm00001d030984::1:172055248-172057249(+)
Zm00001d006462::2:208895348-208897349(-)
Zm00001d050510::4:95031932-95033933(+)
Zm00001d010287::8:107620784-107622785(-)
Zm00001d002153::2:6868532-6870533(-)
Zm00001d052715::4:198521165-198523166(-)
Zm00001d010398::8:112850705-112852706(+)
Zm00001d034036::1:281970832-281972833(-)
Zm00001d040738::3:60983463-60985464(+)
Zm00001d007218::2:225061659-225063660(-)
Zm00001d047408::9:129148984-129150985(+)
Zm00001d039959::3:20749840-20751841(+)
Zm00001d025984::10:135306637-135308638(-)
Zm00001d003920::2:68053663-68055664(+)
Zm00001d026452::10:146102216-146104217(-)
Zm00001d028313::1:30343836-30345837(-)
Zm00001d043921::3:213848986-213850987(-)
Zm00001d027655::1:10258251-10260252(-)
Zm00001d012587::8:176926735-176928736(+)
Zm00001d025707::10:126905690-126907691(-)
Zm00001d023426::10:5283401-5285402(+)
Zm00001d031883::1:205256432-205258433(-)
Zm00001d035870::6:57860943-57862944(+)
Zm00001d008326::8:5382262-5384263(-)
Zm00001d008491::8:10201871-10203872(+)
Zm00001d010488::8:117500904-117502905(-)
Zm00001d028308::1:29987613-29989614(-)
Zm00001d047407::9:129138542-129140543(+)
Zm00001d029550::1:75806102-75808103(-)
Zm00001d002117::2:6106457-6108458(+)
Zm00001d039066::6:169500564-169502565(-)
Zm00001d028341::1:31321787-31323788(+)
Zm00001d049289::4:24584880-24586881(-)
Zm00001d033011::1:246868940-246870941(+)
Zm00001d041007::3:89969631-89971632(-)
Zm00001d042388::3:164249997-164251998(-)
Zm00001d038133::6:148943154-148945155(+)
Zm00001d008906::8:24730464-24732465(-)
Zm00001d052321::4:187093227-187095228(-)
Zm00001d027470::1:6026351-6028352(+)
Zm00001d010055::8:97440212-97442213(+)
Zm00001d012158::8:169121807-169123808(-)
Zm00001d019679::7:50546646-50548647(+)
Zm00001d010030::8:96118867-96120868(-)
Zm00001d042995::3:186184225-186186226(-)
Zm00001d044471::3:229100832-229102833(+)
Zm00001d053857::4:242291768-242293769(+)
Zm00001d052902::4:204195159-204197160(-)
Zm00001d034670::1:299441157-299443158(-)
Zm00001d005847::2:190768285-190770286(-)
Zm00001d045559::9:26675472-26677473(-)
Zm00001d040705::3:59361683-59363684(-)
Zm00001d031061::1:175168962-175170963(+)
Zm00001d037125::6:113330514-113332515(+)
Zm00001d036998::6:108627637-108629638(-)
Zm00001d040203::3:31840172-31842173(+)
Zm00001d023949::10:31068334-31070335(-)
Zm00001d023476::10:6859896-6861897(+)
Zm00001d007816::2:240148273-240150274(+)
Zm00001d029530::1:75040277-75042278(+)
Zm00001d034568::1:296484082-296486083(+)
Zm00001d052213::4:183439447-183441448(-)
Zm00001d005031::2:154982225-154984226(+)
```
