## Supplementary material for "A comprehensive map of preferentially located motifs reveals distinct proximal *cis*-regulatory elements in plants": TATCATTC_containing_gene_set.txt

```
#Occurences of TATCATTC between -68 and 38 (positions relative to the transcription start site)
#161 sequences with TATCATTC in this interval
#0.64% of the sequences in promoter set with TATCATTC (set with 25199 sequences)
Zm00001d054078::4:245969174-245971175(+)
Zm00001d020214::7:100367902-100369903(+)
Zm00001d011094::8:138803106-138805107(-)
Zm00001d010257::8:106418298-106420299(-)
Zm00001d029803::1:87585298-87587299(+)
Zm00001d016559::5:167480558-167482559(-)
Zm00001d047166::9:120518570-120520571(+)
Zm00001d009305::8:53633516-53635517(+)
Zm00001d030124::1:107464535-107466536(-)
Zm00001d031670::1:198162877-198164878(-)
Zm00001d012952::5:2328031-2330032(-)
Zm00001d013027::5:3461036-3463037(-)
Zm00001d036427::6:87985823-87987824(-)
Zm00001d019212::7:22078852-22080853(+)
Zm00001d025984::10:135306637-135308638(-)
Zm00001d015702::5:108887299-108889300(-)
Zm00001d027889::1:16774822-16776823(+)
Zm00001d051050::4:138720714-138722715(-)
Zm00001d032808::1:238900909-238902910(+)
Zm00001d017574::5:200140799-200142800(-)
Zm00001d040974::3:87046439-87048440(+)
Zm00001d051479::4:160039029-160041030(-)
Zm00001d034670::1:299441157-299443158(-)
Zm00001d029530::1:75040277-75042278(+)
Zm00001d029927::1:94679840-94681841(+)
Zm00001d053294::4:224640472-224642473(-)
Zm00001d049474::4:31491420-31493421(-)
Zm00001d024687::10:83607321-83609322(-)
Zm00001d017199::5:188677878-188679879(+)
Zm00001d034416::1:292376805-292378806(-)
Zm00001d035862::6:57397800-57399801(-)
Zm00001d043252::3:193358426-193360427(-)
Zm00001d053741::4:240157417-240159418(+)
Zm00001d017522::5:198606146-198608147(-)
Zm00001d006838::2:217670725-217672726(+)
Zm00001d023426::10:5283401-5285402(+)
Zm00001d005705::2:183951760-183953761(-)
Zm00001d008564::8:13136731-13138732(-)
Zm00001d031583::1:195480442-195482443(+)
Zm00001d019865::7:71123615-71125616(-)
Zm00001d042356::3:163103032-163105033(-)
Zm00001d010195::8:103510458-103512459(-)
Zm00001d013950::5:25863152-25865153(+)
Zm00001d027707::1:11589618-11591619(+)
Zm00001d024193::10:54918697-54920698(+)
Zm00001d049642::4:38573514-38575515(-)
Zm00001d045425::9:21694575-21696576(-)
Zm00001d043336::3:197012636-197014637(-)
Zm00001d035093::6:4934416-4936417(-)
Zm00001d027464::1:5887907-5889908(-)
Zm00001d026480::10:146721599-146723600(-)
Zm00001d031677::1:198455259-198457260(-)
Zm00001d053215::4:220476982-220478983(-)
Zm00001d041007::3:89969631-89971632(-)
Zm00001d019813::7:64605678-64607679(-)
Zm00001d047210::9:122121221-122123222(+)
Zm00001d033094::1:250116612-250118613(+)
Zm00001d019125::7:18154323-18156324(-)
Zm00001d029309::1:65570038-65572039(+)
Zm00001d041169::3:101799735-101801736(+)
Zm00001d043170::3:190527752-190529753(-)
Zm00001d018887::7:8352904-8354905(+)
Zm00001d021966::7:167229484-167231485(-)
Zm00001d018507::5:222070635-222072636(-)
Zm00001d019126::7:18219048-18221049(-)
Zm00001d039086::6:169731921-169733922(+)
Zm00001d046900::9:109552189-109554190(+)
Zm00001d025574::10:122794878-122796879(-)
Zm00001d025118::10:105208929-105210930(-)
Zm00001d029195::1:61782940-61784941(-)
Zm00001d009698::8:76320842-76322843(-)
Zm00001d038493::6:158546270-158548271(-)
Zm00001d026382::10:144817021-144819022(+)
Zm00001d019946::7:78558029-78560030(+)
Zm00001d039589::3:8532929-8534930(-)
Zm00001d010710::8:125241084-125243085(+)
Zm00001d017186::5:188271602-188273603(+)
Zm00001d053853::4:242216202-242218203(-)
Zm00001d007795::2:239825487-239827488(-)
Zm00001d004088::2:81500986-81502987(-)
Zm00001d019335::7:28399380-28401381(+)
Zm00001d029081::1:57329796-57331797(-)
Zm00001d038658::6:161950606-161952607(-)
Zm00001d035886::6:58447358-58449359(-)
Zm00001d051406::4:157350374-157352375(+)
Zm00001d020588::7:123767005-123769006(-)
Zm00001d032932::1:243650882-243652883(-)
Zm00001d002943::2:27778691-27780692(-)
Zm00001d042829::3:181366922-181368923(+)
Zm00001d033002::1:246565540-246567541(-)
Zm00001d030936::1:168181525-168183526(+)
Zm00001d013663::5:16707174-16709175(+)
Zm00001d019311::7:26993197-26995198(-)
Zm00001d051183::4:147597807-147599808(+)
Zm00001d037996::6:144713191-144715192(+)
Zm00001d006596::2:211797512-211799513(-)
Zm00001d049438::4:30252101-30254102(-)
Zm00001d051167::4:146941099-146943100(+)
Zm00001d039066::6:169500564-169502565(-)
Zm00001d037203::6:115604344-115606345(+)
Zm00001d048171::9:151308893-151310894(+)
Zm00001d047251::9:124087393-124089394(-)
Zm00001d028605::1:40565405-40567406(-)
Zm00001d018444::5:220941000-220943001(-)
Zm00001d035183::6:8512653-8514654(+)
Zm00001d006698::2:214595197-214597198(-)
Zm00001d015496::5:93750962-93752963(-)
Zm00001d010212::8:104225266-104227267(-)
Zm00001d029627::1:80553516-80555517(+)
Zm00001d012295::8:172038018-172040019(+)
Zm00001d033937::1:279128039-279130040(-)
Zm00001d030516::1:140847454-140849455(+)
Zm00001d028331::1:31051213-31053214(-)
Zm00001d031909::1:206463898-206465899(+)
Zm00001d022386::7:176530370-176532371(+)
Zm00001d034423::1:292610908-292612909(+)
Zm00001d048079::9:149448294-149450295(+)
Zm00001d041964::3:145916534-145918535(-)
Zm00001d035350::6:22775071-22777072(-)
Zm00001d052213::4:183439447-183441448(-)
Zm00001d028738::1:44767910-44769911(-)
Zm00001d012158::8:169121807-169123808(-)
Zm00001d039156::6:171179593-171181594(+)
Zm00001d053812::4:241525531-241527532(-)
Zm00001d042676::3:176513078-176515079(-)
Zm00001d005170::2:162190210-162192211(+)
Zm00001d053971::4:244441233-244443234(+)
Zm00001d025985::10:135305623-135307624(+)
Zm00001d035927::6:60712326-60714327(+)
Zm00001d014922::5:68478641-68480642(+)
Zm00001d037388::6:124164520-124166521(+)
Zm00001d014873::5:66656694-66658695(+)
Zm00001d040189::3:31399623-31401624(+)
Zm00001d047211::9:122169540-122171541(+)
Zm00001d015246::5:81106312-81108313(-)
Zm00001d052107::4:179832834-179834835(+)
Zm00001d019679::7:50546646-50548647(+)
Zm00001d035542::6:31726736-31728737(+)
Zm00001d021445::7:152356611-152358612(+)
Zm00001d010414::8:113687279-113689280(-)
Zm00001d040334::3:38517852-38519853(+)
Zm00001d046490::9:92159169-92161170(+)
Zm00001d043543::3:203444246-203446247(-)
Zm00001d029554::1:76020896-76022897(+)
Zm00001d017246::5:190229920-190231921(-)
Zm00001d036998::6:108627637-108629638(-)
Zm00001d020479::7:117954398-117956399(+)
Zm00001d040712::3:59633728-59635729(+)
Zm00001d005099::2:158138900-158140901(-)
Zm00001d043801::3:210468126-210470127(+)
Zm00001d028313::1:30343836-30345837(-)
Zm00001d048616::4:1394845-1396846(-)
Zm00001d006360::2:205696086-205698087(+)
Zm00001d008516::8:11267096-11269097(+)
Zm00001d045462::9:23105828-23107829(+)
Zm00001d019104::7:16834808-16836809(-)
Zm00001d015333::5:84886884-84888885(-)
Zm00001d017751::5:205895076-205897077(-)
Zm00001d020635::7:125805725-125807726(-)
Zm00001d018445::5:220939967-220941968(+)
Zm00001d032325::1:222558984-222560985(+)
```
