## Supplementary material for "A comprehensive map of preferentially located motifs reveals distinct proximal *cis*-regulatory elements in plants": TATCCAT_containing_gene_set.txt

```
#Occurences of TATCCAT between -11 and 27 (positions relative to the transcription start site)
#259 sequences with TATCCAT in this interval
#1.03% of the sequences in promoter set with TATCCAT (set with 25199 sequences)
Zm00001d038859::6:165991209-165993210(-)
Zm00001d010892::8:132360848-132362849(-)
Zm00001d021005::7:140102480-140104481(+)
Zm00001d037877::6:140802153-140804154(+)
Zm00001d028352::1:31687614-31689615(-)
Zm00001d029336::1:66392559-66394560(-)
Zm00001d042611::3:173557673-173559674(+)
Zm00001d041225::3:106402499-106404500(-)
Zm00001d038526::6:159311246-159313247(-)
Zm00001d052719::4:198625184-198627185(-)
Zm00001d033066::1:249336196-249338197(+)
Zm00001d005064::2:156946568-156948569(-)
Zm00001d045157::9:14564400-14566401(+)
Zm00001d025825::10:130919595-130921596(+)
Zm00001d022322::7:175411485-175413486(-)
Zm00001d040185::3:31046780-31048781(-)
Zm00001d011387::8:149265713-149267714(-)
Zm00001d008900::8:24523916-24525917(-)
Zm00001d049961::4:56103911-56105912(+)
Zm00001d051225::4:149088830-149090831(+)
Zm00001d042670::3:176205108-176207109(-)
Zm00001d030713::1:155200184-155202185(+)
Zm00001d043428::3:199531853-199533854(-)
Zm00001d037153::6:113979892-113981893(+)
Zm00001d028739::1:44837282-44839283(-)
Zm00001d031422::1:189590657-189592658(-)
Zm00001d006089::2:197852448-197854449(-)
Zm00001d009163::8:40369556-40371557(+)
Zm00001d005419::2:173365155-173367156(+)
Zm00001d013958::5:26235824-26237825(+)
Zm00001d016543::5:166730550-166732551(-)
Zm00001d015992::5:137786851-137788852(+)
Zm00001d048386::9:155335962-155337963(+)
Zm00001d051367::4:156082554-156084555(+)
Zm00001d025081::10:102854285-102856286(+)
Zm00001d010628::8:122252745-122254746(-)
Zm00001d026637::10:149250584-149252585(+)
Zm00001d033099::1:250180057-250182058(+)
Zm00001d035895::6:58704293-58706294(-)
Zm00001d053127::4:214709902-214711903(-)
Zm00001d036165::6:75433889-75435890(+)
Zm00001d029741::1:84864640-84866641(+)
Zm00001d030712::1:155201081-155203082(-)
Zm00001d053079::4:212654228-212656229(+)
Zm00001d027911::1:17366676-17368677(+)
Zm00001d031509::1:192303852-192305853(-)
Zm00001d052697::4:197840354-197842355(-)
Zm00001d029551::1:75801916-75803917(+)
Zm00001d042024::3:147727400-147729401(-)
Zm00001d052980::4:207107982-207109983(-)
Zm00001d018449::5:221103598-221105599(+)
Zm00001d012456::8:174832320-174834321(+)
Zm00001d039657::3:10867659-10869660(-)
Zm00001d042935::3:184486880-184488881(-)
Zm00001d008800::8:20776230-20778231(+)
Zm00001d004169::2:88658898-88660899(-)
Zm00001d038319::6:154337541-154339542(+)
Zm00001d005384::2:171870800-171872801(+)
Zm00001d012085::8:167845784-167847785(+)
Zm00001d051812::4:170327985-170329986(-)
Zm00001d031618::1:196226522-196228523(+)
Zm00001d039663::3:11201476-11203477(-)
Zm00001d040011::3:22864172-22866173(-)
Zm00001d039564::3:8073121-8075122(-)
Zm00001d045745::9:36432199-36434200(-)
Zm00001d002879::2:25542832-25544833(+)
Zm00001d030549::1:143228899-143230900(+)
Zm00001d024178::10:53429103-53431104(+)
Zm00001d016802::5:176494824-176496825(+)
Zm00001d035511::6:30355855-30357856(-)
Zm00001d043223::3:192361489-192363490(+)
Zm00001d012831::5:955609-957610(-)
Zm00001d036098::6:72198623-72200624(-)
Zm00001d015344::5:85579354-85581355(-)
Zm00001d037643::6:132727072-132729073(-)
Zm00001d017492::5:197500970-197502971(+)
Zm00001d027539::1:7842825-7844826(+)
Zm00001d045219::9:16479909-16481910(-)
Zm00001d007192::2:224429317-224431318(-)
Zm00001d012675::8:178414146-178416147(-)
Zm00001d034856::1:303901932-303903933(+)
Zm00001d048665::4:2989185-2991186(-)
Zm00001d006907::2:219179127-219181128(+)
Zm00001d035603::6:36121834-36123835(+)
Zm00001d024682::10:83543600-83545601(-)
Zm00001d007716::2:238068476-238070477(+)
Zm00001d008226::8:1887515-1889516(+)
Zm00001d031973::1:208356484-208358485(-)
Zm00001d013997::5:27904355-27906356(+)
Zm00001d010614::8:121854339-121856340(+)
Zm00001d006099::2:198146446-198148447(+)
Zm00001d054001::4:244900586-244902587(-)
Zm00001d006220::2:202186222-202188223(-)
Zm00001d017208::5:188984795-188986796(-)
Zm00001d050217::4:74115994-74117995(-)
Zm00001d011121::8:139546013-139548014(-)
Zm00001d014332::5:41136238-41138239(-)
Zm00001d042485::3:169165518-169167519(+)
Zm00001d046064::9:60754817-60756818(+)
Zm00001d038646::6:161642566-161644567(+)
Zm00001d046372::9:84917973-84919974(+)
Zm00001d023877::10:26076086-26078087(-)
Zm00001d008274::8:3701007-3703008(-)
Zm00001d010532::8:119569790-119571791(+)
Zm00001d045321::9:18924777-18926778(+)
Zm00001d022561::7:180067783-180069784(-)
Zm00001d011503::8:152690330-152692331(+)
Zm00001d051704::4:167230062-167232063(-)
Zm00001d010424::8:114428195-114430196(+)
Zm00001d010218::8:104570457-104572458(+)
Zm00001d041729::3:135397299-135399300(+)
Zm00001d008493::8:10297510-10299511(-)
Zm00001d032534::1:229829772-229831773(+)
Zm00001d009506::8:67917150-67919151(-)
Zm00001d043512::3:202360487-202362488(+)
Zm00001d022542::7:179746747-179748748(+)
Zm00001d009242::8:46228710-46230711(+)
Zm00001d008974::8:27983989-27985990(+)
Zm00001d021090::7:142554447-142556448(-)
Zm00001d051008::4:136477308-136479309(+)
Zm00001d028007::1:20104475-20106476(+)
Zm00001d001811::2:1334258-1336259(-)
Zm00001d014292::5:39725956-39727957(+)
Zm00001d024110::10:46170059-46172060(+)
Zm00001d024531::10:76634627-76636628(-)
Zm00001d029380::1:68390922-68392923(+)
Zm00001d022150::7:171310140-171312141(+)
Zm00001d013072::5:4312051-4314052(+)
Zm00001d003066::2:31032505-31034506(+)
Zm00001d053158::4:217087549-217089550(+)
Zm00001d052262::4:185217519-185219520(+)
Zm00001d004023::2:76314802-76316803(+)
Zm00001d006080::2:197573605-197575606(+)
Zm00001d047663::9:138530057-138532058(+)
Zm00001d015169::5:78208035-78210036(+)
Zm00001d030464::1:134522179-134524180(-)
Zm00001d049723::4:41534063-41536064(+)
Zm00001d023218::10:699002-701003(-)
Zm00001d021073::7:142159582-142161583(+)
Zm00001d014368::5:43190380-43192381(+)
Zm00001d043485::3:201651128-201653129(+)
Zm00001d008727::8:17937884-17939885(+)
Zm00001d020806::7:133442380-133444381(+)
Zm00001d049902::4:51438734-51440735(-)
Zm00001d020202::7:98959006-98961007(-)
Zm00001d032405::1:225599175-225601176(+)
Zm00001d044405::3:227328264-227330265(-)
Zm00001d004953::2:150444676-150446677(+)
Zm00001d030881::1:165230235-165232236(+)
Zm00001d029706::1:83225437-83227438(+)
Zm00001d010016::8:95244636-95246637(-)
Zm00001d008909::8:24851242-24853243(+)
Zm00001d015090::5:75189531-75191532(-)
Zm00001d002943::2:27778691-27780692(-)
Zm00001d004481::2:114557137-114559138(-)
Zm00001d031837::1:203224755-203226756(-)
Zm00001d039890::3:18009049-18011050(+)
Zm00001d005174::2:162396573-162398574(+)
Zm00001d022147::7:171238354-171240355(+)
Zm00001d046739::9:103946569-103948570(+)
Zm00001d004509::2:115861338-115863339(-)
Zm00001d044130::3:220029888-220031889(-)
Zm00001d030030::1:100662042-100664043(-)
Zm00001d034005::1:281000272-281002273(-)
Zm00001d047802::9:142158999-142161000(-)
Zm00001d015244::5:80937056-80939057(-)
Zm00001d040991::3:88846925-88848926(+)
Zm00001d050205::4:73444975-73446976(+)
Zm00001d032492::1:228333551-228335552(-)
Zm00001d021734::7:161670059-161672060(-)
Zm00001d017765::5:206198243-206200244(-)
Zm00001d031263::1:184283830-184285831(-)
Zm00001d052543::4:192655866-192657867(+)
Zm00001d039374::3:2753942-2755943(-)
Zm00001d017916::5:210062455-210064456(-)
Zm00001d003866::2:63972411-63974412(+)
Zm00001d015484::5:92902119-92904120(-)
Zm00001d007045::2:220800085-220802086(+)
Zm00001d013242::5:6932516-6934517(+)
Zm00001d005453::2:174634622-174636623(+)
Zm00001d043135::3:189966275-189968276(+)
Zm00001d030967::1:169595325-169597326(+)
Zm00001d013839::5:22104368-22106369(-)
Zm00001d036632::6:95750844-95752845(+)
Zm00001d024209::10:56569096-56571097(-)
Zm00001d007299::2:227229497-227231498(+)
Zm00001d031835::1:203192134-203194135(-)
Zm00001d052674::4:196904789-196906790(-)
Zm00001d023939::10:30316570-30318571(-)
Zm00001d032677::1:233882962-233884963(+)
Zm00001d003937::2:70460266-70462267(-)
Zm00001d051043::4:138315443-138317444(+)
Zm00001d051637::4:165357926-165359927(+)
Zm00001d051017::4:137139854-137141855(-)
Zm00001d045044::9:10940919-10942920(+)
Zm00001d013599::5:15108990-15110991(+)
Zm00001d021708::7:160902990-160904991(-)
Zm00001d035088::6:4650257-4652258(+)
Zm00001d054093::4:246369613-246371614(+)
Zm00001d036789::6:100932609-100934610(-)
Zm00001d003992::2:74078181-74080182(-)
Zm00001d033180::1:253166252-253168253(-)
Zm00001d044471::3:229100832-229102833(+)
Zm00001d025460::10:119206102-119208103(+)
Zm00001d012468::8:175070484-175072485(-)
Zm00001d039899::3:18634891-18636892(+)
Zm00001d002378::2:11473614-11475615(-)
Zm00001d024931::10:95542968-95544969(-)
Zm00001d041180::3:102998270-103000271(-)
Zm00001d048298::9:154122595-154124596(+)
Zm00001d024278::10:61395774-61397775(+)
Zm00001d043192::3:191177985-191179986(-)
Zm00001d011174::8:141812116-141814117(-)
Zm00001d050083::4:64867788-64869789(+)
Zm00001d024459::10:71760474-71762475(-)
Zm00001d003472::2:45341251-45343252(-)
Zm00001d012741::8:179545906-179547907(-)
Zm00001d015942::5:132984115-132986116(-)
Zm00001d047423::9:129606130-129608131(+)
Zm00001d027363::1:3773716-3775717(+)
Zm00001d021470::7:153073848-153075849(+)
Zm00001d005568::2:178754330-178756331(+)
Zm00001d009238::8:45833883-45835884(-)
Zm00001d011388::8:149329264-149331265(-)
Zm00001d017866::5:209139410-209141411(-)
Zm00001d007037::2:220614839-220616840(+)
Zm00001d014134::5:33634231-33636232(-)
Zm00001d016491::5:164557125-164559126(-)
Zm00001d049336::4:27052720-27054721(-)
Zm00001d035019::6:1977631-1979632(-)
Zm00001d026020::10:136226750-136228751(+)
Zm00001d015249::5:81215016-81217017(-)
Zm00001d020172::7:97256186-97258187(-)
Zm00001d048184::9:151926157-151928158(+)
Zm00001d019332::7:28217380-28219381(+)
Zm00001d028534::1:38448281-38450282(+)
Zm00001d006711::2:214999386-215001387(-)
Zm00001d010824::8:128896350-128898351(-)
Zm00001d006286::2:203638496-203640497(-)
Zm00001d035416::6:24677807-24679808(+)
Zm00001d046638::9:100060804-100062805(-)
Zm00001d052715::4:198521165-198523166(-)
Zm00001d002941::2:27633817-27635818(+)
Zm00001d028952::1:52670657-52672658(+)
Zm00001d004956::2:150596817-150598818(-)
Zm00001d041714::3:134687582-134689583(-)
Zm00001d019446::7:34275609-34277610(+)
Zm00001d051908::4:174317507-174319508(+)
Zm00001d038491::6:158533454-158535455(-)
Zm00001d026302::10:143208075-143210076(+)
Zm00001d003524::2:46656755-46658756(+)
Zm00001d018257::5:217523950-217525951(-)
Zm00001d041883::3:142275444-142277445(+)
Zm00001d003136::2:33390569-33392570(-)
Zm00001d036652::6:96446448-96448449(+)
Zm00001d046748::9:104332235-104334236(-)
Zm00001d033616::1:268802917-268804918(-)
Zm00001d019105::7:16886470-16888471(+)
Zm00001d031617::1:196227546-196229547(-)
```
