## Supplementary material for "A comprehensive map of preferentially located motifs reveals distinct proximal *cis*-regulatory elements in plants": TATCCCCT_containing_gene_set.txt

```
#Occurences of TATCCCCT between -324 and -289 (positions relative to the transcription start site)
#38 sequences with TATCCCCT in this interval
#0.15% of the sequences in promoter set with TATCCCCT (set with 25199 sequences)
Zm00001d049343::4:27222149-27224150(-)
Zm00001d047809::9:142343263-142345264(+)
Zm00001d020727::7:130357445-130359446(-)
Zm00001d018952::7:10372255-10374256(-)
Zm00001d030881::1:165230235-165232236(+)
Zm00001d017412::5:195190866-195192867(-)
Zm00001d024278::10:61395774-61397775(+)
Zm00001d035511::6:30355855-30357856(-)
Zm00001d007290::2:226918902-226920903(+)
Zm00001d051510::4:160973658-160975659(+)
Zm00001d007106::2:222392718-222394719(-)
Zm00001d032267::1:219829297-219831298(-)
Zm00001d017845::5:208604535-208606536(-)
Zm00001d020806::7:133442380-133444381(+)
Zm00001d047811::9:142368703-142370704(+)
Zm00001d023646::10:13504117-13506118(-)
Zm00001d024910::10:94434703-94436704(+)
Zm00001d013002::5:2974841-2976842(-)
Zm00001d032534::1:229829772-229831773(+)
Zm00001d012042::8:167080891-167082892(-)
Zm00001d006620::2:212764114-212766115(+)
Zm00001d008765::8:19527779-19529780(-)
Zm00001d019327::7:27982723-27984724(+)
Zm00001d050301::4:79815252-79817253(+)
Zm00001d011532::8:153702520-153704521(-)
Zm00001d026482::10:146766667-146768668(+)
Zm00001d044865::9:5840797-5842798(-)
Zm00001d007092::2:222132389-222134390(-)
Zm00001d005024::2:154433882-154435883(+)
Zm00001d048386::9:155335962-155337963(+)
Zm00001d012930::5:2171386-2173387(-)
Zm00001d034222::1:287044875-287046876(+)
Zm00001d009242::8:46228710-46230711(+)
Zm00001d039890::3:18009049-18011050(+)
Zm00001d010923::8:133673022-133675023(-)
Zm00001d016411::5:161325642-161327643(+)
Zm00001d047240::9:123670249-123672250(+)
Zm00001d049888::4:50685938-50687939(+)
```
