## Supplementary material for "A comprehensive map of preferentially located motifs reveals distinct proximal *cis*-regulatory elements in plants": TATCGATA_containing_gene_set.txt

```
#Occurences of TATCGATA between 77 and 146 (positions relative to the transcription start site)
#56 sequences with TATCGATA in this interval
#0.22% of the sequences in promoter set with TATCGATA (set with 25199 sequences)
Zm00001d047861::9:143639141-143641142(+)
Zm00001d004659::2:126968172-126970173(+)
Zm00001d018419::5:220375991-220377992(+)
Zm00001d031687::1:198648274-198650275(-)
Zm00001d020245::7:101950194-101952195(-)
Zm00001d049690::4:40426465-40428466(+)
Zm00001d001851::2:1932573-1934574(-)
Zm00001d020288::7:104311270-104313271(+)
Zm00001d044152::3:220527271-220529272(-)
Zm00001d038205::6:151482732-151484733(+)
Zm00001d014823::5:64556520-64558521(-)
Zm00001d019283::7:25498371-25500372(+)
Zm00001d020718::7:130046192-130048193(+)
Zm00001d048983::4:11479731-11481732(-)
Zm00001d052439::4:190071651-190073652(+)
Zm00001d004084::2:80921813-80923814(-)
Zm00001d011704::8:159245369-159247370(-)
Zm00001d053340::4:226746641-226748642(-)
Zm00001d020916::7:136511655-136513656(+)
Zm00001d028042::1:21378586-21380587(-)
Zm00001d054077::4:245966219-245968220(+)
Zm00001d011711::8:159471291-159473292(-)
Zm00001d046602::9:98271910-98273911(-)
Zm00001d006383::2:206309666-206311667(-)
Zm00001d053318::4:225890070-225892071(-)
Zm00001d009010::8:30105463-30107464(+)
Zm00001d051056::4:139238162-139240163(-)
Zm00001d049654::4:38848480-38850481(+)
Zm00001d033421::1:262586524-262588525(+)
Zm00001d052693::4:197538985-197540986(+)
Zm00001d029148::1:60524516-60526517(-)
Zm00001d016334::5:157891706-157893707(-)
Zm00001d032403::1:225534147-225536148(+)
Zm00001d053072::4:212305989-212307990(-)
Zm00001d004004::2:74915271-74917272(-)
Zm00001d016214::5:150603375-150605376(-)
Zm00001d007521::2:233711831-233713832(+)
Zm00001d022391::7:176621718-176623719(+)
Zm00001d022339::7:175735328-175737329(-)
Zm00001d019897::7:73564717-73566718(-)
Zm00001d047721::9:139935041-139937042(+)
Zm00001d023929::10:29146733-29148734(+)
Zm00001d013284::5:7859375-7861376(+)
Zm00001d036069::6:70206862-70208863(-)
Zm00001d053277::4:223882107-223884108(+)
Zm00001d037736::6:135767773-135769774(+)
Zm00001d030075::1:103721003-103723004(+)
Zm00001d037529::6:128188762-128190763(+)
Zm00001d046710::9:103065705-103067706(-)
Zm00001d002299::2:9769402-9771403(-)
Zm00001d007351::2:229466519-229468520(-)
Zm00001d047073::9:117287453-117289454(-)
Zm00001d022115::7:170670860-170672861(-)
Zm00001d021502::7:154176211-154178212(-)
Zm00001d035286::6:19369806-19371807(+)
Zm00001d050889::4:128497520-128499521(+)
```
