## Supplementary material for "A comprehensive map of preferentially located motifs reveals distinct proximal *cis*-regulatory elements in plants": TATCGCT_containing_gene_set.txt

```
#Occurences of TATCGCT between 124 and 149 (positions relative to the transcription start site)
#61 sequences with TATCGCT in this interval
#0.24% of the sequences in promoter set with TATCGCT (set with 25199 sequences)
Zm00001d036916::6:106354825-106356826(-)
Zm00001d020083::7:90823773-90825774(-)
Zm00001d016219::5:150959023-150961024(+)
Zm00001d053072::4:212305989-212307990(-)
Zm00001d047990::9:147345720-147347721(-)
Zm00001d028042::1:21378586-21380587(-)
Zm00001d004410::2:110215474-110217475(+)
Zm00001d020245::7:101950194-101952195(-)
Zm00001d016334::5:157891706-157893707(-)
Zm00001d032403::1:225534147-225536148(+)
Zm00001d013284::5:7859375-7861376(+)
Zm00001d011566::8:154587505-154589506(+)
Zm00001d006388::2:206394965-206396966(-)
Zm00001d048583::4:218880-220881(+)
Zm00001d041147::3:100324225-100326226(-)
Zm00001d035286::6:19369806-19371807(+)
Zm00001d043129::3:189865368-189867369(+)
Zm00001d032271::1:219876304-219878305(-)
Zm00001d034401::1:291860545-291862546(+)
Zm00001d048413::9:155826463-155828464(-)
Zm00001d040727::3:60292661-60294662(+)
Zm00001d021689::7:160132984-160134985(+)
Zm00001d019854::7:70496683-70498684(-)
Zm00001d031687::1:198648274-198650275(-)
Zm00001d033317::1:258853107-258855108(-)
Zm00001d053274::4:223770411-223772412(+)
Zm00001d030669::1:152131393-152133394(+)
Zm00001d050915::4:130733569-130735570(-)
Zm00001d011465::8:151222310-151224311(+)
Zm00001d023233::10:971582-973583(+)
Zm00001d018231::5:217074670-217076671(-)
Zm00001d029377::1:68226252-68228253(-)
Zm00001d033121::1:250964376-250966377(+)
Zm00001d051434::4:158470655-158472656(-)
Zm00001d003768::2:58219563-58221564(-)
Zm00001d034232::1:287351741-287353742(+)
Zm00001d006849::2:217796418-217798419(+)
Zm00001d039258::3:700788-702789(-)
Zm00001d010628::8:122252745-122254746(-)
Zm00001d047721::9:139935041-139937042(+)
Zm00001d023964::10:32321676-32323677(+)
Zm00001d029538::1:75324328-75326329(-)
Zm00001d012758::8:180043624-180045625(+)
Zm00001d053066::4:211862318-211864319(-)
Zm00001d024061::10:40786554-40788555(-)
Zm00001d017351::5:193494748-193496749(+)
Zm00001d004084::2:80921813-80923814(-)
Zm00001d034106::1:284126209-284128210(-)
Zm00001d015469::5:91980000-91982001(-)
Zm00001d017012::5:182687300-182689301(+)
Zm00001d052693::4:197538985-197540986(+)
Zm00001d030603::1:147912100-147914101(+)
Zm00001d040464::3:44812310-44814311(-)
Zm00001d005541::2:178095462-178097463(-)
Zm00001d019897::7:73564717-73566718(-)
Zm00001d038855::6:165901123-165903124(+)
Zm00001d007210::2:224790418-224792419(-)
Zm00001d007964::2:244286076-244288077(-)
Zm00001d014823::5:64556520-64558521(-)
Zm00001d020421::7:113084609-113086610(+)
Zm00001d047861::9:143639141-143641142(+)
```
