## Supplementary material for "A comprehensive map of preferentially located motifs reveals distinct proximal *cis*-regulatory elements in plants": TATCGGCA_containing_gene_set.txt

```
#Occurences of TATCGGCA between 154 and 203 (positions relative to the transcription start site)
#40 sequences with TATCGGCA in this interval
#0.16% of the sequences in promoter set with TATCGGCA (set with 25199 sequences)
Zm00001d011566::8:154587505-154589506(+)
Zm00001d052693::4:197538985-197540986(+)
Zm00001d049085::4:15538670-15540671(-)
Zm00001d036044::6:68205347-68207348(-)
Zm00001d028719::1:44243979-44245980(-)
Zm00001d015088::5:75059122-75061123(+)
Zm00001d033950::1:279375284-279377285(+)
Zm00001d035286::6:19369806-19371807(+)
Zm00001d047721::9:139935041-139937042(+)
Zm00001d016714::5:173522758-173524759(+)
Zm00001d018259::5:217538767-217540768(+)
Zm00001d020083::7:90823773-90825774(-)
Zm00001d023233::10:971582-973583(+)
Zm00001d009917::8:89365882-89367883(+)
Zm00001d005852::2:190896844-190898845(-)
Zm00001d041284::3:110311466-110313467(-)
Zm00001d028748::1:45268316-45270317(-)
Zm00001d029538::1:75324328-75326329(-)
Zm00001d032403::1:225534147-225536148(+)
Zm00001d007407::2:231035134-231037135(+)
Zm00001d011248::8:144590601-144592602(-)
Zm00001d004084::2:80921813-80923814(-)
Zm00001d007964::2:244286076-244288077(-)
Zm00001d021263::7:147164712-147166713(-)
Zm00001d020245::7:101950194-101952195(-)
Zm00001d014823::5:64556520-64558521(-)
Zm00001d025743::10:128223160-128225161(-)
Zm00001d016334::5:157891706-157893707(-)
Zm00001d028042::1:21378586-21380587(-)
Zm00001d037595::6:130836559-130838560(+)
Zm00001d017012::5:182687300-182689301(+)
Zm00001d003825::2:61125385-61127386(-)
Zm00001d020421::7:113084609-113086610(+)
Zm00001d034750::1:301292914-301294915(+)
Zm00001d036916::6:106354825-106356826(-)
Zm00001d019854::7:70496683-70498684(-)
Zm00001d019897::7:73564717-73566718(-)
Zm00001d046942::9:111967697-111969698(+)
Zm00001d015062::5:73829529-73831530(+)
Zm00001d019383::7:30993817-30995818(-)
```
