## Supplementary material for "A comprehensive map of preferentially located motifs reveals distinct proximal *cis*-regulatory elements in plants": TATCGGCC_containing_gene_set.txt

```
#Occurences of TATCGGCC between -914 and -803 (positions relative to the transcription start site)
#36 sequences with TATCGGCC in this interval
#0.14% of the sequences in promoter set with TATCGGCC (set with 25199 sequences)
Zm00001d013097::5:4690189-4692190(-)
Zm00001d042455::3:168344796-168346797(+)
Zm00001d028871::1:49267625-49269626(-)
Zm00001d047419::9:129496718-129498719(-)
Zm00001d031766::1:201191120-201193121(-)
Zm00001d044274::3:223575066-223577067(+)
Zm00001d006805::2:217098733-217100734(-)
Zm00001d001953::2:3437457-3439458(+)
Zm00001d027577::1:8337776-8339777(+)
Zm00001d047051::9:116627560-116629561(+)
Zm00001d004992::2:152651258-152653259(-)
Zm00001d018719::7:3076648-3078649(+)
Zm00001d012159::8:169163806-169165807(+)
Zm00001d041611::3:129670743-129672744(-)
Zm00001d023998::10:35440028-35442029(+)
Zm00001d002000::2:4153903-4155904(-)
Zm00001d040020::3:23247295-23249296(+)
Zm00001d031549::1:193853281-193855282(+)
Zm00001d029087::1:57456045-57458046(+)
Zm00001d004899::2:147709264-147711265(+)
Zm00001d027920::1:17621351-17623352(-)
Zm00001d011722::8:159972349-159974350(-)
Zm00001d006040::2:196146193-196148194(-)
Zm00001d014582::5:54366783-54368784(+)
Zm00001d041063::3:94044065-94046066(+)
Zm00001d038923::6:167107921-167109922(-)
Zm00001d020689::7:128595366-128597367(-)
Zm00001d023857::10:25234393-25236394(+)
Zm00001d053677::4:238890089-238892090(-)
Zm00001d031863::1:204516957-204518958(+)
Zm00001d036700::6:98072953-98074954(+)
Zm00001d047708::9:139686338-139688339(-)
Zm00001d027762::1:13030068-13032069(-)
Zm00001d041481::3:122810677-122812678(+)
Zm00001d025154::10:106794735-106796736(-)
Zm00001d048769::4:5255275-5257276(-)
```
