## Supplementary material for "A comprehensive map of preferentially located motifs reveals distinct proximal *cis*-regulatory elements in plants": TATCGTCC_containing_gene_set.txt

```
#Occurences of TATCGTCC between -428 and -410 (positions relative to the transcription start site)
#21 sequences with TATCGTCC in this interval
#0.08% of the sequences in promoter set with TATCGTCC (set with 25199 sequences)
Zm00001d014957::5:69973864-69975865(+)
Zm00001d032949::1:244465005-244467006(+)
Zm00001d007726::2:238230336-238232337(+)
Zm00001d015191::5:78810026-78812027(+)
Zm00001d022609::7:181033305-181035306(-)
Zm00001d029694::1:82891721-82893722(+)
Zm00001d028632::1:41459256-41461257(+)
Zm00001d032954::1:244533638-244535639(+)
Zm00001d052536::4:192537679-192539680(-)
Zm00001d029850::1:89956970-89958971(+)
Zm00001d028012::1:20302667-20304668(-)
Zm00001d017482::5:197270686-197272687(+)
Zm00001d029354::1:67217126-67219127(-)
Zm00001d016206::5:150428182-150430183(+)
Zm00001d005761::2:187001549-187003550(-)
Zm00001d031920::1:206691935-206693936(+)
Zm00001d012699::8:178826210-178828211(-)
Zm00001d039934::3:19864379-19866380(+)
Zm00001d006801::2:217011896-217013897(+)
Zm00001d043148::3:190151073-190153074(+)
Zm00001d006719::2:215151606-215153607(-)
```
