## Supplementary material for "A comprehensive map of preferentially located motifs reveals distinct proximal *cis*-regulatory elements in plants": TATCGTGA_containing_gene_set.txt

```
#Occurences of TATCGTGA between -68 and -50 (positions relative to the transcription start site)
#18 sequences with TATCGTGA in this interval
#0.07% of the sequences in promoter set with TATCGTGA (set with 25199 sequences)
Zm00001d007535::2:234247439-234249440(+)
Zm00001d028020::1:20538912-20540913(-)
Zm00001d047631::9:137490552-137492553(-)
Zm00001d033840::1:275465568-275467569(+)
Zm00001d007224::2:225127987-225129988(-)
Zm00001d038834::6:165388510-165390511(+)
Zm00001d019059::7:14394501-14396502(-)
Zm00001d043651::3:206030392-206032393(+)
Zm00001d027279::1:1547840-1549841(-)
Zm00001d011880::8:163861207-163863208(+)
Zm00001d051626::4:164950104-164952105(+)
Zm00001d053819::4:241708555-241710556(+)
Zm00001d033927::1:278714211-278716212(+)
Zm00001d017417::5:195361930-195363931(-)
Zm00001d030710::1:154976954-154978955(-)
Zm00001d032986::1:245814991-245816992(+)
Zm00001d030942::1:168493203-168495204(-)
Zm00001d015135::5:76827591-76829592(-)
```
