## Supplementary material for "A comprehensive map of preferentially located motifs reveals distinct proximal *cis*-regulatory elements in plants": TATCTACG_containing_gene_set.txt

```
#Occurences of TATCTACG between 172 and 213 (positions relative to the transcription start site)
#54 sequences with TATCTACG in this interval
#0.21% of the sequences in promoter set with TATCTACG (set with 25199 sequences)
Zm00001d052922::4:204946938-204948939(-)
Zm00001d007144::2:223321289-223323290(-)
Zm00001d041274::3:109615180-109617181(-)
Zm00001d034189::1:286081716-286083717(-)
Zm00001d049354::4:27734435-27736436(+)
Zm00001d005519::2:177084844-177086845(+)
Zm00001d010349::8:110700756-110702757(-)
Zm00001d002348::2:10672981-10674982(-)
Zm00001d010083::8:98784785-98786786(-)
Zm00001d006529::2:210559666-210561667(+)
Zm00001d008824::8:21739238-21741239(+)
Zm00001d010141::8:101176270-101178271(-)
Zm00001d021260::7:147098094-147100095(+)
Zm00001d011628::8:156694079-156696080(-)
Zm00001d046482::9:91926079-91928080(-)
Zm00001d053436::4:231345117-231347118(-)
Zm00001d053721::4:239843795-239845796(+)
Zm00001d010990::8:136107110-136109111(-)
Zm00001d024114::10:46727676-46729677(-)
Zm00001d023990::10:34691378-34693379(+)
Zm00001d048000::9:147666840-147668841(-)
Zm00001d037177::6:114826574-114828575(-)
Zm00001d036701::6:98096244-98098245(+)
Zm00001d012112::8:168391736-168393737(-)
Zm00001d023476::10:6859896-6861897(+)
Zm00001d007395::2:230684097-230686098(+)
Zm00001d012870::5:1410264-1412265(-)
Zm00001d002638::2:17669084-17671085(+)
Zm00001d020208::7:100210682-100212683(-)
Zm00001d007565::2:234946765-234948766(+)
Zm00001d050158::4:69693141-69695142(-)
Zm00001d020666::7:127321566-127323567(-)
Zm00001d041975::3:146345386-146347387(-)
Zm00001d007963::2:244275459-244277460(-)
Zm00001d038368::6:155636766-155638767(+)
Zm00001d040696::3:58891980-58893981(-)
Zm00001d023395::10:4670825-4672826(+)
Zm00001d012369::8:173119501-173121502(+)
Zm00001d043309::3:195734698-195736699(+)
Zm00001d036511::6:90947955-90949956(-)
Zm00001d016612::5:170109560-170111561(+)
Zm00001d025948::10:134517863-134519864(+)
Zm00001d044956::9:8215777-8217778(-)
Zm00001d049701::4:40570491-40572492(+)
Zm00001d019853::7:70485347-70487348(-)
Zm00001d031830::1:203040300-203042301(+)
Zm00001d041695::3:133724778-133726779(+)
Zm00001d051481::4:160050420-160052421(-)
Zm00001d053597::4:235913444-235915445(-)
Zm00001d028977::1:53415800-53417801(+)
Zm00001d030648::1:150687934-150689935(+)
Zm00001d021642::7:158944865-158946866(-)
Zm00001d013537::5:13911312-13913313(-)
Zm00001d023234::10:982190-984191(+)
```
