## Supplementary material for "A comprehensive map of preferentially located motifs reveals distinct proximal *cis*-regulatory elements in plants": TATCTGTT_containing_gene_set.txt

```
#Occurences of TATCTGTT between -36 and -25 (positions relative to the transcription start site)
#63 sequences with TATCTGTT in this interval
#0.25% of the sequences in promoter set with TATCTGTT (set with 25199 sequences)
Zm00001d024844::10:90480606-90482607(+)
Zm00001d005645::2:181821797-181823798(-)
Zm00001d050281::4:78411391-78413392(+)
Zm00001d023473::10:6836458-6838459(+)
Zm00001d023536::10:9161109-9163110(+)
Zm00001d031534::1:193341563-193343564(+)
Zm00001d039934::3:19864379-19866380(+)
Zm00001d014482::5:49748260-49750261(+)
Zm00001d006917::2:219338751-219340752(+)
Zm00001d043474::3:201314830-201316831(+)
Zm00001d040796::3:66374298-66376299(+)
Zm00001d039688::3:11898391-11900392(+)
Zm00001d032954::1:244533638-244535639(+)
Zm00001d016206::5:150428182-150430183(+)
Zm00001d004363::2:106493515-106495516(-)
Zm00001d028001::1:19941699-19943700(+)
Zm00001d022609::7:181033305-181035306(-)
Zm00001d016196::5:150141826-150143827(-)
Zm00001d030285::1:119479314-119481315(+)
Zm00001d015191::5:78810026-78812027(+)
Zm00001d026073::10:137726494-137728495(+)
Zm00001d028696::1:43357852-43359853(+)
Zm00001d006322::2:204519771-204521772(+)
Zm00001d028632::1:41459256-41461257(+)
Zm00001d029694::1:82891721-82893722(+)
Zm00001d006719::2:215151606-215153607(-)
Zm00001d013150::5:5451781-5453782(-)
Zm00001d021509::7:154581999-154584000(+)
Zm00001d019187::7:20842801-20844802(+)
Zm00001d047400::9:128764840-128766841(-)
Zm00001d049064::4:14567881-14569882(-)
Zm00001d003705::2:55528558-55530559(-)
Zm00001d005761::2:187001549-187003550(-)
Zm00001d044044::3:217676618-217678619(-)
Zm00001d031920::1:206691935-206693936(+)
Zm00001d046505::9:92932351-92934352(-)
Zm00001d052536::4:192537679-192539680(-)
Zm00001d051401::4:157152668-157154669(-)
Zm00001d004477::2:114364855-114366856(-)
Zm00001d041179::3:102860784-102862785(+)
Zm00001d047704::9:139534414-139536415(+)
Zm00001d025071::10:102507530-102509531(-)
Zm00001d007858::2:241036874-241038875(-)
Zm00001d023600::10:11479067-11481068(+)
Zm00001d047361::9:127686664-127688665(+)
Zm00001d027504::1:6906095-6908096(+)
Zm00001d029354::1:67217126-67219127(-)
Zm00001d045971::9:50929131-50931132(+)
Zm00001d021075::7:142290627-142292628(-)
Zm00001d044333::3:225389208-225391209(-)
Zm00001d043148::3:190151073-190153074(+)
Zm00001d014185::5:35487841-35489842(-)
Zm00001d032425::1:225988872-225990873(+)
Zm00001d047388::9:128466181-128468182(+)
Zm00001d018761::7:4473391-4475392(+)
Zm00001d020339::7:107407964-107409965(-)
Zm00001d015818::5:123628176-123630177(-)
Zm00001d009132::8:38684616-38686617(+)
Zm00001d052114::4:180175906-180177907(+)
Zm00001d052921::4:204938754-204940755(-)
Zm00001d031901::1:206062077-206064078(+)
Zm00001d037198::6:115431314-115433315(+)
Zm00001d049466::4:31334674-31336675(-)
```
