## Supplementary material for "A comprehensive map of preferentially located motifs reveals distinct proximal *cis*-regulatory elements in plants": TATGA_containing_gene_set.txt

```
#Occurences of TATGA between -13 and 94 (positions relative to the transcription start site)
#6739 sequences with TATGA in this interval
#26.74% of the sequences in promoter set with TATGA (set with 25199 sequences)
Zm00001d045618::9:28911038-28913039(+)
Zm00001d033589::1:267974899-267976900(+)
Zm00001d038803::6:164790921-164792922(-)
Zm00001d020297::7:104759109-104761110(+)
Zm00001d009640::8:74044194-74046195(+)
Zm00001d015997::5:138127764-138129765(-)
Zm00001d008443::8:8735491-8737492(-)
Zm00001d016501::5:165006847-165008848(+)
Zm00001d018669::7:2250435-2252436(+)
Zm00001d001971::2:3714615-3716616(-)
Zm00001d051634::4:165276147-165278148(-)
Zm00001d036482::6:90173689-90175690(-)
Zm00001d044781::9:2212512-2214513(+)
Zm00001d015429::5:89673247-89675248(-)
Zm00001d050003::4:58850161-58852162(-)
Zm00001d008882::8:23704484-23706485(+)
Zm00001d015349::5:85750850-85752851(-)
Zm00001d038695::6:162657941-162659942(-)
Zm00001d025322::10:114049648-114051649(+)
Zm00001d019185::7:20704384-20706385(-)
Zm00001d034270::1:288306098-288308099(-)
Zm00001d034207::1:286818593-286820594(+)
Zm00001d028464::1:35785111-35787112(-)
Zm00001d010466::8:116646038-116648039(+)
Zm00001d006203::2:201673281-201675282(-)
Zm00001d010113::8:99703380-99705381(+)
Zm00001d024796::10:88570858-88572859(-)
Zm00001d009786::8:81141795-81143796(+)
Zm00001d029132::1:59753776-59755777(-)
Zm00001d029103::1:58174344-58176345(-)
Zm00001d052329::4:187326932-187328933(-)
Zm00001d038916::6:166895282-166897283(-)
Zm00001d032335::1:222954644-222956645(-)
Zm00001d034366::1:290940101-290942102(+)
Zm00001d019245::7:23696735-23698736(+)
Zm00001d027936::1:17975198-17977199(-)
Zm00001d042319::3:161004733-161006734(+)
Zm00001d029454::1:71436671-71438672(-)
Zm00001d049019::4:12799786-12801787(-)
Zm00001d021891::7:165508356-165510357(-)
Zm00001d023351::10:3947944-3949945(+)
Zm00001d021652::7:159152510-159154511(-)
Zm00001d037177::6:114826574-114828575(-)
Zm00001d012274::8:171720566-171722567(-)
Zm00001d054037::4:245440909-245442910(-)
Zm00001d039778::3:14520898-14522899(+)
Zm00001d002052::2:5016696-5018697(+)
Zm00001d042670::3:176205108-176207109(-)
Zm00001d002424::2:12403005-12405006(-)
Zm00001d042011::3:147224818-147226819(+)
Zm00001d011851::8:162804980-162806981(-)
Zm00001d009240::8:45923715-45925716(-)
Zm00001d049812::4:45786856-45788857(+)
Zm00001d050179::4:71068307-71070308(+)
Zm00001d032613::1:232026327-232028328(+)
Zm00001d011433::8:150406714-150408715(-)
Zm00001d002483::2:13645474-13647475(-)
Zm00001d052828::4:202069171-202071172(-)
Zm00001d053834::4:242113840-242115841(-)
Zm00001d034623::1:298185165-298187166(-)
Zm00001d045481::9:23986705-23988706(+)
Zm00001d035512::6:30486276-30488277(-)
Zm00001d043970::3:215388401-215390402(-)
Zm00001d020101::7:92050357-92052358(+)
Zm00001d020387::7:110770829-110772830(-)
Zm00001d014928::5:68774674-68776675(-)
Zm00001d002944::2:27777820-27779821(+)
Zm00001d018490::5:221712842-221714843(-)
Zm00001d037260::6:118433442-118435443(-)
Zm00001d042866::3:182483638-182485639(-)
Zm00001d032509::1:228990268-228992269(+)
Zm00001d032327::1:222596913-222598914(+)
Zm00001d026313::10:143374058-143376059(+)
Zm00001d050816::4:124422559-124424560(-)
Zm00001d018327::5:218510147-218512148(-)
Zm00001d053705::4:239605240-239607241(-)
Zm00001d050149::4:69354898-69356899(-)
Zm00001d048317::9:154460708-154462709(-)
Zm00001d010343::8:110630281-110632282(-)
Zm00001d011789::8:161622473-161624474(+)
Zm00001d047594::9:136619698-136621699(-)
Zm00001d034817::1:302869014-302871015(-)
Zm00001d028006::1:20027288-20029289(+)
Zm00001d005282::2:167648811-167650812(-)
Zm00001d043893::3:213240730-213242731(+)
Zm00001d034045::1:282134673-282136674(+)
Zm00001d033226::1:255203210-255205211(+)
Zm00001d002352::2:10724932-10726933(+)
Zm00001d015927::5:131792818-131794819(+)
Zm00001d019770::7:58306764-58308765(+)
Zm00001d049621::4:37871272-37873273(-)
Zm00001d006678::2:214095872-214097873(+)
Zm00001d024587::10:79471657-79473658(-)
Zm00001d043941::3:214330605-214332606(-)
Zm00001d005013::2:153769025-153771026(-)
Zm00001d032189::1:216309937-216311938(-)
Zm00001d049187::4:19754299-19756300(+)
Zm00001d040059::3:25415226-25417227(-)
Zm00001d008762::8:19359253-19361254(-)
Zm00001d028248::1:27965366-27967367(+)
Zm00001d047981::9:147116283-147118284(+)
Zm00001d042711::3:177893357-177895358(+)
Zm00001d032980::1:245714499-245716500(-)
Zm00001d002804::2:23172805-23174806(+)
Zm00001d013310::5:8292761-8294762(+)
Zm00001d013501::5:12923087-12925088(+)
Zm00001d039046::6:169229978-169231979(-)
Zm00001d024819::10:89570245-89572246(-)
Zm00001d045084::9:12047174-12049175(-)
Zm00001d051206::4:148680335-148682336(-)
Zm00001d001870::2:2116660-2118661(+)
Zm00001d012397::8:173576751-173578752(+)
Zm00001d045381::9:20216396-20218397(-)
Zm00001d036521::6:91156117-91158118(+)
Zm00001d019857::7:70644088-70646089(+)
Zm00001d028980::1:53454348-53456349(-)
Zm00001d017643::5:202955709-202957710(+)
Zm00001d048835::4:6141430-6143431(+)
Zm00001d020224::7:100780182-100782183(+)
Zm00001d012645::8:177769785-177771786(+)
Zm00001d002166::2:7065722-7067723(-)
Zm00001d007705::2:237876135-237878136(+)
Zm00001d032617::1:232183751-232185752(-)
Zm00001d014692::5:59273241-59275242(+)
Zm00001d020852::7:134722368-134724369(+)
Zm00001d035319::6:21078637-21080638(+)
Zm00001d051118::4:144243312-144245313(-)
Zm00001d042637::3:174785566-174787567(+)
Zm00001d031223::1:182661432-182663433(-)
Zm00001d043789::3:210260838-210262839(-)
Zm00001d016586::5:168560695-168562696(-)
Zm00001d045537::9:25839570-25841571(+)
Zm00001d010716::8:125523349-125525350(+)
Zm00001d046135::9:65830147-65832148(+)
Zm00001d014816::5:64423132-64425133(+)
Zm00001d015955::5:134003894-134005895(-)
Zm00001d015857::5:126867229-126869230(-)
Zm00001d003953::2:72082466-72084467(+)
Zm00001d008731::8:17971091-17973092(+)
Zm00001d032950::1:244492451-244494452(-)
Zm00001d032699::1:235071762-235073763(+)
Zm00001d052407::4:189215957-189217958(+)
Zm00001d008386::8:6911360-6913361(-)
Zm00001d053784::4:240996626-240998627(+)
Zm00001d004401::2:109327728-109329729(-)
Zm00001d017205::5:188876341-188878342(-)
Zm00001d006404::2:206800573-206802574(-)
Zm00001d039042::6:169141629-169143630(+)
Zm00001d035595::6:35978214-35980215(-)
Zm00001d038529::6:159354562-159356563(-)
Zm00001d012017::8:166553416-166555417(+)
Zm00001d021379::7:150378780-150380781(+)
Zm00001d043661::3:206199401-206201402(-)
Zm00001d005359::2:170958055-170960056(+)
Zm00001d043511::3:202360979-202362980(-)
Zm00001d015308::5:83965124-83967125(+)
Zm00001d015977::5:135996931-135998932(+)
Zm00001d013968::5:26697912-26699913(-)
Zm00001d005500::2:176233155-176235156(-)
Zm00001d032971::1:245053952-245055953(-)
Zm00001d037986::6:144410062-144412063(+)
Zm00001d013891::5:24008240-24010241(-)
Zm00001d033616::1:268802917-268804918(-)
Zm00001d052262::4:185217519-185219520(+)
Zm00001d003941::2:70596854-70598855(+)
Zm00001d028457::1:35509530-35511531(-)
Zm00001d027967::1:18525318-18527319(-)
Zm00001d004907::2:147965431-147967432(+)
Zm00001d030061::1:102722604-102724605(-)
Zm00001d039138::6:170955069-170957070(-)
Zm00001d021947::7:166770345-166772346(+)
Zm00001d038917::6:166899370-166901371(-)
Zm00001d003958::2:72201413-72203414(+)
Zm00001d032402::1:225529074-225531075(+)
Zm00001d029563::1:76525915-76527916(-)
Zm00001d049502::4:32645496-32647497(-)
Zm00001d038720::6:163332823-163334824(+)
Zm00001d050250::4:76348032-76350033(+)
Zm00001d030837::1:162457701-162459702(-)
Zm00001d006580::2:211469363-211471364(-)
Zm00001d032145::1:214383852-214385853(+)
Zm00001d036978::6:108107601-108109602(+)
Zm00001d049459::4:31015760-31017761(+)
Zm00001d036069::6:70206862-70208863(-)
Zm00001d052648::4:195795618-195797619(+)
Zm00001d030515::1:140798384-140800385(+)
Zm00001d028541::1:38682256-38684257(+)
Zm00001d005344::2:170202868-170204869(+)
Zm00001d053727::4:239929009-239931010(-)
Zm00001d051864::4:172719833-172721834(-)
Zm00001d029799::1:87447243-87449244(+)
Zm00001d020340::7:107528390-107530391(+)
Zm00001d007503::2:233399094-233401095(+)
Zm00001d011426::8:150203942-150205943(+)
Zm00001d025757::10:128609744-128611745(-)
Zm00001d033870::1:276810431-276812432(+)
Zm00001d008237::8:2223249-2225250(+)
Zm00001d014332::5:41136238-41138239(-)
Zm00001d034618::1:297931247-297933248(+)
Zm00001d033891::1:277638768-277640769(-)
Zm00001d022082::7:169729084-169731085(+)
Zm00001d027307::1:2530588-2532589(-)
Zm00001d002639::2:17688612-17690613(-)
Zm00001d034701::1:300248511-300250512(-)
Zm00001d038961::6:167712389-167714390(-)
Zm00001d050741::4:120377084-120379085(+)
Zm00001d009732::8:78412053-78414054(+)
Zm00001d012322::8:172401900-172403901(+)
Zm00001d014899::5:67329016-67331017(-)
Zm00001d013512::5:13307005-13309006(-)
Zm00001d052260::4:185137776-185139777(+)
Zm00001d027860::1:15528776-15530777(+)
Zm00001d033102::1:250201773-250203774(+)
Zm00001d048083::9:149625845-149627846(+)
Zm00001d041347::3:113867637-113869638(-)
Zm00001d023736::10:18036517-18038518(-)
Zm00001d049975::4:56361648-56363649(+)
Zm00001d006400::2:206596811-206598812(-)
Zm00001d016711::5:173430742-173432743(-)
Zm00001d012892::5:1653029-1655030(-)
Zm00001d012050::8:167239512-167241513(+)
Zm00001d021889::7:165488120-165490121(+)
Zm00001d029503::1:73478767-73480768(+)
Zm00001d019472::7:35460514-35462515(-)
Zm00001d029979::1:97326536-97328537(-)
Zm00001d022172::7:171721649-171723650(+)
Zm00001d018012::5:211982281-211984282(-)
Zm00001d018315::5:218313640-218315641(-)
Zm00001d017213::5:189091641-189093642(+)
Zm00001d042137::3:153107776-153109777(-)
Zm00001d043175::3:190627316-190629317(+)
Zm00001d003114::2:32676042-32678043(+)
Zm00001d034640::1:298692856-298694857(-)
Zm00001d051511::4:160982826-160984827(+)
Zm00001d006688::2:214474093-214476094(-)
Zm00001d019189::7:20849400-20851401(+)
Zm00001d019486::7:36645350-36647351(-)
Zm00001d041475::3:122409994-122411995(-)
Zm00001d046225::9:73155946-73157947(+)
Zm00001d019546::7:41795183-41797184(-)
Zm00001d025859::10:131637934-131639935(-)
Zm00001d053662::4:238374489-238376490(+)
Zm00001d027468::1:5947123-5949124(-)
Zm00001d032748::1:237167775-237169776(+)
Zm00001d011272::8:145384460-145386461(-)
Zm00001d019111::7:17264720-17266721(-)
Zm00001d036764::6:100073197-100075198(+)
Zm00001d022276::7:174237358-174239359(+)
Zm00001d023749::10:18612004-18614005(+)
Zm00001d003758::2:57751492-57753493(-)
Zm00001d005544::2:178133212-178135213(-)
Zm00001d012572::8:176807112-176809113(+)
Zm00001d008773::8:19598626-19600627(-)
Zm00001d027850::1:15155417-15157418(+)
Zm00001d008417::8:8200146-8202147(+)
Zm00001d041063::3:94044065-94046066(+)
Zm00001d048410::9:155784625-155786626(+)
Zm00001d048396::9:155581805-155583806(+)
Zm00001d045069::9:11473658-11475659(-)
Zm00001d036640::6:95979927-95981928(-)
Zm00001d003024::2:29734629-29736630(-)
Zm00001d041201::3:105178320-105180321(+)
Zm00001d028265::1:28613913-28615914(-)
Zm00001d040741::3:61280563-61282564(-)
Zm00001d047143::9:120015250-120017251(+)
Zm00001d020064::7:89646016-89648017(+)
Zm00001d034020::1:281342367-281344368(-)
Zm00001d030680::1:152722977-152724978(+)
Zm00001d007354::2:229500782-229502783(-)
Zm00001d008854::8:22738184-22740185(-)
Zm00001d033489::1:264059980-264061981(-)
Zm00001d047893::9:144515902-144517903(-)
Zm00001d011830::8:162252881-162254882(-)
Zm00001d015164::5:78144531-78146532(+)
Zm00001d003544::2:47661411-47663412(+)
Zm00001d043895::3:213253503-213255504(-)
Zm00001d009324::8:55906437-55908438(+)
Zm00001d011157::8:141126413-141128414(-)
Zm00001d013391::5:10266767-10268768(+)
Zm00001d031920::1:206691935-206693936(+)
Zm00001d044630::3:233628087-233630088(-)
Zm00001d007309::2:227411848-227413849(-)
Zm00001d031205::1:182000730-182002731(+)
Zm00001d034805::1:302474100-302476101(+)
Zm00001d004387::2:107999331-108001332(-)
Zm00001d031927::1:207060387-207062388(+)
Zm00001d014848::5:65460768-65462769(-)
Zm00001d033926::1:278713021-278715022(-)
Zm00001d002048::2:4955380-4957381(-)
Zm00001d017113::5:185785704-185787705(-)
Zm00001d023459::10:6298238-6300239(-)
Zm00001d052433::4:189867845-189869846(+)
Zm00001d011740::8:160441791-160443792(-)
Zm00001d030894::1:166193275-166195276(+)
Zm00001d024640::10:81534172-81536173(-)
Zm00001d002025::2:4634484-4636485(-)
Zm00001d006110::2:198517091-198519092(+)
Zm00001d019873::7:71818319-71820320(+)
Zm00001d025502::10:120602881-120604882(-)
Zm00001d032704::1:235323362-235325363(+)
Zm00001d015279::5:82562291-82564292(-)
Zm00001d005441::2:174333122-174335123(-)
Zm00001d006456::2:208768603-208770604(+)
Zm00001d031178::1:181313754-181315755(-)
Zm00001d033580::1:267762716-267764717(-)
Zm00001d016070::5:142714268-142716269(+)
Zm00001d050140::4:68706356-68708357(+)
Zm00001d004318::2:102950767-102952768(+)
Zm00001d038364::6:155604253-155606254(+)
Zm00001d049529::4:33391113-33393114(-)
Zm00001d010679::8:124101034-124103035(-)
Zm00001d037695::6:134310044-134312045(+)
Zm00001d047669::9:138729938-138731939(-)
Zm00001d025134::10:105976897-105978898(-)
Zm00001d031473::1:191326327-191328328(+)
Zm00001d029281::1:64727226-64729227(+)
Zm00001d042939::3:184597753-184599754(-)
Zm00001d040677::3:57354172-57356173(+)
Zm00001d007760::2:239074227-239076228(+)
Zm00001d037200::6:115550237-115552238(-)
Zm00001d009711::8:77217190-77219191(+)
Zm00001d008815::8:21388042-21390043(-)
Zm00001d008902::8:24527380-24529381(+)
Zm00001d047241::9:123685720-123687721(-)
Zm00001d032201::1:217004530-217006531(+)
Zm00001d053763::4:240653130-240655131(+)
Zm00001d054063::4:245759990-245761991(-)
Zm00001d034109::1:284174836-284176837(+)
Zm00001d006540::2:210705280-210707281(-)
Zm00001d048609::4:1280450-1282451(-)
Zm00001d044909::9:6991772-6993773(+)
Zm00001d034890::1:304870129-304872130(-)
Zm00001d037038::6:110011339-110013340(+)
Zm00001d048763::4:5146424-5148425(-)
Zm00001d039005::6:168636517-168638518(+)
Zm00001d002951::2:27936513-27938514(+)
Zm00001d012237::8:170729924-170731925(-)
Zm00001d008293::8:4307980-4309981(+)
Zm00001d004471::2:113976129-113978130(+)
Zm00001d025445::10:118845382-118847383(+)
Zm00001d034782::1:302190773-302192774(-)
Zm00001d039497::3:5917057-5919058(+)
Zm00001d015870::5:127452818-127454819(+)
Zm00001d025992::10:135573011-135575012(+)
Zm00001d010034::8:96383293-96385294(+)
Zm00001d042654::3:175448229-175450230(+)
Zm00001d024620::10:80549630-80551631(+)
Zm00001d031013::1:173402262-173404263(-)
Zm00001d009017::8:30235862-30237863(+)
Zm00001d032658::1:233388404-233390405(-)
Zm00001d016234::5:151506263-151508264(+)
Zm00001d044338::3:225451778-225453779(-)
Zm00001d006615::2:212638440-212640441(-)
Zm00001d017682::5:204119336-204121337(+)
Zm00001d048896::4:7258456-7260457(+)
Zm00001d048379::9:155273208-155275209(-)
Zm00001d052497::4:191489208-191491209(-)
Zm00001d053035::4:210071823-210073824(-)
Zm00001d006535::2:210625712-210627713(+)
Zm00001d045497::9:24458387-24460388(+)
Zm00001d051704::4:167230062-167232063(-)
Zm00001d028001::1:19941699-19943700(+)
Zm00001d026311::10:143368785-143370786(-)
Zm00001d013211::5:6613233-6615234(+)
Zm00001d001915::2:2811222-2813223(+)
Zm00001d044138::3:220165116-220167117(+)
Zm00001d052779::4:200644481-200646482(+)
Zm00001d029899::1:93191593-93193594(+)
Zm00001d010684::8:124283635-124285636(-)
Zm00001d038723::6:163345152-163347153(+)
Zm00001d034956::1:306758307-306760308(+)
Zm00001d006159::2:200078123-200080124(+)
Zm00001d048487::9:157083467-157085468(-)
Zm00001d009212::8:43470362-43472363(+)
Zm00001d006414::2:207261901-207263902(-)
Zm00001d047424::9:129618397-129620398(+)
Zm00001d025362::10:115710412-115712413(-)
Zm00001d026543::10:147957413-147959414(-)
Zm00001d004428::2:111132664-111134665(+)
Zm00001d051870::4:172948899-172950900(+)
Zm00001d003824::2:61095513-61097514(-)
Zm00001d042962::3:185011049-185013050(-)
Zm00001d026368::10:144422658-144424659(+)
Zm00001d048868::4:6759153-6761154(+)
Zm00001d010510::8:118573933-118575934(+)
Zm00001d044656::3:234157858-234159859(-)
Zm00001d005053::2:156306463-156308464(+)
Zm00001d045436::9:22156339-22158340(-)
Zm00001d031602::1:195965388-195967389(-)
Zm00001d009805::8:82283332-82285333(+)
Zm00001d034586::1:297170027-297172028(+)
Zm00001d004066::2:80058964-80060965(-)
Zm00001d027914::1:17376663-17378664(+)
Zm00001d047058::9:116829060-116831061(-)
Zm00001d012401::8:173732000-173734001(+)
Zm00001d015420::5:89299222-89301223(-)
Zm00001d008303::8:4662013-4664014(+)
Zm00001d009958::8:92370168-92372169(-)
Zm00001d015393::5:88007323-88009324(+)
Zm00001d008205::8:1080151-1082152(-)
Zm00001d048646::4:2597362-2599363(-)
Zm00001d011444::8:150556098-150558099(-)
Zm00001d019703::7:52139037-52141038(+)
Zm00001d004511::2:115891322-115893323(-)
Zm00001d044917::9:7208534-7210535(-)
Zm00001d042651::3:175306143-175308144(+)
Zm00001d036464::6:89379165-89381166(-)
Zm00001d052458::4:190410857-190412858(+)
Zm00001d017926::5:210206939-210208940(-)
Zm00001d022429::7:177463974-177465975(+)
Zm00001d013066::5:4148150-4150151(-)
Zm00001d017043::5:183521242-183523243(-)
Zm00001d054002::4:244900906-244902907(+)
Zm00001d034307::1:288948493-288950494(+)
Zm00001d035986::6:64768890-64770891(+)
Zm00001d051815::4:170371066-170373067(+)
Zm00001d012886::5:1603586-1605587(+)
Zm00001d044212::3:221944070-221946071(-)
Zm00001d038003::6:144812392-144814393(+)
Zm00001d043879::3:212723407-212725408(-)
Zm00001d017938::5:210400654-210402655(-)
Zm00001d047374::9:128060235-128062236(+)
Zm00001d015313::5:84115202-84117203(+)
Zm00001d044702::3:235286327-235288328(-)
Zm00001d028240::1:27697182-27699183(-)
Zm00001d021242::7:146761734-146763735(+)
Zm00001d016495::5:164786570-164788571(-)
Zm00001d033296::1:257980808-257982809(-)
Zm00001d033969::1:279875586-279877587(+)
Zm00001d010236::8:105520583-105522584(+)
Zm00001d015820::5:123888096-123890097(+)
Zm00001d007527::2:233983721-233985722(+)
Zm00001d013935::5:25226956-25228957(+)
Zm00001d036545::6:91580019-91582020(-)
Zm00001d025853::10:131516669-131518670(+)
Zm00001d024814::10:89273665-89275666(+)
Zm00001d036998::6:108627637-108629638(-)
Zm00001d011214::8:143199886-143201887(+)
Zm00001d026580::10:148341585-148343586(+)
Zm00001d015474::5:92113826-92115827(+)
Zm00001d009873::8:86616254-86618255(-)
Zm00001d032449::1:226865373-226867374(+)
Zm00001d018613::7:869706-871707(+)
Zm00001d041583::3:128253685-128255686(-)
Zm00001d029919::1:94348280-94350281(-)
Zm00001d052003::4:176261389-176263390(-)
Zm00001d039142::6:170974125-170976126(+)
Zm00001d036036::6:67783033-67785034(+)
Zm00001d014568::5:53719503-53721504(-)
Zm00001d031133::1:178996749-178998750(-)
Zm00001d029035::1:55560376-55562377(-)
Zm00001d046977::9:113841929-113843930(-)
Zm00001d018660::7:2083365-2085366(+)
Zm00001d007319::2:228326529-228328530(-)
Zm00001d004509::2:115861338-115863339(-)
Zm00001d039584::3:8463131-8465132(-)
Zm00001d043673::3:206935128-206937129(+)
Zm00001d050103::4:65731595-65733596(+)
Zm00001d048470::9:156889019-156891020(-)
Zm00001d043669::3:206831854-206833855(+)
Zm00001d038926::6:167148846-167150847(-)
Zm00001d027443::1:5462451-5464452(+)
Zm00001d025106::10:104540049-104542050(+)
Zm00001d043327::3:196588023-196590024(+)
Zm00001d036721::6:98814301-98816302(-)
Zm00001d028749::1:45280928-45282929(-)
Zm00001d009520::8:68813148-68815149(-)
Zm00001d017946::5:210557233-210559234(+)
Zm00001d019844::7:68695817-68697818(+)
Zm00001d041638::3:130790579-130792580(-)
Zm00001d010687::8:124480098-124482099(+)
Zm00001d047713::9:139752972-139754973(+)
Zm00001d004637::2:124459089-124461090(-)
Zm00001d032958::1:244778491-244780492(+)
Zm00001d029106::1:58277566-58279567(-)
Zm00001d024544::10:77543397-77545398(-)
Zm00001d043248::3:193228594-193230595(-)
Zm00001d035370::6:23531885-23533886(+)
Zm00001d016026::5:140198158-140200159(+)
Zm00001d047607::9:136964367-136966368(-)
Zm00001d016899::5:179632891-179634892(-)
Zm00001d011427::8:150245829-150247830(-)
Zm00001d014299::5:40084666-40086667(+)
Zm00001d042185::3:155341760-155343761(+)
Zm00001d035145::6:6907159-6909160(-)
Zm00001d047985::9:147200595-147202596(-)
Zm00001d041613::3:129690295-129692296(+)
Zm00001d042842::3:181820127-181822128(-)
Zm00001d003975::2:73015284-73017285(+)
Zm00001d011519::8:153387710-153389711(-)
Zm00001d009724::8:77912139-77914140(+)
Zm00001d045873::9:45051139-45053140(-)
Zm00001d032725::1:236252443-236254444(-)
Zm00001d004463::2:113567148-113569149(-)
Zm00001d003115::2:32716159-32718160(-)
Zm00001d015258::5:81750610-81752611(-)
Zm00001d051261::4:151011819-151013820(+)
Zm00001d015756::5:116651858-116653859(+)
Zm00001d030348::1:124400112-124402113(+)
Zm00001d046279::9:77859251-77861252(+)
Zm00001d050530::4:97416642-97418643(+)
Zm00001d032773::1:237848382-237850383(-)
Zm00001d031736::1:200196311-200198312(+)
Zm00001d046817::9:107019989-107021990(-)
Zm00001d050119::4:67241480-67243481(-)
Zm00001d037651::6:133042709-133044710(-)
Zm00001d006536::2:210664408-210666409(+)
Zm00001d046897::9:109487111-109489112(-)
Zm00001d048194::9:152170383-152172384(+)
Zm00001d043244::3:192999228-193001229(+)
Zm00001d012881::5:1565374-1567375(+)
Zm00001d017091::5:185082604-185084605(+)
Zm00001d053678::4:238899841-238901842(-)
Zm00001d008666::8:16424714-16426715(+)
Zm00001d013964::5:26494224-26496225(+)
Zm00001d028445::1:35202817-35204818(+)
Zm00001d042040::3:148148915-148150916(+)
Zm00001d028197::1:25931938-25933939(+)
Zm00001d023379::10:4291618-4293619(+)
Zm00001d004042::2:78549416-78551417(-)
Zm00001d034597::1:297443559-297445560(+)
Zm00001d005547::2:178270257-178272258(-)
Zm00001d010092::8:99055377-99057378(-)
Zm00001d006322::2:204519771-204521772(+)
Zm00001d038920::6:166933902-166935903(-)
Zm00001d021436::7:152287698-152289699(-)
Zm00001d040852::3:71766696-71768697(+)
Zm00001d036775::6:100475732-100477733(-)
Zm00001d013383::5:10153193-10155194(+)
Zm00001d047211::9:122169540-122171541(+)
Zm00001d021365::7:150026879-150028880(-)
Zm00001d006387::2:206366952-206368953(-)
Zm00001d049269::4:23831532-23833533(-)
Zm00001d006729::2:215392738-215394739(-)
Zm00001d010854::8:130511828-130513829(-)
Zm00001d013295::5:7988662-7990663(+)
Zm00001d015714::5:110433609-110435610(-)
Zm00001d011487::8:152071465-152073466(+)
Zm00001d014632::5:56755556-56757557(-)
Zm00001d050208::4:73548990-73550991(+)
Zm00001d014082::5:31742226-31744227(-)
Zm00001d023600::10:11479067-11481068(+)
Zm00001d027545::1:7995131-7997132(+)
Zm00001d033204::1:254168344-254170345(-)
Zm00001d031490::1:191817698-191819699(+)
Zm00001d018193::5:216138398-216140399(+)
Zm00001d048943::4:10217348-10219349(-)
Zm00001d008585::8:13621725-13623726(-)
Zm00001d047265::9:124811528-124813529(-)
Zm00001d024933::10:95592933-95594934(-)
Zm00001d030967::1:169595325-169597326(+)
Zm00001d049984::4:56937212-56939213(+)
Zm00001d031122::1:178354530-178356531(+)
Zm00001d014796::5:63588454-63590455(-)
Zm00001d050268::4:77418570-77420571(-)
Zm00001d027570::1:8284754-8286755(-)
Zm00001d052471::4:190743170-190745171(-)
Zm00001d005124::2:159691786-159693787(-)
Zm00001d022031::7:168317419-168319420(-)
Zm00001d035899::6:58735044-58737045(+)
Zm00001d041917::3:143615149-143617150(-)
Zm00001d031545::1:193832571-193834572(+)
Zm00001d046476::9:91661201-91663202(-)
Zm00001d019642::7:47826403-47828404(+)
Zm00001d005983::2:194676593-194678594(+)
Zm00001d053923::4:243654711-243656712(+)
Zm00001d036785::6:100876204-100878205(-)
Zm00001d045232::9:16745585-16747586(-)
Zm00001d043164::3:190400287-190402288(-)
Zm00001d013703::5:18052011-18054012(-)
Zm00001d014602::5:54871111-54873112(+)
Zm00001d013147::5:5415707-5417708(+)
Zm00001d030914::1:166902321-166904322(+)
Zm00001d017187::5:188278797-188280798(+)
Zm00001d028966::1:53180511-53182512(-)
Zm00001d030562::1:144196810-144198811(-)
Zm00001d039241::3:394782-396783(-)
Zm00001d009554::8:70010779-70012780(+)
Zm00001d010120::8:99999550-100001551(+)
Zm00001d003875::2:64366745-64368746(+)
Zm00001d026690::10:150051359-150053360(-)
Zm00001d053977::4:244548891-244550892(+)
Zm00001d006408::2:206932691-206934692(-)
Zm00001d031638::1:197066256-197068257(-)
Zm00001d013308::5:8187882-8189883(+)
Zm00001d009268::8:49302850-49304851(-)
Zm00001d004951::2:150218085-150220086(+)
Zm00001d024112::10:46410170-46412171(-)
Zm00001d033558::1:267130650-267132651(+)
Zm00001d029546::1:75694510-75696511(+)
Zm00001d032326::1:222597950-222599951(-)
Zm00001d041232::3:106915886-106917887(+)
Zm00001d035041::6:2928851-2930852(+)
Zm00001d002111::2:6051008-6053009(-)
Zm00001d042663::3:175915327-175917328(-)
Zm00001d024532::10:76728253-76730254(+)
Zm00001d046005::9:53475690-53477691(-)
Zm00001d017699::5:204539680-204541681(-)
Zm00001d027293::1:2025324-2027325(+)
Zm00001d020057::7:89266534-89268535(+)
Zm00001d046778::9:105592987-105594988(-)
Zm00001d006226::2:202329035-202331036(-)
Zm00001d028103::1:23018361-23020362(-)
Zm00001d004751::2:136248133-136250134(-)
Zm00001d012863::5:1290436-1292437(+)
Zm00001d052734::4:199309917-199311918(-)
Zm00001d010603::8:121651021-121653022(-)
Zm00001d024403::10:69004319-69006320(-)
Zm00001d044809::9:3124644-3126645(-)
Zm00001d031619::1:196236436-196238437(-)
Zm00001d048189::9:152040669-152042670(+)
Zm00001d041438::3:119834740-119836741(-)
Zm00001d047386::9:128435901-128437902(-)
Zm00001d024676::10:83291328-83293329(-)
Zm00001d026582::10:148382656-148384657(-)
Zm00001d007718::2:238142056-238144057(+)
Zm00001d043329::3:196700300-196702301(+)
Zm00001d048623::4:1533693-1535694(-)
Zm00001d051776::4:169252919-169254920(+)
Zm00001d039712::3:12782762-12784763(-)
Zm00001d042720::3:178127429-178129430(+)
Zm00001d006948::2:220004056-220006057(-)
Zm00001d020055::7:89033106-89035107(-)
Zm00001d012517::8:175967927-175969928(+)
Zm00001d020110::7:92790262-92792263(+)
Zm00001d021309::7:148457640-148459641(-)
Zm00001d032768::1:237685143-237687144(-)
Zm00001d015245::5:81072561-81074562(-)
Zm00001d048011::9:147987904-147989905(+)
Zm00001d029778::1:86529923-86531924(-)
Zm00001d019259::7:24364385-24366386(-)
Zm00001d002893::2:26047882-26049883(-)
Zm00001d020096::7:91631805-91633806(-)
Zm00001d011765::8:161173216-161175217(+)
Zm00001d045504::9:24830211-24832212(+)
Zm00001d007819::2:240253643-240255644(-)
Zm00001d047447::9:130363455-130365456(+)
Zm00001d037333::6:121790918-121792919(+)
Zm00001d037737::6:135901419-135903420(-)
Zm00001d003435::2:44316115-44318116(-)
Zm00001d044024::3:217055871-217057872(+)
Zm00001d016031::5:140471748-140473749(-)
Zm00001d031291::1:185476990-185478991(-)
Zm00001d024037::10:38842698-38844699(+)
Zm00001d053384::4:228800268-228802269(+)
Zm00001d036410::6:87192165-87194166(+)
Zm00001d033338::1:259496229-259498230(+)
Zm00001d029392::1:68675479-68677480(-)
Zm00001d051695::4:167036280-167038281(-)
Zm00001d033176::1:252931615-252933616(+)
Zm00001d038166::6:150255267-150257268(+)
Zm00001d047049::9:116616229-116618230(+)
Zm00001d021244::7:146788469-146790470(+)
Zm00001d039415::3:3818977-3820978(-)
Zm00001d003934::2:70026410-70028411(-)
Zm00001d015671::5:105090962-105092963(+)
Zm00001d020892::7:135687178-135689179(-)
Zm00001d034508::1:294975905-294977906(+)
Zm00001d014792::5:63346825-63348826(+)
Zm00001d028400::1:33600022-33602023(-)
Zm00001d053236::4:221554938-221556939(-)
Zm00001d028595::1:40238805-40240806(-)
Zm00001d009463::8:65727821-65729822(-)
Zm00001d003954::2:72099935-72101936(+)
Zm00001d047418::9:129482558-129484559(+)
Zm00001d004322::2:103035106-103037107(-)
Zm00001d015046::5:73111124-73113125(-)
Zm00001d053122::4:214602508-214604509(-)
Zm00001d039535::3:7478191-7480192(+)
Zm00001d011716::8:159799523-159801524(+)
Zm00001d004046::2:78654503-78656504(-)
Zm00001d042107::3:150854636-150856637(-)
Zm00001d015758::5:116975883-116977884(-)
Zm00001d011223::8:143501813-143503814(-)
Zm00001d034629::1:298426549-298428550(-)
Zm00001d049055::4:14075557-14077558(-)
Zm00001d039431::3:4042930-4044931(-)
Zm00001d053813::4:241603722-241605723(-)
Zm00001d023733::10:17845174-17847175(+)
Zm00001d012561::8:176653919-176655920(+)
Zm00001d038859::6:165991209-165993210(-)
Zm00001d012013::8:166468091-166470092(+)
Zm00001d007245::2:225569652-225571653(+)
Zm00001d050730::4:119104593-119106594(-)
Zm00001d017019::5:182802718-182804719(+)
Zm00001d008528::8:11882070-11884071(+)
Zm00001d002815::2:23481985-23483986(+)
Zm00001d013240::5:6866632-6868633(+)
Zm00001d033427::1:262670976-262672977(+)
Zm00001d015649::5:103228722-103230723(-)
Zm00001d035371::6:23596077-23598078(-)
Zm00001d043047::3:187341005-187343006(+)
Zm00001d049832::4:47003027-47005028(-)
Zm00001d050893::4:128779826-128781827(-)
Zm00001d021481::7:153362961-153364962(-)
Zm00001d025658::10:125253111-125255112(+)
Zm00001d044310::3:224936005-224938006(+)
Zm00001d018795::7:5386014-5388015(-)
Zm00001d002261::2:9092816-9094817(+)
Zm00001d028080::1:22197559-22199560(-)
Zm00001d049645::4:38597888-38599889(+)
Zm00001d026185::10:140540561-140542562(-)
Zm00001d038107::6:148220153-148222154(-)
Zm00001d002777::2:22318935-22320936(-)
Zm00001d039036::6:169004509-169006510(-)
Zm00001d014762::5:61967371-61969372(-)
Zm00001d051233::4:149420063-149422064(-)
Zm00001d014481::5:49733812-49735813(-)
Zm00001d048249::9:153144263-153146264(+)
Zm00001d024788::10:88365923-88367924(+)
Zm00001d002602::2:16547101-16549102(-)
Zm00001d047898::9:144748933-144750934(-)
Zm00001d049623::4:37969565-37971566(-)
Zm00001d017585::5:200770723-200772724(+)
Zm00001d008851::8:22555739-22557740(-)
Zm00001d009465::8:65748617-65750618(-)
Zm00001d046377::9:85336557-85338558(+)
Zm00001d024430::10:70579547-70581548(+)
Zm00001d052718::4:198620167-198622168(+)
Zm00001d028177::1:25544004-25546005(+)
Zm00001d012382::8:173270589-173272590(-)
Zm00001d012880::5:1566420-1568421(-)
Zm00001d038108::6:148223784-148225785(-)
Zm00001d015275::5:82445409-82447410(-)
Zm00001d006426::2:207631219-207633220(+)
Zm00001d025135::10:106026414-106028415(-)
Zm00001d034050::1:282508068-282510069(-)
Zm00001d052602::4:194402727-194404728(+)
Zm00001d042260::3:157877975-157879976(+)
Zm00001d033092::1:250108021-250110022(-)
Zm00001d003501::2:46130823-46132824(+)
Zm00001d051502::4:160496970-160498971(+)
Zm00001d040294::3:36193188-36195189(+)
Zm00001d023912::10:27885432-27887433(-)
Zm00001d036936::6:106845749-106847750(-)
Zm00001d002351::2:10724191-10726192(-)
Zm00001d049424::4:30011497-30013498(-)
Zm00001d050834::4:125419687-125421688(+)
Zm00001d038734::6:163541390-163543391(+)
Zm00001d048245::9:153120313-153122314(+)
Zm00001d046375::9:85241109-85243110(+)
Zm00001d027888::1:16747259-16749260(+)
Zm00001d008322::8:5180573-5182574(-)
Zm00001d025037::10:100956973-100958974(-)
Zm00001d010611::8:121840079-121842080(-)
Zm00001d042402::3:164919386-164921387(+)
Zm00001d048841::4:6225005-6227006(-)
Zm00001d034944::1:306362491-306364492(-)
Zm00001d041915::3:143320131-143322132(+)
Zm00001d003188::2:35039654-35041655(-)
Zm00001d039506::3:6112404-6114405(-)
Zm00001d005247::2:165584236-165586237(+)
Zm00001d037541::6:128779460-128781461(-)
Zm00001d021505::7:154278196-154280197(-)
Zm00001d019327::7:27982723-27984724(+)
Zm00001d046598::9:97935577-97937578(-)
Zm00001d053888::4:243028847-243030848(+)
Zm00001d026071::10:137672646-137674647(+)
Zm00001d039026::6:168870798-168872799(+)
Zm00001d026540::10:147917635-147919636(+)
Zm00001d023424::10:5178880-5180881(+)
Zm00001d038218::6:151842070-151844071(-)
Zm00001d011652::8:157567504-157569505(-)
Zm00001d044695::3:235105072-235107073(-)
Zm00001d028839::1:48329498-48331499(+)
Zm00001d053283::4:223936514-223938515(-)
Zm00001d021994::7:167662420-167664421(-)
Zm00001d021617::7:158164609-158166610(+)
Zm00001d036494::6:90510742-90512743(-)
Zm00001d037057::6:110850766-110852767(-)
Zm00001d036356::6:85557800-85559801(-)
Zm00001d038782::6:164321746-164323747(+)
Zm00001d005426::2:173610517-173612518(+)
Zm00001d044293::3:224415253-224417254(-)
Zm00001d041049::3:92913221-92915222(-)
Zm00001d039450::3:4731750-4733751(+)
Zm00001d052333::4:187329313-187331314(+)
Zm00001d036283::6:81812264-81814265(-)
Zm00001d049170::4:18999254-19001255(+)
Zm00001d032186::1:216169353-216171354(-)
Zm00001d042152::3:153899822-153901823(+)
Zm00001d015971::5:135064641-135066642(+)
Zm00001d004839::2:143077353-143079354(-)
Zm00001d007620::2:236361096-236363097(-)
Zm00001d050790::4:123190607-123192608(-)
Zm00001d002032::2:4805775-4807776(-)
Zm00001d043845::3:211913168-211915169(-)
Zm00001d008460::8:9328109-9330110(+)
Zm00001d016230::5:151211534-151213535(+)
Zm00001d014716::5:60300119-60302120(+)
Zm00001d035797::6:50382670-50384671(+)
Zm00001d007565::2:234946765-234948766(+)
Zm00001d048839::4:6203299-6205300(+)
Zm00001d042542::3:171439098-171441099(+)
Zm00001d048694::4:3414744-3416745(+)
Zm00001d028904::1:50360167-50362168(-)
Zm00001d014321::5:40893950-40895951(+)
Zm00001d050106::4:65965843-65967844(+)
Zm00001d030684::1:152891070-152893071(-)
Zm00001d016101::5:144564886-144566887(+)
Zm00001d032925::1:243295935-243297936(+)
Zm00001d031707::1:199078460-199080461(-)
Zm00001d033950::1:279375284-279377285(+)
Zm00001d045624::9:29099926-29101927(-)
Zm00001d043735::3:208691114-208693115(+)
Zm00001d016203::5:150384526-150386527(+)
Zm00001d050823::4:124719883-124721884(+)
Zm00001d002499::2:14084878-14086879(+)
Zm00001d012840::5:988609-990610(+)
Zm00001d012112::8:168391736-168393737(-)
Zm00001d034042::1:282030618-282032619(+)
Zm00001d016445::5:162600501-162602502(-)
Zm00001d023326::10:3427034-3429035(+)
Zm00001d019496::7:37781574-37783575(-)
Zm00001d052678::4:197046298-197048299(+)
Zm00001d044377::3:226461567-226463568(+)
Zm00001d025251::10:111151695-111153696(-)
Zm00001d022490::7:178666969-178668970(-)
Zm00001d001887::2:2481830-2483831(-)
Zm00001d052230::4:184118361-184120362(-)
Zm00001d011560::8:154485788-154487789(-)
Zm00001d042923::3:184010939-184012940(+)
Zm00001d053998::4:244828511-244830512(+)
Zm00001d031832::1:203117050-203119051(+)
Zm00001d018420::5:220378338-220380339(+)
Zm00001d004152::2:86814007-86816008(-)
Zm00001d020070::7:90262997-90264998(-)
Zm00001d004564::2:118173841-118175842(+)
Zm00001d005545::2:178132804-178134805(+)
Zm00001d005016::2:153925819-153927820(-)
Zm00001d043414::3:199049465-199051466(+)
Zm00001d037609::6:131652017-131654018(+)
Zm00001d020677::7:127732530-127734531(-)
Zm00001d020097::7:91749643-91751644(+)
Zm00001d028534::1:38448281-38450282(+)
Zm00001d044073::3:218358862-218360863(+)
Zm00001d050393::4:85558922-85560923(+)
Zm00001d044503::3:230005887-230007888(+)
Zm00001d015455::5:91168860-91170861(-)
Zm00001d050673::4:114817473-114819474(-)
Zm00001d024036::10:38821142-38823143(-)
Zm00001d034205::1:286736941-286738942(+)
Zm00001d038421::6:156996823-156998824(-)
Zm00001d032049::1:210747559-210749560(+)
Zm00001d012122::8:168484977-168486978(-)
Zm00001d008509::8:10980679-10982680(+)
Zm00001d027943::1:18046724-18048725(-)
Zm00001d030143::1:108595241-108597242(-)
Zm00001d037118::6:112979172-112981173(-)
Zm00001d007361::2:229699928-229701929(-)
Zm00001d046055::9:60346792-60348793(+)
Zm00001d020367::7:109760836-109762837(+)
Zm00001d032962::1:244880479-244882480(+)
Zm00001d039260::3:754483-756484(-)
Zm00001d009123::8:37788709-37790710(+)
Zm00001d028797::1:46675039-46677040(-)
Zm00001d033365::1:260368865-260370866(+)
Zm00001d010010::8:95007392-95009393(-)
Zm00001d010336::8:110255016-110257017(-)
Zm00001d020180::7:97826121-97828122(-)
Zm00001d009236::8:45784695-45786696(+)
Zm00001d034799::1:302443205-302445206(-)
Zm00001d045147::9:14234635-14236636(+)
Zm00001d019573::7:43811441-43813442(-)
Zm00001d025346::10:115023566-115025567(+)
Zm00001d038229::6:152046065-152048066(+)
Zm00001d033990::1:280545148-280547149(-)
Zm00001d007805::2:239991000-239993001(+)
Zm00001d005002::2:153242188-153244189(-)
Zm00001d035487::6:28935903-28937904(+)
Zm00001d028655::1:41896393-41898394(+)
Zm00001d050260::4:77190998-77192999(-)
Zm00001d042146::3:153570290-153572291(-)
Zm00001d021775::7:162844390-162846391(+)
Zm00001d015504::5:94166540-94168541(-)
Zm00001d047639::9:137822653-137824654(+)
Zm00001d036678::6:97423560-97425561(+)
Zm00001d035647::6:38174220-38176221(-)
Zm00001d048215::9:152595797-152597798(-)
Zm00001d002705::2:19812736-19814737(+)
Zm00001d050640::4:108479145-108481146(-)
Zm00001d044473::3:229109000-229111001(+)
Zm00001d037241::6:117496580-117498581(+)
Zm00001d017945::5:210538615-210540616(+)
Zm00001d048550::9:158530805-158532806(+)
Zm00001d025843::10:131455180-131457181(-)
Zm00001d052101::4:179538272-179540273(-)
Zm00001d007254::2:225775858-225777859(-)
Zm00001d046529::9:94132720-94134721(+)
Zm00001d003163::2:34123795-34125796(+)
Zm00001d038297::6:153657851-153659852(-)
Zm00001d021464::7:152796688-152798689(-)
Zm00001d031050::1:174871088-174873089(+)
Zm00001d034125::1:284543921-284545922(+)
Zm00001d042827::3:181270455-181272456(-)
Zm00001d030380::1:127552095-127554096(-)
Zm00001d002690::2:19340969-19342970(+)
Zm00001d053808::4:241455978-241457979(+)
Zm00001d049267::4:23798304-23800305(-)
Zm00001d036575::6:93375250-93377251(-)
Zm00001d047938::9:145759836-145761837(+)
Zm00001d029077::1:57265705-57267706(-)
Zm00001d025837::10:131417823-131419824(+)
Zm00001d031902::1:206153422-206155423(-)
Zm00001d022584::7:180348281-180350282(-)
Zm00001d023682::10:15279218-15281219(-)
Zm00001d013911::5:24429438-24431439(+)
Zm00001d032913::1:242979101-242981102(-)
Zm00001d020261::7:102760401-102762402(+)
Zm00001d047003::9:114944901-114946902(+)
Zm00001d022190::7:172339709-172341710(+)
Zm00001d042695::3:177274765-177276766(+)
Zm00001d041521::3:125706691-125708692(+)
Zm00001d038771::6:164173028-164175029(+)
Zm00001d004116::2:83513158-83515159(-)
Zm00001d033121::1:250964376-250966377(+)
Zm00001d048929::4:8269400-8271401(+)
Zm00001d049360::4:27878811-27880812(-)
Zm00001d043196::3:191228335-191230336(+)
Zm00001d003294::2:39109539-39111540(-)
Zm00001d004896::2:147531349-147533350(+)
Zm00001d042371::3:163555201-163557202(-)
Zm00001d031908::1:206404215-206406216(+)
Zm00001d018286::5:217940065-217942066(-)
Zm00001d009661::8:74954655-74956656(+)
Zm00001d043063::3:187941671-187943672(+)
Zm00001d006157::2:200050923-200052924(-)
Zm00001d050205::4:73444975-73446976(+)
Zm00001d034667::1:299310709-299312710(-)
Zm00001d037902::6:141552379-141554380(-)
Zm00001d003320::2:40126827-40128828(-)
Zm00001d044770::9:1941183-1943184(+)
Zm00001d009991::8:93652627-93654628(+)
Zm00001d044608::3:233326909-233328910(+)
Zm00001d051393::4:156980266-156982267(+)
Zm00001d014055::5:30852549-30854550(-)
Zm00001d035763::6:46349121-46351122(-)
Zm00001d023504::10:7629527-7631528(+)
Zm00001d041187::3:104120101-104122102(-)
Zm00001d019432::7:33468517-33470518(+)
Zm00001d053575::4:234980132-234982133(-)
Zm00001d018368::5:219314283-219316284(-)
Zm00001d050501::4:94342958-94344959(+)
Zm00001d029396::1:68892310-68894311(-)
Zm00001d019124::7:18112901-18114902(-)
Zm00001d042535::3:171054016-171056017(+)
Zm00001d004417::2:110446842-110448843(+)
Zm00001d051583::4:163355479-163357480(+)
Zm00001d040004::3:22561253-22563254(+)
Zm00001d029756::1:85779047-85781048(-)
Zm00001d032435::1:226325123-226327124(+)
Zm00001d014093::5:32108103-32110104(+)
Zm00001d049418::4:29893075-29895076(+)
Zm00001d009482::8:66859501-66861502(+)
Zm00001d030909::1:166745855-166747856(+)
Zm00001d043360::3:197668886-197670887(+)
Zm00001d031099::1:177233414-177235415(-)
Zm00001d032366::1:224068985-224070986(+)
Zm00001d018078::5:213836383-213838384(-)
Zm00001d002847::2:24474897-24476898(+)
Zm00001d023724::10:17271175-17273176(+)
Zm00001d010436::8:115037869-115039870(-)
Zm00001d015188::5:78733670-78735671(-)
Zm00001d052831::4:202128812-202130813(-)
Zm00001d028641::1:41587777-41589778(+)
Zm00001d021988::7:167556758-167558759(+)
Zm00001d046676::9:101919281-101921282(-)
Zm00001d010199::8:103713863-103715864(+)
Zm00001d032350::1:223438944-223440945(+)
Zm00001d012659::8:178075608-178077609(+)
Zm00001d049156::4:18279904-18281905(-)
Zm00001d041601::3:129403430-129405431(-)
Zm00001d033005::1:246789050-246791051(+)
Zm00001d030801::1:160335022-160337023(+)
Zm00001d006588::2:211695137-211697138(+)
Zm00001d023233::10:971582-973583(+)
Zm00001d014272::5:38674216-38676217(+)
Zm00001d046039::9:58106013-58108014(+)
Zm00001d044774::9:2066181-2068182(-)
Zm00001d034515::1:295312205-295314206(+)
Zm00001d034203::1:286723261-286725262(-)
Zm00001d039489::3:5708477-5710478(+)
Zm00001d039687::3:11885723-11887724(+)
Zm00001d036862::6:104410750-104412751(+)
Zm00001d011102::8:139044521-139046522(+)
Zm00001d052079::4:178763054-178765055(+)
Zm00001d012464::8:174969100-174971101(+)
Zm00001d050442::4:88610422-88612423(-)
Zm00001d013741::5:19013778-19015779(-)
Zm00001d048049::9:148864319-148866320(-)
Zm00001d040916::3:78974245-78976246(+)
Zm00001d041733::3:135477315-135479316(+)
Zm00001d046518::9:93436578-93438579(+)
Zm00001d030110::1:106377398-106379399(+)
Zm00001d012718::8:179118908-179120909(+)
Zm00001d031164::1:180368192-180370193(+)
Zm00001d005818::2:189657253-189659254(+)
Zm00001d034049::1:282393250-282395251(+)
Zm00001d024628::10:81075977-81077978(-)
Zm00001d031560::1:194269964-194271965(-)
Zm00001d043275::3:194094296-194096297(+)
Zm00001d042443::3:167611206-167613207(+)
Zm00001d002317::2:10168160-10170161(+)
Zm00001d017326::5:192887384-192889385(+)
Zm00001d021375::7:150244088-150246089(-)
Zm00001d051021::4:137405172-137407173(+)
Zm00001d010231::8:104888002-104890003(+)
Zm00001d010131::8:100727283-100729284(+)
Zm00001d037427::6:125222560-125224561(-)
Zm00001d004965::2:150854066-150856067(-)
Zm00001d008739::8:18567267-18569268(+)
Zm00001d037647::6:132783554-132785555(+)
Zm00001d004691::2:131618179-131620180(+)
Zm00001d027845::1:15018198-15020199(-)
Zm00001d007875::2:241469776-241471777(-)
Zm00001d008282::8:3989393-3991394(-)
Zm00001d006386::2:206342489-206344490(-)
Zm00001d041809::3:138989301-138991302(+)
Zm00001d054033::4:245347906-245349907(-)
Zm00001d022275::7:174210504-174212505(-)
Zm00001d048050::9:148910442-148912443(-)
Zm00001d052909::4:204451293-204453294(-)
Zm00001d029576::1:77174645-77176646(-)
Zm00001d009298::8:52968184-52970185(-)
Zm00001d017246::5:190229920-190231921(-)
Zm00001d026420::10:145445020-145447021(-)
Zm00001d022075::7:169513376-169515377(-)
Zm00001d005154::2:161426563-161428564(-)
Zm00001d019808::7:63660713-63662714(-)
Zm00001d004331::2:103985982-103987983(+)
Zm00001d048320::9:154472256-154474257(+)
Zm00001d026148::10:139802333-139804334(+)
Zm00001d020811::7:133778432-133780433(-)
Zm00001d029313::1:65618394-65620395(-)
Zm00001d026514::10:147435935-147437936(+)
Zm00001d049148::4:17754881-17756882(+)
Zm00001d009177::8:41090404-41092405(-)
Zm00001d023915::10:28081634-28083635(+)
Zm00001d008686::8:17172430-17174431(-)
Zm00001d025420::10:118109064-118111065(+)
Zm00001d021028::7:140894664-140896665(+)
Zm00001d015290::5:82879219-82881220(-)
Zm00001d051459::4:159423849-159425850(+)
Zm00001d026244::10:141738762-141740763(+)
Zm00001d016708::5:173407782-173409783(-)
Zm00001d027444::1:5477487-5479488(-)
Zm00001d020352::7:108497650-108499651(-)
Zm00001d021669::7:159576428-159578429(+)
Zm00001d054055::4:245632793-245634794(-)
Zm00001d031813::1:202631010-202633011(+)
Zm00001d013179::5:5985936-5987937(+)
Zm00001d021753::7:162204975-162206976(+)
Zm00001d033780::1:273611556-273613557(-)
Zm00001d025973::10:135021968-135023969(-)
Zm00001d017110::5:185768359-185770360(-)
Zm00001d044086::3:218643257-218645258(-)
Zm00001d018331::5:218586363-218588364(-)
Zm00001d003864::2:63723247-63725248(-)
Zm00001d048346::9:154819411-154821412(+)
Zm00001d033544::1:266535845-266537846(+)
Zm00001d048908::4:7745546-7747547(+)
Zm00001d026306::10:143269898-143271899(+)
Zm00001d050336::4:82003412-82005413(+)
Zm00001d044987::9:9415194-9417195(-)
Zm00001d011059::8:137783836-137785837(-)
Zm00001d039477::3:5327493-5329494(+)
Zm00001d017345::5:193473547-193475548(-)
Zm00001d020362::7:109288940-109290941(+)
Zm00001d009723::8:77908736-77910737(-)
Zm00001d038376::6:155910575-155912576(-)
Zm00001d025830::10:131180439-131182440(+)
Zm00001d032610::1:232014363-232016364(+)
Zm00001d015481::5:92809680-92811681(+)
Zm00001d025252::10:111155437-111157438(+)
Zm00001d033307::1:258335964-258337965(-)
Zm00001d048861::4:6608646-6610647(-)
Zm00001d053251::4:222298565-222300566(+)
Zm00001d053643::4:238098456-238100457(+)
Zm00001d020170::7:97042372-97044373(-)
Zm00001d015168::5:78186577-78188578(+)
Zm00001d037955::6:143490946-143492947(-)
Zm00001d037665::6:133523163-133525164(-)
Zm00001d024779::10:87527742-87529743(-)
Zm00001d024916::10:94903444-94905445(+)
Zm00001d041420::3:118459120-118461121(+)
Zm00001d043962::3:214956396-214958397(-)
Zm00001d042463::3:168521079-168523080(-)
Zm00001d038395::6:156300875-156302876(+)
Zm00001d020679::7:127859342-127861343(-)
Zm00001d010942::8:134411920-134413921(-)
Zm00001d034869::1:304306270-304308271(+)
Zm00001d005568::2:178754330-178756331(+)
Zm00001d049734::4:42101939-42103940(-)
Zm00001d010196::8:103510146-103512147(+)
Zm00001d019339::7:28577809-28579810(+)
Zm00001d014868::5:66348641-66350642(-)
Zm00001d043522::3:202711782-202713783(-)
Zm00001d041951::3:144983421-144985422(+)
Zm00001d011976::8:165541303-165543304(-)
Zm00001d018050::5:213160148-213162149(+)
Zm00001d033895::1:277659505-277661506(-)
Zm00001d009500::8:67556609-67558610(-)
Zm00001d048201::9:152373820-152375821(-)
Zm00001d027804::1:13912506-13914507(+)
Zm00001d031703::1:198956876-198958877(-)
Zm00001d018098::5:214153783-214155784(-)
Zm00001d007384::2:230437289-230439290(+)
Zm00001d029312::1:65583281-65585282(+)
Zm00001d047701::9:139527378-139529379(-)
Zm00001d039049::6:169246772-169248773(-)
Zm00001d013836::5:21954029-21956030(+)
Zm00001d023741::10:18387319-18389320(+)
Zm00001d022189::7:172327202-172329203(-)
Zm00001d034010::1:281129243-281131244(-)
Zm00001d006485::2:209681784-209683785(+)
Zm00001d053221::4:220724500-220726501(+)
Zm00001d043301::3:195077840-195079841(+)
Zm00001d035066::6:3701399-3703400(-)
Zm00001d014356::5:42476256-42478257(+)
Zm00001d047142::9:119866846-119868847(+)
Zm00001d047219::9:122662859-122664860(-)
Zm00001d021267::7:147330850-147332851(-)
Zm00001d021592::7:157523543-157525544(+)
Zm00001d009676::8:75412252-75414253(-)
Zm00001d026180::10:140450485-140452486(-)
Zm00001d009033::8:30869189-30871190(-)
Zm00001d044127::3:219912411-219914412(+)
Zm00001d046538::9:94660645-94662646(+)
Zm00001d020506::7:119723807-119725808(+)
Zm00001d008403::8:7620781-7622782(-)
Zm00001d029333::1:66336604-66338605(-)
Zm00001d031289::1:185331862-185333863(-)
Zm00001d024684::10:83552257-83554258(-)
Zm00001d031265::1:184284752-184286753(+)
Zm00001d003703::2:55395480-55397481(-)
Zm00001d041272::3:109592252-109594253(+)
Zm00001d039671::3:11563006-11565007(-)
Zm00001d026495::10:147113521-147115522(+)
Zm00001d042395::3:164410998-164412999(+)
Zm00001d004553::2:117603132-117605133(-)
Zm00001d033518::1:265457136-265459137(+)
Zm00001d047350::9:127188588-127190589(+)
Zm00001d002027::2:4660917-4662918(-)
Zm00001d038352::6:155010066-155012067(+)
Zm00001d011418::8:149938287-149940288(+)
Zm00001d046440::9:89863835-89865836(-)
Zm00001d026043::10:136816561-136818562(+)
Zm00001d052149::4:181207176-181209177(+)
Zm00001d004936::2:149584438-149586439(+)
Zm00001d037607::6:131562271-131564272(-)
Zm00001d010491::8:117743763-117745764(-)
Zm00001d027537::1:7712725-7714726(+)
Zm00001d038820::6:165222334-165224335(-)
Zm00001d039373::3:2748188-2750189(-)
Zm00001d042958::3:184828833-184830834(-)
Zm00001d037789::6:137841872-137843873(+)
Zm00001d042675::3:176503712-176505713(-)
Zm00001d046693::9:102716457-102718458(+)
Zm00001d033607::1:268504948-268506949(-)
Zm00001d040597::3:52323637-52325638(+)
Zm00001d017566::5:199765912-199767913(-)
Zm00001d017983::5:211348125-211350126(+)
Zm00001d005853::2:190930612-190932613(-)
Zm00001d003680::2:53962976-53964977(-)
Zm00001d047463::9:130905383-130907384(-)
Zm00001d026006::10:135860970-135862971(-)
Zm00001d030072::1:103373878-103375879(-)
Zm00001d038526::6:159311246-159313247(-)
Zm00001d042453::3:168342521-168344522(-)
Zm00001d009731::8:78410570-78412571(-)
Zm00001d018515::5:222296716-222298717(+)
Zm00001d018657::7:2054714-2056715(+)
Zm00001d044274::3:223575066-223577067(+)
Zm00001d007966::2:244310041-244312042(+)
Zm00001d042870::3:182561540-182563541(-)
Zm00001d044409::3:227434578-227436579(-)
Zm00001d044079::3:218443780-218445781(+)
Zm00001d024894::10:93461923-93463924(-)
Zm00001d053541::4:233442571-233444572(-)
Zm00001d024356::10:66568776-66570777(-)
Zm00001d006366::2:205738742-205740743(+)
Zm00001d043878::3:212686424-212688425(+)
Zm00001d041222::3:106273906-106275907(+)
Zm00001d017264::5:191015885-191017886(+)
Zm00001d018703::7:2765806-2767807(-)
Zm00001d017517::5:198521007-198523008(+)
Zm00001d006351::2:205404278-205406279(-)
Zm00001d008627::8:15197280-15199281(+)
Zm00001d033477::1:263852801-263854802(-)
Zm00001d012518::8:176002929-176004930(+)
Zm00001d041511::3:125027156-125029157(+)
Zm00001d031926::1:206981101-206983102(+)
Zm00001d005806::2:189322999-189325000(+)
Zm00001d034624::1:298188486-298190487(+)
Zm00001d052071::4:178534659-178536660(-)
Zm00001d053320::4:225973936-225975937(+)
Zm00001d020329::7:106852341-106854342(+)
Zm00001d038766::6:164156402-164158403(+)
Zm00001d027918::1:17614629-17616630(-)
Zm00001d046449::9:90424547-90426548(-)
Zm00001d046717::9:103209996-103211997(+)
Zm00001d034995::6:1301415-1303416(-)
Zm00001d041407::3:117394711-117396712(-)
Zm00001d012087::8:167979764-167981765(-)
Zm00001d048473::9:156923208-156925209(+)
Zm00001d030859::1:163880076-163882077(-)
Zm00001d046097::9:63159236-63161237(+)
Zm00001d022097::7:170228855-170230856(-)
Zm00001d014458::5:48266072-48268073(-)
Zm00001d009351::8:57970741-57972742(+)
Zm00001d024612::10:80328463-80330464(-)
Zm00001d010992::8:136137315-136139316(-)
Zm00001d035040::6:2929557-2931558(-)
Zm00001d020288::7:104311270-104313271(+)
Zm00001d012070::8:167596982-167598983(+)
Zm00001d004516::2:116132759-116134760(-)
Zm00001d028262::1:28404645-28406646(-)
Zm00001d013989::5:27687162-27689163(-)
Zm00001d005888::2:191782361-191784362(-)
Zm00001d003076::2:31284966-31286967(-)
Zm00001d046774::9:105253240-105255241(+)
Zm00001d038852::6:165888040-165890041(+)
Zm00001d047244::9:123877745-123879746(-)
Zm00001d025358::10:115502552-115504553(-)
Zm00001d019031::7:13557545-13559546(-)
Zm00001d052081::4:178938650-178940651(-)
Zm00001d038650::6:161726343-161728344(-)
Zm00001d050969::4:134224449-134226450(-)
Zm00001d006197::2:201328338-201330339(+)
Zm00001d035927::6:60712326-60714327(+)
Zm00001d029525::1:74652296-74654297(+)
Zm00001d020471::7:116950491-116952492(-)
Zm00001d008245::8:2493127-2495128(-)
Zm00001d004812::2:140813468-140815469(-)
Zm00001d035721::6:42949401-42951402(-)
Zm00001d028358::1:31908276-31910277(-)
Zm00001d010015::8:95240386-95242387(-)
Zm00001d034087::1:283672228-283674229(-)
Zm00001d033491::1:264152627-264154628(+)
Zm00001d052014::4:176583578-176585579(+)
Zm00001d027837::1:14700715-14702716(+)
Zm00001d038542::6:159648335-159650336(+)
Zm00001d015628::5:102013703-102015704(+)
Zm00001d027895::1:16976685-16978686(-)
Zm00001d028012::1:20302667-20304668(-)
Zm00001d021713::7:161067719-161069720(+)
Zm00001d003470::2:45286174-45288175(-)
Zm00001d012994::5:2882073-2884074(-)
Zm00001d032874::1:241150751-241152752(+)
Zm00001d039369::3:2680078-2682079(+)
Zm00001d022424::7:177375526-177377527(-)
Zm00001d010082::8:98728269-98730270(-)
Zm00001d053265::4:223184856-223186857(+)
Zm00001d034237::1:287531981-287533982(+)
Zm00001d047753::9:140909163-140911164(-)
Zm00001d023517::10:8590707-8592708(+)
Zm00001d015029::5:72784005-72786006(-)
Zm00001d028698::1:43438025-43440026(+)
Zm00001d041124::3:99053051-99055052(+)
Zm00001d016990::5:182158364-182160365(-)
Zm00001d046083::9:61953630-61955631(+)
Zm00001d011996::8:166090522-166092523(+)
Zm00001d025784::10:129518655-129520656(-)
Zm00001d006595::2:211794113-211796114(-)
Zm00001d004468::2:113817369-113819370(+)
Zm00001d046241::9:75993461-75995462(-)
Zm00001d012676::8:178445674-178447675(-)
Zm00001d051169::4:147006913-147008914(+)
Zm00001d033112::1:250444938-250446939(+)
Zm00001d002625::2:17153482-17155483(-)
Zm00001d028562::1:39214125-39216126(+)
Zm00001d020152::7:96121021-96123022(-)
Zm00001d045359::9:19536327-19538328(-)
Zm00001d034336::1:290158966-290160967(-)
Zm00001d007060::2:221014968-221016969(-)
Zm00001d003262::2:38267265-38269266(+)
Zm00001d015665::5:104211518-104213519(+)
Zm00001d023833::10:23762958-23764959(+)
Zm00001d027400::1:4403503-4405504(+)
Zm00001d016841::5:178197821-178199822(-)
Zm00001d038011::6:145086293-145088294(+)
Zm00001d047747::9:140733091-140735092(+)
Zm00001d042910::3:183709935-183711936(+)
Zm00001d045500::9:24644934-24646935(+)
Zm00001d052012::4:176579630-176581631(-)
Zm00001d046489::9:92153332-92155333(+)
Zm00001d003705::2:55528558-55530559(-)
Zm00001d018229::5:217044951-217046952(-)
Zm00001d032523::1:229369180-229371181(+)
Zm00001d038728::6:163420281-163422282(-)
Zm00001d032994::1:246211311-246213312(+)
Zm00001d017492::5:197500970-197502971(+)
Zm00001d049635::4:38206077-38208078(-)
Zm00001d014085::5:31927713-31929714(-)
Zm00001d007351::2:229466519-229468520(-)
Zm00001d016302::5:156276169-156278170(+)
Zm00001d028738::1:44767910-44769911(-)
Zm00001d051033::4:137840812-137842813(+)
Zm00001d013043::5:3624652-3626653(+)
Zm00001d014689::5:59200175-59202176(-)
Zm00001d041608::3:129600194-129602195(+)
Zm00001d002695::2:19453467-19455468(-)
Zm00001d007558::2:234869971-234871972(-)
Zm00001d017982::5:211342756-211344757(-)
Zm00001d012833::5:959624-961625(-)
Zm00001d002190::2:7654258-7656259(-)
Zm00001d039787::3:14746808-14748809(-)
Zm00001d013542::5:13960313-13962314(-)
Zm00001d040735::3:60821873-60823874(-)
Zm00001d008233::8:2071029-2073030(-)
Zm00001d005135::2:160465341-160467342(-)
Zm00001d021976::7:167422022-167424023(+)
Zm00001d046665::9:101214681-101216682(-)
Zm00001d032527::1:229514483-229516484(+)
Zm00001d002638::2:17669084-17671085(+)
Zm00001d020932::7:136988244-136990245(-)
Zm00001d031460::1:191034458-191036459(-)
Zm00001d004788::2:139264045-139266046(-)
Zm00001d031697::1:198773331-198775332(+)
Zm00001d015802::5:121338198-121340199(-)
Zm00001d007296::2:227087891-227089892(-)
Zm00001d038448::6:157418229-157420230(-)
Zm00001d029467::1:72009051-72011052(-)
Zm00001d004363::2:106493515-106495516(-)
Zm00001d002451::2:12960604-12962605(-)
Zm00001d030019::1:99944051-99946052(-)
Zm00001d039345::3:2189775-2191776(+)
Zm00001d049888::4:50685938-50687939(+)
Zm00001d020695::7:128801282-128803283(+)
Zm00001d052595::4:194256227-194258228(+)
Zm00001d021469::7:153016514-153018515(+)
Zm00001d015985::5:136821693-136823694(-)
Zm00001d046444::9:90218665-90220666(-)
Zm00001d014669::5:58223371-58225372(+)
Zm00001d043022::3:186813122-186815123(-)
Zm00001d007533::2:234174346-234176347(-)
Zm00001d023711::10:16566441-16568442(+)
Zm00001d028185::1:25737163-25739164(+)
Zm00001d028074::1:22018085-22020086(-)
Zm00001d025116::10:105049221-105051222(+)
Zm00001d031572::1:194776643-194778644(+)
Zm00001d053108::4:214197422-214199423(+)
Zm00001d021571::7:156437053-156439054(-)
Zm00001d047382::9:128263440-128265441(-)
Zm00001d008239::8:2302138-2304139(-)
Zm00001d024872::10:91597177-91599178(+)
Zm00001d050645::4:109296009-109298010(-)
Zm00001d025952::10:134585060-134587061(-)
Zm00001d052773::4:200378843-200380844(+)
Zm00001d042346::3:162350103-162352104(+)
Zm00001d017704::5:204691936-204693937(-)
Zm00001d038753::6:163894281-163896282(+)
Zm00001d028576::1:39592708-39594709(-)
Zm00001d012845::5:1065030-1067031(+)
Zm00001d032670::1:233742513-233744514(-)
Zm00001d045304::9:18542356-18544357(-)
Zm00001d029087::1:57456045-57458046(+)
Zm00001d009440::8:64594634-64596635(+)
Zm00001d052632::4:195453635-195455636(-)
Zm00001d045575::9:27086358-27088359(-)
Zm00001d021552::7:155697140-155699141(-)
Zm00001d002674::2:18933021-18935022(-)
Zm00001d048329::9:154552477-154554478(+)
Zm00001d019068::7:15075852-15077853(-)
Zm00001d020685::7:128257898-128259899(+)
Zm00001d011992::8:166017498-166019499(+)
Zm00001d035910::6:59696130-59698131(+)
Zm00001d046519::9:93482667-93484668(+)
Zm00001d008810::8:21266161-21268162(-)
Zm00001d019018::7:12871995-12873996(+)
Zm00001d008824::8:21739238-21741239(+)
Zm00001d043380::3:198235166-198237167(+)
Zm00001d013126::5:5157404-5159405(-)
Zm00001d016319::5:157009108-157011109(+)
Zm00001d025232::10:110235918-110237919(-)
Zm00001d045371::9:19938084-19940085(+)
Zm00001d045927::9:47490325-47492326(-)
Zm00001d004794::2:139749457-139751458(+)
Zm00001d029895::1:92851440-92853441(-)
Zm00001d011614::8:155952199-155954200(-)
Zm00001d031230::1:182803821-182805822(+)
Zm00001d031009::1:173163933-173165934(+)
Zm00001d036407::6:87059399-87061400(-)
Zm00001d017027::5:183111752-183113753(-)
Zm00001d007096::2:222248512-222250513(-)
Zm00001d002320::2:10192080-10194081(-)
Zm00001d049427::4:30057474-30059475(-)
Zm00001d046166::9:68756802-68758803(-)
Zm00001d031740::1:200310698-200312699(+)
Zm00001d007324::2:228478180-228480181(-)
Zm00001d020557::7:122234442-122236443(-)
Zm00001d038393::6:156265115-156267116(+)
Zm00001d016048::5:141503341-141505342(+)
Zm00001d012969::5:2465925-2467926(+)
Zm00001d009417::8:63477939-63479940(+)
Zm00001d030953::1:168709003-168711004(-)
Zm00001d035854::6:56295065-56297066(+)
Zm00001d004022::2:76079876-76081877(+)
Zm00001d050259::4:77097900-77099901(-)
Zm00001d007757::2:239001008-239003009(-)
Zm00001d002471::2:13497039-13499040(-)
Zm00001d033271::1:256838291-256840292(-)
Zm00001d032815::1:239120141-239122142(+)
Zm00001d007064::2:221090253-221092254(-)
Zm00001d005957::2:193812879-193814880(-)
Zm00001d029958::1:96470349-96472350(-)
Zm00001d028773::1:46169902-46171903(-)
Zm00001d003312::2:39762087-39764088(-)
Zm00001d026336::10:143758823-143760824(-)
Zm00001d043079::3:188519684-188521685(-)
Zm00001d016999::5:182340858-182342859(+)
Zm00001d045183::9:15353255-15355256(-)
Zm00001d039764::3:14218787-14220788(+)
Zm00001d036567::6:92807374-92809375(+)
Zm00001d007773::2:239376941-239378942(-)
Zm00001d002344::2:10632871-10634872(+)
Zm00001d020495::7:118961851-118963852(+)
Zm00001d025798::10:129881014-129883015(-)
Zm00001d028297::1:29517416-29519417(-)
Zm00001d019250::7:23984475-23986476(-)
Zm00001d004887::2:146643787-146645788(-)
Zm00001d052087::4:179072321-179074322(-)
Zm00001d042799::3:180212247-180214248(-)
Zm00001d040769::3:64638053-64640054(+)
Zm00001d010019::8:95339378-95341379(+)
Zm00001d034771::1:301728370-301730371(+)
Zm00001d043320::3:196437347-196439348(+)
Zm00001d019591::7:45112450-45114451(+)
Zm00001d049436::4:30236844-30238845(-)
Zm00001d021964::7:167207356-167209357(+)
Zm00001d024012::10:36876665-36878666(-)
Zm00001d045617::9:28911920-28913921(-)
Zm00001d034387::1:291603772-291605773(+)
Zm00001d008519::8:11313437-11315438(-)
Zm00001d047812::9:142387414-142389415(+)
Zm00001d023825::10:23583977-23585978(+)
Zm00001d009439::8:64593420-64595421(-)
Zm00001d046642::9:100131179-100133180(-)
Zm00001d021894::7:165552710-165554711(+)
Zm00001d016696::5:172837458-172839459(-)
Zm00001d030870::1:164367796-164369797(-)
Zm00001d051311::4:152983837-152985838(-)
Zm00001d021850::7:164512394-164514395(+)
Zm00001d010589::8:121141387-121143388(-)
Zm00001d031444::1:190264894-190266895(+)
Zm00001d013339::5:8902402-8904403(-)
Zm00001d013093::5:4623263-4625264(-)
Zm00001d028662::1:42228098-42230099(+)
Zm00001d020609::7:124937361-124939362(-)
Zm00001d017836::5:208270721-208272722(-)
Zm00001d021122::7:143283346-143285347(-)
Zm00001d048181::9:151809239-151811240(-)
Zm00001d039866::3:17172434-17174435(-)
Zm00001d054052::4:245608416-245610417(-)
Zm00001d018468::5:221353173-221355174(-)
Zm00001d014468::5:49215827-49217828(-)
Zm00001d035215::6:10272233-10274234(+)
Zm00001d016822::5:177285433-177287434(-)
Zm00001d031825::1:202991461-202993462(+)
Zm00001d003659::2:52837912-52839913(+)
Zm00001d049100::4:16063090-16065091(+)
Zm00001d017809::5:207490709-207492710(-)
Zm00001d046436::9:89640044-89642045(-)
Zm00001d021914::7:165821312-165823313(-)
Zm00001d022386::7:176530370-176532371(+)
Zm00001d035420::6:24811274-24813275(-)
Zm00001d025533::10:121568605-121570606(-)
Zm00001d024835::10:90193869-90195870(+)
Zm00001d040133::3:28853781-28855782(-)
Zm00001d015102::5:75381162-75383163(-)
Zm00001d025023::10:100053957-100055958(+)
Zm00001d011895::8:164152639-164154640(-)
Zm00001d051632::4:165120073-165122074(+)
Zm00001d013445::5:11751830-11753831(-)
Zm00001d040665::3:57051181-57053182(-)
Zm00001d002091::2:5844686-5846687(+)
Zm00001d003265::2:38346901-38348902(-)
Zm00001d012960::5:2379845-2381846(-)
Zm00001d031780::1:201525596-201527597(+)
Zm00001d031322::1:185963872-185965873(+)
Zm00001d039488::3:5709416-5711417(-)
Zm00001d049370::4:28015702-28017703(+)
Zm00001d030866::1:164102355-164104356(+)
Zm00001d006698::2:214595197-214597198(-)
Zm00001d054042::4:245463713-245465714(+)
Zm00001d029604::1:78772819-78774820(-)
Zm00001d021218::7:146450218-146452219(-)
Zm00001d032687::1:234435047-234437048(+)
Zm00001d025682::10:126120224-126122225(-)
Zm00001d017850::5:208740950-208742951(+)
Zm00001d030815::1:161477210-161479211(-)
Zm00001d001858::2:2034006-2036007(-)
Zm00001d011854::8:162913894-162915895(+)
Zm00001d028367::1:32296739-32298740(-)
Zm00001d024120::10:47327084-47329085(-)
Zm00001d032079::1:211795260-211797261(+)
Zm00001d017764::5:206193930-206195931(-)
Zm00001d019373::7:30459360-30461361(+)
Zm00001d046317::9:80088488-80090489(-)
Zm00001d004333::2:104142859-104144860(+)
Zm00001d011684::8:158594493-158596494(-)
Zm00001d037722::6:135229558-135231559(+)
Zm00001d019268::7:25030427-25032428(-)
Zm00001d027763::1:13053451-13055452(-)
Zm00001d045566::9:26892888-26894889(+)
Zm00001d016265::5:154658594-154660595(+)
Zm00001d017593::5:201048342-201050343(-)
Zm00001d033200::1:253557924-253559925(+)
Zm00001d034775::1:301935996-301937997(+)
Zm00001d040650::3:56246324-56248325(-)
Zm00001d006727::2:215377942-215379943(+)
Zm00001d009327::8:56286577-56288578(-)
Zm00001d026603::10:148756522-148758523(+)
Zm00001d017158::5:187192939-187194940(+)
Zm00001d021965::7:167219995-167221996(-)
Zm00001d048325::9:154498334-154500335(+)
Zm00001d038808::6:164872556-164874557(-)
Zm00001d022144::7:171126049-171128050(+)
Zm00001d012429::8:174354400-174356401(+)
Zm00001d018213::5:216729380-216731381(-)
Zm00001d036897::6:105869522-105871523(+)
Zm00001d008963::8:27603215-27605216(-)
Zm00001d004241::2:95267205-95269206(+)
Zm00001d049443::4:30517355-30519356(+)
Zm00001d025887::10:133097495-133099496(-)
Zm00001d026099::10:138484005-138486006(+)
Zm00001d021278::7:147636388-147638389(-)
Zm00001d033951::1:279385034-279387035(+)
Zm00001d022396::7:176686774-176688775(+)
Zm00001d014920::5:68357212-68359213(+)
Zm00001d040203::3:31840172-31842173(+)
Zm00001d020661::7:127227315-127229316(+)
Zm00001d027581::1:8373109-8375110(-)
Zm00001d030366::1:126624457-126626458(+)
Zm00001d029012::1:54933247-54935248(-)
Zm00001d039465::3:5027126-5029127(-)
Zm00001d010061::8:97790988-97792989(-)
Zm00001d003101::2:32088213-32090214(-)
Zm00001d015865::5:127122410-127124411(+)
Zm00001d015283::5:82649600-82651601(+)
Zm00001d047306::9:126203510-126205511(-)
Zm00001d046172::9:68903413-68905414(+)
Zm00001d007218::2:225061659-225063660(-)
Zm00001d049807::4:45603543-45605544(+)
Zm00001d014770::5:62506957-62508958(+)
Zm00001d015618::5:101492052-101494053(+)
Zm00001d029360::1:67385946-67387947(+)
Zm00001d022595::7:180738813-180740814(-)
Zm00001d048218::9:152656588-152658589(-)
Zm00001d049871::4:49804678-49806679(+)
Zm00001d050139::4:68409004-68411005(+)
Zm00001d028077::1:22185160-22187161(-)
Zm00001d032888::1:241519395-241521396(-)
Zm00001d025944::10:134351525-134353526(+)
Zm00001d006687::2:214451030-214453031(-)
Zm00001d023655::10:13759114-13761115(-)
Zm00001d037249::6:117986794-117988795(+)
Zm00001d048483::9:157067300-157069301(-)
Zm00001d039873::3:17357063-17359064(+)
Zm00001d028443::1:35129537-35131538(+)
Zm00001d049242::4:22485465-22487466(-)
Zm00001d001995::2:4126405-4128406(-)
Zm00001d004730::2:134440772-134442773(-)
Zm00001d002203::2:8235959-8237960(+)
Zm00001d004220::2:92823355-92825356(+)
Zm00001d029545::1:75663702-75665703(-)
Zm00001d036701::6:98096244-98098245(+)
Zm00001d013548::5:14042365-14044366(-)
Zm00001d030551::1:143315700-143317701(+)
Zm00001d049241::4:22434877-22436878(-)
Zm00001d034110::1:284213092-284215093(+)
Zm00001d022524::7:179334318-179336319(-)
Zm00001d012128::8:168575541-168577542(-)
Zm00001d025939::10:134159322-134161323(+)
Zm00001d010553::8:120204582-120206583(+)
Zm00001d029144::1:60425616-60427617(+)
Zm00001d039300::3:1303712-1305713(-)
Zm00001d019498::7:37886289-37888290(+)
Zm00001d009125::8:38277111-38279112(-)
Zm00001d040372::3:40546423-40548424(+)
Zm00001d017807::5:207377684-207379685(-)
Zm00001d011330::8:146960981-146962982(-)
Zm00001d032954::1:244533638-244535639(+)
Zm00001d034279::1:288409219-288411220(+)
Zm00001d025497::10:120582967-120584968(-)
Zm00001d003937::2:70460266-70462267(-)
Zm00001d030106::1:106129014-106131015(-)
Zm00001d007220::2:225075398-225077399(-)
Zm00001d022181::7:172073390-172075391(+)
Zm00001d032674::1:233756456-233758457(-)
Zm00001d034252::1:288001200-288003201(-)
Zm00001d004095::2:82542588-82544589(+)
Zm00001d041598::3:129187888-129189889(+)
Zm00001d045357::9:19500858-19502859(+)
Zm00001d026067::10:137483943-137485944(+)
Zm00001d038076::6:146983713-146985714(+)
Zm00001d043252::3:193358426-193360427(-)
Zm00001d002758::2:21811578-21813579(+)
Zm00001d052793::4:201135573-201137574(+)
Zm00001d030364::1:126598706-126600707(-)
Zm00001d045778::9:38652511-38654512(+)
Zm00001d052382::4:188775598-188777599(-)
Zm00001d053118::4:214483747-214485748(+)
Zm00001d043950::3:214611674-214613675(-)
Zm00001d002797::2:22936556-22938557(-)
Zm00001d014947::5:69455257-69457258(-)
Zm00001d036406::6:87055111-87057112(-)
Zm00001d043242::3:192885043-192887044(-)
Zm00001d032029::1:209941245-209943246(+)
Zm00001d020533::7:121240590-121242591(-)
Zm00001d028567::1:39385154-39387155(+)
Zm00001d051334::4:154979080-154981081(+)
Zm00001d027309::1:2627788-2629789(+)
Zm00001d005881::2:191716769-191718770(-)
Zm00001d007778::2:239426271-239428272(+)
Zm00001d002732::2:20701822-20703823(+)
Zm00001d011244::8:144399773-144401774(-)
Zm00001d039266::3:825314-827315(+)
Zm00001d046694::9:102719455-102721456(-)
Zm00001d052504::4:191567822-191569823(-)
Zm00001d045996::9:53099644-53101645(+)
Zm00001d014872::5:66603727-66605728(+)
Zm00001d039852::3:16633490-16635491(+)
Zm00001d051008::4:136477308-136479309(+)
Zm00001d040139::3:29034249-29036250(-)
Zm00001d019372::7:30448383-30450384(-)
Zm00001d045045::9:10946102-10948103(+)
Zm00001d015822::5:123931030-123933031(-)
Zm00001d034903::1:305186378-305188379(+)
Zm00001d005384::2:171870800-171872801(+)
Zm00001d038532::6:159375146-159377147(+)
Zm00001d021444::7:152350670-152352671(-)
Zm00001d013933::5:25176302-25178303(+)
Zm00001d020792::7:132837044-132839045(+)
Zm00001d004193::2:90153151-90155152(+)
Zm00001d029091::1:57484475-57486476(+)
Zm00001d028022::1:20613950-20615951(-)
Zm00001d021295::7:148148106-148150107(-)
Zm00001d033378::1:261052704-261054705(-)
Zm00001d051286::4:151647937-151649938(-)
Zm00001d038319::6:154337541-154339542(+)
Zm00001d012895::5:1711592-1713593(+)
Zm00001d042279::3:158648267-158650268(-)
Zm00001d005898::2:192211952-192213953(-)
Zm00001d039390::3:3171011-3173012(-)
Zm00001d001814::2:1414385-1416386(+)
Zm00001d050916::4:130733271-130735272(+)
Zm00001d051605::4:164207838-164209839(+)
Zm00001d053584::4:235340844-235342845(+)
Zm00001d052998::4:208175028-208177029(-)
Zm00001d003925::2:68586100-68588101(+)
Zm00001d005432::2:173780386-173782387(+)
Zm00001d012156::8:169074733-169076734(-)
Zm00001d028715::1:44172058-44174059(-)
Zm00001d047794::9:141972054-141974055(-)
Zm00001d030310::1:121456900-121458901(+)
Zm00001d017029::5:183180612-183182613(-)
Zm00001d023695::10:15877752-15879753(+)
Zm00001d009077::8:34964850-34966851(+)
Zm00001d048522::9:157736656-157738657(+)
Zm00001d002523::2:14725390-14727391(-)
Zm00001d007828::2:240468614-240470615(+)
Zm00001d024068::10:41311662-41313663(+)
Zm00001d046109::9:63900207-63902208(-)
Zm00001d025799::10:129945974-129947975(-)
Zm00001d007315::2:227629590-227631591(+)
Zm00001d047994::9:147451821-147453822(-)
Zm00001d007307::2:227408378-227410379(-)
Zm00001d038232::6:152067880-152069881(-)
Zm00001d010725::8:125966734-125968735(-)
Zm00001d047410::9:129360156-129362157(+)
Zm00001d051240::4:149733924-149735925(+)
Zm00001d016621::5:170405056-170407057(-)
Zm00001d043606::3:204993649-204995650(-)
Zm00001d031355::1:187097326-187099327(+)
Zm00001d004708::2:132580690-132582691(-)
Zm00001d037709::6:134658454-134660455(-)
Zm00001d009954::8:92225110-92227111(+)
Zm00001d025719::10:127372839-127374840(+)
Zm00001d047481::9:131634359-131636360(-)
Zm00001d038806::6:164811547-164813548(-)
Zm00001d050220::4:74497352-74499353(+)
Zm00001d014456::5:48043001-48045002(-)
Zm00001d050660::4:112896694-112898695(-)
Zm00001d011510::8:152921150-152923151(-)
Zm00001d029636::1:80859451-80861452(-)
Zm00001d012459::8:174878245-174880246(-)
Zm00001d030062::1:102951524-102953525(+)
Zm00001d050899::4:129063951-129065952(+)
Zm00001d013667::5:16893740-16895741(-)
Zm00001d046624::9:99415653-99417654(-)
Zm00001d009929::8:90224897-90226898(-)
Zm00001d049006::4:12306018-12308019(+)
Zm00001d039843::3:16525841-16527842(-)
Zm00001d029620::1:79986057-79988058(-)
Zm00001d034498::1:294674415-294676416(+)
Zm00001d027616::1:9110751-9112752(-)
Zm00001d035106::6:5509443-5511444(-)
Zm00001d010489::8:117534535-117536536(-)
Zm00001d008389::8:7027045-7029046(-)
Zm00001d048434::9:156293812-156295813(+)
Zm00001d027510::1:7073660-7075661(+)
Zm00001d040325::3:38292901-38294902(+)
Zm00001d002809::2:23214387-23216388(-)
Zm00001d010648::8:122890426-122892427(-)
Zm00001d037691::6:134087330-134089331(+)
Zm00001d045836::9:42605397-42607398(-)
Zm00001d010620::8:122051464-122053465(+)
Zm00001d013976::5:26944287-26946288(+)
Zm00001d050011::4:59297044-59299045(+)
Zm00001d038439::6:157269689-157271690(-)
Zm00001d031372::1:187619886-187621887(+)
Zm00001d038623::6:161117104-161119105(+)
Zm00001d001847::2:1810559-1812560(-)
Zm00001d001945::2:3373732-3375733(-)
Zm00001d046652::9:100616350-100618351(-)
Zm00001d047177::9:121015865-121017866(+)
Zm00001d004875::2:145682177-145684178(+)
Zm00001d031450::1:190373001-190375002(-)
Zm00001d051367::4:156082554-156084555(+)
Zm00001d012800::5:118055-120056(+)
Zm00001d025835::10:131412861-131414862(-)
Zm00001d025580::10:122854094-122856095(+)
Zm00001d051879::4:173235281-173237282(+)
Zm00001d052089::4:179109571-179111572(+)
Zm00001d029201::1:62064092-62066093(+)
Zm00001d044135::3:220065084-220067085(+)
Zm00001d019311::7:26993197-26995198(-)
Zm00001d021145::7:144096008-144098009(-)
Zm00001d043058::3:187679973-187681974(-)
Zm00001d004047::2:78778958-78780959(+)
Zm00001d023788::10:20293121-20295122(+)
Zm00001d039200::6:172433105-172435106(-)
Zm00001d041269::3:109540329-109542330(-)
Zm00001d004644::2:124803799-124805800(+)
Zm00001d007085::2:221915455-221917456(+)
Zm00001d003287::2:38812107-38814108(-)
Zm00001d022240::7:173408853-173410854(+)
Zm00001d010261::8:106442978-106444979(-)
Zm00001d005587::2:179830949-179832950(-)
Zm00001d053875::4:242706810-242708811(-)
Zm00001d043933::3:214154779-214156780(-)
Zm00001d008720::8:17733127-17735128(-)
Zm00001d006640::2:213257621-213259622(-)
Zm00001d019447::7:34302473-34304474(-)
Zm00001d043350::3:197408340-197410341(+)
Zm00001d024563::10:78388695-78390696(+)
Zm00001d043156::3:190358292-190360293(-)
Zm00001d043793::3:210355052-210357053(+)
Zm00001d015344::5:85579354-85581355(-)
Zm00001d035023::6:2028680-2030681(-)
Zm00001d021064::7:141947975-141949976(+)
Zm00001d044478::3:229255626-229257627(-)
Zm00001d031312::1:185852252-185854253(-)
Zm00001d048462::9:156768298-156770299(+)
Zm00001d007105::2:222361011-222363012(+)
Zm00001d003788::2:59382863-59384864(-)
Zm00001d043056::3:187654780-187656781(-)
Zm00001d049954::4:55305750-55307751(+)
Zm00001d024931::10:95542968-95544969(-)
Zm00001d017559::5:199533884-199535885(+)
Zm00001d028463::1:35716927-35718928(-)
Zm00001d037270::6:118891065-118893066(+)
Zm00001d039163::6:171550664-171552665(-)
Zm00001d051229::4:149276719-149278720(+)
Zm00001d049412::4:29800982-29802983(+)
Zm00001d016982::5:181882578-181884579(+)
Zm00001d046390::9:86859029-86861030(-)
Zm00001d005831::2:190283220-190285221(+)
Zm00001d025228::10:110197708-110199709(-)
Zm00001d010411::8:113491413-113493414(+)
Zm00001d038494::6:158556190-158558191(-)
Zm00001d015497::5:93774103-93776104(+)
Zm00001d016938::5:180475680-180477681(-)
Zm00001d005406::2:173044165-173046166(+)
Zm00001d024220::10:57647078-57649079(+)
Zm00001d043555::3:203743453-203745454(+)
Zm00001d010795::8:128031176-128033177(+)
Zm00001d051655::4:165893583-165895584(-)
Zm00001d035715::6:42376577-42378578(-)
Zm00001d046247::9:76308601-76310602(+)
Zm00001d029036::1:55559272-55561273(+)
Zm00001d048997::4:12009157-12011158(-)
Zm00001d024669::10:82921799-82923800(+)
Zm00001d017798::5:207097681-207099682(-)
Zm00001d042275::3:158556415-158558416(+)
Zm00001d004843::2:143856637-143858638(-)
Zm00001d047103::9:118710168-118712169(-)
Zm00001d042772::3:179263893-179265894(+)
Zm00001d007842::2:240678640-240680641(-)
Zm00001d025392::10:116762268-116764269(+)
Zm00001d040727::3:60292661-60294662(+)
Zm00001d030677::1:152642056-152644057(-)
Zm00001d029988::1:97702774-97704775(+)
Zm00001d047677::9:139093937-139095938(-)
Zm00001d046366::9:84483193-84485194(+)
Zm00001d024712::10:84552985-84554986(+)
Zm00001d014957::5:69973864-69975865(+)
Zm00001d048988::4:11657552-11659553(-)
Zm00001d051840::4:171943788-171945789(-)
Zm00001d019019::7:12903874-12905875(-)
Zm00001d027399::1:4403939-4405940(-)
Zm00001d027794::1:13665423-13667424(+)
Zm00001d011598::8:155463277-155465278(+)
Zm00001d043217::3:192242576-192244577(-)
Zm00001d002003::2:4173047-4175048(-)
Zm00001d016237::5:151837697-151839698(-)
Zm00001d017897::5:209722121-209724122(-)
Zm00001d017930::5:210261941-210263942(-)
Zm00001d034046::1:282185396-282187397(+)
Zm00001d033849::1:275750526-275752527(+)
Zm00001d049588::4:36426449-36428450(+)
Zm00001d026251::10:142017630-142019631(-)
Zm00001d014340::5:41542362-41544363(+)
Zm00001d028605::1:40565405-40567406(-)
Zm00001d038331::6:154717212-154719213(+)
Zm00001d007229::2:225209576-225211577(+)
Zm00001d002449::2:12912590-12914591(+)
Zm00001d043889::3:213107540-213109541(+)
Zm00001d033615::1:268778399-268780400(+)
Zm00001d048946::4:10451452-10453453(-)
Zm00001d008334::8:5580130-5582131(-)
Zm00001d002366::2:10961225-10963226(+)
Zm00001d016961::5:181285880-181287881(+)
Zm00001d005059::2:156645475-156647476(-)
Zm00001d012475::8:175176644-175178645(+)
Zm00001d045247::9:16977300-16979301(+)
Zm00001d029640::1:80884696-80886697(+)
Zm00001d022434::7:177644675-177646676(+)
Zm00001d026231::10:141564266-141566267(-)
Zm00001d030053::1:102362883-102364884(-)
Zm00001d032673::1:233757847-233759848(-)
Zm00001d031435::1:190084447-190086448(+)
Zm00001d043868::3:212516955-212518956(-)
Zm00001d028175::1:25498796-25500797(+)
Zm00001d007443::2:231892670-231894671(+)
Zm00001d041140::3:100024801-100026802(-)
Zm00001d018489::5:221701462-221703463(+)
Zm00001d008898::8:24391387-24393388(-)
Zm00001d045951::9:49189046-49191047(+)
Zm00001d025167::10:107187408-107189409(-)
Zm00001d022131::7:170932837-170934838(+)
Zm00001d053259::4:222874185-222876186(-)
Zm00001d018781::7:5085402-5087403(-)
Zm00001d032590::1:231432865-231434866(-)
Zm00001d048715::4:4118392-4120393(-)
Zm00001d021280::7:147734811-147736812(-)
Zm00001d043552::3:203670207-203672208(-)
Zm00001d047886::9:144312450-144314451(-)
Zm00001d002504::2:14172216-14174217(+)
Zm00001d028920::1:51489552-51491553(+)
Zm00001d049419::4:29926160-29928161(+)
Zm00001d012022::8:166709618-166711619(+)
Zm00001d050353::4:83030275-83032276(-)
Zm00001d043794::3:210360074-210362075(+)
Zm00001d043837::3:211319009-211321010(+)
Zm00001d044641::3:233853935-233855936(-)
Zm00001d038196::6:151271221-151273222(-)
Zm00001d012029::8:166756287-166758288(+)
Zm00001d009492::8:67173270-67175271(+)
Zm00001d028295::1:29503580-29505581(-)
Zm00001d013560::5:14346696-14348697(-)
Zm00001d017174::5:187967856-187969857(-)
Zm00001d050460::4:90012959-90014960(-)
Zm00001d047856::9:143531831-143533832(+)
Zm00001d007755::2:238912006-238914007(-)
Zm00001d031667::1:198117671-198119672(+)
Zm00001d031575::1:195068334-195070335(-)
Zm00001d048983::4:11479731-11481732(-)
Zm00001d037794::6:137922609-137924610(+)
Zm00001d053812::4:241525531-241527532(-)
Zm00001d023651::10:13650721-13652722(-)
Zm00001d018277::5:217816756-217818757(-)
Zm00001d029804::1:87662285-87664286(-)
Zm00001d034718::1:300615132-300617133(-)
Zm00001d042792::3:179776412-179778413(-)
Zm00001d042399::3:164712961-164714962(+)
Zm00001d014895::5:67116951-67118952(+)
Zm00001d005337::2:169968525-169970526(-)
Zm00001d003970::2:72945505-72947506(-)
Zm00001d045330::9:19102083-19104084(-)
Zm00001d043551::3:203612687-203614688(-)
Zm00001d047125::9:119389924-119391925(-)
Zm00001d011387::8:149265713-149267714(-)
Zm00001d010375::8:111878383-111880384(-)
Zm00001d024611::10:80310885-80312886(-)
Zm00001d004740::2:135146203-135148204(+)
Zm00001d039518::3:6561665-6563666(-)
Zm00001d004248::2:95784507-95786508(+)
Zm00001d035163::6:7416530-7418531(-)
Zm00001d020593::7:123983403-123985404(+)
Zm00001d020188::7:98544032-98546033(+)
Zm00001d015260::5:81794578-81796579(-)
Zm00001d004591::2:120681857-120683858(-)
Zm00001d044625::3:233524557-233526558(-)
Zm00001d032847::1:239936899-239938900(-)
Zm00001d048953::4:10607052-10609053(-)
Zm00001d047864::9:143764301-143766302(-)
Zm00001d011399::8:149508716-149510717(-)
Zm00001d049652::4:38764068-38766069(+)
Zm00001d020938::7:137231425-137233426(+)
Zm00001d016331::5:157658073-157660074(+)
Zm00001d015463::5:91732348-91734349(+)
Zm00001d044993::9:9497746-9499747(-)
Zm00001d014088::5:31968775-31970776(-)
Zm00001d039903::3:18826613-18828614(+)
Zm00001d037275::6:119095064-119097065(+)
Zm00001d048599::4:1041821-1043822(-)
Zm00001d012035::8:166902109-166904110(+)
Zm00001d044037::3:217454397-217456398(-)
Zm00001d020702::7:129166700-129168701(-)
Zm00001d036448::6:88908360-88910361(+)
Zm00001d037900::6:141483918-141485919(+)
Zm00001d024855::10:90670153-90672154(+)
Zm00001d045950::9:49164759-49166760(-)
Zm00001d005761::2:187001549-187003550(-)
Zm00001d011719::8:159822827-159824828(+)
Zm00001d054012::4:245104413-245106414(+)
Zm00001d005743::2:185602178-185604179(+)
Zm00001d018449::5:221103598-221105599(+)
Zm00001d002042::2:4920939-4922940(-)
Zm00001d038006::6:144944435-144946436(+)
Zm00001d014991::5:71282428-71284429(-)
Zm00001d005986::2:194815522-194817523(+)
Zm00001d024464::10:71968841-71970842(-)
Zm00001d024624::10:80774400-80776401(-)
Zm00001d027242::1:208478-210479(+)
Zm00001d013943::5:25538208-25540209(+)
Zm00001d009997::8:93872991-93874992(+)
Zm00001d047612::9:137001588-137003589(+)
Zm00001d032330::1:222630375-222632376(-)
Zm00001d015228::5:80070130-80072131(+)
Zm00001d049953::4:55178950-55180951(+)
Zm00001d027973::1:18909454-18911455(-)
Zm00001d042237::3:157172376-157174377(+)
Zm00001d007839::2:240609485-240611486(-)
Zm00001d024869::10:91496216-91498217(-)
Zm00001d051866::4:172759023-172761024(+)
Zm00001d031783::1:201737375-201739376(-)
Zm00001d039416::3:3820018-3822019(+)
Zm00001d042026::3:147733667-147735668(-)
Zm00001d051521::4:161218050-161220051(+)
Zm00001d011329::8:146861697-146863698(+)
Zm00001d049343::4:27222149-27224150(-)
Zm00001d007782::2:239485123-239487124(+)
Zm00001d025789::10:129675121-129677122(+)
Zm00001d045590::9:27536449-27538450(+)
Zm00001d021426::7:151845159-151847160(-)
Zm00001d050380::4:84838181-84840182(+)
Zm00001d043283::3:194338255-194340256(-)
Zm00001d049668::4:39424100-39426101(-)
Zm00001d050866::4:127542440-127544441(+)
Zm00001d009454::8:65308925-65310926(-)
Zm00001d008602::8:14166086-14168087(+)
Zm00001d021770::7:162751883-162753884(+)
Zm00001d012950::5:2321180-2323181(-)
Zm00001d025397::10:116908780-116910781(+)
Zm00001d014756::5:61634480-61636481(+)
Zm00001d044895::9:6585750-6587751(+)
Zm00001d044869::9:5912133-5914134(+)
Zm00001d006339::2:205004322-205006323(-)
Zm00001d004709::2:132741824-132743825(+)
Zm00001d002384::2:11635801-11637802(-)
Zm00001d028752::1:45539460-45541461(-)
Zm00001d010578::8:120769724-120771725(+)
Zm00001d034964::6:167201-169202(+)
Zm00001d009927::8:89844329-89846330(-)
Zm00001d035032::6:2461631-2463632(-)
Zm00001d011706::8:159313575-159315576(-)
Zm00001d012380::8:173244247-173246248(+)
Zm00001d047269::9:124896127-124898128(+)
Zm00001d012812::5:700981-702982(-)
Zm00001d011673::8:158273499-158275500(-)
Zm00001d031639::1:197108339-197110340(-)
Zm00001d050922::4:131545986-131547987(-)
Zm00001d047790::9:141812089-141814090(+)
Zm00001d027619::1:9122187-9124188(-)
Zm00001d003903::2:66483517-66485518(+)
Zm00001d024060::10:40746207-40748208(+)
Zm00001d026375::10:144613269-144615270(+)
Zm00001d027872::1:16016912-16018913(-)
Zm00001d003329::2:40261405-40263406(+)
Zm00001d049560::4:35293556-35295557(-)
Zm00001d041073::3:95309915-95311916(-)
Zm00001d038394::6:156290924-156292925(+)
Zm00001d010908::8:133020174-133022175(+)
Zm00001d037810::6:138530721-138532722(+)
Zm00001d002970::2:28354539-28356540(-)
Zm00001d011353::8:147895503-147897504(-)
Zm00001d020976::7:138348169-138350170(+)
Zm00001d042130::3:152435469-152437470(+)
Zm00001d010525::8:119260434-119262435(-)
Zm00001d039693::3:12087916-12089917(-)
Zm00001d046707::9:103037584-103039585(-)
Zm00001d033663::1:269979217-269981218(-)
Zm00001d010009::8:94985830-94987831(+)
Zm00001d024961::10:96946763-96948764(+)
Zm00001d009798::8:81982647-81984648(-)
Zm00001d023373::10:4235419-4237420(+)
Zm00001d023212::10:317647-319648(-)
Zm00001d053022::4:209716883-209718884(+)
Zm00001d022340::7:175735047-175737048(+)
Zm00001d011358::8:148345745-148347746(+)
Zm00001d034255::1:288033277-288035278(-)
Zm00001d029874::1:91284815-91286816(-)
Zm00001d015227::5:80070130-80072131(+)
Zm00001d012276::8:171738419-171740420(+)
Zm00001d011826::8:162214082-162216083(+)
Zm00001d029449::1:71317400-71319401(-)
Zm00001d032249::1:218789153-218791154(+)
Zm00001d016965::5:181507018-181509019(+)
Zm00001d009843::8:84729802-84731803(-)
Zm00001d024114::10:46727676-46729677(-)
Zm00001d036531::6:91292941-91294942(-)
Zm00001d049254::4:22960066-22962067(-)
Zm00001d010532::8:119569790-119571791(+)
Zm00001d038525::6:159274682-159276683(-)
Zm00001d030757::1:158366820-158368821(+)
Zm00001d029903::1:93425755-93427756(-)
Zm00001d053701::4:239542363-239544364(+)
Zm00001d008916::8:25184891-25186892(+)
Zm00001d018113::5:214623836-214625837(-)
Zm00001d002215::2:8314817-8316818(+)
Zm00001d010440::8:115241865-115243866(-)
Zm00001d047046::9:116595494-116597495(+)
Zm00001d021404::7:151355045-151357046(-)
Zm00001d048781::4:5467643-5469644(+)
Zm00001d029674::1:82236849-82238850(-)
Zm00001d048146::9:150828258-150830259(+)
Zm00001d009137::8:38777237-38779238(+)
Zm00001d003865::2:63888247-63890248(-)
Zm00001d017284::5:191692963-191694964(-)
Zm00001d021185::7:145201577-145203578(-)
Zm00001d009690::8:76123799-76125800(-)
Zm00001d050157::4:69659721-69661722(+)
Zm00001d052748::4:199648140-199650141(-)
Zm00001d037966::6:143781601-143783602(-)
Zm00001d035300::6:20186775-20188776(+)
Zm00001d006606::2:212318962-212320963(-)
Zm00001d049873::4:49839290-49841291(+)
Zm00001d035666::6:40025648-40027649(+)
Zm00001d003288::2:38811401-38813402(+)
Zm00001d005073::2:157270631-157272632(-)
Zm00001d035297::6:19828005-19830006(-)
Zm00001d048707::4:3785918-3787919(+)
Zm00001d019668::7:49139122-49141123(+)
Zm00001d048771::4:5259831-5261832(-)
Zm00001d052044::4:177339811-177341812(-)
Zm00001d013218::5:6651079-6653080(+)
Zm00001d035048::6:3085229-3087230(+)
Zm00001d016068::5:142676027-142678028(+)
Zm00001d052523::4:192075427-192077428(-)
Zm00001d019592::7:45129761-45131762(-)
Zm00001d043358::3:197611150-197613151(+)
Zm00001d015197::5:78934779-78936780(-)
Zm00001d018355::5:219131061-219133062(+)
Zm00001d047317::9:126396718-126398719(+)
Zm00001d021653::7:159153746-159155747(+)
Zm00001d003516::2:46376469-46378470(+)
Zm00001d035172::6:7608416-7610417(+)
Zm00001d011287::8:145978020-145980021(-)
Zm00001d050580::4:102241014-102243015(+)
Zm00001d012446::8:174686321-174688322(+)
Zm00001d048045::9:148688551-148690552(-)
Zm00001d008289::8:4167076-4169077(+)
Zm00001d040550::3:49052482-49054483(-)
Zm00001d013212::5:6624046-6626047(+)
Zm00001d048129::9:150532495-150534496(-)
Zm00001d044559::3:231693124-231695125(+)
Zm00001d046369::9:84829047-84831048(-)
Zm00001d002746::2:21334127-21336128(-)
Zm00001d031064::1:175369669-175371670(+)
Zm00001d044701::3:235258718-235260719(-)
Zm00001d033554::1:267007345-267009346(-)
Zm00001d020364::7:109508953-109510954(-)
Zm00001d029303::1:65494951-65496952(+)
Zm00001d019451::7:34373954-34375955(+)
Zm00001d022033::7:168321523-168323524(+)
Zm00001d019671::7:49652091-49654092(-)
Zm00001d046884::9:108832430-108834431(-)
Zm00001d037884::6:141019849-141021850(+)
Zm00001d028040::1:21292496-21294497(+)
Zm00001d035543::6:31732548-31734549(+)
Zm00001d012648::8:177803006-177805007(-)
Zm00001d041757::3:136136125-136138126(-)
Zm00001d024489::10:73943748-73945749(-)
Zm00001d022483::7:178485377-178487378(+)
Zm00001d045886::9:45708883-45710884(-)
Zm00001d051452::4:159113005-159115006(+)
Zm00001d032547::1:230139884-230141885(+)
Zm00001d004412::2:110309441-110311442(+)
Zm00001d013503::5:12935695-12937696(-)
Zm00001d022212::7:172911096-172913097(+)
Zm00001d015249::5:81215016-81217017(-)
Zm00001d003141::2:33436260-33438261(+)
Zm00001d053444::4:231763920-231765921(+)
Zm00001d009311::8:54148582-54150583(-)
Zm00001d005453::2:174634622-174636623(+)
Zm00001d006099::2:198146446-198148447(+)
Zm00001d026278::10:142738667-142740668(-)
Zm00001d047559::9:135501992-135503993(-)
Zm00001d052494::4:191351710-191353711(+)
Zm00001d035895::6:58704293-58706294(-)
Zm00001d048606::4:1120488-1122489(-)
Zm00001d017904::5:209853627-209855628(+)
Zm00001d031220::1:182573338-182575339(+)
Zm00001d026427::10:145651781-145653782(-)
Zm00001d032679::1:233906402-233908403(-)
Zm00001d020942::7:137357873-137359874(-)
Zm00001d042254::3:157464786-157466787(-)
Zm00001d017979::5:211182825-211184826(+)
Zm00001d011005::8:136508251-136510252(-)
Zm00001d022171::7:171714729-171716730(-)
Zm00001d032578::1:231150118-231152119(-)
Zm00001d050961::4:133639870-133641871(+)
Zm00001d047239::9:123670689-123672690(-)
Zm00001d031559::1:194178810-194180811(-)
Zm00001d039022::6:168833256-168835257(+)
Zm00001d045076::9:11779428-11781429(+)
Zm00001d020510::7:119796672-119798673(-)
Zm00001d004581::2:119533641-119535642(-)
Zm00001d032319::1:222106861-222108862(-)
Zm00001d046296::9:78818408-78820409(+)
Zm00001d025227::10:110165377-110167378(+)
Zm00001d009829::8:84168645-84170646(-)
Zm00001d010353::8:110728229-110730230(-)
Zm00001d020248::7:102054308-102056309(+)
Zm00001d026703::10:150492922-150494923(-)
Zm00001d049336::4:27052720-27054721(-)
Zm00001d036125::6:73476513-73478514(+)
Zm00001d029916::1:94182867-94184868(-)
Zm00001d041415::3:118030613-118032614(-)
Zm00001d004361::2:106296805-106298806(-)
Zm00001d044508::3:230340061-230342062(-)
Zm00001d013351::5:9198393-9200394(+)
Zm00001d005258::2:166061798-166063799(+)
Zm00001d030486::1:136739039-136741040(+)
Zm00001d002715::2:20228631-20230632(-)
Zm00001d021480::7:153347177-153349178(+)
Zm00001d049421::4:29957585-29959586(-)
Zm00001d015173::5:78387779-78389780(+)
Zm00001d016572::5:167862242-167864243(-)
Zm00001d003228::2:36826358-36828359(+)
Zm00001d040696::3:58891980-58893981(-)
Zm00001d022000::7:167812812-167814813(-)
Zm00001d041055::3:93409870-93411871(+)
Zm00001d039491::3:5767859-5769860(-)
Zm00001d052489::4:191189188-191191189(+)
Zm00001d016061::5:142161239-142163240(-)
Zm00001d050256::4:76985140-76987141(-)
Zm00001d043851::3:212041313-212043314(-)
Zm00001d033839::1:275425286-275427287(+)
Zm00001d052259::4:185027405-185029406(+)
Zm00001d008702::8:17445818-17447819(+)
Zm00001d053960::4:244304282-244306283(-)
Zm00001d018659::7:2075030-2077031(+)
Zm00001d003992::2:74078181-74080182(-)
Zm00001d021784::7:162969848-162971849(-)
Zm00001d005495::2:175965712-175967713(+)
Zm00001d006512::2:210294446-210296447(-)
Zm00001d052498::4:191497300-191499301(-)
Zm00001d019012::7:12827856-12829857(+)
Zm00001d007379::2:230224641-230226642(+)
Zm00001d005287::2:167710488-167712489(+)
Zm00001d024925::10:95279052-95281053(+)
Zm00001d044951::9:8115726-8117727(+)
Zm00001d011745::8:160625540-160627541(+)
Zm00001d019165::7:19781636-19783637(+)
Zm00001d037266::6:118740658-118742659(-)
Zm00001d046169::9:68816638-68818639(+)
Zm00001d013367::5:9833293-9835294(+)
Zm00001d005170::2:162190210-162192211(+)
Zm00001d049690::4:40426465-40428466(+)
Zm00001d017494::5:197533297-197535298(-)
Zm00001d040038::3:24227407-24229408(+)
Zm00001d030376::1:127352694-127354695(-)
Zm00001d047435::9:129911706-129913707(-)
Zm00001d025171::10:107514682-107516683(+)
Zm00001d021906::7:165741088-165743089(-)
Zm00001d001946::2:3401618-3403619(-)
Zm00001d043529::3:202961766-202963767(-)
Zm00001d026253::10:142056241-142058242(+)
Zm00001d006700::2:214677169-214679170(-)
Zm00001d012598::8:177039167-177041168(+)
Zm00001d006113::2:198821668-198823669(-)
Zm00001d053359::4:227595982-227597983(+)
Zm00001d024999::10:98628771-98630772(-)
Zm00001d018791::7:5301257-5303258(-)
Zm00001d043391::3:198590330-198592331(+)
Zm00001d021233::7:146650371-146652372(-)
Zm00001d022339::7:175735328-175737329(-)
Zm00001d042229::3:156903604-156905605(-)
Zm00001d007163::2:223619820-223621821(+)
Zm00001d024764::10:87128946-87130947(-)
Zm00001d023887::10:26415995-26417996(-)
Zm00001d002338::2:10594376-10596377(-)
Zm00001d005850::2:190829880-190831881(-)
Zm00001d047456::9:130789166-130791167(-)
Zm00001d043268::3:193853221-193855222(+)
Zm00001d036973::6:108030099-108032100(+)
Zm00001d035992::6:65099973-65101974(+)
Zm00001d016512::5:165504417-165506418(+)
Zm00001d036758::6:99944610-99946611(-)
Zm00001d009574::8:71474408-71476409(-)
Zm00001d038496::6:158592449-158594450(+)
Zm00001d052261::4:185172996-185174997(+)
Zm00001d018614::7:912055-914056(-)
Zm00001d017640::5:202860079-202862080(-)
Zm00001d021502::7:154176211-154178212(-)
Zm00001d045323::9:18934291-18936292(+)
Zm00001d048836::4:6150790-6152791(+)
Zm00001d005617::2:180794015-180796016(-)
Zm00001d015011::5:72075994-72077995(-)
Zm00001d025354::10:115242456-115244457(+)
Zm00001d045321::9:18924777-18926778(+)
Zm00001d012952::5:2328031-2330032(-)
Zm00001d031634::1:196940045-196942046(-)
Zm00001d015817::5:123619007-123621008(+)
Zm00001d025767::10:128983194-128985195(+)
Zm00001d052985::4:207562623-207564624(-)
Zm00001d040977::3:87275254-87277255(+)
Zm00001d008515::8:11263188-11265189(-)
Zm00001d047875::9:144031735-144033736(-)
Zm00001d013357::5:9464045-9466046(-)
Zm00001d031668::1:198131794-198133795(+)
Zm00001d031407::1:189256335-189258336(+)
Zm00001d051481::4:160050420-160052421(-)
Zm00001d012902::5:1774897-1776898(+)
Zm00001d034099::1:283990184-283992185(-)
Zm00001d004639::2:124626483-124628484(-)
Zm00001d034862::1:304071251-304073252(-)
Zm00001d027721::1:12139447-12141448(+)
Zm00001d044744::9:1008648-1010649(-)
Zm00001d037490::6:127184123-127186124(-)
Zm00001d002046::2:4944746-4946747(-)
Zm00001d005598::2:180220767-180222768(+)
Zm00001d024190::10:54619026-54621027(-)
Zm00001d003552::2:47857449-47859450(-)
Zm00001d027520::1:7358098-7360099(-)
Zm00001d032356::1:223600976-223602977(+)
Zm00001d044730::9:642925-644926(+)
Zm00001d018123::5:214728494-214730495(+)
Zm00001d037688::6:134046137-134048138(+)
Zm00001d038981::6:168195204-168197205(-)
Zm00001d039441::3:4479426-4481427(+)
Zm00001d043293::3:194810235-194812236(-)
Zm00001d047091::9:118284404-118286405(-)
Zm00001d053786::4:241015362-241017363(+)
Zm00001d015090::5:75189531-75191532(-)
Zm00001d043654::3:206101340-206103341(+)
Zm00001d013632::5:15871055-15873056(+)
Zm00001d012557::8:176584046-176586047(-)
Zm00001d041745::3:135767606-135769607(-)
Zm00001d032069::1:211231888-211233889(-)
Zm00001d041758::3:136137124-136139125(+)
Zm00001d037463::6:126030208-126032209(+)
Zm00001d006180::2:200829044-200831045(+)
Zm00001d025484::10:120220670-120222671(+)
Zm00001d006082::2:197600987-197602988(+)
Zm00001d023601::10:11488254-11490255(+)
Zm00001d020951::7:137492445-137494446(+)
Zm00001d023669::10:14595640-14597641(-)
Zm00001d052404::4:189189502-189191503(-)
Zm00001d046942::9:111967697-111969698(+)
Zm00001d041632::3:130506707-130508708(-)
Zm00001d033105::1:250322046-250324047(-)
Zm00001d012213::8:170142685-170144686(+)
Zm00001d051674::4:166295937-166297938(+)
Zm00001d051875::4:173013629-173015630(+)
Zm00001d049719::4:41372714-41374715(+)
Zm00001d014656::5:57721632-57723633(+)
Zm00001d046750::9:104351148-104353149(-)
Zm00001d032652::1:233133800-233135801(+)
Zm00001d051069::4:140519047-140521048(-)
Zm00001d005629::2:181235232-181237233(-)
Zm00001d009410::8:63368601-63370602(-)
Zm00001d011094::8:138803106-138805107(-)
Zm00001d002054::2:5034999-5037000(+)
Zm00001d015251::5:81365473-81367474(-)
Zm00001d033861::1:276342833-276344834(+)
Zm00001d011527::8:153563670-153565671(+)
Zm00001d035491::6:29353703-29355704(-)
Zm00001d043578::3:204371048-204373049(-)
Zm00001d010398::8:112850705-112852706(+)
Zm00001d009144::8:39284623-39286624(+)
Zm00001d041343::3:113593765-113595766(-)
Zm00001d041827::3:139487084-139489085(-)
Zm00001d017057::5:184103070-184105071(-)
Zm00001d036917::6:106359117-106361118(+)
Zm00001d020862::7:134957840-134959841(-)
Zm00001d024654::10:82206902-82208903(-)
Zm00001d049801::4:45083165-45085166(-)
Zm00001d011414::8:149850040-149852041(+)
Zm00001d047732::9:140180426-140182427(+)
Zm00001d002532::2:14860579-14862580(-)
Zm00001d024169::10:52319607-52321608(+)
Zm00001d016022::5:140071761-140073762(+)
Zm00001d010190::8:103460156-103462157(-)
Zm00001d017085::5:184888708-184890709(+)
Zm00001d040679::3:57621066-57623067(+)
Zm00001d016351::5:158824870-158826871(+)
Zm00001d024363::10:66994649-66996650(+)
Zm00001d006147::2:199729475-199731476(-)
Zm00001d014773::5:62645963-62647964(-)
Zm00001d043815::3:210943124-210945125(+)
Zm00001d008715::8:17619379-17621380(-)
Zm00001d044307::3:224912348-224914349(-)
Zm00001d018525::5:222473387-222475388(+)
Zm00001d037976::6:143942086-143944087(+)
Zm00001d044714::3:235592693-235594694(-)
Zm00001d027442::1:5432807-5434808(+)
Zm00001d007312::2:227515288-227517289(-)
Zm00001d034245::1:287794750-287796751(+)
Zm00001d015700::5:108858721-108860722(-)
Zm00001d043524::3:202712591-202714592(+)
Zm00001d050186::4:71492940-71494941(+)
Zm00001d018219::5:216826116-216828117(-)
Zm00001d029828::1:89042476-89044477(+)
Zm00001d019249::7:23920675-23922676(-)
Zm00001d025018::10:99918340-99920341(-)
Zm00001d005934::2:193306233-193308234(+)
Zm00001d053894::4:243227196-243229197(-)
Zm00001d034166::1:285646783-285648784(-)
Zm00001d006051::2:196570619-196572620(+)
Zm00001d041804::3:138830075-138832076(+)
Zm00001d015340::5:85303578-85305579(+)
Zm00001d052837::4:202251357-202253358(-)
Zm00001d047153::9:120195332-120197333(-)
Zm00001d005502::2:176560729-176562730(-)
Zm00001d053698::4:239537251-239539252(-)
Zm00001d029643::1:80922113-80924114(+)
Zm00001d010017::8:95276329-95278330(+)
Zm00001d013195::5:6189356-6191357(-)
Zm00001d049664::4:39119822-39121823(+)
Zm00001d012079::8:167757839-167759840(+)
Zm00001d010180::8:103280760-103282761(+)
Zm00001d050845::4:126546232-126548233(+)
Zm00001d035605::6:36425844-36427845(+)
Zm00001d013960::5:26335497-26337498(-)
Zm00001d023471::10:6715835-6717836(-)
Zm00001d042504::3:169712021-169714022(+)
Zm00001d025086::10:103059026-103061027(-)
Zm00001d018384::5:219711967-219713968(+)
Zm00001d031241::1:183295071-183297072(-)
Zm00001d050903::4:129346478-129348479(-)
Zm00001d025273::10:112115363-112117364(+)
Zm00001d052522::4:192020479-192022480(-)
Zm00001d022621::7:181283470-181285471(+)
Zm00001d013314::5:8361285-8363286(+)
Zm00001d040523::3:47971115-47973116(-)
Zm00001d010368::8:111480166-111482167(+)
Zm00001d049499::4:32580152-32582153(+)
Zm00001d044876::9:6185653-6187654(-)
Zm00001d017084::5:184853725-184855726(+)
Zm00001d028187::1:25759247-25761248(-)
Zm00001d043239::3:192800589-192802590(-)
Zm00001d038908::6:166801461-166803462(+)
Zm00001d044057::3:218049330-218051331(+)
Zm00001d031992::1:208950281-208952282(-)
Zm00001d038306::6:154121526-154123527(-)
Zm00001d031923::1:206916141-206918142(+)
Zm00001d038959::6:167706121-167708122(-)
Zm00001d003663::2:53139924-53141925(-)
Zm00001d036056::6:69323615-69325616(-)
Zm00001d017833::5:208261862-208263863(-)
Zm00001d022643::7:182126125-182128126(+)
Zm00001d002412::2:12177460-12179461(-)
Zm00001d003311::2:39753346-39755347(-)
Zm00001d049598::4:36836686-36838687(+)
Zm00001d047998::9:147610952-147612953(+)
Zm00001d025128::10:105636867-105638868(+)
Zm00001d052076::4:178747527-178749528(+)
Zm00001d042392::3:164354374-164356375(-)
Zm00001d011920::8:164599730-164601731(-)
Zm00001d007542::2:234340667-234342668(+)
Zm00001d041767::3:136597175-136599176(+)
Zm00001d034601::1:297603263-297605264(-)
Zm00001d041747::3:135809128-135811129(+)
Zm00001d014643::5:57155309-57157310(+)
Zm00001d033879::1:277216123-277218124(+)
Zm00001d027773::1:13257916-13259917(-)
Zm00001d028947::1:52516614-52518615(-)
Zm00001d004009::2:75237769-75239770(-)
Zm00001d035143::6:6890693-6892694(-)
Zm00001d047240::9:123670249-123672250(+)
Zm00001d002545::2:15126665-15128666(+)
Zm00001d017092::5:185200731-185202732(-)
Zm00001d039265::3:825867-827868(-)
Zm00001d051960::4:175361274-175363275(+)
Zm00001d045292::9:18059907-18061908(-)
Zm00001d026645::10:149325065-149327066(+)
Zm00001d032879::1:241277056-241279057(+)
Zm00001d006773::2:216390475-216392476(+)
Zm00001d039619::3:9221053-9223054(+)
Zm00001d047472::9:131251060-131253061(-)
Zm00001d034083::1:283637634-283639635(-)
Zm00001d014275::5:38950076-38952077(-)
Zm00001d016613::5:170112200-170114201(+)
Zm00001d014260::5:38479283-38481284(+)
Zm00001d052804::4:201419139-201421140(+)
Zm00001d049571::4:35624832-35626833(-)
Zm00001d041753::3:135971167-135973168(+)
Zm00001d011918::8:164543155-164545156(+)
Zm00001d020773::7:131953418-131955419(-)
Zm00001d053240::4:221659254-221661255(+)
Zm00001d012351::8:172910945-172912946(+)
Zm00001d028965::1:53167896-53169897(+)
Zm00001d054098::4:246454035-246456036(+)
Zm00001d016542::5:166723280-166725281(-)
Zm00001d043168::3:190458081-190460082(-)
Zm00001d005932::2:193257281-193259282(+)
Zm00001d007270::2:226299332-226301333(+)
Zm00001d015546::5:96707259-96709260(-)
Zm00001d020015::7:85858342-85860343(+)
Zm00001d026485::10:146890121-146892122(-)
Zm00001d051532::4:161647209-161649210(+)
Zm00001d005039::2:155435613-155437614(-)
Zm00001d002631::2:17557856-17559857(-)
Zm00001d039746::3:13661171-13663172(-)
Zm00001d013475::5:12421039-12423040(+)
Zm00001d040155::3:29584411-29586412(-)
Zm00001d038543::6:159653313-159655314(+)
Zm00001d038341::6:154861966-154863967(-)
Zm00001d046344::9:81993256-81995257(+)
Zm00001d020582::7:123670294-123672295(+)
Zm00001d033775::1:273292808-273294809(+)
Zm00001d015778::5:118616102-118618103(-)
Zm00001d009598::8:72399492-72401493(+)
Zm00001d017144::5:186768538-186770539(+)
Zm00001d023783::10:19976908-19978909(-)
Zm00001d039226::6:173878450-173880451(+)
Zm00001d003673::2:53483100-53485101(+)
Zm00001d030762::1:158941623-158943624(+)
Zm00001d052682::4:197138005-197140006(-)
Zm00001d021240::7:146734330-146736331(+)
Zm00001d037540::6:128728306-128730307(-)
Zm00001d024583::10:79184009-79186010(-)
Zm00001d025160::10:106965432-106967433(-)
Zm00001d004771::2:138057132-138059133(+)
Zm00001d002485::2:13752919-13754920(+)
Zm00001d044470::3:229098311-229100312(-)
Zm00001d042140::3:153226298-153228299(-)
Zm00001d021085::7:142438205-142440206(-)
Zm00001d044541::3:231338873-231340874(+)
Zm00001d003464::2:45208847-45210848(-)
Zm00001d052991::4:207879056-207881057(-)
Zm00001d008308::8:4799954-4801955(+)
Zm00001d020120::7:94098517-94100518(+)
Zm00001d048906::4:7643059-7645060(+)
Zm00001d037550::6:129102996-129104997(-)
Zm00001d051947::4:175074390-175076391(+)
Zm00001d025182::10:108130983-108132984(-)
Zm00001d025008::10:99427146-99429147(+)
Zm00001d019335::7:28399380-28401381(+)
Zm00001d036299::6:82824703-82826704(-)
Zm00001d050573::4:101519122-101521123(+)
Zm00001d015839::5:124934813-124936814(+)
Zm00001d001834::2:1639649-1641650(-)
Zm00001d039072::6:169541862-169543863(+)
Zm00001d021562::7:156104922-156106923(+)
Zm00001d049999::4:58834050-58836051(-)
Zm00001d021681::7:159846732-159848733(-)
Zm00001d013982::5:27224162-27226163(+)
Zm00001d053287::4:224263105-224265106(+)
Zm00001d035649::6:38355268-38357269(-)
Zm00001d013441::5:11412027-11414028(+)
Zm00001d045604::9:28455683-28457684(+)
Zm00001d029829::1:89163157-89165158(-)
Zm00001d034468::1:293850712-293852713(-)
Zm00001d035247::6:17129819-17131820(+)
Zm00001d039426::3:3978864-3980865(-)
Zm00001d008957::8:27189032-27191033(+)
Zm00001d009297::8:52933440-52935441(-)
Zm00001d011392::8:149391697-149393698(-)
Zm00001d041945::3:144766709-144768710(+)
Zm00001d037083::6:111668249-111670250(-)
Zm00001d030421::1:131280386-131282387(+)
Zm00001d035263::6:18168891-18170892(+)
Zm00001d021579::7:156777924-156779925(-)
Zm00001d031485::1:191587834-191589835(-)
Zm00001d030726::1:156049139-156051140(-)
Zm00001d010108::8:99364970-99366971(+)
Zm00001d037979::6:144059071-144061072(+)
Zm00001d009610::8:72972221-72974222(+)
Zm00001d008312::8:4853710-4855711(+)
Zm00001d002342::2:10611564-10613565(+)
Zm00001d015780::5:118855394-118857395(+)
Zm00001d039550::3:7838529-7840530(-)
Zm00001d041731::3:135459580-135461581(+)
Zm00001d018755::7:4287565-4289566(-)
Zm00001d014103::5:32619375-32621376(-)
Zm00001d015914::5:130950209-130952210(-)
Zm00001d020464::7:116494925-116496926(+)
Zm00001d031779::1:201519019-201521020(+)
Zm00001d042723::3:178233925-178235926(-)
Zm00001d031653::1:197498975-197500976(-)
Zm00001d006103::2:198179075-198181076(-)
Zm00001d004706::2:132361894-132363895(+)
Zm00001d041734::3:135544678-135546679(+)
Zm00001d023521::10:8659467-8661468(-)
Zm00001d026060::10:137304010-137306011(-)
Zm00001d005506::2:176647948-176649949(-)
Zm00001d010564::8:120489118-120491119(-)
Zm00001d013107::5:4771377-4773378(-)
Zm00001d004756::2:136521485-136523486(-)
Zm00001d026383::10:144826699-144828700(-)
Zm00001d024874::10:91750839-91752840(+)
Zm00001d028000::1:19917746-19919747(+)
Zm00001d008844::8:22465197-22467198(-)
Zm00001d033903::1:278100622-278102623(+)
Zm00001d028072::1:21984774-21986775(-)
Zm00001d028680::1:42791121-42793122(-)
Zm00001d044552::3:231535243-231537244(+)
Zm00001d053112::4:214258479-214260480(-)
Zm00001d002283::2:9546767-9548768(-)
Zm00001d026193::10:140680376-140682377(-)
Zm00001d005026::2:154616323-154618324(-)
Zm00001d047238::9:123553713-123555714(+)
Zm00001d003504::2:46186076-46188077(+)
Zm00001d035377::6:23690139-23692140(-)
Zm00001d051258::4:150959290-150961291(-)
Zm00001d033541::1:266461160-266463161(+)
Zm00001d002827::2:23923819-23925820(+)
Zm00001d016891::5:179456639-179458640(+)
Zm00001d043750::3:209021166-209023167(+)
Zm00001d051253::4:150772344-150774345(-)
Zm00001d025131::10:105803903-105805904(-)
Zm00001d034886::1:304719417-304721418(-)
Zm00001d033339::1:259582574-259584575(-)
Zm00001d052009::4:176345107-176347108(+)
Zm00001d041620::3:129748597-129750598(-)
Zm00001d030007::1:98893382-98895383(-)
Zm00001d023899::10:27171147-27173148(-)
Zm00001d035087::6:4640397-4642398(-)
Zm00001d012922::5:1992641-1994642(-)
Zm00001d049211::4:20798004-20800005(+)
Zm00001d002634::2:17628262-17630263(+)
Zm00001d002392::2:11814308-11816309(-)
Zm00001d031872::1:204946668-204948669(+)
Zm00001d053680::4:238941179-238943180(-)
Zm00001d018842::7:6967623-6969624(+)
Zm00001d052378::4:188622727-188624728(+)
Zm00001d018292::5:218055027-218057028(-)
Zm00001d035496::6:29556467-29558468(-)
Zm00001d015278::5:82511329-82513330(-)
Zm00001d015050::5:73190625-73192626(-)
Zm00001d010558::8:120345128-120347129(-)
Zm00001d033275::1:257134709-257136710(-)
Zm00001d048492::9:157091517-157093518(+)
Zm00001d036669::6:97171877-97173878(-)
Zm00001d054093::4:246369613-246371614(+)
Zm00001d021570::7:156403836-156405837(+)
Zm00001d025057::10:102028060-102030061(-)
Zm00001d035651::6:38684389-38686390(-)
Zm00001d031349::1:187060338-187062339(-)
Zm00001d031925::1:206933997-206935998(-)
Zm00001d034560::1:296360757-296362758(+)
Zm00001d043078::3:188514710-188516711(-)
Zm00001d021362::7:149913555-149915556(-)
Zm00001d027919::1:17614061-17616062(+)
Zm00001d034004::1:280909930-280911931(-)
Zm00001d014727::5:60847275-60849276(+)
Zm00001d007963::2:244275459-244277460(-)
Zm00001d007461::2:232213855-232215856(-)
Zm00001d012749::8:179669802-179671803(+)
Zm00001d050607::4:103734742-103736743(-)
Zm00001d051612::4:164546936-164548937(-)
Zm00001d017866::5:209139410-209141411(-)
Zm00001d047262::9:124765526-124767527(+)
Zm00001d028105::1:23026459-23028460(-)
Zm00001d003369::2:41786589-41788590(-)
Zm00001d026164::10:140164856-140166857(-)
Zm00001d004543::2:117225148-117227149(-)
Zm00001d037876::6:140762130-140764131(-)
Zm00001d046534::9:94417568-94419569(-)
Zm00001d045464::9:23165192-23167193(-)
Zm00001d031837::1:203224755-203226756(-)
Zm00001d012567::8:176778732-176780733(-)
Zm00001d008569::8:13255328-13257329(-)
Zm00001d050506::4:94732312-94734313(-)
Zm00001d045169::9:14890347-14892348(+)
Zm00001d030657::1:151226115-151228116(+)
Zm00001d035323::6:21264194-21266195(+)
Zm00001d033265::1:256500404-256502405(-)
Zm00001d016900::5:179635392-179637393(-)
Zm00001d003782::2:59186009-59188010(-)
Zm00001d025816::10:130398399-130400400(+)
Zm00001d005175::2:162407666-162409667(+)
Zm00001d021395::7:150909544-150911545(-)
Zm00001d009848::8:84950580-84952581(-)
Zm00001d020501::7:119466025-119468026(-)
Zm00001d043266::3:193800966-193802967(+)
Zm00001d037897::6:141440748-141442749(+)
Zm00001d013956::5:26132791-26134792(-)
Zm00001d026431::10:145718979-145720980(+)
Zm00001d035167::6:7485417-7487418(+)
Zm00001d039499::3:6008714-6010715(+)
Zm00001d036795::6:101161547-101163548(-)
Zm00001d031188::1:181705875-181707876(+)
Zm00001d051288::4:151820544-151822545(+)
Zm00001d048413::9:155826463-155828464(-)
Zm00001d021706::7:160894307-160896308(-)
Zm00001d027921::1:17708545-17710546(-)
Zm00001d016742::5:174748963-174750964(-)
Zm00001d015383::5:87522263-87524264(-)
Zm00001d017778::5:206412972-206414973(+)
Zm00001d018383::5:219689383-219691384(-)
Zm00001d028712::1:44006179-44008180(-)
Zm00001d027932::1:17928003-17930004(+)
Zm00001d033393::1:261673473-261675474(+)
Zm00001d013220::5:6713104-6715105(-)
Zm00001d038296::6:153622822-153624823(-)
Zm00001d044208::3:221907291-221909292(+)
Zm00001d010824::8:128896350-128898351(-)
Zm00001d010221::8:104640043-104642044(-)
Zm00001d017150::5:187072820-187074821(-)
Zm00001d014074::5:31564745-31566746(+)
Zm00001d044110::3:219539766-219541767(+)
Zm00001d038797::6:164588041-164590042(-)
Zm00001d036597::6:94023237-94025238(-)
Zm00001d050314::4:80568522-80570523(-)
Zm00001d052452::4:190312158-190314159(+)
Zm00001d039664::3:11344281-11346282(-)
Zm00001d005361::2:171064173-171066174(-)
Zm00001d027450::1:5527457-5529458(+)
Zm00001d008372::8:6691701-6693702(-)
Zm00001d019377::7:30758321-30760322(-)
Zm00001d049076::4:14945791-14947792(-)
Zm00001d015575::5:98920129-98922130(+)
Zm00001d017274::5:191417210-191419211(+)
Zm00001d046633::9:99839696-99841697(-)
Zm00001d032058::1:211052637-211054638(+)
Zm00001d039758::3:14140699-14142700(-)
Zm00001d016105::5:144803210-144805211(+)
Zm00001d031555::1:194119053-194121054(+)
Zm00001d013209::5:6603154-6605155(-)
Zm00001d019314::7:27314102-27316103(+)
Zm00001d043565::3:204179455-204181456(-)
Zm00001d016335::5:157890698-157892699(+)
Zm00001d035947::6:61621551-61623552(-)
Zm00001d053094::4:213445591-213447592(+)
Zm00001d039239::3:381710-383711(-)
Zm00001d042349::3:162502081-162504082(+)
Zm00001d028910::1:50786049-50788050(-)
Zm00001d029173::1:60950639-60952640(-)
Zm00001d013700::5:17882878-17884879(-)
Zm00001d008407::8:7960596-7962597(-)
Zm00001d018533::5:222568017-222570018(+)
Zm00001d035874::6:58023127-58025128(+)
Zm00001d030727::1:156210572-156212573(-)
Zm00001d015531::5:96218569-96220570(+)
Zm00001d049964::4:56141558-56143559(+)
Zm00001d051814::4:170345602-170347603(-)
Zm00001d023555::10:10116245-10118246(-)
Zm00001d006889::2:218601539-218603540(-)
Zm00001d049230::4:21787410-21789411(+)
Zm00001d014376::5:43557234-43559235(-)
Zm00001d032178::1:215898042-215900043(-)
Zm00001d007700::2:237648590-237650591(-)
Zm00001d027612::1:9007450-9009451(+)
Zm00001d009931::8:90451515-90453516(-)
Zm00001d018902::7:8756839-8758840(+)
Zm00001d018469::5:221352662-221354663(+)
Zm00001d014769::5:62505406-62507407(-)
Zm00001d015254::5:81447647-81449648(-)
Zm00001d010849::8:130312414-130314415(-)
Zm00001d005050::2:156265926-156267927(+)
Zm00001d033164::1:252583218-252585219(+)
Zm00001d015026::5:72693854-72695855(+)
Zm00001d022179::7:171989436-171991437(-)
Zm00001d032042::1:210346635-210348636(-)
Zm00001d044353::3:225693648-225695649(-)
Zm00001d009504::8:67752273-67754274(+)
Zm00001d023258::10:1496022-1498023(+)
Zm00001d045377::9:20084670-20086671(+)
Zm00001d018309::5:218236931-218238932(+)
Zm00001d021492::7:153972660-153974661(+)
Zm00001d040137::3:28977797-28979798(-)
Zm00001d053873::4:242649170-242651171(-)
Zm00001d028021::1:20538960-20540961(+)
Zm00001d034456::1:293562224-293564225(-)
Zm00001d048253::9:153253859-153255860(+)
Zm00001d049699::4:40546166-40548167(+)
Zm00001d049678::4:39729873-39731874(+)
Zm00001d049127::4:16939379-16941380(+)
Zm00001d028540::1:38643314-38645315(+)
Zm00001d010969::8:135350645-135352646(+)
Zm00001d013701::5:17882097-17884098(+)
Zm00001d037290::6:119550787-119552788(-)
Zm00001d010921::8:133539795-133541796(+)
Zm00001d024844::10:90480606-90482607(+)
Zm00001d010990::8:136107110-136109111(-)
Zm00001d006324::2:204610181-204612182(+)
Zm00001d005012::2:153753425-153755426(-)
Zm00001d030253::1:116929736-116931737(+)
Zm00001d034872::1:304414510-304416511(+)
Zm00001d044496::3:229672221-229674222(+)
Zm00001d034533::1:295782039-295784040(-)
Zm00001d020588::7:123767005-123769006(-)
Zm00001d003710::2:55851936-55853937(-)
Zm00001d011241::8:144282640-144284641(+)
Zm00001d020602::7:124342974-124344975(-)
Zm00001d030751::1:158116505-158118506(+)
Zm00001d021788::7:163001619-163003620(-)
Zm00001d020970::7:138206786-138208787(+)
Zm00001d013579::5:14717511-14719512(-)
Zm00001d050245::4:75830157-75832158(-)
Zm00001d035886::6:58447358-58449359(-)
Zm00001d027469::1:6022817-6024818(-)
Zm00001d011579::8:154894824-154896825(-)
Zm00001d044460::3:228718461-228720462(-)
Zm00001d004815::2:140903183-140905184(+)
Zm00001d043157::3:190363656-190365657(-)
Zm00001d043898::3:213264244-213266245(+)
Zm00001d010515::8:118823975-118825976(-)
Zm00001d031493::1:191849144-191851145(-)
Zm00001d032999::1:246356753-246358754(-)
Zm00001d022067::7:169288267-169290268(+)
Zm00001d004036::2:77716820-77718821(-)
Zm00001d053580::4:235224482-235226483(+)
Zm00001d013186::5:6101469-6103470(+)
Zm00001d042916::3:183870289-183872290(-)
Zm00001d029397::1:68937738-68939739(-)
Zm00001d034735::1:300978901-300980902(-)
Zm00001d034058::1:282720525-282722526(-)
Zm00001d039366::3:2657989-2659990(-)
Zm00001d030094::1:105185525-105187526(-)
Zm00001d030624::1:149522091-149524092(-)
Zm00001d013415::5:10717962-10719963(-)
Zm00001d034650::1:298806776-298808777(+)
Zm00001d052543::4:192655866-192657867(+)
Zm00001d032404::1:225549967-225551968(-)
Zm00001d003071::2:31123907-31125908(-)
Zm00001d012042::8:167080891-167082892(-)
Zm00001d025302::10:113397948-113399949(-)
Zm00001d016570::5:167857220-167859221(-)
Zm00001d006522::2:210475903-210477904(-)
Zm00001d037816::6:138738952-138740953(+)
Zm00001d018961::7:10798813-10800814(-)
Zm00001d021084::7:142438205-142440206(-)
Zm00001d008900::8:24523916-24525917(-)
Zm00001d021972::7:167284007-167286008(+)
Zm00001d028921::1:51593105-51595106(-)
Zm00001d043574::3:204280686-204282687(-)
Zm00001d033999::1:280698414-280700415(-)
Zm00001d011233::8:144127336-144129337(-)
Zm00001d037420::6:124958460-124960461(-)
Zm00001d011882::8:163878209-163880210(-)
Zm00001d049174::4:19151519-19153520(+)
Zm00001d010322::8:109549172-109551173(-)
Zm00001d039812::3:15572450-15574451(+)
Zm00001d053009::4:208866367-208868368(-)
Zm00001d037199::6:115497865-115499866(-)
Zm00001d045158::9:14625254-14627255(-)
Zm00001d042416::3:166410474-166412475(+)
Zm00001d012180::8:169617207-169619208(+)
Zm00001d049641::4:38550043-38552044(+)
Zm00001d026304::10:143262502-143264503(+)
Zm00001d005952::2:193762565-193764566(+)
Zm00001d053906::4:243391949-243393950(-)
Zm00001d012448::8:174718806-174720807(+)
Zm00001d024252::10:59714213-59716214(+)
Zm00001d031135::1:179009055-179011056(-)
Zm00001d023765::10:19356827-19358828(+)
Zm00001d036118::6:72945551-72947552(-)
Zm00001d010325::8:109743729-109745730(+)
Zm00001d004123::2:84356019-84358020(-)
Zm00001d036748::6:99740793-99742794(+)
Zm00001d045080::9:11801656-11803657(+)
Zm00001d022264::7:173953956-173955957(-)
Zm00001d029627::1:80553516-80555517(+)
Zm00001d018157::5:215692090-215694091(+)
Zm00001d048166::9:151246199-151248200(+)
Zm00001d031257::1:184105067-184107068(+)
Zm00001d014364::5:42933690-42935691(-)
Zm00001d047092::9:118311778-118313779(-)
Zm00001d028424::1:34546042-34548043(-)
Zm00001d041103::3:97446960-97448961(-)
Zm00001d035552::6:32909398-32911399(-)
Zm00001d047300::9:126005225-126007226(-)
Zm00001d053902::4:243363759-243365760(-)
Zm00001d042727::3:178252342-178254343(+)
Zm00001d005065::2:156951193-156953194(-)
Zm00001d040400::3:41336300-41338301(+)
Zm00001d033917::1:278528041-278530042(+)
Zm00001d042985::3:185840610-185842611(+)
Zm00001d025573::10:122707364-122709365(+)
Zm00001d038256::6:152463861-152465862(-)
Zm00001d031967::1:208216664-208218665(+)
Zm00001d017651::5:203218204-203220205(-)
Zm00001d024940::10:96015488-96017489(-)
Zm00001d027542::1:7884024-7886025(+)
Zm00001d012199::8:170012467-170014468(-)
Zm00001d027732::1:12362970-12364971(+)
Zm00001d053722::4:239848212-239850213(+)
Zm00001d048541::9:158185710-158187711(-)
Zm00001d029081::1:57329796-57331797(-)
Zm00001d042253::3:157461158-157463159(-)
Zm00001d034415::1:292329707-292331708(+)
Zm00001d023796::10:21534110-21536111(-)
Zm00001d051972::4:175655190-175657191(+)
Zm00001d017379::5:193877984-193879985(+)
Zm00001d003276::2:38561621-38563622(+)
Zm00001d019976::7:81482954-81484955(-)
Zm00001d047273::9:125013684-125015685(+)
Zm00001d002193::2:7734710-7736711(-)
Zm00001d025964::10:134977947-134979948(-)
Zm00001d007720::2:238199954-238201955(+)
Zm00001d027680::1:11009697-11011698(+)
Zm00001d032194::1:216646206-216648207(-)
Zm00001d024301::10:62901740-62903741(-)
Zm00001d014524::5:51588014-51590015(+)
Zm00001d044152::3:220527271-220529272(-)
Zm00001d044657::3:234238190-234240191(-)
Zm00001d049109::4:16376310-16378311(-)
Zm00001d045691::9:33518503-33520504(-)
Zm00001d017172::5:187960939-187962940(-)
Zm00001d052856::4:202680448-202682449(-)
Zm00001d030553::1:143421968-143423969(-)
Zm00001d033873::1:277021533-277023534(+)
Zm00001d026568::10:148184609-148186610(+)
Zm00001d014712::5:60145015-60147016(+)
Zm00001d045086::9:12078130-12080131(-)
Zm00001d026434::10:145758930-145760931(-)
Zm00001d028254::1:28054309-28056310(+)
Zm00001d034606::1:297655800-297657801(-)
Zm00001d032163::1:215115982-215117983(+)
Zm00001d048471::9:156888602-156890603(+)
Zm00001d045885::9:45588623-45590624(-)
Zm00001d010349::8:110700756-110702757(-)
Zm00001d038703::6:162997683-162999684(+)
Zm00001d021340::7:149326732-149328733(-)
Zm00001d039580::3:8287700-8289701(-)
Zm00001d043267::3:193842722-193844723(-)
Zm00001d049643::4:38583937-38585938(-)
Zm00001d008398::8:7256817-7258818(-)
Zm00001d036235::6:78456535-78458536(-)
Zm00001d009578::8:71549981-71551982(-)
Zm00001d041748::3:135858402-135860403(-)
Zm00001d011156::8:141116479-141118480(+)
Zm00001d004994::2:152812570-152814571(+)
Zm00001d052938::4:205509090-205511091(-)
Zm00001d053630::4:237403458-237405459(-)
Zm00001d033600::1:268258531-268260532(-)
Zm00001d038536::6:159543124-159545125(-)
Zm00001d038700::6:162851169-162853170(+)
Zm00001d008360::8:6296941-6298942(+)
Zm00001d003767::2:58172247-58174248(+)
Zm00001d019893::7:73480050-73482051(-)
Zm00001d040189::3:31399623-31401624(+)
Zm00001d014278::5:39076417-39078418(-)
Zm00001d019251::7:24030126-24032127(+)
Zm00001d052008::4:176338268-176340269(+)
Zm00001d025747::10:128271592-128273593(+)
Zm00001d011971::8:165342309-165344310(+)
Zm00001d017331::5:193178529-193180530(-)
Zm00001d045044::9:10940919-10942920(+)
Zm00001d006459::2:208857202-208859203(+)
Zm00001d015409::5:88972058-88974059(-)
Zm00001d022591::7:180551816-180553817(-)
Zm00001d037195::6:115286793-115288794(+)
Zm00001d008435::8:8638416-8640417(+)
Zm00001d032532::1:229812368-229814369(-)
Zm00001d033528::1:265790369-265792370(-)
Zm00001d044273::3:223524842-223526843(+)
Zm00001d015942::5:132984115-132986116(-)
Zm00001d034376::1:291269844-291271845(+)
Zm00001d021512::7:154616450-154618451(-)
Zm00001d035149::6:7046993-7048994(+)
Zm00001d042667::3:176039957-176041958(-)
Zm00001d011927::8:164788276-164790277(-)
Zm00001d040753::3:63600261-63602262(-)
Zm00001d053846::4:242168572-242170573(+)
Zm00001d008363::8:6363819-6365820(+)
Zm00001d022222::7:173072544-173074545(-)
Zm00001d017281::5:191611387-191613388(-)
Zm00001d025208::10:109170394-109172395(+)
Zm00001d032548::1:230203467-230205468(-)
Zm00001d010866::8:131136003-131138004(+)
Zm00001d008887::8:24105076-24107077(+)
Zm00001d047399::9:128745189-128747190(+)
Zm00001d019624::7:46605653-46607654(+)
Zm00001d015037::5:72933299-72935300(+)
Zm00001d021051::7:141400272-141402273(+)
Zm00001d045190::9:15653950-15655951(-)
Zm00001d012007::8:166417481-166419482(+)
Zm00001d047245::9:123902126-123904127(-)
Zm00001d024854::10:90670913-90672914(-)
Zm00001d016686::5:172492001-172494002(-)
Zm00001d024891::10:93135904-93137905(+)
Zm00001d044576::3:232185503-232187504(+)
Zm00001d048343::9:154789658-154791659(+)
Zm00001d032714::1:235876487-235878488(-)
Zm00001d023841::10:24269029-24271030(-)
Zm00001d044469::3:229009000-229011001(+)
Zm00001d021025::7:140789574-140791575(-)
Zm00001d048443::9:156574491-156576492(-)
Zm00001d039617::3:9146397-9148398(+)
Zm00001d024678::10:83379508-83381509(-)
Zm00001d046342::9:81727756-81729757(+)
Zm00001d008890::8:24122176-24124177(+)
Zm00001d031470::1:191262339-191264340(+)
Zm00001d029913::1:93848024-93850025(-)
Zm00001d038929::6:167163220-167165221(+)
Zm00001d013829::5:21859900-21861901(-)
Zm00001d045052::9:11182023-11184024(-)
Zm00001d014876::5:66768129-66770130(+)
Zm00001d034812::1:302761063-302763064(-)
Zm00001d031891::1:205441891-205443892(-)
Zm00001d013594::5:15050310-15052311(-)
Zm00001d012447::8:174717581-174719582(-)
Zm00001d025982::10:135289601-135291602(-)
Zm00001d050905::4:129474898-129476899(+)
Zm00001d044366::3:226295919-226297920(+)
Zm00001d052399::4:189154201-189156202(-)
Zm00001d011877::8:163764912-163766913(-)
Zm00001d014487::5:49946873-49948874(+)
Zm00001d010796::8:128044576-128046577(-)
Zm00001d041844::3:140393003-140395004(-)
Zm00001d007202::2:224646164-224648165(-)
Zm00001d016831::5:177773777-177775778(-)
Zm00001d006198::2:201399506-201401507(-)
Zm00001d034796::1:302386798-302388799(-)
Zm00001d006511::2:210202592-210204593(+)
Zm00001d021726::7:161508215-161510216(+)
Zm00001d009908::8:88818871-88820872(+)
Zm00001d028950::1:52644953-52646954(-)
Zm00001d015964::5:134539060-134541061(-)
Zm00001d041595::3:129154865-129156866(-)
Zm00001d041786::3:138045883-138047884(+)
Zm00001d030489::1:136750445-136752446(+)
Zm00001d053183::4:218605294-218607295(-)
Zm00001d050889::4:128497520-128499521(+)
Zm00001d005434::2:173880827-173882828(+)
Zm00001d037081::6:111654048-111656049(+)
Zm00001d004941::2:149619082-149621083(-)
Zm00001d005636::2:181465068-181467069(-)
Zm00001d007210::2:224790418-224792419(-)
Zm00001d003519::2:46456369-46458370(-)
Zm00001d013127::5:5187129-5189130(-)
Zm00001d026147::10:139789775-139791776(-)
Zm00001d008976::8:28092616-28094617(+)
Zm00001d031883::1:205256432-205258433(-)
Zm00001d039448::3:4598129-4600130(+)
Zm00001d005092::2:157944698-157946699(+)
Zm00001d017550::5:199323840-199325841(-)
Zm00001d010387::8:112569526-112571527(+)
Zm00001d024148::10:49669659-49671660(-)
Zm00001d011576::8:154833828-154835829(-)
Zm00001d020937::7:137153090-137155091(+)
Zm00001d033047::1:248459664-248461665(+)
Zm00001d029272::1:64479264-64481265(-)
Zm00001d036688::6:97590292-97592293(+)
Zm00001d048122::9:150494867-150496868(-)
Zm00001d018552::5:222830662-222832663(+)
Zm00001d027485::1:6309826-6311827(-)
Zm00001d049082::4:15452606-15454607(-)
Zm00001d003635::2:51164334-51166335(+)
Zm00001d050483::4:91997433-91999434(+)
Zm00001d053633::4:237654461-237656462(-)
Zm00001d012144::8:168854186-168856187(+)
Zm00001d048591::4:819852-821853(+)
Zm00001d039361::3:2566841-2568842(-)
Zm00001d028477::1:36256184-36258185(-)
Zm00001d047546::9:134871989-134873990(+)
Zm00001d053398::4:229322397-229324398(-)
Zm00001d013914::5:24679807-24681808(-)
Zm00001d019219::7:22316337-22318338(+)
Zm00001d011512::8:152934806-152936807(-)
Zm00001d004460::2:113300130-113302131(+)
Zm00001d036280::6:81613695-81615696(-)
Zm00001d019253::7:24098533-24100534(-)
Zm00001d052298::4:186404078-186406079(+)
Zm00001d017985::5:211399589-211401590(+)
Zm00001d039824::3:15917477-15919478(+)
Zm00001d039370::3:2695774-2697775(-)
Zm00001d016358::5:159036422-159038423(+)
Zm00001d044467::3:228979857-228981858(-)
Zm00001d021966::7:167229484-167231485(-)
Zm00001d034843::1:303648354-303650355(-)
Zm00001d040163::3:29852453-29854454(-)
Zm00001d037332::6:121772400-121774401(-)
Zm00001d002869::2:25139133-25141134(-)
Zm00001d017247::5:190231144-190233145(+)
Zm00001d011597::8:155438384-155440385(+)
Zm00001d049470::4:31446646-31448647(-)
Zm00001d047962::9:146347207-146349208(+)
Zm00001d027827::1:14615519-14617520(-)
Zm00001d025870::10:132100673-132102674(+)
Zm00001d008339::8:5744900-5746901(+)
Zm00001d035764::6:46348037-46350038(+)
Zm00001d026516::10:147461269-147463270(+)
Zm00001d010993::8:136139246-136141247(-)
Zm00001d017444::5:196010265-196012266(+)
Zm00001d040190::3:31508236-31510237(+)
Zm00001d022630::7:181798896-181800897(-)
Zm00001d003229::2:36864052-36866053(-)
Zm00001d040818::3:67927565-67929566(-)
Zm00001d037626::6:132310937-132312938(-)
Zm00001d051527::4:161524755-161526756(-)
Zm00001d016702::5:173115466-173117467(+)
Zm00001d025410::10:117749252-117751253(+)
Zm00001d008230::8:2035817-2037818(-)
Zm00001d038925::6:167145978-167147979(-)
Zm00001d030250::1:116776682-116778683(-)
Zm00001d032096::1:212560142-212562143(-)
Zm00001d023776::10:19784122-19786123(+)
Zm00001d024390::10:68459001-68461002(+)
Zm00001d021930::7:166041922-166043923(+)
Zm00001d009847::8:84848685-84850686(+)
Zm00001d012973::5:2609568-2611569(-)
Zm00001d026261::10:142290176-142292177(+)
Zm00001d033898::1:277880378-277882379(+)
Zm00001d051587::4:163509928-163511929(-)
Zm00001d002961::2:28153093-28155094(+)
Zm00001d031351::1:187060983-187062984(+)
Zm00001d044956::9:8215777-8217778(-)
Zm00001d013113::5:4878326-4880327(-)
Zm00001d026302::10:143208075-143210076(+)
Zm00001d044170::3:221026247-221028248(+)
Zm00001d038617::6:160993674-160995675(+)
Zm00001d050868::4:127594950-127596951(+)
Zm00001d024943::10:96102676-96104677(+)
Zm00001d017467::5:196748696-196750697(+)
Zm00001d032292::1:220639468-220641469(+)
Zm00001d001872::2:2205941-2207942(+)
Zm00001d007688::2:237428738-237430739(-)
Zm00001d051453::4:159244049-159246050(-)
Zm00001d029023::1:55107381-55109382(+)
Zm00001d002431::2:12536041-12538042(-)
Zm00001d027350::1:3446999-3449000(+)
Zm00001d037985::6:144390466-144392467(+)
Zm00001d017545::5:199139903-199141904(+)
Zm00001d041143::3:100308724-100310725(-)
Zm00001d032315::1:221922761-221924762(-)
Zm00001d019836::7:67847206-67849207(+)
Zm00001d006343::2:205075360-205077361(+)
Zm00001d005076::2:157558988-157560989(-)
Zm00001d016952::5:181024108-181026109(-)
Zm00001d012536::8:176316229-176318230(-)
Zm00001d045627::9:29256935-29258936(+)
Zm00001d033356::1:260109295-260111296(+)
Zm00001d053312::4:225554627-225556628(-)
Zm00001d017941::5:210499607-210501608(-)
Zm00001d010670::8:123790283-123792284(-)
Zm00001d008541::8:12314979-12316980(+)
Zm00001d034638::1:298680239-298682240(-)
Zm00001d003848::2:62263259-62265260(-)
Zm00001d052098::4:179530062-179532063(-)
Zm00001d004651::2:126254686-126256687(+)
Zm00001d012540::8:176402494-176404495(-)
Zm00001d010241::8:105692052-105694053(-)
Zm00001d037872::6:140519203-140521204(+)
Zm00001d044868::9:5907319-5909320(-)
Zm00001d034714::1:300525947-300527948(-)
Zm00001d014693::5:59628036-59630037(-)
Zm00001d021236::7:146656809-146658810(+)
Zm00001d040985::3:88155451-88157452(+)
Zm00001d038540::6:159597767-159599768(+)
Zm00001d035309::6:20495365-20497366(+)
Zm00001d021510::7:154584496-154586497(+)
Zm00001d033175::1:252918894-252920895(-)
Zm00001d039532::3:7397893-7399894(+)
Zm00001d023897::10:26996393-26998394(-)
Zm00001d046381::9:85599471-85601472(+)
Zm00001d051588::4:163588001-163590002(-)
Zm00001d030711::1:154989719-154991720(-)
Zm00001d031183::1:181579006-181581007(+)
Zm00001d008440::8:8700440-8702441(-)
Zm00001d044622::3:233501619-233503620(-)
Zm00001d004443::2:112230020-112232021(+)
Zm00001d051859::4:172520974-172522975(+)
Zm00001d052690::4:197461182-197463183(-)
Zm00001d002652::2:18289328-18291329(-)
Zm00001d021254::7:146963606-146965607(-)
Zm00001d028191::1:25804880-25806881(-)
Zm00001d022021::7:168219051-168221052(+)
Zm00001d007645::2:236822557-236824558(+)
Zm00001d025709::10:126926134-126928135(+)
Zm00001d008599::8:14051722-14053723(+)
Zm00001d027334::1:3135316-3137317(-)
Zm00001d036312::6:83912210-83914211(-)
Zm00001d006676::2:214084262-214086263(-)
Zm00001d032499::1:228430955-228432956(+)
Zm00001d028949::1:52581357-52583358(+)
Zm00001d053049::4:210620731-210622732(+)
Zm00001d045574::9:27083607-27085608(-)
Zm00001d010059::8:97530922-97532923(+)
Zm00001d031203::1:181976819-181978820(+)
Zm00001d020731::7:130468582-130470583(-)
Zm00001d047859::9:143635607-143637608(-)
Zm00001d053066::4:211862318-211864319(-)
Zm00001d029714::1:83656302-83658303(-)
Zm00001d045104::9:12698500-12700501(-)
Zm00001d047411::9:129376561-129378562(+)
Zm00001d044286::3:224218810-224220811(+)
Zm00001d007403::2:230951841-230953842(+)
Zm00001d036359::6:85618399-85620400(+)
Zm00001d053107::4:214128372-214130373(+)
Zm00001d046017::9:55196778-55198779(+)
Zm00001d040417::3:42396797-42398798(+)
Zm00001d048204::9:152407448-152409449(-)
Zm00001d047589::9:136498909-136500910(-)
Zm00001d048461::9:156767802-156769803(-)
Zm00001d041095::3:97128713-97130714(-)
Zm00001d002590::2:16292195-16294196(+)
Zm00001d031071::1:175968208-175970209(+)
Zm00001d049260::4:23474623-23476624(+)
Zm00001d028279::1:29002479-29004480(-)
Zm00001d027470::1:6026351-6028352(+)
Zm00001d043074::3:188382291-188384292(+)
Zm00001d036984::6:108313417-108315418(+)
Zm00001d034703::1:300275834-300277835(+)
Zm00001d009070::8:34251811-34253812(+)
Zm00001d043238::3:192751449-192753450(-)
Zm00001d037143::6:113822583-113824584(+)
Zm00001d028482::1:36507411-36509412(+)
Zm00001d040173::3:30594034-30596035(-)
Zm00001d021392::7:150694461-150696462(+)
Zm00001d028330::1:31039988-31041989(+)
Zm00001d024661::10:82538524-82540525(+)
Zm00001d037595::6:130836559-130838560(+)
Zm00001d038779::6:164288567-164290568(-)
Zm00001d046755::9:104437936-104439937(+)
Zm00001d039976::3:21376506-21378507(+)
Zm00001d029038::1:55695356-55697357(+)
Zm00001d017801::5:207144327-207146328(-)
Zm00001d031008::1:173133703-173135704(+)
Zm00001d005642::2:181730461-181732462(+)
Zm00001d003267::2:38402089-38404090(-)
Zm00001d007457::2:232173426-232175427(+)
Zm00001d052409::4:189309813-189311814(+)
Zm00001d023795::10:21191243-21193244(+)
Zm00001d046710::9:103065705-103067706(-)
Zm00001d009702::8:76421973-76423974(+)
Zm00001d052371::4:188390774-188392775(+)
Zm00001d022421::7:177322534-177324535(+)
Zm00001d041611::3:129670743-129672744(-)
Zm00001d019363::7:29857567-29859568(-)
Zm00001d036543::6:91519655-91521656(+)
Zm00001d028995::1:54032710-54034711(+)
Zm00001d030640::1:150295413-150297414(-)
Zm00001d053074::4:212402494-212404495(-)
Zm00001d038051::6:146437498-146439499(-)
Zm00001d017901::5:209803057-209805058(+)
Zm00001d038826::6:165294475-165296476(+)
Zm00001d030786::1:159727148-159729149(-)
Zm00001d041354::3:114015165-114017166(+)
Zm00001d006079::2:197543167-197545168(+)
Zm00001d018837::7:6928843-6930844(-)
Zm00001d050828::4:125018674-125020675(+)
Zm00001d017401::5:194937359-194939360(-)
Zm00001d018527::5:222516482-222518483(-)
Zm00001d053313::4:225613874-225615875(+)
Zm00001d035012::6:1759632-1761633(-)
Zm00001d019861::7:70822044-70824045(+)
Zm00001d012611::8:177174854-177176855(-)
Zm00001d040693::3:58564701-58566702(-)
Zm00001d016553::5:167127234-167129235(+)
Zm00001d021568::7:156274635-156276636(+)
Zm00001d023987::10:34452377-34454378(+)
Zm00001d028783::1:46333545-46335546(-)
Zm00001d023946::10:30975215-30977216(+)
Zm00001d006876::2:218339331-218341332(-)
Zm00001d017927::5:210208389-210210390(+)
Zm00001d035184::6:8534833-8536834(-)
Zm00001d006270::2:203312031-203314032(+)
Zm00001d050372::4:84606584-84608585(+)
Zm00001d028033::1:20930140-20932141(-)
Zm00001d008996::8:29222221-29224222(+)
Zm00001d006190::2:201033852-201035853(+)
Zm00001d041432::3:119219677-119221678(-)
Zm00001d002084::2:5714785-5716786(-)
Zm00001d021430::7:151991553-151993554(-)
Zm00001d034729::1:300850750-300852751(+)
Zm00001d038521::6:159135159-159137160(+)
Zm00001d033786::1:273677507-273679508(-)
Zm00001d046136::9:65969822-65971823(+)
Zm00001d016866::5:178640091-178642092(+)
Zm00001d012528::8:176104882-176106883(+)
Zm00001d049141::4:17582810-17584811(-)
Zm00001d042262::3:157894929-157896930(-)
Zm00001d032911::1:242882647-242884648(+)
Zm00001d024001::10:35708262-35710263(-)
Zm00001d042961::3:184963095-184965096(+)
Zm00001d035838::6:54312076-54314077(-)
Zm00001d002147::2:6780818-6782819(-)
Zm00001d051081::4:141313443-141315444(-)
Zm00001d052164::4:181555592-181557593(-)
Zm00001d026641::10:149272327-149274328(+)
Zm00001d013873::5:23539764-23541765(-)
Zm00001d016898::5:179622214-179624215(+)
Zm00001d012170::8:169427553-169429554(+)
Zm00001d047667::9:138656191-138658192(-)
Zm00001d012820::5:847400-849401(+)
Zm00001d047212::9:122289524-122291525(+)
Zm00001d053827::4:241946191-241948192(-)
Zm00001d013301::5:8063416-8065417(+)
Zm00001d034035::1:281759069-281761070(+)
Zm00001d021065::7:141952185-141954186(+)
Zm00001d018418::5:220376847-220378848(-)
Zm00001d031316::1:185875212-185877213(+)
Zm00001d020428::7:113327413-113329414(-)
Zm00001d007205::2:224669274-224671275(-)
Zm00001d018335::5:218655025-218657026(+)
Zm00001d038769::6:164165545-164167546(+)
Zm00001d004764::2:137388617-137390618(-)
Zm00001d004595::2:120888339-120890340(+)
Zm00001d013365::5:9790592-9792593(-)
Zm00001d043914::3:213713641-213715642(+)
Zm00001d002140::2:6554039-6556040(+)
Zm00001d039981::3:21730808-21732809(-)
Zm00001d049461::4:31105016-31107017(-)
Zm00001d014039::5:30287481-30289482(+)
Zm00001d045899::9:46382350-46384351(-)
Zm00001d047894::9:144528049-144530050(-)
Zm00001d032019::1:209576238-209578239(-)
Zm00001d049552::4:34379860-34381861(+)
Zm00001d009423::8:63772485-63774486(-)
Zm00001d028053::1:21766520-21768521(-)
Zm00001d009399::8:62577922-62579923(+)
Zm00001d052025::4:176829774-176831775(+)
Zm00001d019409::7:32629271-32631272(+)
Zm00001d016388::5:160392727-160394728(-)
Zm00001d022457::7:178106197-178108198(+)
Zm00001d037899::6:141469941-141471942(+)
Zm00001d035050::6:3215940-3217941(+)
Zm00001d053345::4:227016983-227018984(-)
Zm00001d042125::3:152139783-152141784(-)
Zm00001d032926::1:243419336-243421337(-)
Zm00001d041962::3:145907753-145909754(-)
Zm00001d052438::4:190070689-190072690(-)
Zm00001d011067::8:137999558-138001559(+)
Zm00001d024023::10:37445671-37447672(+)
Zm00001d034575::1:296748994-296750995(+)
Zm00001d008432::8:8625913-8627914(-)
Zm00001d046753::9:104399424-104401425(+)
Zm00001d036782::6:100782091-100784092(-)
Zm00001d050115::4:66961637-66963638(+)
Zm00001d007133::2:223069742-223071743(-)
Zm00001d032502::1:228685050-228687051(-)
Zm00001d044533::3:231098803-231100804(+)
Zm00001d035400::6:24388480-24390481(+)
Zm00001d027300::1:2232453-2234454(+)
Zm00001d018332::5:218591770-218593771(-)
Zm00001d016921::5:180065147-180067148(-)
Zm00001d039319::3:1690500-1692501(+)
Zm00001d047848::9:143210851-143212852(+)
Zm00001d015421::5:89378843-89380844(-)
Zm00001d019944::7:78421684-78423685(-)
Zm00001d035934::6:61205642-61207643(+)
Zm00001d036592::6:93916083-93918084(-)
Zm00001d028989::1:53770416-53772417(+)
Zm00001d003254::2:38062416-38064417(+)
Zm00001d037010::6:108956526-108958527(+)
Zm00001d028079::1:22189289-22191290(+)
Zm00001d048656::4:2786827-2788828(+)
Zm00001d037944::6:142974210-142976211(-)
Zm00001d043333::3:196853290-196855291(-)
Zm00001d031794::1:202095005-202097006(-)
Zm00001d034282::1:288418212-288420213(+)
Zm00001d020561::7:122332959-122334960(-)
Zm00001d027349::1:3442097-3444098(+)
Zm00001d045551::9:26539636-26541637(-)
Zm00001d033091::1:250100935-250102936(-)
Zm00001d017286::5:191706353-191708354(-)
Zm00001d048553::9:158560343-158562344(-)
Zm00001d030164::1:109870585-109872586(-)
Zm00001d040166::3:30042116-30044117(+)
Zm00001d043314::3:196106663-196108664(+)
Zm00001d018128::5:214802275-214804276(+)
Zm00001d022184::7:172169506-172171507(+)
Zm00001d033201::1:253758831-253760832(+)
Zm00001d024003::10:35855992-35857993(-)
Zm00001d001902::2:2636158-2638159(-)
Zm00001d034106::1:284126209-284128210(-)
Zm00001d044122::3:219866357-219868358(+)
Zm00001d024627::10:81021477-81023478(-)
Zm00001d009084::8:35523273-35525274(-)
Zm00001d046200::9:71539198-71541199(+)
Zm00001d044103::3:219258380-219260381(+)
Zm00001d038976::6:168042747-168044748(-)
Zm00001d039173::6:171779589-171781590(-)
Zm00001d030777::1:159299458-159301459(-)
Zm00001d042530::3:170936870-170938871(+)
Zm00001d051592::4:163976803-163978804(+)
Zm00001d010610::8:121825386-121827387(-)
Zm00001d041711::3:134554029-134556030(-)
Zm00001d038805::6:164799601-164801602(+)
Zm00001d019375::7:30716792-30718793(+)
Zm00001d034393::1:291810670-291812671(-)
Zm00001d053861::4:242522030-242524031(-)
Zm00001d002336::2:10549521-10551522(+)
Zm00001d004768::2:137855739-137857740(-)
Zm00001d043819::3:210961866-210963867(+)
Zm00001d017520::5:198543279-198545280(+)
Zm00001d042058::3:149056656-149058657(-)
Zm00001d021968::7:167230650-167232651(+)
Zm00001d034432::1:292891596-292893597(+)
Zm00001d038046::6:145995507-145997508(+)
Zm00001d046864::9:108495903-108497904(-)
Zm00001d014150::5:34227798-34229799(+)
Zm00001d048217::9:152625641-152627642(-)
Zm00001d023718::10:16728062-16730063(-)
Zm00001d009374::8:60783585-60785586(-)
Zm00001d005863::2:191082957-191084958(-)
Zm00001d044614::3:233452929-233454930(-)
Zm00001d021979::7:167516251-167518252(-)
Zm00001d030163::1:109744693-109746694(-)
Zm00001d009748::8:79513946-79515947(+)
Zm00001d046385::9:86546521-86548522(-)
Zm00001d019866::7:71124137-71126138(+)
Zm00001d024160::10:51313813-51315814(+)
Zm00001d036386::6:86345502-86347503(-)
Zm00001d020612::7:125101108-125103109(-)
Zm00001d011402::8:149528632-149530633(+)
Zm00001d049168::4:18894965-18896966(-)
Zm00001d048799::4:5690614-5692615(+)
Zm00001d006338::2:205001707-205003708(-)
Zm00001d043494::3:201767925-201769926(-)
Zm00001d037503::6:127574307-127576308(-)
Zm00001d042868::3:182503991-182505992(+)
Zm00001d028308::1:29987613-29989614(-)
Zm00001d025687::10:126211364-126213365(-)
Zm00001d014849::5:65475822-65477823(+)
Zm00001d015108::5:75639246-75641247(-)
Zm00001d006462::2:208895348-208897349(-)
Zm00001d040603::3:52757276-52759277(+)
Zm00001d037252::6:118128456-118130457(+)
Zm00001d013531::5:13746998-13748999(-)
Zm00001d044417::3:227494209-227496210(+)
Zm00001d049605::4:37192908-37194909(-)
Zm00001d005828::2:190016934-190018935(+)
Zm00001d041710::3:134457632-134459633(-)
Zm00001d013797::5:20396693-20398694(+)
Zm00001d031640::1:197107201-197109202(+)
Zm00001d039006::6:168663300-168665301(-)
Zm00001d009112::8:37141382-37143383(+)
Zm00001d052862::4:202849064-202851065(+)
Zm00001d023492::10:7293092-7295093(+)
Zm00001d015200::5:78984017-78986018(-)
Zm00001d049671::4:39545602-39547603(+)
Zm00001d043069::3:188279071-188281072(+)
Zm00001d020193::7:98662625-98664626(-)
Zm00001d015962::5:134453174-134455175(-)
Zm00001d047470::9:131182862-131184863(+)
Zm00001d014585::5:54419900-54421901(-)
Zm00001d013007::5:3147660-3149661(+)
Zm00001d016463::5:163224051-163226052(-)
Zm00001d005040::2:155436778-155438779(+)
Zm00001d052419::4:189602907-189604908(+)
Zm00001d021073::7:142159582-142161583(+)
Zm00001d012515::8:175897432-175899433(+)
Zm00001d011064::8:137944578-137946579(+)
Zm00001d023343::10:3823248-3825249(+)
Zm00001d038740::6:163595169-163597170(+)
Zm00001d015216::5:79872261-79874262(-)
Zm00001d016204::5:150389773-150391774(+)
Zm00001d003090::2:31856326-31858327(+)
Zm00001d008462::8:9348633-9350634(+)
Zm00001d033892::1:277643679-277645680(-)
Zm00001d044301::3:224589059-224591060(-)
Zm00001d023687::10:15506832-15508833(+)
Zm00001d051535::4:161766497-161768498(-)
Zm00001d029794::1:87315645-87317646(-)
Zm00001d004885::2:146494848-146496849(+)
Zm00001d001780::2:707768-709769(+)
Zm00001d004433::2:111484807-111486808(-)
Zm00001d040188::3:31150881-31152882(-)
Zm00001d033360::1:260214374-260216375(-)
Zm00001d037246::6:117735198-117737199(+)
Zm00001d028193::1:25918978-25920979(-)
Zm00001d027502::1:6828615-6830616(-)
Zm00001d012690::8:178706243-178708244(-)
Zm00001d005991::2:194902387-194904388(-)
Zm00001d025450::10:118969121-118971122(-)
Zm00001d044877::9:6286025-6288026(-)
Zm00001d002937::2:27419077-27421078(+)
Zm00001d040468::3:45118536-45120537(+)
Zm00001d022185::7:172181693-172183694(+)
Zm00001d020929::7:136897220-136899221(+)
Zm00001d017800::5:207116679-207118680(+)
Zm00001d021299::7:148225623-148227624(-)
Zm00001d038330::6:154715313-154717314(-)
Zm00001d031275::1:184818985-184820986(-)
Zm00001d024333::10:65224988-65226989(-)
Zm00001d025465::10:119818641-119820642(-)
Zm00001d032961::1:244866916-244868917(-)
Zm00001d023647::10:13532367-13534368(+)
Zm00001d008229::8:1981565-1983566(+)
Zm00001d047434::9:129862481-129864482(+)
Zm00001d026017::10:136071703-136073704(+)
Zm00001d006328::2:204819764-204821765(-)
Zm00001d030846::1:162954757-162956758(+)
Zm00001d042322::3:161215963-161217964(+)
Zm00001d022324::7:175458707-175460708(+)
Zm00001d040641::3:55751987-55753988(-)
Zm00001d008513::8:11211771-11213772(-)
Zm00001d049234::4:22021227-22023228(+)
Zm00001d015225::5:80066748-80068749(-)
Zm00001d039544::3:7773335-7775336(+)
Zm00001d014772::5:62614329-62616330(+)
Zm00001d005817::2:189632285-189634286(+)
Zm00001d018093::5:214082460-214084461(-)
Zm00001d009014::8:30174910-30176911(-)
Zm00001d019265::7:24769601-24771602(+)
Zm00001d050145::4:69075108-69077109(-)
Zm00001d033260::1:256387097-256389098(-)
Zm00001d034105::1:284101727-284103728(-)
Zm00001d006762::2:216181342-216183343(+)
Zm00001d011258::8:144736523-144738524(-)
Zm00001d004676::2:129846331-129848332(-)
Zm00001d036008::6:65513125-65515126(+)
Zm00001d046595::9:97779932-97781933(-)
Zm00001d006309::2:204249377-204251378(-)
Zm00001d047010::9:115073020-115075021(-)
Zm00001d053907::4:243381875-243383876(+)
Zm00001d015654::5:103261844-103263845(+)
Zm00001d044874::9:6096943-6098944(-)
Zm00001d022045::7:168611657-168613658(-)
Zm00001d048969::4:11097003-11099004(+)
Zm00001d047194::9:121578298-121580299(+)
Zm00001d049049::4:13883439-13885440(+)
Zm00001d034409::1:292165951-292167952(-)
Zm00001d035783::6:48490745-48492746(-)
Zm00001d021748::7:162165956-162167957(+)
Zm00001d003290::2:38840883-38842884(-)
Zm00001d007151::2:223370211-223372212(-)
Zm00001d030529::1:142031205-142033206(-)
Zm00001d010680::8:124100745-124102746(+)
Zm00001d047765::9:141345899-141347900(-)
Zm00001d013378::5:10022407-10024408(-)
Zm00001d051869::4:172949984-172951985(-)
Zm00001d035416::6:24677807-24679808(+)
Zm00001d029457::1:71675037-71677038(-)
Zm00001d012206::8:170078256-170080257(-)
Zm00001d034758::1:301491510-301493511(+)
Zm00001d019865::7:71123615-71125616(-)
Zm00001d014066::5:31261443-31263444(+)
Zm00001d040140::3:29052343-29054344(+)
Zm00001d017943::5:210530676-210532677(-)
Zm00001d002975::2:28571314-28573315(+)
Zm00001d029534::1:75281791-75283792(+)
Zm00001d020309::7:105198433-105200434(+)
Zm00001d015032::5:72786237-72788238(+)
Zm00001d029921::1:94475660-94477661(-)
Zm00001d018207::5:216596324-216598325(+)
Zm00001d032279::1:220035339-220037340(+)
Zm00001d012450::8:174727376-174729377(+)
Zm00001d046128::9:65191246-65193247(+)
Zm00001d035094::6:4935301-4937302(+)
Zm00001d050456::4:89801751-89803752(-)
Zm00001d049651::4:38763019-38765020(-)
Zm00001d019138::7:18718227-18720228(+)
Zm00001d020519::7:120445075-120447076(-)
Zm00001d031859::1:204432528-204434529(-)
Zm00001d024293::10:62335131-62337132(+)
Zm00001d009658::8:74912045-74914046(+)
Zm00001d043170::3:190527752-190529753(-)
Zm00001d006300::2:204057129-204059130(+)
Zm00001d011373::8:148910503-148912504(+)
Zm00001d021126::7:143319171-143321172(-)
Zm00001d041854::3:141175849-141177850(-)
Zm00001d039878::3:17380493-17382494(-)
Zm00001d025326::10:114245760-114247761(+)
Zm00001d042499::3:169648246-169650247(-)
Zm00001d003393::2:42617862-42619863(+)
Zm00001d047387::9:128438432-128440433(-)
Zm00001d012694::8:178735433-178737434(+)
Zm00001d032556::1:230440589-230442590(-)
Zm00001d043809::3:210768714-210770715(-)
Zm00001d037237::6:117260079-117262080(+)
Zm00001d017376::5:193827588-193829589(+)
Zm00001d004798::2:140010799-140012800(-)
Zm00001d030363::1:126439324-126441325(+)
Zm00001d037001::6:108724044-108726045(+)
Zm00001d053838::4:242136384-242138385(-)
Zm00001d004646::2:124950039-124952040(-)
Zm00001d048833::4:6138375-6140376(-)
Zm00001d005049::2:156251538-156253539(+)
Zm00001d021260::7:147098094-147100095(+)
Zm00001d043471::3:201135390-201137391(+)
Zm00001d046739::9:103946569-103948570(+)
Zm00001d005676::2:183138920-183140921(-)
Zm00001d023767::10:19463210-19465211(-)
Zm00001d033961::1:279741755-279743756(+)
Zm00001d014609::5:55125308-55127309(+)
Zm00001d017700::5:204561835-204563836(-)
Zm00001d028366::1:32268864-32270865(+)
Zm00001d050793::4:123433400-123435401(-)
Zm00001d007954::2:243985026-243987027(+)
Zm00001d013412::5:10598922-10600923(+)
Zm00001d009250::8:47174574-47176575(+)
Zm00001d018693::7:2684984-2686985(+)
Zm00001d002252::2:8986638-8988639(-)
Zm00001d012898::5:1764188-1766189(-)
Zm00001d032902::1:242333085-242335086(-)
Zm00001d004757::2:136527543-136529544(-)
Zm00001d026016::10:136072775-136074776(-)
Zm00001d017417::5:195361930-195363931(-)
Zm00001d011780::8:161469836-161471837(-)
Zm00001d043418::3:199104828-199106829(-)
Zm00001d032565::1:230665744-230667745(-)
Zm00001d021023::7:140680653-140682654(+)
Zm00001d003004::2:29239689-29241690(+)
Zm00001d022528::7:179413458-179415459(-)
Zm00001d017390::5:194299361-194301362(+)
Zm00001d053080::4:212683911-212685912(+)
Zm00001d043126::3:189781375-189783376(+)
Zm00001d004431::2:111473012-111475013(-)
Zm00001d007041::2:220734219-220736220(-)
Zm00001d025927::10:133905973-133907974(+)
Zm00001d053761::4:240644314-240646315(-)
Zm00001d003590::2:49122337-49124338(+)
Zm00001d002830::2:24144120-24146121(+)
Zm00001d020423::7:113099007-113101008(+)
Zm00001d013644::5:16103294-16105295(+)
Zm00001d037050::6:110493947-110495948(-)
Zm00001d026218::10:141369471-141371472(-)
Zm00001d018574::5:223575484-223577485(+)
Zm00001d051835::4:171671147-171673148(+)
Zm00001d018784::7:5097923-5099924(+)
Zm00001d042722::3:178188505-178190506(+)
Zm00001d013652::5:16257392-16259393(-)
Zm00001d005711::2:184163220-184165221(+)
Zm00001d048697::4:3462765-3464766(+)
Zm00001d030548::1:143164979-143166980(-)
Zm00001d024699::10:84017054-84019055(-)
Zm00001d018829::7:6699651-6701652(-)
Zm00001d016474::5:163735780-163737781(+)
Zm00001d006491::2:209795513-209797514(-)
Zm00001d012488::8:175395885-175397886(-)
Zm00001d003252::2:37955393-37957394(+)
Zm00001d040187::3:31070658-31072659(-)
Zm00001d039218::6:173063980-173065981(-)
Zm00001d025085::10:103059026-103061027(-)
Zm00001d049744::4:42453872-42455873(+)
Zm00001d049660::4:39001989-39003990(-)
Zm00001d028780::1:46198827-46200828(+)
Zm00001d052475::4:190837584-190839585(+)
Zm00001d053266::4:223203343-223205344(-)
Zm00001d013923::5:24945140-24947141(-)
Zm00001d002164::2:7012672-7014673(-)
Zm00001d049020::4:12825127-12827128(+)
Zm00001d018416::5:220298711-220300712(+)
Zm00001d025365::10:115746800-115748801(-)
Zm00001d016343::5:158389940-158391941(+)
Zm00001d043611::3:205135321-205137322(+)
Zm00001d030021::1:100090060-100092061(-)
Zm00001d039750::3:13770594-13772595(+)
Zm00001d022110::7:170573396-170575397(-)
Zm00001d021913::7:165807203-165809204(+)
Zm00001d029932::1:94944666-94946667(-)
Zm00001d011270::8:145289257-145291258(+)
Zm00001d021704::7:160760647-160762648(+)
Zm00001d021341::7:149325682-149327683(+)
Zm00001d029489::1:72886582-72888583(-)
Zm00001d038773::6:164181215-164183216(+)
Zm00001d007026::2:220377217-220379218(-)
Zm00001d002049::2:4958248-4960249(-)
Zm00001d047489::9:132236749-132238750(-)
Zm00001d043363::3:197710759-197712760(+)
Zm00001d025144::10:106495292-106497293(-)
Zm00001d003994::2:74392935-74394936(-)
Zm00001d028646::1:41718044-41720045(+)
Zm00001d011253::8:144622401-144624402(+)
Zm00001d047774::9:141478578-141480579(-)
Zm00001d017707::5:204750644-204752645(-)
Zm00001d007039::2:220652547-220654548(-)
Zm00001d021586::7:157211602-157213603(-)
Zm00001d046936::9:111777213-111779214(+)
Zm00001d010416::8:113894472-113896473(-)
Zm00001d028785::1:46378031-46380032(+)
Zm00001d036462::6:89304441-89306442(-)
Zm00001d021675::7:159777163-159779164(+)
Zm00001d052272::4:185520643-185522644(+)
Zm00001d051363::4:155988767-155990768(+)
Zm00001d049407::4:29593734-29595735(+)
Zm00001d001916::2:2814462-2816463(+)
Zm00001d019457::7:34631087-34633088(+)
Zm00001d039244::3:467799-469800(+)
Zm00001d040760::3:64058248-64060249(-)
Zm00001d046861::9:108448672-108450673(+)
Zm00001d039119::6:170392860-170394861(+)
Zm00001d017096::5:185265828-185267829(+)
Zm00001d006647::2:213348664-213350665(-)
Zm00001d003866::2:63972411-63974412(+)
Zm00001d021301::7:148263073-148265074(+)
Zm00001d003033::2:29994939-29996940(-)
Zm00001d012808::5:570801-572802(+)
Zm00001d032653::1:233142831-233144832(-)
Zm00001d005090::2:157781395-157783396(+)
Zm00001d012297::8:172057281-172059282(+)
Zm00001d006591::2:211743502-211745503(+)
Zm00001d037002::6:108762988-108764989(-)
Zm00001d031139::1:179455610-179457611(+)
Zm00001d007964::2:244286076-244288077(-)
Zm00001d012413::8:174052019-174054020(+)
Zm00001d021525::7:155150029-155152030(+)
Zm00001d025626::10:124408378-124410379(+)
Zm00001d042464::3:168531964-168533965(-)
Zm00001d038112::6:148376747-148378748(+)
Zm00001d002209::2:8280296-8282297(+)
Zm00001d046333::9:81218266-81220267(+)
Zm00001d013247::5:7093465-7095466(-)
Zm00001d001932::2:3091587-3093588(+)
Zm00001d046260::9:77052790-77054791(-)
Zm00001d042384::3:164051072-164053073(+)
Zm00001d052317::4:186983057-186985058(+)
Zm00001d020479::7:117954398-117956399(+)
Zm00001d005171::2:162260179-162262180(+)
Zm00001d048400::9:155601122-155603123(+)
Zm00001d042795::3:180009399-180011400(+)
Zm00001d011796::8:161716456-161718457(+)
Zm00001d004734::2:134684951-134686952(+)
Zm00001d045152::9:14489270-14491271(+)
Zm00001d042618::3:174086553-174088554(-)
Zm00001d050317::4:80845972-80847973(-)
Zm00001d007447::2:231963271-231965272(-)
Zm00001d008816::8:21386924-21388925(+)
Zm00001d047587::9:136379578-136381579(+)
Zm00001d034590::1:297306178-297308179(+)
Zm00001d022214::7:172944803-172946804(-)
Zm00001d017076::5:184458738-184460739(-)
Zm00001d047970::9:146685828-146687829(-)
Zm00001d051001::4:136190029-136192030(-)
Zm00001d026477::10:146709101-146711102(-)
Zm00001d026643::10:149292169-149294170(-)
Zm00001d016144::5:146538729-146540730(+)
Zm00001d047047::9:116615835-116617836(-)
Zm00001d031395::1:188814531-188816532(+)
Zm00001d050737::4:120108646-120110647(+)
Zm00001d052781::4:200743516-200745517(-)
Zm00001d035180::6:8229140-8231141(-)
Zm00001d038481::6:158361033-158363034(-)
Zm00001d047861::9:143639141-143641142(+)
Zm00001d041964::3:145916534-145918535(-)
Zm00001d010634::8:122649674-122651675(+)
Zm00001d017186::5:188271602-188273603(+)
Zm00001d018718::7:3072241-3074242(+)
Zm00001d048954::4:10621603-10623604(-)
Zm00001d009005::8:29719885-29721886(-)
Zm00001d019898::7:73680907-73682908(-)
Zm00001d006446::2:208455626-208457627(+)
Zm00001d008614::8:14480330-14482331(+)
Zm00001d002229::2:8408369-8410370(+)
Zm00001d001883::2:2348040-2350041(-)
Zm00001d036511::6:90947955-90949956(-)
Zm00001d042540::3:171280952-171282953(-)
Zm00001d026560::10:148133414-148135415(-)
Zm00001d015885::5:128938971-128940972(+)
Zm00001d012924::5:2003391-2005392(+)
Zm00001d003847::2:61983103-61985104(+)
Zm00001d027489::1:6417925-6419926(+)
Zm00001d020281::7:104032570-104034571(+)
Zm00001d019329::7:28113383-28115384(+)
Zm00001d032269::1:219851704-219853705(+)
Zm00001d004943::2:149872645-149874646(+)
Zm00001d038830::6:165361825-165363826(+)
Zm00001d052832::4:202129642-202131643(+)
Zm00001d046222::9:72971914-72973915(+)
Zm00001d017753::5:205900587-205902588(-)
Zm00001d034273::1:288319963-288321964(-)
Zm00001d050944::4:132911678-132913679(+)
Zm00001d003045::2:30206645-30208646(+)
Zm00001d047719::9:139927757-139929758(-)
Zm00001d025908::10:133460525-133462526(+)
Zm00001d028827::1:47800008-47802009(-)
Zm00001d051332::4:154910690-154912691(+)
Zm00001d035246::6:16840258-16842259(-)
Zm00001d025507::10:120794145-120796146(+)
Zm00001d050873::4:127913598-127915599(+)
Zm00001d012665::8:178293353-178295354(-)
Zm00001d013026::5:3436530-3438531(-)
Zm00001d033767::1:273085650-273087651(+)
Zm00001d050178::4:71007582-71009583(-)
Zm00001d052538::4:192570332-192572333(+)
Zm00001d052569::4:193345861-193347862(-)
Zm00001d050851::4:126958484-126960485(+)
Zm00001d043982::3:215549932-215551933(-)
Zm00001d042154::3:153990174-153992175(-)
Zm00001d027884::1:16705700-16707701(+)
Zm00001d041416::3:118099570-118101571(+)
Zm00001d042610::3:173524532-173526533(-)
Zm00001d027456::1:5660236-5662237(+)
Zm00001d049425::4:30017749-30019750(-)
Zm00001d015473::5:92114613-92116614(-)
Zm00001d051016::4:137041729-137043730(+)
Zm00001d002741::2:21196961-21198962(-)
Zm00001d029938::1:95656208-95658209(-)
Zm00001d042905::3:183570346-183572347(-)
Zm00001d045085::9:12056496-12058497(-)
Zm00001d005257::2:166024004-166026005(+)
Zm00001d048860::4:6577683-6579684(-)
Zm00001d048334::9:154592080-154594081(+)
Zm00001d007243::2:225536756-225538757(-)
Zm00001d015975::5:135873318-135875319(-)
Zm00001d017165::5:187568282-187570283(-)
Zm00001d024601::10:80032964-80034965(-)
Zm00001d034048::1:282392907-282394908(-)
Zm00001d013072::5:4312051-4314052(+)
Zm00001d051538::4:161855247-161857248(-)
Zm00001d053613::4:236481516-236483517(+)
Zm00001d034054::1:282597064-282599065(-)
Zm00001d030659::1:151472148-151474149(-)
Zm00001d008886::8:24103283-24105284(-)
Zm00001d033067::1:249376450-249378451(+)
Zm00001d042231::3:156958636-156960637(-)
Zm00001d053393::4:229061160-229063161(-)
Zm00001d009398::8:62428718-62430719(-)
Zm00001d041653::3:131870455-131872456(-)
Zm00001d042269::3:158423669-158425670(-)
Zm00001d005713::2:184334969-184336970(-)
Zm00001d035861::6:57252661-57254662(-)
Zm00001d012731::8:179460010-179462011(-)
Zm00001d015559::5:97470368-97472369(+)
Zm00001d031296::1:185531656-185533657(+)
Zm00001d043227::3:192431480-192433481(+)
Zm00001d011101::8:139031676-139033677(-)
Zm00001d027403::1:4493474-4495475(+)
Zm00001d030220::1:113768144-113770145(+)
Zm00001d036903::6:106001677-106003678(-)
Zm00001d045546::9:26322774-26324775(+)
Zm00001d014239::5:37689645-37691646(-)
Zm00001d028425::1:34593327-34595328(-)
Zm00001d044429::3:227744128-227746129(-)
Zm00001d003123::2:32965421-32967422(-)
Zm00001d028538::1:38584788-38586789(+)
Zm00001d029194::1:61728258-61730259(+)
Zm00001d010435::8:115026679-115028680(-)
Zm00001d032604::1:231814977-231816978(+)
Zm00001d028008::1:20132411-20134412(+)
Zm00001d023952::10:31253514-31255515(+)
Zm00001d033602::1:268315313-268317314(-)
Zm00001d037522::6:128048750-128050751(+)
Zm00001d007920::2:242697012-242699013(-)
Zm00001d048634::4:1847570-1849571(-)
Zm00001d036568::6:92895425-92897426(+)
Zm00001d039434::3:4139008-4141009(+)
Zm00001d005310::2:169139930-169141931(+)
Zm00001d051307::4:152667072-152669073(+)
Zm00001d028018::1:20420694-20422695(+)
Zm00001d053524::4:233017449-233019450(+)
Zm00001d052769::4:200158540-200160541(-)
Zm00001d009326::8:56110251-56112252(-)
Zm00001d039327::3:1952125-1954126(+)
Zm00001d047600::9:136756366-136758367(-)
Zm00001d016549::5:167011281-167013282(-)
Zm00001d028527::1:38213980-38215981(+)
Zm00001d025623::10:124265197-124267198(+)
Zm00001d032577::1:231128979-231130980(+)
Zm00001d029662::1:81795494-81797495(-)
Zm00001d007934::2:243394208-243396209(-)
Zm00001d042400::3:164743956-164745957(+)
Zm00001d025836::10:131413583-131415584(+)
Zm00001d006417::2:207289639-207291640(+)
Zm00001d001909::2:2782136-2784137(-)
Zm00001d040010::3:22860349-22862350(-)
Zm00001d016695::5:172831740-172833741(-)
Zm00001d035481::6:28891325-28893326(+)
Zm00001d019227::7:22699783-22701784(+)
Zm00001d020190::7:98588250-98590251(-)
Zm00001d025885::10:133030999-133033000(-)
Zm00001d047583::9:136371325-136373326(-)
Zm00001d053564::4:234421423-234423424(+)
Zm00001d027897::1:17001028-17003029(-)
Zm00001d048548::9:158519656-158521657(+)
Zm00001d020790::7:132796077-132798078(-)
Zm00001d014284::5:39395563-39397564(-)
Zm00001d045787::9:39205535-39207536(-)
Zm00001d032253::1:219091702-219093703(-)
Zm00001d002640::2:17738388-17740389(-)
Zm00001d032257::1:219225272-219227273(+)
Zm00001d034370::1:291074827-291076828(-)
Zm00001d016285::5:155590591-155592592(+)
Zm00001d049075::4:14907669-14909670(-)
Zm00001d040259::3:34378465-34380466(-)
Zm00001d021741::7:161998714-162000715(-)
Zm00001d008934::8:25927664-25929665(+)
Zm00001d013074::5:4367268-4369269(-)
Zm00001d049629::4:38138084-38140085(-)
Zm00001d053851::4:242207620-242209621(-)
Zm00001d028983::1:53461487-53463488(+)
Zm00001d048109::9:150359246-150361247(-)
Zm00001d044813::9:3442464-3444465(+)
Zm00001d042755::3:179000818-179002819(-)
Zm00001d003695::2:54866684-54868685(+)
Zm00001d027427::1:5097639-5099640(-)
Zm00001d046357::9:83805539-83807540(-)
Zm00001d044756::9:1356948-1358949(+)
Zm00001d042274::3:158529933-158531934(+)
Zm00001d021330::7:149053880-149055881(-)
Zm00001d014102::5:32577100-32579101(+)
Zm00001d020030::7:87162617-87164618(+)
Zm00001d008600::8:14152202-14154203(-)
Zm00001d043457::3:200500322-200502323(-)
Zm00001d014858::5:65679228-65681229(+)
Zm00001d045199::9:15862470-15864471(-)
Zm00001d007357::2:229626230-229628231(-)
Zm00001d017383::5:193955265-193957266(-)
Zm00001d011763::8:161018505-161020506(+)
Zm00001d046645::9:100363663-100365664(+)
Zm00001d016060::5:142154366-142156367(-)
Zm00001d008846::8:22499952-22501953(-)
Zm00001d013511::5:13216041-13218042(-)
Zm00001d039900::3:18643923-18645924(-)
Zm00001d038698::6:162809312-162811313(-)
Zm00001d005911::2:192481552-192483553(-)
Zm00001d049666::4:39270477-39272478(-)
Zm00001d017323::5:192702092-192704093(-)
Zm00001d017398::5:194884384-194886385(-)
Zm00001d018316::5:218359132-218361133(-)
Zm00001d050606::4:103705099-103707100(+)
Zm00001d023561::10:10260275-10262276(+)
Zm00001d013969::5:26701036-26703037(-)
Zm00001d038702::6:162913753-162915754(+)
Zm00001d009707::8:77012863-77014864(-)
Zm00001d038383::6:156031916-156033917(+)
Zm00001d045695::9:33749397-33751398(-)
Zm00001d029074::1:57253735-57255736(-)
Zm00001d013032::5:3491025-3493026(-)
Zm00001d006158::2:200052165-200054166(+)
Zm00001d013075::5:4367005-4369006(+)
Zm00001d023826::10:23663057-23665058(+)
Zm00001d002452::2:13066791-13068792(+)
Zm00001d010401::8:112912585-112914586(+)
Zm00001d036799::6:101246717-101248718(+)
Zm00001d053901::4:243352597-243354598(+)
Zm00001d013048::5:3758684-3760685(+)
Zm00001d037465::6:126140181-126142182(+)
Zm00001d033634::1:269329534-269331535(-)
Zm00001d035920::6:60306607-60308608(+)
Zm00001d052901::4:204069668-204071669(+)
Zm00001d005541::2:178095462-178097463(-)
Zm00001d041635::3:130620057-130622058(+)
Zm00001d029200::1:62024972-62026973(+)
Zm00001d014549::5:52772218-52774219(+)
Zm00001d028778::1:46193945-46195946(-)
Zm00001d028086::1:22489094-22491095(-)
Zm00001d038044::6:145986184-145988185(-)
Zm00001d019788::7:61523854-61525855(-)
Zm00001d039240::3:383496-385497(-)
Zm00001d029715::1:83657461-83659462(+)
Zm00001d028229::1:27306133-27308134(-)
Zm00001d017611::5:201587785-201589786(+)
Zm00001d044332::3:225377500-225379501(+)
Zm00001d024034::10:38720255-38722256(-)
Zm00001d044649::3:234061952-234063953(-)
Zm00001d042639::3:174858671-174860672(+)
Zm00001d006854::2:217960932-217962933(+)
Zm00001d024617::10:80386805-80388806(-)
Zm00001d017038::5:183361187-183363188(-)
Zm00001d046630::9:99657414-99659415(+)
Zm00001d007638::2:236706953-236708954(+)
Zm00001d013058::5:3950945-3952946(+)
Zm00001d040584::3:51571935-51573936(+)
Zm00001d036425::6:87901769-87903770(-)
Zm00001d046226::9:73242761-73244762(+)
Zm00001d025141::10:106317286-106319287(+)
Zm00001d015427::5:89586290-89588291(-)
Zm00001d024342::10:65791501-65793502(-)
Zm00001d040369::3:40530665-40532666(-)
Zm00001d034220::1:287003633-287005634(+)
Zm00001d002119::2:6131807-6133808(-)
Zm00001d035090::6:4847420-4849421(+)
Zm00001d023556::10:10136357-10138358(-)
Zm00001d020530::7:121044687-121046688(+)
Zm00001d042517::3:170329661-170331662(-)
Zm00001d024832::10:90141242-90143243(-)
Zm00001d035562::6:33368849-33370850(-)
Zm00001d035833::6:54110457-54112458(+)
Zm00001d044998::9:9672706-9674707(-)
Zm00001d011517::8:153157333-153159334(+)
Zm00001d010023::8:95609747-95611748(-)
Zm00001d038404::6:156393400-156395401(+)
Zm00001d048511::9:157572707-157574708(+)
Zm00001d004717::2:133519707-133521708(-)
Zm00001d025893::10:133217263-133219264(+)
Zm00001d023908::10:27500635-27502636(+)
Zm00001d004903::2:147880614-147882615(+)
Zm00001d033261::1:256415169-256417170(-)
Zm00001d046472::9:91534924-91536925(-)
Zm00001d049831::4:46823106-46825107(-)
Zm00001d050633::4:106714414-106716415(+)
Zm00001d022468::7:178232441-178234442(-)
Zm00001d051296::4:152355610-152357611(+)
Zm00001d001830::2:1558109-1560110(+)
Zm00001d001970::2:3706172-3708173(+)
Zm00001d015201::5:78982901-78984902(+)
Zm00001d043465::3:200809580-200811581(-)
Zm00001d044119::3:219818944-219820945(+)
Zm00001d030733::1:156699981-156701982(-)
Zm00001d026555::10:148052546-148054547(-)
Zm00001d037322::6:121066895-121068896(+)
Zm00001d040125::3:28539567-28541568(-)
Zm00001d037984::6:144390351-144392352(-)
Zm00001d017094::5:185240474-185242475(-)
Zm00001d038071::6:146910602-146912603(-)
Zm00001d022593::7:180715525-180717526(-)
Zm00001d008654::8:16041243-16043244(-)
Zm00001d025966::10:134990805-134992806(-)
Zm00001d043912::3:213677313-213679314(-)
Zm00001d049925::4:53028826-53030827(+)
Zm00001d001827::2:1544878-1546879(-)
Zm00001d043246::3:193125051-193127052(+)
Zm00001d005127::2:159769702-159771703(-)
Zm00001d003144::2:33546152-33548153(+)
Zm00001d017576::5:200174935-200176936(-)
Zm00001d048742::4:4827586-4829587(+)
Zm00001d017928::5:210214662-210216663(-)
Zm00001d003836::2:61530596-61532597(+)
Zm00001d017997::5:211653098-211655099(-)
Zm00001d038294::6:153578769-153580770(-)
Zm00001d009903::8:88652782-88654783(+)
Zm00001d047885::9:144244706-144246707(-)
Zm00001d025323::10:114051261-114053262(+)
Zm00001d037613::6:131763560-131765561(+)
Zm00001d030374::1:127339805-127341806(-)
Zm00001d018275::5:217784115-217786116(-)
Zm00001d008986::8:28667294-28669295(+)
Zm00001d036583::6:93723979-93725980(-)
Zm00001d027373::1:3964420-3966421(-)
Zm00001d014261::5:38498564-38500565(-)
Zm00001d017333::5:193209337-193211338(-)
Zm00001d026425::10:145555063-145557064(+)
Zm00001d023944::10:30899074-30901075(-)
Zm00001d039660::3:10951515-10953516(-)
Zm00001d048891::4:7213032-7215033(+)
Zm00001d019831::7:67260628-67262629(+)
Zm00001d053865::4:242564063-242566064(-)
Zm00001d037704::6:134490844-134492845(+)
Zm00001d005009::2:153476032-153478033(-)
Zm00001d035741::6:44435001-44437002(-)
Zm00001d037512::6:127659398-127661399(-)
Zm00001d021763::7:162635024-162637025(+)
Zm00001d040567::3:50464638-50466639(-)
Zm00001d007183::2:224013267-224015268(-)
Zm00001d002130::2:6424486-6426487(-)
Zm00001d015281::5:82608823-82610824(-)
Zm00001d034254::1:288027573-288029574(-)
Zm00001d040003::3:22543841-22545842(-)
Zm00001d035902::6:58856726-58858727(+)
Zm00001d012503::8:175570172-175572173(-)
Zm00001d016964::5:181506046-181508047(-)
Zm00001d034998::6:1389624-1391625(-)
Zm00001d013554::5:14165986-14167987(-)
Zm00001d041883::3:142275444-142277445(+)
Zm00001d048698::4:3504826-3506827(-)
Zm00001d019100::7:16653881-16655882(-)
Zm00001d041214::3:105720153-105722154(+)
Zm00001d050870::4:127750632-127752633(-)
Zm00001d005726::2:184841113-184843114(+)
Zm00001d023560::10:10217233-10219234(+)
Zm00001d014567::5:53642722-53644723(-)
Zm00001d053200::4:219512811-219514812(-)
Zm00001d015779::5:118855665-118857666(-)
Zm00001d045659::9:31474342-31476343(-)
Zm00001d018980::7:11652436-11654437(-)
Zm00001d017609::5:201461784-201463785(+)
Zm00001d051650::4:165707664-165709665(-)
Zm00001d052295::4:186308556-186310557(+)
Zm00001d047368::9:127897334-127899335(-)
Zm00001d011708::8:159403866-159405867(-)
Zm00001d049474::4:31491420-31493421(-)
Zm00001d011222::8:143441705-143443706(-)
Zm00001d022600::7:180839086-180841087(-)
Zm00001d041882::3:142233314-142235315(-)
Zm00001d048693::4:3413746-3415747(-)
Zm00001d037573::6:130068535-130070536(-)
Zm00001d013380::5:10059330-10061331(-)
Zm00001d013541::5:13935524-13937525(+)
Zm00001d031179::1:181312959-181314960(+)
Zm00001d006801::2:217011896-217013897(+)
Zm00001d028055::1:21773046-21775047(+)
Zm00001d048559::9:158674750-158676751(+)
Zm00001d013223::5:6719007-6721008(+)
Zm00001d030080::1:104120378-104122379(-)
Zm00001d019809::7:63693917-63695918(-)
Zm00001d033101::1:250198420-250200421(+)
Zm00001d051129::4:144993634-144995635(-)
Zm00001d020290::7:104319099-104321100(+)
Zm00001d041274::3:109615180-109617181(-)
Zm00001d005632::2:181288143-181290144(+)
Zm00001d015356::5:86083154-86085155(+)
Zm00001d040588::3:51615951-51617952(-)
Zm00001d038329::6:154627499-154629500(+)
Zm00001d001960::2:3560450-3562451(-)
Zm00001d024723::10:85126622-85128623(+)
Zm00001d007048::2:220865795-220867796(-)
Zm00001d016483::5:164456122-164458123(-)
Zm00001d037934::6:142594035-142596036(-)
Zm00001d015932::5:132614055-132616056(-)
Zm00001d034505::1:294874237-294876238(-)
Zm00001d049018::4:12738900-12740901(-)
Zm00001d038209::6:151714472-151716473(+)
Zm00001d047192::9:121531886-121533887(-)
Zm00001d031481::1:191519627-191521628(+)
Zm00001d017568::5:199834978-199836979(+)
Zm00001d017054::5:184084513-184086514(-)
Zm00001d035578::6:34501614-34503615(+)
Zm00001d040534::3:48539953-48541954(+)
Zm00001d009196::8:42152427-42154428(-)
Zm00001d017382::5:193929483-193931484(+)
Zm00001d038409::6:156601501-156603502(+)
Zm00001d030951::1:168633317-168635318(+)
Zm00001d007313::2:227544545-227546546(-)
Zm00001d037196::6:115286932-115288933(+)
Zm00001d029872::1:91257733-91259734(-)
Zm00001d023998::10:35440028-35442029(+)
Zm00001d043117::3:189697539-189699540(-)
Zm00001d041948::3:144973988-144975989(-)
Zm00001d049961::4:56103911-56105912(+)
Zm00001d042398::3:164485299-164487300(+)
Zm00001d048611::4:1282211-1284212(+)
Zm00001d042482::3:169070072-169072073(+)
Zm00001d030654::1:151041070-151043071(+)
Zm00001d030509::1:140375685-140377686(-)
Zm00001d050310::4:80431309-80433310(+)
Zm00001d040303::3:36823341-36825342(-)
Zm00001d043432::3:199634804-199636805(+)
Zm00001d004918::2:148586731-148588732(+)
Zm00001d018591::7:106447-108448(+)
Zm00001d031778::1:201513767-201515768(+)
Zm00001d031995::1:209026876-209028877(-)
Zm00001d041265::3:109136558-109138559(+)
Zm00001d019489::7:36793023-36795024(-)
Zm00001d039248::3:551091-553092(+)
Zm00001d003119::2:32816193-32818194(+)
Zm00001d017475::5:197050757-197052758(-)
Zm00001d019358::7:29590663-29592664(-)
Zm00001d004787::2:139195963-139197964(+)
Zm00001d043824::3:210992077-210994078(+)
Zm00001d012142::8:168738620-168740621(-)
Zm00001d048151::9:150986159-150988160(-)
Zm00001d029803::1:87585298-87587299(+)
Zm00001d002260::2:9088386-9090387(+)
Zm00001d032101::1:212824522-212826523(+)
Zm00001d007089::2:221947840-221949841(+)
Zm00001d012721::8:179177140-179179141(-)
Zm00001d024412::10:69679530-69681531(-)
Zm00001d024597::10:79903560-79905561(-)
Zm00001d037993::6:144584308-144586309(-)
Zm00001d015098::5:75311238-75313239(+)
Zm00001d018328::5:218518011-218520012(-)
Zm00001d016333::5:157774194-157776195(-)
Zm00001d034360::1:290671351-290673352(+)
Zm00001d008525::8:11672333-11674334(-)
Zm00001d009780::8:80735770-80737771(-)
Zm00001d045576::9:27085897-27087898(+)
Zm00001d021287::7:147958805-147960806(+)
Zm00001d034662::1:299192885-299194886(-)
Zm00001d018937::7:9822829-9824830(-)
Zm00001d053245::4:221813915-221815916(+)
Zm00001d003406::2:43302458-43304459(-)
Zm00001d003855::2:62853801-62855802(+)
Zm00001d035656::6:39270021-39272022(+)
Zm00001d033457::1:263189516-263191517(+)
Zm00001d006624::2:212790167-212792168(+)
Zm00001d053367::4:227755786-227757787(+)
Zm00001d037832::6:139092084-139094085(+)
Zm00001d025103::10:104217660-104219661(+)
Zm00001d051865::4:172724402-172726403(-)
Zm00001d048161::9:151212577-151214578(+)
Zm00001d004630::2:123642900-123644901(-)
Zm00001d050216::4:73973127-73975128(+)
Zm00001d046277::9:77637834-77639835(-)
Zm00001d048981::4:11423978-11425979(-)
Zm00001d008606::8:14381184-14383185(-)
Zm00001d012440::8:174533183-174535184(-)
Zm00001d048709::4:3834852-3836853(-)
Zm00001d007623::2:236372229-236374230(-)
Zm00001d043784::3:210173850-210175851(-)
Zm00001d028962::1:53031625-53033626(-)
Zm00001d023473::10:6836458-6838459(+)
Zm00001d046103::9:63754122-63756123(-)
Zm00001d026091::10:138164619-138166620(-)
Zm00001d044054::3:217926683-217928684(+)
Zm00001d030703::1:154504419-154506420(-)
Zm00001d044011::3:216446859-216448860(+)
Zm00001d012980::5:2678864-2680865(+)
Zm00001d002603::2:16546085-16548086(+)
Zm00001d038357::6:155276867-155278868(-)
Zm00001d048046::9:148717194-148719195(+)
Zm00001d020879::7:135264250-135266251(+)
Zm00001d035544::6:32005939-32007940(+)
Zm00001d005030::2:154829503-154831504(+)
Zm00001d023475::10:6849374-6851375(+)
Zm00001d037499::6:127493599-127495600(-)
Zm00001d038880::6:166317759-166319760(-)
Zm00001d016448::5:162683830-162685831(-)
Zm00001d028529::1:38253654-38255655(+)
Zm00001d017669::5:203595560-203597561(-)
Zm00001d006610::2:212556885-212558886(-)
Zm00001d047955::9:146096405-146098406(+)
Zm00001d044814::9:3498520-3500521(-)
Zm00001d045784::9:38916985-38918986(-)
Zm00001d028481::1:36484948-36486949(-)
Zm00001d002100::2:5980567-5982568(-)
Zm00001d007815::2:240149100-240151101(-)
Zm00001d041127::3:99307984-99309985(+)
Zm00001d015220::5:79993779-79995780(-)
Zm00001d027678::1:10987624-10989625(-)
Zm00001d029027::1:55244009-55246010(-)
Zm00001d044821::9:3895508-3897509(+)
Zm00001d031680::1:198548624-198550625(+)
Zm00001d041491::3:123758700-123760701(+)
Zm00001d047512::9:133118979-133120980(-)
Zm00001d042569::3:172227646-172229647(+)
Zm00001d023775::10:19783401-19785402(-)
Zm00001d050670::4:114196186-114198187(+)
Zm00001d046928::9:111172827-111174828(+)
Zm00001d029807::1:87792638-87794639(-)
Zm00001d008800::8:20776230-20778231(+)
Zm00001d012870::5:1410264-1412265(-)
Zm00001d023843::10:24285275-24287276(+)
Zm00001d004909::2:147982784-147984785(+)
Zm00001d025979::10:135133723-135135724(-)
Zm00001d050535::4:97968040-97970041(-)
Zm00001d048000::9:147666840-147668841(-)
Zm00001d032125::1:213877124-213879125(-)
Zm00001d003020::2:29643589-29645590(-)
Zm00001d040543::3:48850128-48852129(-)
Zm00001d024051::10:40114942-40116943(-)
Zm00001d047872::9:143964501-143966502(-)
Zm00001d020636::7:125842095-125844096(-)
Zm00001d032409::1:225828530-225830531(+)
Zm00001d039095::6:169956261-169958262(+)
Zm00001d018619::7:1176694-1178695(-)
Zm00001d043573::3:204249051-204251052(+)
Zm00001d023374::10:4262135-4264136(+)
Zm00001d035254::6:17436012-17438013(-)
Zm00001d053635::4:237829551-237831552(-)
Zm00001d024029::10:38043241-38045242(-)
Zm00001d038197::6:151276344-151278345(+)
Zm00001d044990::9:9471646-9473647(-)
Zm00001d010631::8:122404922-122406923(+)
Zm00001d039154::6:171168700-171170701(-)
Zm00001d013549::5:14085548-14087549(-)
Zm00001d046155::9:67847397-67849398(+)
Zm00001d047887::9:144329924-144331925(-)
Zm00001d011384::8:149203542-149205543(+)
Zm00001d031447::1:190283062-190285063(+)
Zm00001d003322::2:40132929-40134930(+)
Zm00001d041725::3:135290104-135292105(+)
Zm00001d006903::2:219054202-219056203(+)
Zm00001d041714::3:134687582-134689583(-)
Zm00001d040291::3:36016871-36018872(-)
Zm00001d021637::7:158772600-158774601(-)
Zm00001d036522::6:91178243-91180244(-)
Zm00001d006614::2:212620105-212622106(+)
Zm00001d033094::1:250116612-250118613(+)
Zm00001d011569::8:154610410-154612411(+)
Zm00001d006168::2:200361450-200363451(-)
Zm00001d031696::1:198749605-198751606(-)
Zm00001d017301::5:192159136-192161137(+)
Zm00001d011632::8:156788425-156790426(+)
Zm00001d050926::4:131919788-131921789(+)
Zm00001d038519::6:159117012-159119013(+)
Zm00001d051988::4:176009872-176011873(-)
Zm00001d012064::8:167547077-167549078(-)
Zm00001d051778::4:169304161-169306162(+)
Zm00001d014658::5:57817641-57819642(-)
Zm00001d049228::4:21756095-21758096(+)
Zm00001d032831::1:239608351-239610352(+)
Zm00001d031236::1:183200063-183202064(-)
Zm00001d032944::1:244291231-244293232(-)
Zm00001d040536::3:48597413-48599414(+)
Zm00001d013773::5:19860932-19862933(+)
Zm00001d010528::8:119337875-119339876(-)
Zm00001d005459::2:174945210-174947211(-)
Zm00001d046456::9:90821365-90823366(+)
Zm00001d050164::4:70176711-70178712(+)
Zm00001d034019::1:281285299-281287300(-)
Zm00001d005064::2:156946568-156948569(-)
Zm00001d032718::1:235936294-235938295(+)
Zm00001d031430::1:189861143-189863144(+)
Zm00001d017548::5:199280890-199282891(+)
Zm00001d029130::1:59437861-59439862(+)
Zm00001d045098::9:12443242-12445243(-)
Zm00001d038780::6:164296812-164298813(+)
Zm00001d012242::8:170789555-170791556(+)
Zm00001d006719::2:215151606-215153607(-)
Zm00001d013095::5:4678733-4680734(+)
Zm00001d008300::8:4576700-4578701(-)
Zm00001d027916::1:17552668-17554669(-)
Zm00001d024398::10:68927578-68929579(-)
Zm00001d033139::1:251919650-251921651(+)
Zm00001d037983::6:144369983-144371984(+)
Zm00001d032227::1:217947371-217949372(-)
Zm00001d044416::3:227492728-227494729(-)
Zm00001d025271::10:112022838-112024839(-)
Zm00001d024186::10:54195053-54197054(-)
Zm00001d045048::9:11037309-11039310(+)
Zm00001d024308::10:63094295-63096296(+)
Zm00001d035864::6:57472144-57474145(-)
Zm00001d041480::3:122675554-122677555(+)
Zm00001d020864::7:135008126-135010127(-)
Zm00001d013712::5:18265022-18267023(+)
Zm00001d043649::3:205973860-205975861(+)
Zm00001d048079::9:149448294-149450295(+)
Zm00001d018864::7:7673653-7675654(+)
Zm00001d021019::7:140531652-140533653(+)
Zm00001d045580::9:27181910-27183911(+)
Zm00001d028375::1:32601268-32603269(+)
Zm00001d042123::3:151898722-151900723(+)
Zm00001d031745::1:200646092-200648093(+)
Zm00001d042045::3:148448588-148450589(+)
Zm00001d006938::2:219890910-219892911(-)
Zm00001d011182::8:142208216-142210217(+)
Zm00001d037756::6:136398133-136400134(+)
Zm00001d028671::1:42455672-42457673(+)
Zm00001d018500::5:221875857-221877858(-)
Zm00001d045047::9:10989027-10991028(+)
Zm00001d045425::9:21694575-21696576(-)
Zm00001d045876::9:45288564-45290565(-)
Zm00001d010213::8:104358967-104360968(-)
Zm00001d023784::10:20015130-20017131(+)
Zm00001d027589::1:8573590-8575591(-)
Zm00001d044494::3:229639473-229641474(+)
Zm00001d047090::9:118163053-118165054(-)
Zm00001d011135::8:140017873-140019874(+)
Zm00001d027847::1:15064044-15066045(+)
Zm00001d053764::4:240668589-240670590(+)
Zm00001d012407::8:173986929-173988930(-)
Zm00001d048595::4:984006-986007(-)
Zm00001d038811::6:164909614-164911615(+)
Zm00001d038325::6:154461786-154463787(+)
Zm00001d011185::8:142292657-142294658(-)
Zm00001d043229::3:192551082-192553083(-)
Zm00001d047048::9:116614710-116616711(+)
Zm00001d010282::8:107272000-107274001(+)
Zm00001d023583::10:10820955-10822956(+)
Zm00001d024732::10:85591679-85593680(-)
Zm00001d003048::2:30337112-30339113(+)
Zm00001d014172::5:34983151-34985152(-)
Zm00001d020140::7:95439671-95441672(+)
Zm00001d033993::1:280587901-280589902(+)
Zm00001d026585::10:148386655-148388656(+)
Zm00001d025267::10:111828018-111830019(-)
Zm00001d036497::6:90605042-90607043(-)
Zm00001d009189::8:41995199-41997200(-)
Zm00001d052918::4:204768433-204770434(+)
Zm00001d041741::3:135628918-135630919(+)
Zm00001d033547::1:266745892-266747893(+)
Zm00001d036632::6:95750844-95752845(+)
Zm00001d030910::1:166755964-166757965(+)
Zm00001d002880::2:25549738-25551739(-)
Zm00001d005765::2:187198199-187200200(+)
Zm00001d012707::8:179036661-179038662(-)
Zm00001d009122::8:37719525-37721526(-)
Zm00001d024110::10:46170059-46172060(+)
Zm00001d038084::6:147221047-147223048(-)
Zm00001d045999::9:53119195-53121196(+)
Zm00001d044052::3:217878768-217880769(-)
Zm00001d012823::5:923734-925735(+)
Zm00001d023652::10:13700953-13702954(-)
Zm00001d029658::1:81675844-81677845(+)
Zm00001d026590::10:148522245-148524246(+)
Zm00001d025125::10:105495742-105497743(-)
Zm00001d041159::3:100702519-100704520(-)
Zm00001d024810::10:88886061-88888062(+)
Zm00001d020365::7:109604171-109606172(-)
Zm00001d023208::10:134229-136230(-)
Zm00001d036233::6:78381360-78383361(-)
Zm00001d029092::1:57581864-57583865(-)
Zm00001d005668::2:182819593-182821594(+)
Zm00001d017804::5:207300317-207302318(-)
Zm00001d028616::1:40940651-40942652(+)
Zm00001d037153::6:113979892-113981893(+)
Zm00001d034034::1:281760143-281762144(-)
Zm00001d017491::5:197433904-197435905(-)
Zm00001d024225::10:58207767-58209768(-)
Zm00001d020675::7:127688993-127690994(-)
Zm00001d010816::8:128724864-128726865(-)
Zm00001d038021::6:145392469-145394470(+)
Zm00001d011778::8:161410562-161412563(+)
Zm00001d037093::6:111971504-111973505(-)
Zm00001d023801::10:22187302-22189303(+)
Zm00001d012755::8:179883322-179885323(-)
Zm00001d016309::5:156611482-156613483(-)
Zm00001d010324::8:109668874-109670875(+)
Zm00001d014680::5:58715294-58717295(+)
Zm00001d032945::1:244342518-244344519(-)
Zm00001d046276::9:77508538-77510539(-)
Zm00001d036707::6:98280881-98282882(-)
Zm00001d010971::8:135476919-135478920(+)
Zm00001d003058::2:30706546-30708547(+)
Zm00001d034248::1:287872329-287874330(-)
Zm00001d036657::6:96585249-96587250(-)
Zm00001d021815::7:163559401-163561402(-)
Zm00001d017121::5:186109189-186111190(-)
Zm00001d036496::6:90595516-90597517(+)
Zm00001d051871::4:172952675-172954676(+)
Zm00001d044827::9:4126998-4128999(-)
Zm00001d038819::6:165190323-165192324(+)
Zm00001d001913::2:2802516-2804517(-)
Zm00001d021314::7:148634619-148636620(-)
Zm00001d031578::1:195127542-195129543(-)
Zm00001d030076::1:103901324-103903325(-)
Zm00001d029987::1:97698473-97700474(-)
Zm00001d045326::9:19065211-19067212(-)
Zm00001d045097::9:12383836-12385837(+)
Zm00001d017702::5:204634803-204636804(-)
Zm00001d035990::6:64974399-64976400(+)
Zm00001d009431::8:64106115-64108116(+)
Zm00001d052637::4:195494607-195496608(-)
Zm00001d048692::4:3357761-3359762(-)
Zm00001d032130::1:213959141-213961142(-)
Zm00001d011473::8:151506370-151508371(+)
Zm00001d043451::3:200443734-200445735(+)
Zm00001d053386::4:228806324-228808325(+)
Zm00001d031701::1:198845986-198847987(+)
Zm00001d028216::1:26775730-26777731(-)
Zm00001d020623::7:125322228-125324229(-)
Zm00001d008488::8:9997859-9999860(+)
Zm00001d019985::7:82805360-82807361(-)
Zm00001d046468::9:91363829-91365830(+)
Zm00001d006493::2:209825156-209827157(-)
Zm00001d038550::6:159757460-159759461(+)
Zm00001d039382::3:2986991-2988992(-)
Zm00001d041669::3:132741886-132743887(+)
Zm00001d012329::8:172526998-172528999(-)
Zm00001d027566::1:8232241-8234242(-)
Zm00001d036338::6:84762264-84764265(+)
Zm00001d006041::2:196157466-196159467(-)
Zm00001d028398::1:33454304-33456305(-)
Zm00001d032546::1:230132897-230134898(+)
Zm00001d052700::4:198078456-198080457(-)
Zm00001d051636::4:165278156-165280157(+)
Zm00001d038267::6:152767996-152769997(-)
Zm00001d032344::1:223291110-223293111(-)
Zm00001d050107::4:66089795-66091796(-)
Zm00001d040709::3:59525700-59527701(+)
Zm00001d051304::4:152548585-152550586(-)
Zm00001d046616::9:98846256-98848257(+)
Zm00001d020402::7:111547096-111549097(+)
Zm00001d009883::8:87299877-87301878(+)
Zm00001d049320::4:26182897-26184898(-)
Zm00001d047959::9:146179953-146181954(-)
Zm00001d016825::5:177530081-177532082(+)
Zm00001d007046::2:220807595-220809596(-)
Zm00001d030998::1:172722296-172724297(-)
Zm00001d027719::1:12104920-12106921(-)
Zm00001d027525::1:7405722-7407723(-)
Zm00001d008640::8:15543630-15545631(-)
Zm00001d011422::8:150109976-150111977(-)
Zm00001d029754::1:85550830-85552831(+)
Zm00001d040344::3:39048918-39050919(-)
Zm00001d010924::8:133672781-133674782(+)
Zm00001d052969::4:206590729-206592730(+)
Zm00001d006810::2:217188749-217190750(-)
Zm00001d009796::8:81798993-81800994(+)
Zm00001d035169::6:7511146-7513147(+)
Zm00001d052677::4:197012324-197014325(+)
Zm00001d043504::3:202109272-202111273(+)
Zm00001d011336::8:147226567-147228568(+)
Zm00001d025660::10:125344477-125346478(-)
Zm00001d009383::8:61552327-61554328(-)
Zm00001d036983::6:108298027-108300028(+)
Zm00001d005306::2:168879036-168881037(+)
Zm00001d015028::5:72771686-72773687(-)
Zm00001d041829::3:139488554-139490555(+)
Zm00001d024619::10:80409182-80411183(-)
Zm00001d018809::7:5833379-5835380(+)
Zm00001d010516::8:118825034-118827035(+)
Zm00001d040990::3:88729644-88731645(+)
Zm00001d004389::2:108159843-108161844(-)
Zm00001d030218::1:113765746-113767747(-)
Zm00001d045956::9:49744237-49746238(-)
Zm00001d039251::3:562692-564693(-)
Zm00001d011511::8:152926522-152928523(-)
Zm00001d009572::8:71292072-71294073(+)
Zm00001d048957::4:10670336-10672337(+)
Zm00001d023904::10:27311848-27313849(+)
Zm00001d051743::4:168621924-168623925(+)
Zm00001d043525::3:202742656-202744657(-)
Zm00001d007634::2:236611070-236613071(-)
Zm00001d049526::4:33213202-33215203(+)
Zm00001d045353::9:19434485-19436486(-)
Zm00001d017358::5:193562207-193564208(-)
Zm00001d044995::9:9519095-9521096(-)
Zm00001d007068::2:221310873-221312874(+)
Zm00001d031888::1:205335189-205337190(+)
Zm00001d015634::5:102220421-102222422(+)
Zm00001d010454::8:115917895-115919896(-)
Zm00001d026025::10:136294158-136296159(+)
Zm00001d042685::3:176825881-176827882(+)
Zm00001d043808::3:210746082-210748083(-)
Zm00001d029548::1:75697684-75699685(+)
Zm00001d033312::1:258661650-258663651(-)
Zm00001d020350::7:108448512-108450513(+)
Zm00001d013214::5:6633194-6635195(-)
Zm00001d006037::2:195920014-195922015(+)
Zm00001d048080::9:149453468-149455469(+)
Zm00001d035089::6:4679170-4681171(+)
Zm00001d023296::10:2275275-2277276(+)
Zm00001d019679::7:50546646-50548647(+)
Zm00001d036547::6:91590595-91592596(-)
Zm00001d050438::4:88134946-88136947(+)
Zm00001d053247::4:222075505-222077506(+)
Zm00001d052126::4:180366798-180368799(-)
Zm00001d005250::2:165696144-165698145(-)
Zm00001d002012::2:4324335-4326336(+)
Zm00001d035608::6:36534430-36536431(-)
Zm00001d038890::6:166480883-166482884(+)
Zm00001d031141::1:179513932-179515933(+)
Zm00001d033559::1:267207219-267209220(-)
Zm00001d003479::2:45455847-45457848(+)
Zm00001d025094::10:103696082-103698083(+)
Zm00001d004416::2:110382415-110384416(+)
Zm00001d014751::5:61420003-61422004(-)
Zm00001d049357::4:27753338-27755339(+)
Zm00001d014246::5:37919503-37921504(-)
Zm00001d012263::8:171419695-171421696(+)
Zm00001d050153::4:69526295-69528296(-)
Zm00001d013035::5:3541806-3543807(-)
Zm00001d024323::10:64613330-64615331(-)
Zm00001d020172::7:97256186-97258187(-)
Zm00001d004956::2:150596817-150598818(-)
Zm00001d032572::1:230959382-230961383(+)
Zm00001d020209::7:100247062-100249063(-)
Zm00001d028951::1:52644232-52646233(+)
Zm00001d021768::7:162730127-162732128(-)
Zm00001d009111::8:37070969-37072970(+)
Zm00001d018776::7:4960160-4962161(+)
Zm00001d002887::2:25783295-25785296(-)
Zm00001d049940::4:54281661-54283662(-)
Zm00001d041072::3:95102749-95104750(-)
Zm00001d028994::1:53951563-53953564(+)
Zm00001d037313::6:120387600-120389601(+)
Zm00001d052038::4:177038241-177040242(+)
Zm00001d044290::3:224370067-224372068(-)
Zm00001d039856::3:16785415-16787416(+)
Zm00001d008743::8:18850662-18852663(-)
Zm00001d042632::3:174666318-174668319(+)
Zm00001d014864::5:66140290-66142291(-)
Zm00001d017298::5:192053732-192055733(+)
Zm00001d021182::7:145177778-145179779(-)
Zm00001d028277::1:28938767-28940768(-)
Zm00001d007263::2:226051486-226053487(-)
Zm00001d001962::2:3587291-3589292(-)
Zm00001d016037::5:140887716-140889717(+)
Zm00001d015243::5:80675459-80677460(+)
Zm00001d025279::10:112325050-112327051(-)
Zm00001d030179::1:110821695-110823696(+)
Zm00001d043874::3:212658098-212660099(+)
Zm00001d045133::9:13838041-13840042(+)
Zm00001d005981::2:194591267-194593268(+)
Zm00001d033642::1:269393543-269395544(+)
Zm00001d037004::6:108812971-108814972(-)
Zm00001d034502::1:294732067-294734068(+)
Zm00001d033303::1:258177004-258179005(-)
Zm00001d043945::3:214387164-214389165(-)
Zm00001d047324::9:126620055-126622056(-)
Zm00001d014157::5:34360299-34362300(+)
Zm00001d011405::8:149597049-149599050(-)
Zm00001d024318::10:64155746-64157747(-)
Zm00001d020921::7:136611254-136613255(-)
Zm00001d013432::5:11288798-11290799(+)
Zm00001d026612::10:148924349-148926350(+)
Zm00001d037770::6:136863079-136865080(-)
Zm00001d012527::8:176105341-176107342(-)
Zm00001d017601::5:201316417-201318418(-)
Zm00001d040489::3:46468389-46470390(+)
Zm00001d018812::7:5869622-5871623(+)
Zm00001d017207::5:188937225-188939226(-)
Zm00001d045747::9:36931049-36933050(-)
Zm00001d037250::6:118022546-118024547(+)
Zm00001d044339::3:225460228-225462229(-)
Zm00001d044780::9:2212787-2214788(-)
Zm00001d021031::7:140953704-140955705(-)
Zm00001d036481::6:90055128-90057129(+)
Zm00001d050171::4:70427562-70429563(-)
Zm00001d035629::6:37507531-37509532(+)
Zm00001d012937::5:2228925-2230926(-)
Zm00001d043109::3:189361710-189363711(+)
Zm00001d033813::1:274319349-274321350(+)
Zm00001d012846::5:1075528-1077529(-)
Zm00001d025574::10:122794878-122796879(-)
Zm00001d017258::5:190758823-190760824(-)
Zm00001d021659::7:159382784-159384785(-)
Zm00001d031937::1:207440790-207442791(-)
Zm00001d003701::2:55226076-55228077(+)
Zm00001d043295::3:194899108-194901109(+)
Zm00001d051872::4:172963376-172965377(+)
Zm00001d027993::1:19602046-19604047(+)
Zm00001d015843::5:125688495-125690496(+)
Zm00001d017818::5:207637367-207639368(+)
Zm00001d047107::9:118802342-118804343(+)
Zm00001d021417::7:151553215-151555216(+)
Zm00001d003251::2:37949560-37951561(+)
Zm00001d044220::3:222159206-222161207(+)
Zm00001d032208::1:217171055-217173056(+)
Zm00001d010576::8:120770757-120772758(-)
Zm00001d038204::6:151476700-151478701(+)
Zm00001d003044::2:30141116-30143117(+)
Zm00001d042314::3:160557186-160559187(+)
Zm00001d037480::6:126662368-126664369(+)
Zm00001d034454::1:293444340-293446341(-)
Zm00001d024755::10:86468548-86470549(-)
Zm00001d010939::8:134236212-134238213(-)
Zm00001d009810::8:82420139-82422140(-)
Zm00001d016024::5:140138814-140140815(+)
Zm00001d011207::8:142981272-142983273(+)
Zm00001d019299::7:26617825-26619826(+)
Zm00001d046890::9:109048145-109050146(+)
Zm00001d005692::2:183560701-183562702(+)
Zm00001d047401::9:128896142-128898143(-)
Zm00001d051601::4:164102376-164104377(+)
Zm00001d028618::1:40995077-40997078(+)
Zm00001d026523::10:147515104-147517105(-)
Zm00001d014003::5:28277872-28279873(-)
Zm00001d010050::8:97185106-97187107(+)
Zm00001d021131::7:143434671-143436672(-)
Zm00001d018935::7:9657543-9659544(-)
Zm00001d018136::5:215110712-215112713(+)
Zm00001d037172::6:114773060-114775061(-)
Zm00001d045548::9:26522145-26524146(+)
Zm00001d012713::8:179099455-179101456(-)
Zm00001d009930::8:90322183-90324184(+)
Zm00001d016159::5:147675256-147677257(+)
Zm00001d043906::3:213466048-213468049(-)
Zm00001d033473::1:263675511-263677512(+)
Zm00001d035995::6:65186917-65188918(+)
Zm00001d037725::6:135243299-135245300(+)
Zm00001d015097::5:75310204-75312205(-)
Zm00001d016543::5:166730550-166732551(-)
Zm00001d023755::10:18799800-18801801(+)
Zm00001d022502::7:179045769-179047770(-)
Zm00001d026290::10:142981128-142983129(-)
Zm00001d022546::7:179784123-179786124(-)
Zm00001d023603::10:11675783-11677784(+)
Zm00001d009238::8:45833883-45835884(-)
Zm00001d037418::6:124946339-124948340(+)
Zm00001d048335::9:154616503-154618504(+)
Zm00001d018144::5:215391163-215393164(+)
Zm00001d002343::2:10632852-10634853(-)
Zm00001d030997::1:172608720-172610721(+)
Zm00001d048255::9:153314029-153316030(-)
Zm00001d012040::8:167028681-167030682(-)
Zm00001d053628::4:237226391-237228392(+)
Zm00001d012878::5:1534167-1536168(-)
Zm00001d021956::7:167087940-167089941(+)
Zm00001d027318::1:2825534-2827535(+)
Zm00001d026195::10:140695082-140697083(+)
Zm00001d052346::4:187719710-187721711(+)
Zm00001d050981::4:134991010-134993011(-)
Zm00001d024229::10:58421585-58423586(-)
Zm00001d042856::3:182226637-182228638(-)
Zm00001d047805::9:142243512-142245513(+)
Zm00001d028475::1:36215534-36217535(-)
Zm00001d039677::3:11690959-11692960(-)
Zm00001d021790::7:163077753-163079754(-)
Zm00001d041648::3:131577084-131579085(-)
Zm00001d040535::3:48602175-48604176(-)
Zm00001d046131::9:65252756-65254757(+)
Zm00001d053329::4:226393848-226395849(+)
Zm00001d018057::5:213286884-213288885(+)
Zm00001d028986::1:53578144-53580145(+)
Zm00001d052243::4:184467078-184469079(-)
Zm00001d029668::1:81915590-81917591(-)
Zm00001d048798::4:5675602-5677603(+)
Zm00001d040234::3:33189528-33191529(+)
Zm00001d036296::6:82462156-82464157(+)
Zm00001d038251::6:152414040-152416041(+)
Zm00001d041612::3:129687470-129689471(-)
Zm00001d051562::4:162798848-162800849(+)
Zm00001d001957::2:3464521-3466522(+)
Zm00001d012362::8:173029013-173031014(-)
Zm00001d020516::7:119980886-119982887(+)
Zm00001d032719::1:236001747-236003748(-)
Zm00001d037468::6:126303224-126305225(-)
Zm00001d016935::5:180424687-180426688(-)
Zm00001d036175::6:75715341-75717342(-)
Zm00001d009539::8:69392989-69394990(-)
Zm00001d048180::9:151803415-151805416(-)
Zm00001d007912::2:242362450-242364451(-)
Zm00001d017625::5:202103943-202105944(-)
Zm00001d007436::2:231676890-231678891(-)
Zm00001d016612::5:170109560-170111561(+)
Zm00001d017772::5:206352636-206354637(-)
Zm00001d046221::9:72874968-72876969(-)
Zm00001d002678::2:19070189-19072190(+)
Zm00001d012004::8:166295067-166297068(+)
Zm00001d041531::3:126092143-126094144(-)
Zm00001d048066::9:149281934-149283935(+)
Zm00001d011195::8:142650368-142652369(-)
Zm00001d050534::4:97670651-97672652(-)
Zm00001d021498::7:154119590-154121591(+)
Zm00001d050258::4:77039820-77041821(+)
Zm00001d054043::4:245472720-245474721(-)
Zm00001d002169::2:7099852-7101853(-)
Zm00001d024005::10:35921181-35923182(+)
Zm00001d005736::2:185236392-185238393(-)
Zm00001d039411::3:3707410-3709411(+)
Zm00001d018632::7:1390029-1392030(-)
Zm00001d025639::10:124757677-124759678(-)
Zm00001d024168::10:52226033-52228034(-)
Zm00001d049619::4:37786104-37788105(-)
Zm00001d032325::1:222558984-222560985(+)
Zm00001d024662::10:82552762-82554763(-)
Zm00001d036844::6:103613306-103615307(+)
Zm00001d048333::9:154593153-154595154(-)
Zm00001d047251::9:124087393-124089394(-)
Zm00001d007363::2:229729770-229731771(-)
Zm00001d009910::8:89030487-89032488(+)
Zm00001d030316::1:122020302-122022303(-)
Zm00001d046855::9:108418711-108420712(-)
Zm00001d008271::8:3628768-3630769(-)
Zm00001d011029::8:137056699-137058700(+)
Zm00001d007372::2:230054225-230056226(-)
Zm00001d010392::8:112610125-112612126(+)
Zm00001d028756::1:45718976-45720977(-)
Zm00001d010974::8:135528519-135530520(+)
Zm00001d036241::6:78622118-78624119(+)
Zm00001d008939::8:26143469-26145470(-)
Zm00001d047340::9:126971482-126973483(+)
Zm00001d033853::1:275861743-275863744(-)
Zm00001d053648::4:238151725-238153726(+)
Zm00001d033422::1:262590897-262592898(+)
Zm00001d044898::9:6691580-6693581(-)
Zm00001d031709::1:199080821-199082822(+)
Zm00001d015384::5:87549297-87551298(-)
Zm00001d014661::5:57852181-57854182(-)
Zm00001d003389::2:42584541-42586542(-)
Zm00001d041551::3:126878099-126880100(-)
Zm00001d038762::6:164027077-164029078(-)
Zm00001d004825::2:141499219-141501220(-)
Zm00001d017005::5:182539817-182541818(-)
Zm00001d018356::5:219144500-219146501(-)
Zm00001d007160::2:223567377-223569378(-)
Zm00001d014572::5:53946630-53948631(+)
Zm00001d033070::1:249473032-249475033(-)
Zm00001d016744::5:174759400-174761401(+)
Zm00001d023371::10:4189179-4191180(+)
Zm00001d040827::3:68154089-68156090(+)
Zm00001d046035::9:57473525-57475526(-)
Zm00001d006906::2:219172456-219174457(-)
Zm00001d029390::1:68590824-68592825(+)
Zm00001d012477::8:175267092-175269093(+)
Zm00001d039774::3:14507857-14509858(-)
Zm00001d032099::1:212669641-212671642(+)
Zm00001d036898::6:105897858-105899859(+)
Zm00001d044459::3:228701787-228703788(-)
Zm00001d044683::3:234824996-234826997(-)
Zm00001d039662::3:11022967-11024968(-)
Zm00001d053379::4:228493406-228495407(+)
Zm00001d045973::9:51046116-51048117(+)
Zm00001d037097::6:112034685-112036686(+)
Zm00001d050803::4:123899120-123901121(+)
Zm00001d006291::2:203789685-203791686(-)
Zm00001d004659::2:126968172-126970173(+)
Zm00001d030154::1:109216661-109218662(+)
Zm00001d005579::2:179321520-179323521(+)
Zm00001d020383::7:110508255-110510256(-)
Zm00001d019579::7:44291125-44293126(+)
Zm00001d019028::7:13453659-13455660(+)
Zm00001d027758::1:12771496-12773497(-)
Zm00001d025714::10:127158788-127160789(+)
Zm00001d038634::6:161403523-161405524(-)
Zm00001d016242::5:152245588-152247589(+)
Zm00001d042166::3:154389748-154391749(+)
Zm00001d028100::1:22994309-22996310(+)
Zm00001d029285::1:64846483-64848484(-)
Zm00001d032632::1:232566235-232568236(-)
Zm00001d040392::3:41122691-41124692(+)
Zm00001d002113::2:6091636-6093637(-)
Zm00001d027728::1:12340165-12342166(-)
Zm00001d039073::6:169556767-169558768(-)
Zm00001d051883::4:173397194-173399195(+)
Zm00001d009361::8:59480365-59482366(+)
Zm00001d015829::5:124542774-124544775(+)
Zm00001d013059::5:3971308-3973309(+)
Zm00001d030648::1:150687934-150689935(+)
Zm00001d005742::2:185589878-185591879(-)
Zm00001d051392::4:156976246-156978247(-)
Zm00001d007569::2:235042501-235044502(-)
Zm00001d033905::1:278133498-278135499(+)
Zm00001d029053::1:56212808-56214809(+)
Zm00001d041695::3:133724778-133726779(+)
Zm00001d038334::6:154785668-154787669(+)
Zm00001d023701::10:16192036-16194037(+)
Zm00001d002022::2:4552073-4554074(-)
Zm00001d038565::6:159993310-159995311(+)
Zm00001d035680::6:40863818-40865819(-)
Zm00001d022638::7:181988078-181990079(-)
Zm00001d036679::6:97444816-97446817(+)
Zm00001d013526::5:13608715-13610716(+)
Zm00001d049355::4:27740362-27742363(-)
Zm00001d003142::2:33454382-33456383(+)
Zm00001d017959::5:210910021-210912022(-)
Zm00001d043201::3:191428993-191430994(+)
Zm00001d015191::5:78810026-78812027(+)
Zm00001d053935::4:243882268-243884269(-)
Zm00001d018475::5:221506757-221508758(-)
Zm00001d030982::1:171822795-171824796(-)
Zm00001d028543::1:38736698-38738699(-)
Zm00001d045525::9:25507699-25509700(+)
Zm00001d021410::7:151483897-151485898(-)
Zm00001d034039::1:282001888-282003889(+)
Zm00001d031379::1:187898220-187900221(-)
Zm00001d031173::1:180743782-180745783(-)
Zm00001d012741::8:179545906-179547907(-)
Zm00001d037736::6:135767773-135769774(+)
Zm00001d018104::5:214354040-214356041(+)
Zm00001d045991::9:52949329-52951330(+)
Zm00001d020673::7:127585206-127587207(+)
Zm00001d032074::1:211496518-211498519(+)
Zm00001d043071::3:188319147-188321148(+)
Zm00001d014347::5:42130403-42132404(+)
Zm00001d002940::2:27637014-27639015(-)
Zm00001d012816::5:791947-793948(-)
Zm00001d018070::5:213767272-213769273(+)
Zm00001d038336::6:154805256-154807257(-)
Zm00001d025174::10:107648053-107650054(+)
Zm00001d051902::4:173986960-173988961(+)
Zm00001d024716::10:84736317-84738318(+)
Zm00001d022060::7:169188123-169190124(+)
Zm00001d018804::7:5675513-5677514(-)
Zm00001d007902::2:242058937-242060938(-)
Zm00001d032654::1:233236963-233238964(-)
Zm00001d017915::5:210058824-210060825(-)
Zm00001d028186::1:25744881-25746882(-)
Zm00001d010764::8:127329759-127331760(+)
Zm00001d050219::4:74344358-74346359(-)
Zm00001d012981::5:2678887-2680888(+)
Zm00001d021642::7:158944865-158946866(-)
Zm00001d019661::7:48731973-48733974(+)
Zm00001d006442::2:208278887-208280888(+)
Zm00001d012307::8:172159271-172161272(+)
Zm00001d031522::1:192761815-192763816(-)
Zm00001d030038::1:101379648-101381649(+)
Zm00001d051761::4:168958180-168960181(+)
Zm00001d019383::7:30993817-30995818(-)
Zm00001d044419::3:227506647-227508648(-)
Zm00001d051484::4:160246769-160248770(-)
Zm00001d026355::10:144164023-144166024(+)
Zm00001d033812::1:274318300-274320301(-)
Zm00001d005616::2:180788690-180790691(+)
Zm00001d012100::8:168242738-168244739(+)
Zm00001d007901::2:242051144-242053145(+)
Zm00001d011668::8:158118088-158120089(-)
Zm00001d041298::3:110786860-110788861(+)
Zm00001d051911::4:174429345-174431346(-)
Zm00001d049627::4:38068676-38070677(-)
Zm00001d043862::3:212448944-212450945(-)
Zm00001d045975::9:51156994-51158995(+)
Zm00001d040823::3:68070343-68072344(-)
Zm00001d037163::6:114531418-114533419(-)
Zm00001d016816::5:177057782-177059783(-)
Zm00001d029121::1:58943323-58945324(+)
Zm00001d029672::1:82095504-82097505(+)
Zm00001d010341::8:110485119-110487120(+)
Zm00001d010083::8:98784785-98786786(-)
Zm00001d004667::2:128130873-128132874(+)
Zm00001d003878::2:64525038-64527039(+)
Zm00001d031073::1:175979168-175981169(+)
Zm00001d035875::6:58237328-58239329(-)
Zm00001d041814::3:139022064-139024065(+)
Zm00001d013447::5:11829362-11831363(-)
Zm00001d022009::7:167900575-167902576(-)
Zm00001d015387::5:87759872-87761873(-)
Zm00001d028714::1:44012141-44014142(+)
Zm00001d048775::4:5330195-5332196(-)
Zm00001d039166::6:171613456-171615457(+)
Zm00001d009734::8:78553134-78555135(+)
Zm00001d011855::8:162938267-162940268(+)
Zm00001d004585::2:119953963-119955964(-)
Zm00001d012641::8:177676784-177678785(-)
Zm00001d006329::2:204889252-204891253(-)
Zm00001d015717::5:111709185-111711186(+)
Zm00001d018863::7:7666974-7668975(+)
Zm00001d040216::3:32391664-32393665(+)
Zm00001d020316::7:105861768-105863769(-)
Zm00001d031854::1:204240914-204242915(-)
Zm00001d010825::8:128895620-128897621(+)
Zm00001d027811::1:14317955-14319956(-)
Zm00001d044154::3:220590687-220592688(+)
Zm00001d032937::1:244095328-244097329(+)
Zm00001d017050::5:183935601-183937602(-)
Zm00001d053041::4:210327892-210329893(-)
Zm00001d015086::5:74942509-74944510(+)
Zm00001d039311::3:1450010-1452011(+)
Zm00001d051241::4:149909729-149911730(-)
Zm00001d017675::5:203832940-203834941(-)
Zm00001d014146::5:34116595-34118596(+)
Zm00001d030232::1:114927283-114929284(+)
Zm00001d033770::1:273102784-273104785(+)
Zm00001d013486::5:12650834-12652835(-)
Zm00001d011567::8:154588233-154590234(+)
Zm00001d002875::2:25268172-25270173(-)
Zm00001d031989::1:208899270-208901271(+)
Zm00001d011678::8:158326235-158328236(+)
Zm00001d015203::5:79241687-79243688(-)
Zm00001d019760::7:57491475-57493476(+)
Zm00001d027370::1:3853985-3855986(-)
Zm00001d043666::3:206548831-206550832(-)
Zm00001d043395::3:198674999-198677000(+)
Zm00001d028761::1:45867494-45869495(-)
Zm00001d025985::10:135305623-135307624(+)
Zm00001d029875::1:91424625-91426626(-)
Zm00001d025888::10:133101483-133103484(-)
Zm00001d004020::2:76068082-76070083(+)
Zm00001d009362::8:59511837-59513838(+)
Zm00001d015066::5:73960058-73962059(+)
Zm00001d038984::6:168207690-168209691(-)
Zm00001d004358::2:106079583-106081584(+)
Zm00001d006702::2:214684048-214686049(+)
Zm00001d014875::5:66768544-66770545(-)
Zm00001d009835::8:84227628-84229629(-)
Zm00001d051572::4:163139933-163141934(-)
Zm00001d043959::3:214839742-214841743(-)
Zm00001d005716::2:184486183-184488184(+)
Zm00001d005532::2:177524428-177526429(-)
Zm00001d053145::4:216140776-216142777(-)
Zm00001d035761::6:46128766-46130767(+)
Zm00001d049454::4:30736049-30738050(-)
Zm00001d051846::4:172098843-172100844(-)
Zm00001d013364::5:9740074-9742075(-)
Zm00001d016714::5:173522758-173524759(+)
Zm00001d001899::2:2561344-2563345(-)
Zm00001d038645::6:161640509-161642510(-)
Zm00001d027618::1:9115167-9117168(-)
Zm00001d042552::3:171557601-171559602(+)
Zm00001d042515::3:170298863-170300864(+)
Zm00001d024281::10:61485427-61487428(+)
Zm00001d015581::5:99283642-99285643(+)
Zm00001d013800::5:20667130-20669131(+)
Zm00001d049208::4:20621966-20623967(+)
Zm00001d037151::6:113971000-113973001(-)
Zm00001d032123::1:213818512-213820513(+)
Zm00001d045434::9:22074835-22076836(-)
Zm00001d006142::2:199698667-199700668(-)
Zm00001d028083::1:22221065-22223066(-)
Zm00001d030437::1:133020480-133022481(+)
Zm00001d017254::5:190451841-190453842(+)
Zm00001d018471::5:221362492-221364493(+)
Zm00001d019600::7:45982893-45984894(-)
Zm00001d037717::6:135052157-135054158(+)
Zm00001d030409::1:130326800-130328801(+)
Zm00001d044245::3:222922188-222924189(+)
Zm00001d044488::3:229577969-229579970(-)
Zm00001d045134::9:13845852-13847853(-)
Zm00001d051188::4:147842976-147844977(-)
Zm00001d017748::5:205852975-205854976(-)
Zm00001d021810::7:163427690-163429691(+)
Zm00001d003702::2:55229646-55231647(+)
Zm00001d009532::8:69163141-69165142(+)
Zm00001d034803::1:302453180-302455181(+)
Zm00001d014308::5:40493643-40495644(+)
Zm00001d029348::1:66839107-66841108(+)
Zm00001d049043::4:13723884-13725885(+)
Zm00001d051837::4:171678180-171680181(+)
Zm00001d048540::9:158124322-158126323(-)
Zm00001d048019::9:148175855-148177856(-)
Zm00001d021871::7:165005368-165007369(+)
Zm00001d043251::3:193344332-193346333(-)
Zm00001d041497::3:124223215-124225216(+)
Zm00001d035405::6:24543578-24545579(+)
Zm00001d028619::1:41021501-41023502(-)
Zm00001d012856::5:1127922-1129923(+)
Zm00001d012664::8:178285556-178287557(-)
Zm00001d049505::4:32685493-32687494(-)
Zm00001d002706::2:19844319-19846320(-)
Zm00001d052693::4:197538985-197540986(+)
Zm00001d028955::1:52852857-52854858(-)
Zm00001d024217::10:57146002-57148003(-)
Zm00001d053210::4:220291181-220293182(+)
Zm00001d051848::4:172181911-172183912(-)
Zm00001d039021::6:168833813-168835814(-)
Zm00001d006448::2:208516908-208518909(+)
Zm00001d021707::7:160896689-160898690(-)
Zm00001d019247::7:23768689-23770690(-)
Zm00001d041963::3:145907184-145909185(+)
Zm00001d046517::9:93395348-93397349(+)
Zm00001d031618::1:196226522-196228523(+)
Zm00001d036245::6:79488428-79490429(-)
Zm00001d015729::5:114039948-114041949(-)
Zm00001d014250::5:38074438-38076439(-)
Zm00001d028835::1:48145561-48147562(-)
Zm00001d014122::5:33166012-33168013(+)
Zm00001d026573::10:148201458-148203459(+)
Zm00001d039886::3:17687441-17689442(+)
Zm00001d015053::5:73218749-73220750(+)
Zm00001d006533::2:210595506-210597507(-)
Zm00001d020191::7:98590516-98592517(-)
Zm00001d002553::2:15287424-15289425(-)
Zm00001d018474::5:221421619-221423620(+)
Zm00001d017209::5:188992108-188994109(-)
Zm00001d038262::6:152607122-152609123(+)
Zm00001d004230::2:94067368-94069369(-)
Zm00001d035425::6:25087023-25089024(-)
Zm00001d029223::1:63023843-63025844(+)
Zm00001d019631::7:47058125-47060126(+)
Zm00001d028521::1:38042344-38044345(-)
Zm00001d021993::7:167642272-167644273(+)
Zm00001d050388::4:85200274-85202275(+)
Zm00001d040477::3:45763833-45765834(-)
Zm00001d041208::3:105546943-105548944(-)
Zm00001d047754::9:140909063-140911064(+)
Zm00001d013046::5:3735676-3737677(-)
Zm00001d029018::1:55039574-55041575(+)
Zm00001d005772::2:187741523-187743524(-)
Zm00001d039503::3:6082514-6084515(-)
Zm00001d025395::10:116801007-116803008(+)
Zm00001d013658::5:16520366-16522367(+)
Zm00001d014730::5:60931770-60933771(+)
Zm00001d003434::2:44259247-44261248(+)
Zm00001d025716::10:127320855-127322856(-)
Zm00001d048727::4:4318862-4320863(-)
Zm00001d045584::9:27334244-27336245(+)
Zm00001d037624::6:132160687-132162688(+)
Zm00001d051441::4:158729664-158731665(+)
Zm00001d040920::3:79256160-79258161(-)
Zm00001d053272::4:223442778-223444779(-)
Zm00001d014951::5:69615172-69617173(-)
Zm00001d047389::9:128554211-128556212(+)
Zm00001d035672::6:40183963-40185964(+)
Zm00001d029590::1:78105527-78107528(+)
Zm00001d046533::9:94362370-94364371(-)
Zm00001d028180::1:25636217-25638218(-)
Zm00001d046383::9:86005466-86007467(+)
Zm00001d029865::1:90964200-90966201(+)
Zm00001d040947::3:81709063-81711064(+)
Zm00001d003648::2:51949505-51951506(-)
Zm00001d042653::3:175439064-175441065(+)
Zm00001d015327::5:84629341-84631342(+)
Zm00001d008330::8:5444585-5446586(+)
Zm00001d003292::2:38988789-38990790(-)
Zm00001d047896::9:144628308-144630309(-)
Zm00001d046751::9:104380208-104382209(-)
Zm00001d050227::4:74757541-74759542(+)
Zm00001d031217::1:182483347-182485348(+)
Zm00001d035722::6:43058476-43060477(+)
Zm00001d044597::3:233002152-233004153(-)
Zm00001d048856::4:6441469-6443470(+)
Zm00001d011924::8:164683483-164685484(+)
Zm00001d039640::3:9899389-9901390(-)
Zm00001d019293::7:25960996-25962997(+)
Zm00001d024959::10:96879401-96881402(+)
Zm00001d052840::4:202394123-202396124(-)
Zm00001d024128::10:48269419-48271420(-)
Zm00001d005343::2:170145725-170147726(-)
Zm00001d041453::3:120953590-120955591(-)
Zm00001d041013::3:90295550-90297551(+)
Zm00001d014775::5:62832366-62834367(-)
Zm00001d051360::4:155950818-155952819(+)
Zm00001d044929::9:7562944-7564945(-)
Zm00001d039033::6:168958604-168960605(-)
Zm00001d005540::2:178072037-178074038(-)
Zm00001d010608::8:121800179-121802180(-)
Zm00001d001924::2:3025908-3027909(-)
Zm00001d030809::1:161203730-161205731(-)
Zm00001d051917::4:174622347-174624348(+)
Zm00001d018526::5:222484456-222486457(-)
Zm00001d051809::4:170141299-170143300(+)
Zm00001d041522::3:125841855-125843856(+)
Zm00001d048193::9:152166184-152168185(+)
Zm00001d028034::1:20938794-20940795(-)
Zm00001d032181::1:216011063-216013064(-)
Zm00001d015030::5:72783022-72785023(+)
Zm00001d019586::7:44698704-44700705(-)
Zm00001d007871::2:241407018-241409019(-)
Zm00001d050386::4:85165605-85167606(+)
Zm00001d016098::5:144499575-144501576(+)
Zm00001d032931::1:243610381-243612382(+)
Zm00001d019505::7:38140924-38142925(+)
Zm00001d020572::7:122850946-122852947(-)
Zm00001d030381::1:127551997-127553998(+)
Zm00001d020118::7:93723730-93725731(-)
Zm00001d039182::6:172039348-172041349(+)
Zm00001d021690::7:160258694-160260695(-)
Zm00001d035824::6:53499549-53501550(+)
Zm00001d042969::3:185338912-185340913(+)
Zm00001d036830::6:103103295-103105296(+)
Zm00001d007905::2:242174090-242176091(+)
Zm00001d019252::7:24073427-24075428(-)
Zm00001d010755::8:126977626-126979627(-)
Zm00001d042302::3:159929904-159931905(-)
Zm00001d023838::10:23885813-23887814(+)
Zm00001d026544::10:147963146-147965147(+)
Zm00001d014911::5:67868738-67870739(+)
Zm00001d012570::8:176790528-176792529(+)
Zm00001d032158::1:214728432-214730433(+)
Zm00001d030216::1:113617410-113619411(-)
Zm00001d037970::6:143884273-143886274(-)
Zm00001d014191::5:35765516-35767517(+)
Zm00001d032214::1:217342851-217344852(-)
Zm00001d004876::2:145770290-145772291(-)
Zm00001d023476::10:6859896-6861897(+)
Zm00001d004115::2:83491066-83493067(-)
Zm00001d020560::7:122289783-122291784(+)
Zm00001d051525::4:161343509-161345510(+)
Zm00001d024892::10:93170976-93172977(-)
Zm00001d012306::8:172156323-172158324(-)
Zm00001d053790::4:241107556-241109557(+)
Zm00001d011666::8:158084026-158086027(-)
Zm00001d045987::9:52750061-52752062(-)
Zm00001d026607::10:148902497-148904498(+)
Zm00001d017380::5:193885663-193887664(+)
Zm00001d044071::3:218351029-218353030(+)
Zm00001d038882::6:166323112-166325113(+)
Zm00001d039596::3:8661399-8663400(-)
Zm00001d051703::4:167219760-167221761(+)
Zm00001d047579::9:136184231-136186232(+)
Zm00001d037612::6:131755883-131757884(+)
Zm00001d010198::8:103714123-103716124(-)
Zm00001d007922::2:242731904-242733905(+)
Zm00001d006268::2:203283797-203285798(+)
Zm00001d029207::1:62415535-62417536(+)
Zm00001d043186::3:190901035-190903036(+)
Zm00001d030503::1:139710812-139712813(+)
Zm00001d008805::8:21007417-21009418(-)
Zm00001d010727::8:126048413-126050414(+)
Zm00001d048655::4:2666691-2668692(+)
Zm00001d002757::2:21811502-21813503(-)
Zm00001d024071::10:41455589-41457590(+)
Zm00001d035559::6:33093350-33095351(+)
Zm00001d030584::1:146397153-146399154(-)
Zm00001d035948::6:61625587-61627588(-)
Zm00001d039197::6:172335827-172337828(-)
Zm00001d034330::1:289588547-289590548(-)
Zm00001d040033::3:23714433-23716434(+)
Zm00001d045383::9:20239624-20241625(+)
Zm00001d015196::5:78934825-78936826(-)
Zm00001d006069::2:197413231-197415232(-)
Zm00001d037822::6:138797270-138799271(-)
Zm00001d009978::8:93232097-93234098(-)
Zm00001d004459::2:113248459-113250460(+)
Zm00001d019063::7:14921479-14923480(-)
Zm00001d030030::1:100662042-100664043(-)
Zm00001d031802::1:202216524-202218525(-)
Zm00001d048233::9:152885126-152887127(-)
Zm00001d021424::7:151793510-151795511(+)
Zm00001d051442::4:158805850-158807851(+)
Zm00001d031541::1:193751122-193753123(-)
Zm00001d024059::10:40713939-40715940(+)
Zm00001d032790::1:238205322-238207323(+)
Zm00001d038351::6:155010974-155012975(-)
Zm00001d023254::10:1476784-1478785(+)
Zm00001d033419::1:262566106-262568107(-)
Zm00001d027445::1:5487073-5489074(-)
Zm00001d006406::2:206817222-206819223(-)
Zm00001d038292::6:153561537-153563538(+)
Zm00001d018604::7:630441-632442(-)
Zm00001d048479::9:156993950-156995951(+)
Zm00001d010274::8:106961305-106963306(+)
Zm00001d013992::5:27759672-27761673(-)
Zm00001d004866::2:145448000-145450001(-)
Zm00001d035534::6:31467127-31469128(-)
Zm00001d040738::3:60983463-60985464(+)
Zm00001d038539::6:159594336-159596337(+)
Zm00001d033504::1:264693828-264695829(+)
Zm00001d035870::6:57860943-57862944(+)
Zm00001d014714::5:60217873-60219874(+)
Zm00001d048150::9:150979637-150981638(-)
Zm00001d029741::1:84864640-84866641(+)
Zm00001d021648::7:159052008-159054009(-)
Zm00001d051333::4:154917631-154919632(+)
Zm00001d014863::5:66023194-66025195(+)
Zm00001d021132::7:143452392-143454393(+)
Zm00001d039133::6:170772887-170774888(-)
Zm00001d037156::6:114066190-114068191(+)
Zm00001d037643::6:132727072-132729073(-)
Zm00001d018618::7:1149277-1151278(-)
Zm00001d050836::4:125509229-125511230(+)
Zm00001d003860::2:63426590-63428591(-)
Zm00001d024842::10:90455147-90457148(-)
Zm00001d040153::3:29318038-29320039(-)
Zm00001d036322::6:84110503-84112504(+)
Zm00001d051114::4:143870229-143872230(-)
Zm00001d003857::2:63031868-63033869(+)
Zm00001d025414::10:117934622-117936623(-)
Zm00001d028013::1:20302978-20304979(+)
Zm00001d025237::10:110569023-110571024(-)
Zm00001d008331::8:5500165-5502166(-)
Zm00001d029429::1:70218659-70220660(-)
Zm00001d043523::3:202711130-202713131(+)
Zm00001d006548::2:210778466-210780467(-)
Zm00001d013055::5:3898559-3900560(+)
Zm00001d002064::2:5195256-5197257(-)
Zm00001d023707::10:16407213-16409214(+)
Zm00001d020775::7:132098719-132100720(+)
Zm00001d032775::1:237885736-237887737(-)
Zm00001d017621::5:201994798-201996799(-)
Zm00001d027305::1:2384619-2386620(+)
Zm00001d047066::9:117134671-117136672(-)
Zm00001d047763::9:141271694-141273695(-)
Zm00001d053721::4:239843795-239845796(+)
Zm00001d038777::6:164212306-164214307(+)
Zm00001d039978::3:21465248-21467249(+)
Zm00001d007055::2:220971102-220973103(-)
Zm00001d021403::7:151215372-151217373(-)
Zm00001d026618::10:149043701-149045702(+)
Zm00001d006323::2:204611351-204613352(-)
Zm00001d011782::8:161473713-161475714(+)
Zm00001d016934::5:180384454-180386455(-)
Zm00001d017712::5:204969400-204971401(-)
Zm00001d040777::3:65155110-65157111(+)
Zm00001d042092::3:150546422-150548423(-)
Zm00001d006153::2:199944249-199946250(-)
Zm00001d025570::10:122601323-122603324(+)
Zm00001d016183::5:148943453-148945454(+)
Zm00001d025082::10:102930303-102932304(-)
Zm00001d028384::1:32808904-32810905(-)
Zm00001d008517::8:11279346-11281347(-)
Zm00001d029095::1:57696807-57698808(-)
Zm00001d054008::4:245046155-245048156(+)
Zm00001d012043::8:167099429-167101430(-)
Zm00001d009025::8:30577569-30579570(-)
Zm00001d032199::1:216855798-216857799(-)
Zm00001d011788::8:161620681-161622682(-)
Zm00001d022161::7:171456237-171458238(-)
Zm00001d011199::8:142753922-142755923(+)
Zm00001d026348::10:143977994-143979995(+)
Zm00001d039037::6:169004341-169006342(+)
Zm00001d024713::10:84558554-84560555(+)
Zm00001d049700::4:40569089-40571090(-)
Zm00001d004930::2:149273951-149275952(+)
Zm00001d013997::5:27904355-27906356(+)
Zm00001d028733::1:44560302-44562303(-)
Zm00001d051683::4:166649721-166651722(+)
Zm00001d014256::5:38432878-38434879(+)
Zm00001d022333::7:175625263-175627264(-)
Zm00001d049959::4:55906821-55908822(+)
Zm00001d037641::6:132668290-132670291(-)
Zm00001d033246::1:255869479-255871480(-)
Zm00001d012409::8:173991170-173993171(+)
Zm00001d043388::3:198487397-198489398(+)
Zm00001d032280::1:220118145-220120146(+)
Zm00001d023311::10:2753856-2755857(-)
Zm00001d052442::4:190117680-190119681(+)
Zm00001d023272::10:1810117-1812118(-)
Zm00001d019598::7:45820813-45822814(-)
Zm00001d046856::9:108418396-108420397(+)
Zm00001d012697::8:178792178-178794179(-)
Zm00001d032505::1:228781533-228783534(-)
Zm00001d034345::1:290271083-290273084(+)
Zm00001d029667::1:81896111-81898112(-)
Zm00001d031127::1:178715519-178717520(+)
Zm00001d011840::8:162505562-162507563(+)
Zm00001d049232::4:21989484-21991485(-)
Zm00001d004950::2:150219138-150221139(-)
Zm00001d020114::7:93594587-93596588(+)
Zm00001d047500::9:132755030-132757031(-)
Zm00001d039347::3:2202501-2204502(-)
Zm00001d039749::3:13696451-13698452(+)
Zm00001d043400::3:198763361-198765362(+)
Zm00001d032334::1:222822613-222824614(+)
Zm00001d041746::3:135790363-135792364(-)
Zm00001d029391::1:68667408-68669409(-)
Zm00001d011478::8:151706737-151708738(-)
Zm00001d052075::4:178745025-178747026(+)
Zm00001d025511::10:120879045-120881046(+)
Zm00001d051685::4:166709313-166711314(-)
Zm00001d011723::8:159986256-159988257(+)
Zm00001d041154::3:100563444-100565445(+)
Zm00001d042619::3:174094653-174096654(-)
Zm00001d010478::8:117171257-117173258(+)
Zm00001d053803::4:241440201-241442202(-)
Zm00001d042118::3:151574542-151576543(+)
Zm00001d014962::5:70351150-70353151(-)
Zm00001d030821::1:161941849-161943850(+)
Zm00001d042979::3:185648145-185650146(+)
Zm00001d006875::2:218326004-218328005(+)
Zm00001d034344::1:290265951-290267952(+)
Zm00001d018061::5:213498155-213500156(-)
Zm00001d045421::9:21564760-21566761(+)
Zm00001d031264::1:184285831-184287832(-)
Zm00001d034272::1:288311693-288313694(+)
Zm00001d016491::5:164557125-164559126(-)
Zm00001d007401::2:230847126-230849127(+)
Zm00001d041216::3:105963971-105965972(-)
Zm00001d019320::7:27707699-27709700(-)
Zm00001d035889::6:58508067-58510068(+)
Zm00001d039185::6:172149910-172151911(+)
Zm00001d041975::3:146345386-146347387(-)
Zm00001d006808::2:217129498-217131499(-)
Zm00001d007532::2:234164117-234166118(-)
Zm00001d010797::8:128114355-128116356(+)
Zm00001d019803::7:62980983-62982984(+)
Zm00001d028787::1:46388052-46390053(+)
Zm00001d014845::5:65245097-65247098(-)
Zm00001d010822::8:128820821-128822822(-)
Zm00001d013577::5:14624610-14626611(-)
Zm00001d020901::7:136106631-136108632(+)
Zm00001d043382::3:198288237-198290238(-)
Zm00001d011965::8:165287924-165289925(-)
Zm00001d021936::7:166384800-166386801(-)
Zm00001d021952::7:166937236-166939237(-)
Zm00001d025412::10:117874055-117876056(-)
Zm00001d044183::3:221289247-221291248(+)
Zm00001d011807::8:161918726-161920727(-)
Zm00001d028097::1:22893904-22895905(-)
Zm00001d005231::2:164759660-164761661(+)
Zm00001d023640::10:13315010-13317011(+)
Zm00001d024058::10:40475527-40477528(+)
Zm00001d029801::1:87468222-87470223(+)
Zm00001d018779::7:5050312-5052313(+)
Zm00001d024164::10:51619384-51621385(-)
Zm00001d031327::1:186074959-186076960(-)
Zm00001d049291::4:24639575-24641576(-)
Zm00001d007445::2:231917436-231919437(-)
Zm00001d019279::7:25304087-25306088(-)
Zm00001d016814::5:177039556-177041557(+)
Zm00001d013537::5:13911312-13913313(-)
Zm00001d016219::5:150959023-150961024(+)
Zm00001d039111::6:170225495-170227496(-)
Zm00001d044156::3:220676499-220678500(+)
Zm00001d013442::5:11708644-11710645(-)
Zm00001d046894::9:109344784-109346785(+)
Zm00001d010339::8:110344209-110346210(-)
Zm00001d018250::5:217419611-217421612(-)
Zm00001d002447::2:12899051-12901052(+)
Zm00001d024553::10:78047088-78049089(+)
Zm00001d036565::6:92665781-92667782(+)
Zm00001d016532::5:166583710-166585711(-)
Zm00001d036192::6:76622969-76624970(+)
Zm00001d050198::4:72856274-72858275(-)
Zm00001d040816::3:67781328-67783329(-)
Zm00001d042796::3:180093125-180095126(-)
Zm00001d029908::1:93677352-93679353(+)
Zm00001d025564::10:122404244-122406245(+)
Zm00001d011670::8:158183973-158185974(+)
Zm00001d028569::1:39401491-39403492(+)
Zm00001d018607::7:741288-743289(-)
Zm00001d039631::3:9576927-9578928(-)
Zm00001d027697::1:11317575-11319576(-)
Zm00001d008387::8:6916369-6918370(-)
Zm00001d023279::10:2036063-2038064(-)
Zm00001d020515::7:119934429-119936430(+)
Zm00001d004236::2:94298241-94300242(+)
Zm00001d023404::10:4841756-4843757(-)
Zm00001d049161::4:18470012-18472013(+)
Zm00001d003121::2:32866438-32868439(-)
Zm00001d015202::5:79031171-79033172(-)
Zm00001d015252::5:81416835-81418836(-)
Zm00001d044099::3:219073877-219075878(+)
Zm00001d038257::6:152494111-152496112(-)
Zm00001d037235::6:117168712-117170713(-)
Zm00001d046875::9:108662251-108664252(-)
Zm00001d018096::5:214121122-214123123(-)
Zm00001d001786::2:890240-892241(+)
Zm00001d041548::3:126583333-126585334(-)
Zm00001d039870::3:17279641-17281642(+)
Zm00001d052005::4:176265317-176267318(+)
Zm00001d030312::1:121814363-121816364(-)
Zm00001d009983::8:93322875-93324876(+)
Zm00001d023316::10:2859634-2861635(-)
Zm00001d046971::9:113590320-113592321(+)
Zm00001d013370::5:9973925-9975926(-)
Zm00001d017960::5:210910426-210912427(+)
Zm00001d028426::1:34654571-34656572(-)
Zm00001d026079::10:137929130-137931131(-)
Zm00001d019074::7:15295962-15297963(+)
Zm00001d026289::10:142954962-142956963(+)
Zm00001d039125::6:170536602-170538603(+)
Zm00001d014687::5:59024481-59026482(-)
Zm00001d025846::10:131473353-131475354(+)
Zm00001d035363::6:23249683-23251684(-)
Zm00001d020319::7:106266048-106268049(+)
Zm00001d002341::2:10608610-10610611(-)
Zm00001d049290::4:24614014-24616015(-)
Zm00001d012764::8:180331161-180333162(+)
Zm00001d012234::8:170598787-170600788(+)
Zm00001d044179::3:221236898-221238899(+)
Zm00001d043998::3:216141676-216143677(-)
Zm00001d015682::5:106606185-106608186(+)
Zm00001d030079::1:104117204-104119205(+)
Zm00001d005215::2:163861149-163863150(+)
Zm00001d052103::4:179681710-179683711(-)
Zm00001d030849::1:163156439-163158440(-)
Zm00001d036995::6:108559373-108561374(+)
Zm00001d015605::5:100773083-100775084(-)
Zm00001d004796::2:139869257-139871258(+)
Zm00001d042955::3:184757923-184759924(-)
Zm00001d021251::7:146865921-146867922(+)
Zm00001d033187::1:253275337-253277338(-)
Zm00001d040340::3:38785630-38787631(-)
Zm00001d038592::6:160631454-160633455(-)
Zm00001d021569::7:156293445-156295446(+)
Zm00001d036138::6:74178077-74180078(+)
Zm00001d053624::4:237059335-237061336(-)
Zm00001d031627::1:196863523-196865524(+)
Zm00001d040707::3:59445168-59447169(-)
Zm00001d037059::6:110982370-110984371(-)
Zm00001d003116::2:32715312-32717313(+)
Zm00001d038555::6:159793828-159795829(-)
Zm00001d051994::4:176043669-176045670(-)
Zm00001d030124::1:107464535-107466536(-)
Zm00001d007694::2:237550239-237552240(+)
Zm00001d007600::2:235987100-235989101(-)
Zm00001d020008::7:85217242-85219243(+)
Zm00001d039721::3:12983211-12985212(+)
Zm00001d031011::1:173326736-173328737(+)
Zm00001d042615::3:173789596-173791597(+)
Zm00001d023914::10:27986741-27988742(-)
Zm00001d004775::2:138479346-138481347(-)
Zm00001d043188::3:190964193-190966194(+)
Zm00001d033825::1:274896420-274898421(-)
Zm00001d020149::7:95875137-95877138(-)
Zm00001d052286::4:185986804-185988805(+)
Zm00001d047453::9:130690053-130692054(+)
Zm00001d048661::4:2957604-2959605(+)
Zm00001d050824::4:124820476-124822477(-)
Zm00001d042268::3:158266736-158268737(+)
Zm00001d053667::4:238494901-238496902(+)
Zm00001d036747::6:99738566-99740567(-)
Zm00001d045216::9:16432429-16434430(-)
Zm00001d034521::1:295608392-295610393(+)
Zm00001d007479::2:232669018-232671019(+)
Zm00001d017391::5:194314683-194316684(+)
Zm00001d041729::3:135397299-135399300(+)
Zm00001d046223::9:73067297-73069298(-)
Zm00001d030755::1:158274392-158276393(+)
Zm00001d018571::5:223499706-223501707(-)
Zm00001d007698::2:237614602-237616603(+)
Zm00001d015672::5:105096523-105098524(+)
Zm00001d052423::4:189656277-189658278(+)
Zm00001d004914::2:148226722-148228723(+)
Zm00001d034828::1:303238619-303240620(+)
Zm00001d015887::5:129135927-129137928(-)
Zm00001d032787::1:238153085-238155086(+)
Zm00001d038964::6:167832680-167834681(+)
Zm00001d011819::8:162064972-162066973(-)
Zm00001d029650::1:81320141-81322142(+)
Zm00001d016214::5:150603375-150605376(-)
Zm00001d050526::4:96828309-96830310(-)
Zm00001d043462::3:200761210-200763211(-)
Zm00001d008618::8:14740780-14742781(+)
Zm00001d044498::3:229725711-229727712(+)
Zm00001d009799::8:81981643-81983644(+)
Zm00001d037694::6:134243934-134245935(-)
Zm00001d015020::5:72635762-72637763(+)
Zm00001d028515::1:37915104-37917105(+)
Zm00001d017433::5:195846821-195848822(+)
Zm00001d052291::4:186138232-186140233(-)
Zm00001d021634::7:158645689-158647690(-)
Zm00001d053928::4:243711102-243713103(+)
Zm00001d048096::9:150082376-150084377(+)
Zm00001d037007::6:108858338-108860339(-)
Zm00001d005001::2:153148242-153150243(-)
Zm00001d026415::10:145394473-145396474(+)
Zm00001d043756::3:209119335-209121336(-)
Zm00001d027268::1:1033276-1035277(+)
Zm00001d032209::1:217179538-217181539(+)
Zm00001d030010::1:98968787-98970788(-)
Zm00001d025696::10:126536612-126538613(-)
Zm00001d048959::4:10752825-10754826(+)
Zm00001d020693::7:128777068-128779069(-)
Zm00001d015468::5:91972177-91974178(-)
Zm00001d008611::8:14452204-14454205(+)
Zm00001d038082::6:147122992-147124993(+)
Zm00001d049081::4:15354795-15356796(-)
Zm00001d013735::5:18863629-18865630(+)
Zm00001d042575::3:172366231-172368232(-)
Zm00001d036402::6:86948905-86950906(+)
Zm00001d042340::3:162110377-162112378(-)
Zm00001d046354::9:83395707-83397708(-)
Zm00001d005095::2:158036750-158038751(-)
Zm00001d021728::7:161526736-161528737(-)
Zm00001d048769::4:5255275-5257276(-)
Zm00001d033524::1:265559654-265561655(-)
Zm00001d002759::2:21821129-21823130(+)
Zm00001d024083::10:42506236-42508237(+)
Zm00001d003031::2:29816332-29818333(+)
Zm00001d004891::2:147084631-147086632(+)
Zm00001d011419::8:149990867-149992868(-)
Zm00001d008781::8:19830841-19832842(-)
Zm00001d011825::8:162157085-162159086(+)
Zm00001d047948::9:145962791-145964792(-)
Zm00001d028987::1:53747321-53749322(+)
Zm00001d007197::2:224453108-224455109(+)
Zm00001d037100::6:112290369-112292370(-)
Zm00001d031035::1:174462691-174464692(+)
Zm00001d004855::2:144881479-144883480(+)
Zm00001d037864::6:140111632-140113633(+)
Zm00001d021804::7:163314131-163316132(-)
Zm00001d042381::3:163977526-163979527(+)
Zm00001d007618::2:236355530-236357531(-)
Zm00001d035008::6:1587849-1589850(+)
Zm00001d045788::9:39267309-39269310(-)
Zm00001d029680::1:82526758-82528759(-)
Zm00001d018466::5:221340916-221342917(-)
Zm00001d045645::9:30796622-30798623(-)
Zm00001d041104::3:97453084-97455085(-)
Zm00001d040796::3:66374298-66376299(+)
Zm00001d005662::2:182617990-182619991(+)
Zm00001d047138::9:119755836-119757837(-)
Zm00001d007824::2:240325991-240327992(+)
Zm00001d034946::1:306418148-306420149(-)
Zm00001d029386::1:68539633-68541634(-)
Zm00001d005813::2:189504459-189506460(+)
Zm00001d005599::2:180238190-180240191(+)
Zm00001d053767::4:240717926-240719927(-)
Zm00001d033666::1:269992272-269994273(-)
Zm00001d053682::4:238941495-238943496(+)
Zm00001d027925::1:17805623-17807624(+)
Zm00001d023523::10:8709581-8711582(+)
Zm00001d011165::8:141489406-141491407(+)
Zm00001d031056::1:175034577-175036578(+)
Zm00001d013322::5:8677541-8679542(+)
Zm00001d023566::10:10422814-10424815(-)
Zm00001d011769::8:161257107-161259108(+)
Zm00001d024671::10:83030919-83032920(+)
Zm00001d016968::5:181545374-181547375(-)
Zm00001d012428::8:174324945-174326946(+)
Zm00001d034408::1:292153871-292155872(-)
Zm00001d010410::8:113390474-113392475(+)
Zm00001d048834::4:6137415-6139416(+)
Zm00001d002420::2:12306626-12308627(-)
Zm00001d008567::8:13152861-13154862(-)
Zm00001d045063::9:11348018-11350019(-)
Zm00001d006866::2:218205167-218207168(+)
Zm00001d021654::7:159176467-159178468(-)
Zm00001d018535::5:222619623-222621624(+)
Zm00001d018588::5:223790015-223792016(+)
Zm00001d041333::3:112546365-112548366(-)
Zm00001d016800::5:176391055-176393056(+)
Zm00001d003872::2:64314457-64316458(+)
Zm00001d029473::1:72299903-72301904(-)
Zm00001d007826::2:240373431-240375432(+)
Zm00001d028753::1:45573983-45575984(-)
Zm00001d039965::3:20881298-20883299(+)
Zm00001d014470::5:49229792-49231793(-)
Zm00001d031000::1:172784322-172786323(+)
Zm00001d033787::1:273744770-273746771(-)
Zm00001d050158::4:69693141-69695142(-)
Zm00001d024178::10:53429103-53431104(+)
Zm00001d053916::4:243625063-243627064(+)
Zm00001d010989::8:136032372-136034373(+)
Zm00001d041637::3:130715387-130717388(+)
Zm00001d010162::8:102487531-102489532(+)
Zm00001d008674::8:16878885-16880886(-)
Zm00001d005383::2:171800786-171802787(-)
Zm00001d027320::1:2877034-2879035(+)
Zm00001d041997::3:146898790-146900791(+)
Zm00001d024265::10:60014447-60016448(+)
Zm00001d003945::2:71035897-71037898(+)
Zm00001d028331::1:31051213-31053214(-)
Zm00001d013037::5:3582693-3584694(-)
Zm00001d053277::4:223882107-223884108(+)
Zm00001d013758::5:19600076-19602077(-)
Zm00001d031392::1:188716545-188718546(-)
Zm00001d016885::5:179323687-179325688(-)
Zm00001d029033::1:55448858-55450859(+)
Zm00001d031671::1:198163549-198165550(-)
Zm00001d043139::3:190001016-190003017(+)
Zm00001d032661::1:233440303-233442304(-)
Zm00001d024197::10:55000871-55002872(+)
Zm00001d005594::2:180122753-180124754(-)
Zm00001d046539::9:94823346-94825347(-)
Zm00001d015496::5:93750962-93752963(-)
Zm00001d006057::2:196695873-196697874(+)
Zm00001d042580::3:172641453-172643454(+)
Zm00001d035681::6:40868006-40870007(-)
Zm00001d048705::4:3673902-3675903(-)
Zm00001d033872::1:276985580-276987581(+)
Zm00001d037448::6:125638260-125640261(+)
Zm00001d035225::6:15044727-15046728(-)
Zm00001d043259::3:193662585-193664586(+)
Zm00001d043148::3:190151073-190153074(+)
Zm00001d050307::4:80277972-80279973(-)
Zm00001d004729::2:134367657-134369658(-)
Zm00001d052990::4:207846709-207848710(+)
Zm00001d026194::10:140684739-140686740(+)
Zm00001d051310::4:152969368-152971369(-)
Zm00001d027646::1:9996460-9998461(-)
Zm00001d041384::3:115239113-115241114(-)
Zm00001d011252::8:144616899-144618900(-)
Zm00001d033044::1:248429711-248431712(+)
Zm00001d044961::9:8306834-8308835(-)
Zm00001d040968::3:85427561-85429562(-)
Zm00001d010161::8:102448475-102450476(-)
Zm00001d038652::6:161896059-161898060(-)
Zm00001d012484::8:175351532-175353533(+)
Zm00001d033769::1:273098356-273100357(+)
Zm00001d046949::9:112339349-112341350(+)
Zm00001d031848::1:203988653-203990654(+)
Zm00001d030819::1:161777246-161779247(-)
Zm00001d038412::6:156656684-156658685(-)
Zm00001d039143::6:171007418-171009419(-)
Zm00001d017251::5:190353824-190355825(+)
Zm00001d053067::4:211994959-211996960(-)
Zm00001d047191::9:121459080-121461081(+)
Zm00001d014427::5:46503856-46505857(-)
Zm00001d021765::7:162693866-162695867(-)
Zm00001d033366::1:260523527-260525528(+)
Zm00001d046197::9:71398742-71400743(+)
Zm00001d018278::5:217825920-217827921(-)
Zm00001d015407::5:88560395-88562396(+)
Zm00001d006733::2:215450152-215452153(+)
Zm00001d033535::1:266251207-266253208(-)
Zm00001d024394::10:68654001-68656002(-)
Zm00001d008374::8:6702943-6704944(-)
Zm00001d029162::1:60866585-60868586(+)
Zm00001d037886::6:141047934-141049935(+)
Zm00001d011617::8:156107280-156109281(-)
Zm00001d048612::4:1292471-1294472(-)
Zm00001d032615::1:232177405-232179406(-)
Zm00001d016648::5:171167117-171169118(+)
Zm00001d052881::4:203235280-203237281(+)
Zm00001d030663::1:151764813-151766814(+)
Zm00001d007820::2:240283725-240285726(-)
Zm00001d010821::8:128743076-128745077(-)
Zm00001d005035::2:155228832-155230833(-)
Zm00001d007172::2:223799592-223801593(+)
Zm00001d035313::6:20667560-20669561(-)
Zm00001d008422::8:8317409-8319410(-)
Zm00001d042558::3:171708324-171710325(+)
Zm00001d033734::1:272415085-272417086(+)
Zm00001d009287::8:52298911-52300912(+)
Zm00001d008458::8:9252892-9254893(+)
Zm00001d012421::8:174234964-174236965(-)
Zm00001d039230::6:173904857-173906858(-)
Zm00001d044915::9:7167695-7169696(+)
Zm00001d008532::8:11974578-11976579(-)
Zm00001d021839::7:164316319-164318320(+)
Zm00001d011173::8:141782767-141784768(-)
Zm00001d052615::4:194835266-194837267(+)
Zm00001d039001::6:168524439-168526440(+)
Zm00001d053211::4:220342799-220344800(-)
Zm00001d051544::4:162016023-162018024(+)
Zm00001d038242::6:152217910-152219911(-)
Zm00001d016297::5:156102092-156104093(-)
Zm00001d044207::3:221906914-221908915(-)
Zm00001d036673::6:97231126-97233127(+)
Zm00001d037848::6:139631411-139633412(+)
Zm00001d032916::1:243024439-243026440(-)
Zm00001d028750::1:45284830-45286831(+)
Zm00001d032655::1:233261294-233263295(+)
Zm00001d035261::6:18138488-18140489(+)
Zm00001d013135::5:5327919-5329920(-)
Zm00001d048493::9:157104788-157106789(+)
Zm00001d002941::2:27633817-27635818(+)
Zm00001d039560::3:7994345-7996346(-)
Zm00001d006126::2:199264878-199266879(-)
Zm00001d024330::10:64914665-64916666(-)
Zm00001d029151::1:60747485-60749486(-)
Zm00001d045162::9:14780805-14782806(-)
Zm00001d020296::7:104760160-104762161(-)
Zm00001d043506::3:202323788-202325789(-)
Zm00001d038002::6:144794478-144796479(+)
Zm00001d021840::7:164328887-164330888(-)
Zm00001d047806::9:142288964-142290965(-)
Zm00001d046134::9:65719218-65721219(-)
Zm00001d037458::6:126006290-126008291(-)
Zm00001d051938::4:174853464-174855465(+)
Zm00001d031049::1:174838418-174840419(+)
Zm00001d031734::1:200081757-200083758(-)
Zm00001d003084::2:31603753-31605754(+)
Zm00001d017931::5:210260876-210262877(+)
Zm00001d052552::4:192875911-192877912(+)
Zm00001d048222::9:152681724-152683725(-)
Zm00001d013254::5:7151042-7153043(+)
Zm00001d026700::10:150355351-150357352(-)
Zm00001d034738::1:300990317-300992318(+)
Zm00001d032939::1:244120664-244122665(+)
Zm00001d034444::1:293193140-293195141(-)
Zm00001d017519::5:198530214-198532215(-)
Zm00001d021574::7:156487460-156489461(+)
Zm00001d051831::4:171494455-171496456(-)
Zm00001d013238::5:6854257-6856258(+)
Zm00001d024815::10:89306708-89308709(+)
Zm00001d008311::8:4839230-4841231(+)
Zm00001d037542::6:128779406-128781407(+)
Zm00001d006049::2:196558066-196560067(-)
Zm00001d010293::8:107993794-107995795(-)
Zm00001d029193::1:61663167-61665168(+)
Zm00001d037410::6:124805065-124807066(+)
Zm00001d015521::5:95619903-95621904(+)
Zm00001d006484::2:209680228-209682229(+)
Zm00001d035347::6:22750198-22752199(-)
Zm00001d005174::2:162396573-162398574(+)
Zm00001d026323::10:143585527-143587528(-)
Zm00001d050972::4:134423080-134425081(-)
Zm00001d040002::3:22478684-22480685(-)
Zm00001d019479::7:36169750-36171751(+)
Zm00001d032600::1:231638637-231640638(+)
Zm00001d017303::5:192172577-192174578(+)
Zm00001d017449::5:196102044-196104045(+)
Zm00001d009407::8:63280965-63282966(-)
Zm00001d018798::7:5390977-5392978(+)
Zm00001d015759::5:116971351-116973352(+)
Zm00001d026295::10:143138048-143140049(-)
Zm00001d040807::3:67150373-67152374(+)
Zm00001d007193::2:224437388-224439389(-)
Zm00001d030146::1:108662139-108664140(+)
Zm00001d020826::7:134000197-134002198(-)
Zm00001d010366::8:111286770-111288771(-)
Zm00001d025165::10:107140450-107142451(-)
Zm00001d036635::6:95865213-95867214(-)
Zm00001d003751::2:57535066-57537067(-)
Zm00001d018639::7:1412959-1414960(+)
Zm00001d025829::10:131122560-131124561(+)
Zm00001d021500::7:154167612-154169613(-)
Zm00001d017240::5:190057516-190059517(-)
Zm00001d040450::3:43933266-43935267(+)
Zm00001d052439::4:190071651-190073652(+)
Zm00001d047267::9:124874568-124876569(-)
Zm00001d026354::10:144152874-144154875(-)
Zm00001d048970::4:11114144-11116145(+)
Zm00001d010881::8:132067670-132069671(+)
Zm00001d021870::7:164999821-165001822(-)
Zm00001d035869::6:57748180-57750181(+)
Zm00001d004481::2:114557137-114559138(-)
Zm00001d002811::2:23360732-23362733(+)
Zm00001d008396::8:7207404-7209405(-)
Zm00001d039860::3:16956005-16958006(+)
Zm00001d009448::8:64902751-64904752(-)
Zm00001d029934::1:95221273-95223274(-)
Zm00001d030574::1:144879555-144881556(+)
Zm00001d038840::6:165627328-165629329(-)
Zm00001d027402::1:4420558-4422559(-)
Zm00001d048792::4:5626502-5628503(+)
Zm00001d006316::2:204321535-204323536(-)
Zm00001d039994::3:22274718-22276719(+)
Zm00001d012681::8:178512634-178514635(+)
Zm00001d018255::5:217460540-217462541(+)
Zm00001d025060::10:102200867-102202868(-)
Zm00001d048653::4:2634734-2636735(+)
Zm00001d004807::2:140592272-140594273(-)
Zm00001d015229::5:80098348-80100349(+)
Zm00001d052978::4:207030931-207032932(-)
Zm00001d035958::6:62331137-62333138(+)
Zm00001d004336::2:104247647-104249648(+)
Zm00001d034076::1:283407533-283409534(-)
Zm00001d009766::8:80258614-80260615(-)
Zm00001d025754::10:128453574-128455575(-)
Zm00001d035539::6:31608118-31610119(+)
Zm00001d002489::2:13851694-13853695(-)
Zm00001d004382::2:107686987-107688988(-)
Zm00001d053913::4:243611686-243613687(-)
Zm00001d022465::7:178211974-178213975(-)
Zm00001d015930::5:132537659-132539660(-)
Zm00001d052113::4:180170983-180172984(-)
Zm00001d046505::9:92932351-92934352(-)
Zm00001d011278::8:145552473-145554474(+)
Zm00001d025093::10:103653821-103655822(+)
Zm00001d039287::3:1053928-1055929(+)
Zm00001d018130::5:214944175-214946176(-)
Zm00001d030813::1:161364467-161366468(+)
Zm00001d026459::10:146249264-146251265(-)
Zm00001d038503::6:158795244-158797245(-)
Zm00001d042885::3:182851379-182853380(+)
Zm00001d028214::1:26609062-26611063(+)
Zm00001d002388::2:11652379-11654380(+)
Zm00001d035258::6:17776344-17778345(-)
Zm00001d042410::3:166269936-166271937(+)
Zm00001d044412::3:227442231-227444232(+)
Zm00001d008604::8:14290935-14292936(-)
Zm00001d007094::2:222141699-222143700(-)
Zm00001d051929::4:174756471-174758472(+)
Zm00001d022267::7:174004692-174006693(-)
Zm00001d005286::2:167708054-167710055(+)
Zm00001d042345::3:162351182-162353183(-)
Zm00001d029762::1:86134030-86136031(-)
Zm00001d004857::2:145113386-145115387(+)
Zm00001d037267::6:118741033-118743034(+)
Zm00001d012646::8:177774291-177776292(+)
Zm00001d018722::7:3099598-3101599(-)
Zm00001d029422::1:69855393-69857394(-)
Zm00001d018843::7:7093848-7095849(+)
Zm00001d043330::3:196833712-196835713(+)
Zm00001d013568::5:14449539-14451540(+)
Zm00001d038604::6:160836698-160838699(+)
Zm00001d040245::3:33491013-33493014(-)
Zm00001d047110::9:118919497-118921498(-)
Zm00001d012522::8:176049145-176051146(-)
Zm00001d043838::3:211455492-211457493(-)
Zm00001d017647::5:202989363-202991364(+)
Zm00001d044490::3:229582876-229584877(+)
Zm00001d046742::9:104067260-104069261(-)
Zm00001d004225::2:93291167-93293168(-)
Zm00001d041445::3:120189678-120191679(+)
Zm00001d028842::1:48423116-48425117(+)
Zm00001d047165::9:120518488-120520489(-)
Zm00001d014112::5:32951720-32953721(-)
Zm00001d020776::7:132115846-132117847(+)
Zm00001d050300::4:79803276-79805277(+)
Zm00001d006921::2:219359400-219361401(+)
Zm00001d020595::7:124133413-124135414(-)
Zm00001d052667::4:196489843-196491844(+)
Zm00001d011057::8:137625647-137627648(-)
Zm00001d037223::6:116550244-116552245(-)
Zm00001d025519::10:121062027-121064028(-)
Zm00001d045911::9:47100002-47102003(-)
Zm00001d033320::1:258888075-258890076(+)
Zm00001d053746::4:240331866-240333867(-)
Zm00001d010373::8:111701113-111703114(+)
Zm00001d043783::3:210144537-210146538(+)
Zm00001d018345::5:218956032-218958033(-)
Zm00001d047105::9:118774346-118776347(+)
Zm00001d031959::1:208015370-208017371(+)
Zm00001d011835::8:162304344-162306345(+)
Zm00001d040396::3:41246975-41248976(+)
Zm00001d048481::9:157034416-157036417(-)
Zm00001d033821::1:274771843-274773844(+)
Zm00001d019388::7:31277586-31279587(+)
Zm00001d034534::1:295788306-295790307(+)
Zm00001d025319::10:114036987-114038988(-)
Zm00001d028272::1:28800085-28802086(-)
Zm00001d021238::7:146671142-146673143(-)
Zm00001d041900::3:142563122-142565123(+)
Zm00001d033808::1:274300169-274302170(+)
Zm00001d004008::2:75135115-75137116(-)
Zm00001d050928::4:132063868-132065869(-)
Zm00001d022561::7:180067783-180069784(-)
Zm00001d029183::1:61471975-61473976(-)
Zm00001d041007::3:89969631-89971632(-)
Zm00001d029507::1:73757172-73759173(-)
Zm00001d048814::4:5913127-5915128(-)
Zm00001d050532::4:97642387-97644388(+)
Zm00001d011746::8:160677846-160679847(-)
Zm00001d014811::5:63964587-63966588(+)
Zm00001d030996::1:172557774-172559775(+)
Zm00001d053091::4:213271770-213273771(+)
Zm00001d029663::1:81794656-81796657(+)
Zm00001d015741::5:115206059-115208060(+)
Zm00001d025202::10:108880926-108882927(-)
Zm00001d007769::2:239295866-239297867(-)
Zm00001d040094::3:27363823-27365824(-)
Zm00001d002058::2:5056167-5058168(-)
Zm00001d006862::2:218052822-218054823(+)
Zm00001d010752::8:126879030-126881031(+)
Zm00001d006508::2:210177258-210179259(-)
Zm00001d053180::4:218448355-218450356(-)
Zm00001d002457::2:13211914-13213915(-)
Zm00001d033625::1:269138139-269140140(-)
Zm00001d004641::2:124683831-124685832(+)
Zm00001d053616::4:236550418-236552419(-)
Zm00001d037189::6:115189050-115191051(-)
Zm00001d042847::3:181899040-181901041(+)
Zm00001d010883::8:132074132-132076133(+)
Zm00001d007161::2:223602812-223604813(-)
Zm00001d010962::8:135145018-135147019(+)
Zm00001d030761::1:158662237-158664238(+)
Zm00001d031743::1:200574949-200576950(-)
Zm00001d032359::1:223826840-223828841(+)
Zm00001d018242::5:217269421-217271422(-)
Zm00001d048065::9:149253730-149255731(-)
Zm00001d042222::3:156716274-156718275(-)
Zm00001d015150::5:77074900-77076901(+)
Zm00001d023395::10:4670825-4672826(+)
Zm00001d026243::10:141738162-141740163(-)
Zm00001d044931::9:7605714-7607715(-)
Zm00001d036652::6:96446448-96448449(+)
Zm00001d044333::3:225389208-225391209(-)
Zm00001d002704::2:19806573-19808574(+)
Zm00001d018794::7:5352308-5354309(+)
Zm00001d032807::1:238895006-238897007(+)
Zm00001d008856::8:22779526-22781527(+)
Zm00001d020280::7:103975936-103977937(+)
Zm00001d012679::8:178501965-178503966(-)
Zm00001d042780::3:179449055-179451056(+)
Zm00001d007881::2:241671344-241673345(-)
Zm00001d032843::1:239906265-239908266(-)
Zm00001d026165::10:140174425-140176426(-)
Zm00001d053805::4:241440399-241442400(+)
Zm00001d019584::7:44547672-44549673(+)
Zm00001d017288::5:191819413-191821414(-)
Zm00001d050173::4:70697624-70699625(-)
Zm00001d014341::5:41782779-41784780(+)
Zm00001d035081::6:4036470-4038471(+)
Zm00001d044133::3:220053713-220055714(+)
Zm00001d027278::1:1532657-1534658(-)
Zm00001d005424::2:173524278-173526279(-)
Zm00001d014554::5:52959366-52961367(+)
Zm00001d034224::1:287119262-287121263(-)
Zm00001d035812::6:51700603-51702604(+)
Zm00001d029840::1:89589364-89591365(-)
Zm00001d017776::5:206387577-206389578(+)
Zm00001d004052::2:79612637-79614638(-)
Zm00001d031083::1:176409141-176411142(+)
Zm00001d016581::5:168254906-168256907(-)
Zm00001d029726::1:84227387-84229388(+)
Zm00001d049159::4:18437855-18439856(-)
Zm00001d025722::10:127565303-127567304(-)
Zm00001d011152::8:140851841-140853842(+)
Zm00001d007045::2:220800085-220802086(+)
Zm00001d047934::9:145673703-145675704(-)
Zm00001d024951::10:96581065-96583066(-)
Zm00001d015326::5:84618948-84620949(-)
Zm00001d010858::8:130743020-130745021(-)
Zm00001d047073::9:117287453-117289454(-)
Zm00001d023376::10:4270767-4272768(+)
Zm00001d044096::3:219036636-219038637(+)
Zm00001d051932::4:174803762-174805763(-)
Zm00001d049171::4:19000549-19002550(+)
Zm00001d052811::4:201674650-201676651(-)
Zm00001d046405::9:87581498-87583499(+)
Zm00001d011963::8:165274569-165276570(-)
Zm00001d033646::1:269550094-269552095(+)
Zm00001d028256::1:28102419-28104420(-)
Zm00001d012776::8:180680692-180682693(+)
Zm00001d047439::9:130094951-130096952(+)
Zm00001d013574::5:14563640-14565641(-)
Zm00001d020023::7:86412768-86414769(+)
Zm00001d002038::2:4865478-4867479(-)
Zm00001d018279::5:217829469-217831470(-)
Zm00001d046643::9:100130120-100132121(+)
Zm00001d019853::7:70485347-70487348(-)
Zm00001d034440::1:293006678-293008679(+)
Zm00001d029252::1:63840857-63842858(-)
Zm00001d036557::6:92023070-92025071(-)
Zm00001d007670::2:237177727-237179728(+)
Zm00001d026297::10:143162804-143164805(+)
Zm00001d019033::7:13643842-13645843(-)
Zm00001d034168::1:285654868-285656869(-)
Zm00001d048556::9:158648144-158650145(-)
Zm00001d027361::1:3743907-3745908(-)
Zm00001d014601::5:54848217-54850218(+)
Zm00001d038662::6:162197111-162199112(-)
Zm00001d014389::5:44330548-44332549(+)
Zm00001d015545::5:96698484-96700485(-)
Zm00001d003957::2:72201529-72203530(-)
Zm00001d011140::8:140267205-140269206(-)
Zm00001d044972::9:8653643-8655644(+)
Zm00001d051666::4:166117498-166119499(+)
Zm00001d029736::1:84580224-84582225(+)
Zm00001d029488::1:72874111-72876112(-)
Zm00001d003436::2:44360624-44362625(+)
Zm00001d005019::2:154110578-154112579(+)
Zm00001d045533::9:25741803-25743804(-)
Zm00001d045351::9:19285238-19287239(+)
Zm00001d022272::7:174091132-174093133(-)
Zm00001d001898::2:2551843-2553844(+)
Zm00001d028231::1:27410060-27412061(-)
Zm00001d028977::1:53415800-53417801(+)
Zm00001d004739::2:135113889-135115890(-)
Zm00001d040671::3:57177603-57179604(-)
Zm00001d031227::1:182704948-182706949(-)
Zm00001d034326::1:289336050-289338051(-)
Zm00001d049624::4:37969134-37971135(+)
Zm00001d014900::5:67363086-67365087(-)
Zm00001d026476::10:146675036-146677037(-)
Zm00001d011149::8:140720854-140722855(+)
Zm00001d023327::10:3459212-3461213(+)
Zm00001d045379::9:20169272-20171273(+)
Zm00001d054077::4:245966219-245968220(+)
Zm00001d026057::10:137264662-137266663(+)
Zm00001d035182::6:8506746-8508747(+)
Zm00001d002714::2:20018282-20020283(-)
Zm00001d038255::6:152443583-152445584(-)
Zm00001d050328::4:81519495-81521496(+)
Zm00001d002854::2:24775639-24777640(-)
Zm00001d042787::3:179534889-179536890(+)
Zm00001d037006::6:108816444-108818445(+)
Zm00001d014060::5:31077870-31079871(+)
Zm00001d011377::8:148945608-148947609(+)
Zm00001d029370::1:67915060-67917061(-)
Zm00001d049557::4:35011471-35013472(+)
Zm00001d016493::5:164626345-164628346(+)
Zm00001d009288::8:52378482-52380483(-)
Zm00001d037861::6:140083361-140085362(-)
Zm00001d011357::8:148192028-148194029(+)
Zm00001d050584::4:102570224-102572225(-)
Zm00001d011688::8:158793661-158795662(-)
Zm00001d010973::8:135497832-135499833(+)
Zm00001d016255::5:153716272-153718273(+)
Zm00001d051291::4:151992838-151994839(+)
Zm00001d006125::2:199258411-199260412(+)
Zm00001d012984::5:2832632-2834633(-)
Zm00001d011518::8:153279544-153281545(-)
Zm00001d023781::10:19950401-19952402(+)
Zm00001d028005::1:20020993-20022994(+)
Zm00001d052392::4:188986973-188988974(+)
Zm00001d048321::9:154480611-154482612(-)
Zm00001d010395::8:112625631-112627632(+)
Zm00001d038675::6:162385051-162387052(-)
Zm00001d047180::9:121083805-121085806(+)
Zm00001d035645::6:38127283-38129284(+)
Zm00001d048355::9:154873696-154875697(+)
Zm00001d017607::5:201459639-201461640(-)
Zm00001d035015::6:1848303-1850304(-)
Zm00001d012923::5:1992394-1994395(+)
Zm00001d031963::1:208072096-208074097(+)
Zm00001d052726::4:199127479-199129480(-)
Zm00001d010614::8:121854339-121856340(+)
Zm00001d003249::2:37859208-37861209(-)
Zm00001d029286::1:64852764-64854765(-)
Zm00001d034017::1:281249536-281251537(-)
Zm00001d038020::6:145391461-145393462(-)
Zm00001d052216::4:183513584-183515585(+)
Zm00001d052747::4:199609739-199611740(+)
Zm00001d052303::4:186499140-186501141(+)
Zm00001d018360::5:219160002-219162003(+)
Zm00001d017157::5:187193356-187195357(-)
Zm00001d051919::4:174631527-174633528(+)
Zm00001d034509::1:294980380-294982381(+)
Zm00001d001935::2:3111882-3113883(-)
Zm00001d048007::9:147860592-147862593(-)
Zm00001d038768::6:164164253-164166254(-)
Zm00001d015656::5:103457428-103459429(+)
Zm00001d042343::3:162176591-162178592(-)
Zm00001d020972::7:138222055-138224056(+)
Zm00001d022427::7:177453093-177455094(-)
Zm00001d034749::1:301293444-301295445(-)
Zm00001d022334::7:175629485-175631486(-)
Zm00001d044335::3:225401998-225403999(-)
Zm00001d013751::5:19239452-19241453(-)
Zm00001d002373::2:11336320-11338321(-)
Zm00001d037240::6:117482115-117484116(+)
Zm00001d049911::4:52099313-52101314(-)
Zm00001d017863::5:209099535-209101536(-)
Zm00001d037533::6:128419086-128421087(-)
Zm00001d017070::5:184383319-184385320(+)
Zm00001d016456::5:162961240-162963241(+)
Zm00001d046391::9:86865034-86867035(-)
Zm00001d028045::1:21526520-21528521(-)
Zm00001d026223::10:141449411-141451412(+)
Zm00001d028513::1:37767355-37769356(-)
Zm00001d011086::8:138469963-138471964(-)
Zm00001d019889::7:73329204-73331205(-)
Zm00001d022542::7:179746747-179748748(+)
Zm00001d047752::9:140901837-140903838(-)
Zm00001d034740::1:301040930-301042931(+)
Zm00001d041474::3:122397411-122399412(+)
Zm00001d019619::7:46403812-46405813(-)
Zm00001d044040::3:217474955-217476956(+)
Zm00001d033196::1:253430411-253432412(+)
Zm00001d031208::1:182120048-182122049(-)
Zm00001d001841::2:1707570-1709571(-)
Zm00001d015226::5:80065442-80067443(+)
Zm00001d007573::2:235059027-235061028(+)
Zm00001d037851::6:139756408-139758409(+)
Zm00001d006697::2:214533956-214535957(+)
Zm00001d013376::5:10002693-10004694(+)
Zm00001d015733::5:114322644-114324645(+)
Zm00001d038129::6:148853829-148855830(-)
Zm00001d040959::3:83222822-83224823(-)
Zm00001d025434::10:118618079-118620080(-)
Zm00001d029649::1:81310792-81312793(+)
Zm00001d022337::7:175702612-175704613(-)
Zm00001d013196::5:6189701-6191702(+)
Zm00001d027939::1:18003373-18005374(+)
Zm00001d018126::5:214782533-214784534(-)
Zm00001d027424::1:4951515-4953516(-)
Zm00001d045282::9:17932774-17934775(-)
Zm00001d039075::6:169615671-169617672(-)
Zm00001d004088::2:81500986-81502987(-)
Zm00001d019775::7:59468043-59470044(-)
Zm00001d041036::3:92301027-92303028(+)
Zm00001d045159::9:14624155-14626156(+)
Zm00001d048256::9:153314470-153316471(+)
Zm00001d023339::10:3669172-3671173(-)
Zm00001d011947::8:164906825-164908826(+)
Zm00001d045670::9:32597889-32599890(+)
Zm00001d021668::7:159571772-159573773(+)
Zm00001d037408::6:124700128-124702129(+)
Zm00001d002835::2:24246831-24248832(+)
Zm00001d022489::7:178607342-178609343(+)
Zm00001d047706::9:139666771-139668772(-)
Zm00001d044640::3:233821506-233823507(-)
Zm00001d053797::4:241314067-241316068(+)
Zm00001d032955::1:244543477-244545478(+)
Zm00001d044324::3:225196472-225198473(+)
Zm00001d053150::4:216317165-216319166(-)
Zm00001d051446::4:158849280-158851281(-)
Zm00001d006177::2:200733378-200735379(+)
Zm00001d017108::5:185657296-185659297(+)
Zm00001d030266::1:117694582-117696583(-)
Zm00001d029206::1:62416638-62418639(-)
Zm00001d031930::1:207129013-207131014(+)
Zm00001d005972::2:194444379-194446380(-)
Zm00001d024478::10:73136558-73138559(+)
Zm00001d017832::5:208256774-208258775(-)
Zm00001d009763::8:80086488-80088489(+)
Zm00001d034511::1:295099024-295101025(+)
Zm00001d050463::4:90400927-90402928(+)
Zm00001d002223::2:8386101-8388102(+)
Zm00001d020640::7:125997776-125999777(-)
Zm00001d024101::10:44981121-44983122(+)
Zm00001d030300::1:120738604-120740605(+)
Zm00001d029918::1:94343019-94345020(-)
Zm00001d005358::2:170901872-170903873(-)
Zm00001d034904::1:305194807-305196808(+)
Zm00001d003157::2:33979992-33981993(+)
Zm00001d009231::8:45260907-45262908(-)
Zm00001d012485::8:175362442-175364443(-)
Zm00001d027900::1:17148010-17150011(-)
Zm00001d020708::7:129528922-129530923(-)
Zm00001d052792::4:201130287-201132288(-)
Zm00001d013052::5:3885672-3887673(-)
Zm00001d040192::3:31630268-31632269(-)
Zm00001d043628::3:205576362-205578363(-)
Zm00001d035703::6:41835952-41837953(-)
Zm00001d035302::6:20200991-20202992(+)
Zm00001d045237::9:16756399-16758400(+)
Zm00001d028771::1:46016081-46018082(+)
Zm00001d005519::2:177084844-177086845(+)
Zm00001d026106::10:138567653-138569654(+)
Zm00001d026614::10:149000102-149002103(-)
Zm00001d027975::1:18952739-18954740(+)
Zm00001d024548::10:77770696-77772697(+)
Zm00001d019914::7:75385692-75387693(-)
Zm00001d037175::6:114788442-114790443(+)
Zm00001d007195::2:224442010-224444011(+)
Zm00001d004727::2:134137132-134139133(-)
Zm00001d005114::2:159057448-159059449(+)
Zm00001d010504::8:118253792-118255793(-)
Zm00001d042337::3:161936457-161938458(+)
Zm00001d003250::2:37949907-37951908(-)
Zm00001d014451::5:47933474-47935475(-)
Zm00001d011610::8:155806422-155808423(+)
Zm00001d045253::9:17151795-17153796(-)
Zm00001d007708::2:237894910-237896911(+)
Zm00001d036014::6:66265349-66267350(-)
Zm00001d052415::4:189489079-189491080(-)
Zm00001d042762::3:179102814-179104815(-)
Zm00001d008178::8:564637-566638(-)
Zm00001d032763::1:237622998-237624999(+)
Zm00001d050857::4:127181794-127183795(-)
Zm00001d002925::2:26737009-26739010(-)
Zm00001d023557::10:10157648-10159649(+)
Zm00001d049579::4:35947264-35949265(-)
Zm00001d002839::2:24272494-24274495(+)
Zm00001d047717::9:139869965-139871966(+)
Zm00001d019163::7:19753823-19755824(-)
Zm00001d045495::9:24434348-24436349(+)
Zm00001d008586::8:13642318-13644319(-)
Zm00001d002098::2:5962615-5964616(+)
Zm00001d037395::6:124283717-124285718(-)
Zm00001d008299::8:4563025-4565026(+)
Zm00001d025938::10:134158457-134160458(-)
Zm00001d011061::8:137869262-137871263(+)
Zm00001d029656::1:81670913-81672914(+)
Zm00001d049253::4:22956628-22958629(-)
Zm00001d004510::2:115886064-115888065(+)
Zm00001d020936::7:137154151-137156152(-)
Zm00001d006369::2:205906911-205908912(+)
Zm00001d051139::4:145544577-145546578(+)
Zm00001d010590::8:121142851-121144852(+)
Zm00001d003319::2:40119359-40121360(-)
Zm00001d018040::5:212689269-212691270(-)
Zm00001d003524::2:46656755-46658756(+)
Zm00001d039276::3:915128-917129(+)
Zm00001d045138::9:14008150-14010151(-)
Zm00001d036668::6:97148611-97150612(-)
Zm00001d034164::1:285591040-285593041(-)
Zm00001d012955::5:2344163-2346164(+)
Zm00001d029497::1:73242140-73244141(+)
Zm00001d046558::9:95898560-95900561(-)
Zm00001d047074::9:117454072-117456073(-)
Zm00001d047935::9:145672722-145674723(+)
Zm00001d025957::10:134742125-134744126(-)
Zm00001d028929::1:51820122-51822123(-)
Zm00001d002570::2:15642895-15644896(-)
Zm00001d004458::2:113251407-113253408(-)
Zm00001d005278::2:167121952-167123953(+)
Zm00001d033670::1:270254103-270256104(+)
Zm00001d038587::6:160543442-160545443(+)
Zm00001d048695::4:3432826-3434827(-)
Zm00001d027624::1:9344288-9346289(-)
Zm00001d022088::7:169849221-169851222(-)
Zm00001d028261::1:28224566-28226567(+)
Zm00001d042111::3:151332355-151334356(-)
Zm00001d004655::2:126654232-126656233(-)
Zm00001d006333::2:204942955-204944956(-)
Zm00001d034152::1:285203059-285205060(+)
Zm00001d052845::4:202439490-202441491(-)
Zm00001d010278::8:107110312-107112313(-)
Zm00001d052347::4:187794124-187796125(-)
Zm00001d011775::8:161304592-161306593(-)
Zm00001d025670::10:125786164-125788165(+)
Zm00001d038211::6:151752615-151754616(-)
Zm00001d018573::5:223576581-223578582(-)
Zm00001d051431::4:158373770-158375771(+)
Zm00001d042135::3:152768478-152770479(-)
Zm00001d053452::4:232181939-232183940(-)
Zm00001d053723::4:239873927-239875928(-)
Zm00001d053222::4:220765718-220767719(+)
Zm00001d014140::5:34017957-34019958(+)
Zm00001d040515::3:47737316-47739317(-)
Zm00001d041950::3:144984315-144986316(-)
Zm00001d047178::9:121082026-121084027(-)
Zm00001d053518::4:232856987-232858988(-)
Zm00001d035099::6:5211672-5213673(-)
Zm00001d026347::10:143973129-143975130(-)
Zm00001d033037::1:248213425-248215426(-)
Zm00001d004006::2:75029888-75031889(-)
Zm00001d044021::3:216971595-216973596(-)
Zm00001d033502::1:264641717-264643718(-)
Zm00001d016884::5:179291242-179293243(-)
Zm00001d030892::1:166132778-166134779(-)
Zm00001d004407::2:110124678-110126679(-)
Zm00001d006383::2:206309666-206311667(-)
Zm00001d010711::8:125270620-125272621(-)
Zm00001d028896::1:50023421-50025422(+)
Zm00001d054070::4:245876350-245878351(-)
Zm00001d035575::6:34431850-34433851(+)
Zm00001d042556::3:171672779-171674780(+)
Zm00001d028485::1:36683955-36685956(-)
Zm00001d018187::5:216016253-216018254(+)
Zm00001d014258::5:38465200-38467201(+)
Zm00001d002874::2:25248089-25250090(-)
Zm00001d017831::5:208056045-208058046(+)
Zm00001d021400::7:151055078-151057079(+)
Zm00001d044365::3:226295886-226297887(-)
Zm00001d028511::1:37579097-37581098(+)
Zm00001d051234::4:149419761-149421762(+)
Zm00001d051154::4:146256323-146258324(+)
Zm00001d049471::4:31453791-31455792(-)
Zm00001d032832::1:239627716-239629717(+)
Zm00001d053735::4:240047815-240049816(-)
Zm00001d048205::9:152407024-152409025(+)
Zm00001d025204::10:109023015-109025016(-)
Zm00001d023510::10:8029833-8031834(-)
Zm00001d010442::8:115335181-115337182(-)
Zm00001d022376::7:176288422-176290423(+)
Zm00001d021015::7:140496598-140498599(-)
Zm00001d020068::7:89720633-89722634(+)
Zm00001d013817::5:21327743-21329744(-)
Zm00001d033597::1:268077246-268079247(+)
Zm00001d048822::4:6008250-6010251(+)
Zm00001d035737::6:44298790-44300791(+)
Zm00001d005902::2:192280049-192282050(-)
Zm00001d025953::10:134614956-134616957(-)
Zm00001d003427::2:43985869-43987870(-)
Zm00001d014760::5:61832887-61834888(-)
Zm00001d028691::1:43310590-43312591(+)
Zm00001d030598::1:147539906-147541907(-)
Zm00001d016796::5:176126797-176128798(-)
Zm00001d045223::9:16506330-16508331(-)
Zm00001d044762::9:1712513-1714514(+)
Zm00001d029490::1:72888141-72890142(+)
Zm00001d027296::1:2107688-2109689(+)
Zm00001d015578::5:99038895-99040896(+)
Zm00001d052683::4:197239105-197241106(-)
Zm00001d048404::9:155681090-155683091(-)
Zm00001d043118::3:189708820-189710821(-)
Zm00001d002971::2:28375801-28377802(-)
Zm00001d048380::9:155276269-155278270(-)
Zm00001d039840::3:16368684-16370685(-)
Zm00001d032298::1:220973248-220975249(-)
Zm00001d017799::5:207117683-207119684(-)
Zm00001d048040::9:148599129-148601130(+)
Zm00001d011867::8:163261256-163263257(-)
Zm00001d006374::2:206060430-206062431(-)
Zm00001d049816::4:45969510-45971511(-)
Zm00001d007570::2:235044255-235046256(-)
Zm00001d046602::9:98271910-98273911(-)
Zm00001d008212::8:1353555-1355556(+)
Zm00001d043949::3:214563573-214565574(+)
Zm00001d049723::4:41534063-41536064(+)
Zm00001d006613::2:212615485-212617486(-)
Zm00001d007431::2:231537637-231539638(+)
Zm00001d017536::5:198951532-198953533(-)
Zm00001d023410::10:5016676-5018677(+)
Zm00001d035909::6:59673949-59675950(+)
Zm00001d009472::8:66132781-66134782(-)
Zm00001d019215::7:22125936-22127937(-)
Zm00001d007132::2:223011241-223013242(-)
Zm00001d036556::6:91874364-91876365(-)
Zm00001d037681::6:133849618-133851619(+)
Zm00001d026305::10:143271791-143273792(-)
Zm00001d052097::4:179491740-179493741(+)
Zm00001d032633::1:232600545-232602546(+)
Zm00001d027535::1:7596604-7598605(+)
Zm00001d011447::8:150759496-150761497(-)
Zm00001d048796::4:5650268-5652269(+)
Zm00001d037052::6:110627865-110629866(-)
Zm00001d010192::8:103465613-103467614(-)
Zm00001d028520::1:38039114-38041115(-)
Zm00001d001917::2:2918746-2920747(-)
Zm00001d002101::2:5978585-5980586(+)
Zm00001d030162::1:109715808-109717809(-)
Zm00001d041873::3:141733592-141735593(+)
Zm00001d047554::9:135225451-135227452(-)
Zm00001d020616::7:125179237-125181238(-)
Zm00001d030791::1:159883101-159885102(+)
Zm00001d039498::3:6004845-6006846(-)
Zm00001d020093::7:91455485-91457486(+)
Zm00001d014199::5:36183218-36185219(-)
Zm00001d044522::3:230842720-230844721(+)
Zm00001d048759::4:5035327-5037328(-)
Zm00001d021856::7:164590434-164592435(+)
Zm00001d013411::5:10556447-10558448(+)
Zm00001d020989::7:139623517-139625518(-)
Zm00001d013523::5:13542763-13544764(+)
Zm00001d017387::5:194082164-194084165(+)
Zm00001d022310::7:174906539-174908540(+)
Zm00001d044217::3:222100100-222102101(+)
Zm00001d032283::1:220372031-220374032(-)
Zm00001d042329::3:161486264-161488265(+)
Zm00001d050337::4:82037936-82039937(+)
Zm00001d015553::5:97240483-97242484(-)
Zm00001d003817::2:60762678-60764679(-)
Zm00001d018973::7:11247077-11249078(+)
Zm00001d033039::1:248266904-248268905(+)
Zm00001d046305::9:79546950-79548951(+)
Zm00001d036467::6:89399294-89401295(-)
Zm00001d039096::6:169964159-169966160(-)
Zm00001d011219::8:143285624-143287625(-)
Zm00001d039118::6:170354006-170356007(+)
Zm00001d041244::3:107891761-107893762(+)
Zm00001d027388::1:4147150-4149151(-)
Zm00001d012996::5:2884865-2886866(+)
Zm00001d022433::7:177643480-177645481(-)
Zm00001d039492::3:5811349-5813350(-)
Zm00001d015231::5:80214766-80216767(-)
Zm00001d053874::4:242697390-242699391(-)
Zm00001d019659::7:48428159-48430160(+)
Zm00001d021445::7:152356611-152358612(+)
Zm00001d013730::5:18826754-18828755(-)
Zm00001d033003::1:246634388-246636389(+)
Zm00001d008421::8:8277795-8279796(-)
Zm00001d044222::3:222371205-222373206(-)
Zm00001d042534::3:171053486-171055487(-)
Zm00001d010906::8:132966702-132968703(+)
Zm00001d047422::9:129557000-129559001(+)
Zm00001d019256::7:24212359-24214360(-)
Zm00001d023430::10:5417043-5419044(-)
Zm00001d031751::1:200711485-200713486(-)
Zm00001d018004::5:211767222-211769223(+)
Zm00001d053852::4:242207058-242209059(+)
Zm00001d036946::6:106963688-106965689(-)
Zm00001d040839::3:69849798-69851799(-)
Zm00001d010805::8:128360016-128362017(+)
Zm00001d005880::2:191639695-191641696(+)
Zm00001d032131::1:213973600-213975601(-)
Zm00001d013318::5:8533835-8535836(-)
Zm00001d047681::9:139140882-139142883(+)
Zm00001d045418::9:21511007-21513008(-)
Zm00001d033814::1:274364575-274366576(+)
Zm00001d032376::1:224513946-224515947(+)
Zm00001d041569::3:127514064-127516065(+)
Zm00001d045366::9:19824907-19826908(+)
Zm00001d033397::1:261809038-261811039(+)
Zm00001d007456::2:232155497-232157498(+)
Zm00001d047019::9:115436603-115438604(-)
Zm00001d050518::4:96147893-96149894(+)
Zm00001d028010::1:20262176-20264177(+)
Zm00001d045676::9:32728636-32730637(-)
Zm00001d028016::1:20359959-20361960(-)
Zm00001d021508::7:154483841-154485842(-)
Zm00001d051053::4:139075499-139077500(+)
Zm00001d051627::4:165053943-165055944(-)
Zm00001d039109::6:170145162-170147163(+)
Zm00001d047940::9:145878959-145880960(+)
Zm00001d005735::2:185228555-185230556(-)
Zm00001d043771::3:209624677-209626678(+)
Zm00001d018964::7:10856943-10858944(-)
Zm00001d042441::3:167537469-167539470(-)
Zm00001d039039::6:169024920-169026921(+)
Zm00001d012601::8:177058339-177060340(-)
Zm00001d049391::4:28935530-28937531(-)
Zm00001d030392::1:128911708-128913709(+)
Zm00001d002269::2:9178077-9180078(+)
Zm00001d003483::2:45546125-45548126(+)
Zm00001d007345::2:229260981-229262982(-)
Zm00001d028801::1:46822592-46824593(-)
Zm00001d008954::8:26893466-26895467(+)
Zm00001d048774::4:5285443-5287444(-)
Zm00001d021721::7:161429834-161431835(-)
Zm00001d018522::5:222422047-222424048(+)
Zm00001d028453::1:35464274-35466275(+)
Zm00001d040290::3:35951150-35953151(-)
Zm00001d005897::2:192116422-192118423(+)
Zm00001d052971::4:206763188-206765189(-)
Zm00001d040020::3:23247295-23249296(+)
Zm00001d029104::1:58181736-58183737(-)
Zm00001d037640::6:132628506-132630507(+)
Zm00001d034006::1:281037026-281039027(-)
Zm00001d037066::6:111300280-111302281(-)
Zm00001d034915::1:305487678-305489679(-)
Zm00001d009139::8:38873587-38875588(-)
Zm00001d021203::7:145877931-145879932(+)
Zm00001d047536::9:134146902-134148903(-)
Zm00001d050288::4:78911315-78913316(+)
Zm00001d019693::7:51236011-51238012(-)
Zm00001d015129::5:76646760-76648761(+)
Zm00001d042590::3:172908807-172910808(+)
Zm00001d027844::1:15011047-15013048(+)
Zm00001d018341::5:218863056-218865057(+)
Zm00001d029645::1:80946588-80948589(-)
Zm00001d052339::4:187397870-187399871(-)
Zm00001d027880::1:16435407-16437408(+)
Zm00001d027809::1:14206162-14208163(+)
Zm00001d007053::2:220965199-220967200(-)
Zm00001d002039::2:4865161-4867162(+)
Zm00001d043517::3:202507867-202509868(-)
Zm00001d031687::1:198648274-198650275(-)
Zm00001d045919::9:47242370-47244371(-)
Zm00001d050238::4:75291660-75293661(+)
Zm00001d033520::1:265491633-265493634(-)
Zm00001d033244::1:255757181-255759182(-)
Zm00001d053726::4:239916501-239918502(-)
Zm00001d021166::7:144577584-144579585(-)
Zm00001d002737::2:20924172-20926173(-)
Zm00001d033523::1:265545423-265547424(+)
Zm00001d012560::8:176651156-176653157(-)
Zm00001d017468::5:196758978-196760979(-)
Zm00001d015007::5:72034312-72036313(-)
Zm00001d016202::5:150381816-150383817(-)
Zm00001d040312::3:37519743-37521744(+)
Zm00001d022594::7:180719722-180721723(+)
Zm00001d023333::10:3604897-3606898(+)
Zm00001d023881::10:26203815-26205816(-)
Zm00001d045603::9:28456774-28458775(-)
Zm00001d025305::10:113479168-113481169(+)
Zm00001d027980::1:19269630-19271631(+)
Zm00001d051672::4:166284426-166286427(+)
Zm00001d004861::2:145375659-145377660(-)
Zm00001d016326::5:157255685-157257686(+)
Zm00001d017954::5:210810986-210812987(-)
Zm00001d022195::7:172626912-172628913(+)
Zm00001d033241::1:255568734-255570735(-)
Zm00001d013699::5:17862104-17864105(-)
Zm00001d045135::9:13891351-13893352(-)
Zm00001d023263::10:1593782-1595783(-)
Zm00001d028047::1:21554635-21556636(-)
Zm00001d039879::3:17379715-17381716(+)
Zm00001d022289::7:174557799-174559800(+)
Zm00001d015805::5:121769623-121771624(-)
Zm00001d046590::9:97451070-97453071(+)
Zm00001d020904::7:136145734-136147735(-)
Zm00001d032362::1:224026153-224028154(-)
Zm00001d023275::10:1972257-1974258(+)
Zm00001d037731::6:135530873-135532874(-)
Zm00001d050865::4:127523430-127525431(+)
Zm00001d010657::8:123114247-123116248(-)
Zm00001d035063::6:3468474-3470475(+)
Zm00001d013290::5:7927732-7929733(-)
Zm00001d005223::2:164330865-164332866(+)
Zm00001d039157::6:171237521-171239522(+)
Zm00001d024155::10:50394212-50396213(-)
Zm00001d040213::3:32147137-32149138(+)
Zm00001d051895::4:173867536-173869537(-)
Zm00001d049398::4:29233530-29235531(-)
Zm00001d016286::5:155679212-155681213(+)
Zm00001d013241::5:6895378-6897379(+)
Zm00001d050068::4:63828317-63830318(-)
Zm00001d037668::6:133556810-133558811(-)
Zm00001d049685::4:39994849-39996850(-)
Zm00001d035179::6:8223884-8225885(+)
Zm00001d002095::2:5872111-5874112(+)
Zm00001d021486::7:153553267-153555268(+)
Zm00001d043437::3:199879556-199881557(-)
Zm00001d012005::8:166374772-166376773(-)
Zm00001d004772::2:138159544-138161545(+)
Zm00001d030464::1:134522179-134524180(-)
Zm00001d024497::10:74152402-74154403(+)
Zm00001d019953::7:79661667-79663668(-)
Zm00001d046661::9:100957842-100959843(+)
Zm00001d008880::8:23593620-23595621(+)
Zm00001d014489::5:50006861-50008862(-)
Zm00001d024946::10:96327326-96329327(-)
Zm00001d006753::2:215955634-215957635(+)
Zm00001d036477::6:89571131-89573132(-)
Zm00001d037648::6:132805377-132807378(-)
Zm00001d042901::3:183397137-183399138(+)
Zm00001d020163::7:96648493-96650494(+)
Zm00001d032078::1:211796091-211798092(-)
Zm00001d027659::1:10357753-10359754(-)
Zm00001d031239::1:183227736-183229737(+)
Zm00001d023506::10:7801455-7803456(+)
Zm00001d037089::6:111805005-111807006(+)
Zm00001d009037::8:31005113-31007114(-)
Zm00001d051180::4:147441511-147443512(+)
Zm00001d047969::9:146641217-146643218(+)
Zm00001d019459::7:34702943-34704944(+)
Zm00001d045673::9:32619043-32621044(+)
Zm00001d052029::4:176874880-176876881(+)
Zm00001d004519::2:116317861-116319862(+)
Zm00001d051595::4:164048489-164050490(+)
Zm00001d015823::5:124229087-124231088(-)
Zm00001d011564::8:154576181-154578182(+)
Zm00001d012308::8:172185948-172187949(+)
Zm00001d006382::2:206213990-206215991(-)
Zm00001d025050::10:101676627-101678628(+)
Zm00001d033026::1:247669796-247671797(+)
Zm00001d027595::1:8664564-8666565(-)
Zm00001d022371::7:176263394-176265395(-)
Zm00001d028728::1:44531725-44533726(-)
Zm00001d033150::1:252139258-252141259(-)
Zm00001d033983::1:280116931-280118932(+)
Zm00001d035705::6:41906739-41908740(+)
Zm00001d008871::8:23390179-23392180(-)
Zm00001d031621::1:196583717-196585718(-)
Zm00001d052994::4:207996254-207998255(-)
Zm00001d047423::9:129606130-129608131(+)
Zm00001d031729::1:199829170-199831171(-)
Zm00001d043946::3:214386699-214388700(+)
Zm00001d047929::9:145593270-145595271(-)
Zm00001d014898::5:67326332-67328333(-)
Zm00001d030207::1:113123863-113125864(-)
Zm00001d032060::1:211110692-211112693(+)
Zm00001d041362::3:114242891-114244892(+)
Zm00001d014237::5:37548095-37550096(-)
Zm00001d023846::10:24406097-24408098(+)
Zm00001d025295::10:113004721-113006722(+)
Zm00001d003347::2:41021206-41023207(+)
Zm00001d006090::2:197869626-197871627(-)
Zm00001d039851::3:16610424-16612425(+)
Zm00001d001791::2:1025378-1027379(-)
Zm00001d017273::5:191274008-191276009(+)
Zm00001d017899::5:209741037-209743038(+)
Zm00001d033806::1:274287431-274289432(-)
Zm00001d018626::7:1335061-1337062(-)
Zm00001d015612::5:101057404-101059405(+)
Zm00001d033223::1:255092857-255094858(-)
Zm00001d014726::5:60848383-60850384(-)
Zm00001d040431::3:43194413-43196414(-)
Zm00001d048384::9:155293930-155295931(-)
Zm00001d011629::8:156773570-156775571(-)
Zm00001d048737::4:4609794-4611795(+)
Zm00001d051693::4:166936411-166938412(+)
Zm00001d052765::4:200041849-200043850(-)
Zm00001d009787::8:81151446-81153447(-)
Zm00001d031957::1:207953620-207955621(+)
Zm00001d017706::5:204698763-204700764(+)
Zm00001d018501::5:221874873-221876874(+)
Zm00001d031633::1:196909193-196911194(+)
Zm00001d004877::2:145960813-145962814(+)
Zm00001d045479::9:23840875-23842876(+)
Zm00001d043082::3:188682046-188684047(+)
Zm00001d022199::7:172706718-172708719(-)
Zm00001d046202::9:71571839-71573840(-)
Zm00001d019212::7:22078852-22080853(+)
Zm00001d029711::1:83543439-83545440(+)
Zm00001d013796::5:20373569-20375570(+)
Zm00001d029848::1:89935498-89937499(-)
Zm00001d017324::5:192700994-192702995(+)
Zm00001d030130::1:107992129-107994130(+)
Zm00001d048097::9:150092208-150094209(+)
Zm00001d043716::3:208168720-208170721(+)
Zm00001d006771::2:216365985-216367986(-)
Zm00001d046323::9:80366912-80368913(-)
Zm00001d012476::8:175267643-175269644(-)
Zm00001d042505::3:170033465-170035466(-)
Zm00001d016334::5:157891706-157893707(-)
Zm00001d042375::3:163749604-163751605(-)
Zm00001d024771::10:87290145-87292146(+)
Zm00001d049325::4:26400859-26402860(-)
Zm00001d023392::10:4493822-4495823(+)
Zm00001d002829::2:24061981-24063982(-)
Zm00001d035776::6:48052687-48054688(-)
Zm00001d011926::8:164781403-164783404(-)
Zm00001d029706::1:83225437-83227438(+)
Zm00001d021703::7:160761468-160763469(-)
Zm00001d032303::1:221296370-221298371(-)
Zm00001d003079::2:31356487-31358488(+)
Zm00001d030037::1:101378532-101380533(-)
Zm00001d008516::8:11267096-11269097(+)
Zm00001d050925::4:131919006-131921007(-)
Zm00001d013375::5:9989222-9991223(+)
Zm00001d006065::2:197129771-197131772(+)
Zm00001d023499::10:7378824-7380825(-)
Zm00001d047323::9:126611104-126613105(-)
Zm00001d043144::3:190098683-190100684(+)
Zm00001d032739::1:236928633-236930634(+)
Zm00001d029120::1:58740946-58742947(+)
Zm00001d022085::7:169772456-169774457(-)
Zm00001d014479::5:49672527-49674528(-)
Zm00001d044806::9:2942824-2944825(-)
Zm00001d009800::8:82040029-82042030(-)
Zm00001d049508::4:32711382-32713383(-)
Zm00001d043195::3:191222060-191224061(+)
Zm00001d044049::3:217800479-217802480(-)
Zm00001d033510::1:265097990-265099991(-)
Zm00001d004410::2:110215474-110217475(+)
Zm00001d012339::8:172717795-172719796(-)
Zm00001d039204::6:172471318-172473319(-)
Zm00001d042721::3:178189272-178191273(-)
Zm00001d031958::1:208014352-208016353(-)
Zm00001d014367::5:43195294-43197295(-)
Zm00001d034622::1:298179146-298181147(+)
Zm00001d015430::5:89672212-89674213(+)
Zm00001d037287::6:119493251-119495252(+)
Zm00001d043747::3:209010444-209012445(-)
Zm00001d014683::5:58812074-58814075(+)
Zm00001d028804::1:46897166-46899167(+)
Zm00001d021050::7:141286659-141288660(+)
Zm00001d009708::8:77012098-77014099(+)
Zm00001d023536::10:9161109-9163110(+)
Zm00001d028676::1:42761046-42763047(-)
Zm00001d032598::1:231633042-231635043(-)
Zm00001d034752::1:301373642-301375643(-)
Zm00001d039380::3:2937332-2939333(+)
Zm00001d044763::9:1777304-1779305(+)
Zm00001d002418::2:12292045-12294046(-)
Zm00001d010534::8:119595207-119597208(-)
Zm00001d031731::1:200022268-200024269(+)
Zm00001d023431::10:5418470-5420471(+)
Zm00001d047126::9:119390066-119392067(+)
Zm00001d043284::3:194360437-194362438(-)
Zm00001d035056::6:3350841-3352842(+)
Zm00001d045958::9:49776466-49778467(-)
Zm00001d048375::9:155254919-155256920(-)
Zm00001d038776::6:164206409-164208410(+)
Zm00001d022115::7:170670860-170672861(-)
Zm00001d001949::2:3417431-3419432(+)
Zm00001d011562::8:154551055-154553056(+)
Zm00001d035984::6:64670965-64672966(-)
Zm00001d027755::1:12681349-12683350(-)
Zm00001d046801::9:106475667-106477668(+)
Zm00001d010621::8:122090886-122092887(-)
Zm00001d038685::6:162576637-162578638(-)
Zm00001d013371::5:9975723-9977724(+)
Zm00001d029083::1:57397206-57399207(-)
Zm00001d030012::1:99318753-99320754(-)
Zm00001d010613::8:121843008-121845009(+)
Zm00001d051272::4:151406923-151408924(+)
Zm00001d013892::5:24009943-24011944(+)
Zm00001d010428::8:114574455-114576456(-)
Zm00001d040702::3:59071725-59073726(-)
Zm00001d032230::1:218043212-218045213(+)
Zm00001d033344::1:259655153-259657154(-)
Zm00001d006791::2:216764814-216766815(+)
Zm00001d034183::1:285938040-285940041(-)
Zm00001d015747::5:115881489-115883490(+)
Zm00001d045233::9:16742140-16744141(+)
Zm00001d034554::1:296097580-296099581(+)
Zm00001d033362::1:260334052-260336053(-)
Zm00001d032637::1:232681792-232683793(+)
Zm00001d045728::9:35560781-35562782(-)
Zm00001d017777::5:206414073-206416074(-)
Zm00001d027590::1:8572454-8574455(+)
Zm00001d038517::6:159097108-159099109(+)
Zm00001d047884::9:144199072-144201073(-)
Zm00001d053189::4:218975560-218977561(+)
Zm00001d025892::10:133216534-133218535(-)
Zm00001d023779::10:19917730-19919731(-)
Zm00001d032764::1:237637564-237639565(-)
Zm00001d020684::7:128257758-128259759(-)
Zm00001d010572::8:120673092-120675093(-)
Zm00001d003072::2:31122852-31124853(+)
Zm00001d015926::5:131719333-131721334(+)
Zm00001d044975::9:8984220-8986221(-)
Zm00001d010152::8:101645143-101647144(-)
Zm00001d047873::9:143985381-143987382(-)
Zm00001d002778::2:22321160-22323161(+)
Zm00001d026197::10:140756197-140758198(+)
Zm00001d011276::8:145539931-145541932(-)
Zm00001d043052::3:187604938-187606939(-)
Zm00001d040851::3:71657125-71659126(-)
Zm00001d008641::8:15542669-15544670(+)
Zm00001d004790::2:139457003-139459004(-)
Zm00001d024670::10:82956794-82958795(+)
Zm00001d019374::7:30593528-30595529(+)
Zm00001d049032::4:13139283-13141284(+)
Zm00001d029129::1:59420623-59422624(-)
Zm00001d018664::7:2109237-2111238(-)
Zm00001d047946::9:145934257-145936258(+)
Zm00001d017644::5:202969946-202971947(-)
Zm00001d005104::2:158395341-158397342(-)
Zm00001d031057::1:175081054-175083055(-)
Zm00001d045311::9:18787225-18789226(+)
Zm00001d052533::4:192457754-192459755(-)
Zm00001d018661::7:2088569-2090570(-)
Zm00001d018529::5:222528225-222530226(-)
Zm00001d032554::1:230368304-230370305(+)
Zm00001d029420::1:69748276-69750277(+)
Zm00001d029992::1:98011815-98013816(-)
Zm00001d025047::10:101524452-101526453(+)
Zm00001d049219::4:21198257-21200258(+)
Zm00001d037785::6:137685171-137687172(+)
Zm00001d027240::1:197844-199845(+)
Zm00001d037009::6:108928030-108930031(-)
Zm00001d026630::10:149191205-149193206(-)
Zm00001d009750::8:79622374-79624375(+)
Zm00001d002097::2:5953340-5955341(+)
Zm00001d003693::2:54632042-54634043(+)
Zm00001d028730::1:44535802-44537803(-)
Zm00001d053853::4:242216202-242218203(-)
Zm00001d049858::4:48663250-48665251(+)
Zm00001d027922::1:17721275-17723276(+)
Zm00001d049074::4:14846349-14848350(+)
Zm00001d044527::3:230890004-230892005(+)
Zm00001d033029::1:247786161-247788162(-)
Zm00001d012205::8:170074651-170076652(-)
Zm00001d004831::2:142067077-142069078(+)
Zm00001d052624::4:195155933-195157934(+)
Zm00001d030603::1:147912100-147914101(+)
Zm00001d049403::4:29505395-29507396(+)
Zm00001d030496::1:138711460-138713461(-)
Zm00001d016027::5:140213243-140215244(+)
Zm00001d046583::9:97234967-97236968(+)
Zm00001d046397::9:87182688-87184689(+)
Zm00001d032373::1:224243274-224245275(+)
Zm00001d023542::10:9506718-9508719(+)
Zm00001d040408::3:41721153-41723154(-)
Zm00001d022098::7:170228958-170230959(+)
Zm00001d029599::1:78539971-78541972(-)
Zm00001d038358::6:155275867-155277868(+)
Zm00001d013959::5:26294182-26296183(-)
Zm00001d007395::2:230684097-230686098(+)
Zm00001d007454::2:232020017-232022018(+)
Zm00001d031996::1:209090245-209092246(+)
Zm00001d001944::2:3246930-3248931(-)
Zm00001d013606::5:15251815-15253816(-)
Zm00001d035226::6:15066454-15068455(+)
Zm00001d039639::3:9877722-9879723(+)
Zm00001d024703::10:84133683-84135684(+)
Zm00001d050876::4:128064146-128066147(-)
Zm00001d051764::4:168965668-168967669(+)
Zm00001d020494::7:118945395-118947396(+)
Zm00001d025501::10:120599528-120601529(-)
Zm00001d005758::2:186850473-186852474(+)
Zm00001d025827::10:131103418-131105419(-)
Zm00001d007465::2:232274012-232276013(+)
Zm00001d032789::1:238193828-238195829(+)
Zm00001d049950::4:55132977-55134978(-)
Zm00001d019089::7:15823310-15825311(-)
Zm00001d003261::2:38268378-38270379(-)
Zm00001d027999::1:19904635-19906636(+)
Zm00001d018043::5:212715679-212717680(+)
Zm00001d032166::1:215346586-215348587(+)
Zm00001d050753::4:120952031-120954032(+)
Zm00001d015088::5:75059122-75061123(+)
Zm00001d004725::2:134071707-134073708(+)
Zm00001d006310::2:204251068-204253069(+)
Zm00001d039747::3:13686179-13688180(+)
Zm00001d005431::2:173758442-173760443(-)
Zm00001d003475::2:45404684-45406685(+)
Zm00001d018954::7:10458420-10460421(-)
Zm00001d007180::2:223925019-223927020(-)
Zm00001d049070::4:14650960-14652961(+)
Zm00001d036715::6:98446028-98448029(+)
Zm00001d002271::2:9190470-9192471(-)
Zm00001d021086::7:142450463-142452464(+)
Zm00001d026381::10:144815506-144817507(-)
Zm00001d015956::5:134171763-134173764(-)
Zm00001d050266::4:77362532-77364533(-)
Zm00001d049377::4:28209606-28211607(+)
Zm00001d023234::10:982190-984191(+)
Zm00001d053371::4:227974496-227976497(+)
Zm00001d038691::6:162628134-162630135(-)
Zm00001d014249::5:38006012-38008013(-)
Zm00001d048673::4:3100353-3102354(-)
Zm00001d042284::3:158787825-158789826(+)
Zm00001d015720::5:112430302-112432303(-)
Zm00001d038730::6:163422659-163424660(+)
Zm00001d036807::6:101501190-101503191(-)
Zm00001d034070::1:283085784-283087785(+)
Zm00001d014109::5:32776593-32778594(+)
Zm00001d049701::4:40570491-40572492(+)
Zm00001d020540::7:121548911-121550912(-)
Zm00001d038732::6:163535455-163537456(+)
Zm00001d018464::5:221328615-221330616(-)
Zm00001d042733::3:178488288-178490289(-)
Zm00001d051584::4:163361406-163363407(+)
Zm00001d050274::4:77865148-77867149(+)
Zm00001d034380::1:291359322-291361323(-)
Zm00001d028227::1:27285784-27287785(-)
Zm00001d020915::7:136481765-136483766(-)
Zm00001d035235::6:16092977-16094978(-)
Zm00001d010135::8:100967601-100969602(-)
Zm00001d043080::3:188608870-188610871(+)
Zm00001d007470::2:232405521-232407522(-)
Zm00001d016000::5:138590368-138592369(-)
Zm00001d026214::10:141181113-141183114(+)
Zm00001d019561::7:42677355-42679356(+)
Zm00001d009840::8:84664814-84666815(-)
Zm00001d023470::10:6712110-6714111(-)
Zm00001d031847::1:203989596-203991597(-)
Zm00001d032923::1:243206528-243208529(+)
Zm00001d045729::9:35626907-35628908(-)
Zm00001d026207::10:140949020-140951021(-)
Zm00001d047801::9:142141019-142143020(-)
Zm00001d044860::9:5664625-5666626(-)
Zm00001d038791::6:164389322-164391323(-)
Zm00001d050224::4:74624516-74626517(-)
Zm00001d002501::2:14155308-14157309(-)
Zm00001d034150::1:285137207-285139208(+)
Zm00001d049420::4:29947387-29949388(-)
Zm00001d018699::7:2725846-2727847(+)
Zm00001d010799::8:128210113-128212114(-)
Zm00001d019641::7:47734766-47736767(-)
Zm00001d008842::8:22388275-22390276(+)
Zm00001d025983::10:135288492-135290493(+)
Zm00001d047062::9:117034616-117036617(+)
Zm00001d037521::6:128044703-128046704(-)
Zm00001d007427::2:231464899-231466900(-)
Zm00001d048687::4:3256880-3258881(-)
Zm00001d049715::4:41270299-41272300(+)
Zm00001d021899::7:165628930-165630931(-)
Zm00001d004332::2:104143885-104145886(-)
Zm00001d028141::1:23990305-23992306(+)
Zm00001d034968::6:378128-380129(+)
Zm00001d016802::5:176494824-176496825(+)
Zm00001d031899::1:205990634-205992635(+)
Zm00001d021376::7:150244530-150246531(+)
Zm00001d031267::1:184399500-184401501(-)
Zm00001d031576::1:195076207-195078208(+)
Zm00001d011631::8:156789958-156791959(-)
Zm00001d019854::7:70496683-70498684(-)
Zm00001d030385::1:127953711-127955712(+)
Zm00001d011299::8:146131002-146133003(-)
Zm00001d051082::4:141312523-141314524(+)
Zm00001d037203::6:115604344-115606345(+)
Zm00001d017830::5:208015008-208017009(+)
Zm00001d011390::8:149379521-149381522(+)
Zm00001d023816::10:23317761-23319762(-)
Zm00001d052893::4:203855657-203857658(-)
Zm00001d026012::10:135965135-135967136(+)
Zm00001d008625::8:15174519-15176520(-)
Zm00001d033369::1:260634202-260636203(-)
Zm00001d034212::1:286896283-286898284(-)
Zm00001d031082::1:176365592-176367593(+)
Zm00001d013673::5:17026547-17028548(-)
Zm00001d008268::8:3548832-3550833(-)
Zm00001d033079::1:249832692-249834693(+)
Zm00001d025457::10:119084982-119086983(+)
Zm00001d050950::4:133223517-133225518(-)
Zm00001d003835::2:61464015-61466016(-)
Zm00001d011360::8:148436405-148438406(-)
Zm00001d012316::8:172333440-172335441(+)
Zm00001d029651::1:81343274-81345275(-)
Zm00001d029218::1:62745567-62747568(+)
Zm00001d012897::5:1758517-1760518(-)
Zm00001d002614::2:16768458-16770459(+)
Zm00001d016411::5:161325642-161327643(+)
Zm00001d021232::7:146621784-146623785(-)
Zm00001d025494::10:120564881-120566882(-)
Zm00001d028546::1:38914233-38916234(-)
Zm00001d026285::10:142829420-142831421(+)
Zm00001d047764::9:141296393-141298394(-)
Zm00001d042178::3:155177198-155179199(+)
Zm00001d011224::8:143652401-143654402(+)
Zm00001d018624::7:1245791-1247792(+)
Zm00001d018687::7:2647515-2649516(-)
Zm00001d029673::1:82103295-82105296(-)
Zm00001d012810::5:687027-689028(-)
Zm00001d024659::10:82480585-82482586(+)
Zm00001d044129::3:219978457-219980458(+)
Zm00001d026588::10:148411355-148413356(+)
Zm00001d033596::1:268073040-268075041(+)
Zm00001d010470::8:116793252-116795253(+)
Zm00001d004955::2:150558245-150560246(-)
Zm00001d008546::8:12514516-12516517(-)
Zm00001d013222::5:6719056-6721057(-)
Zm00001d043012::3:186440315-186442316(+)
Zm00001d009329::8:56606033-56608034(+)
Zm00001d008548::8:12670226-12672227(+)
Zm00001d053686::4:239027744-239029745(+)
Zm00001d034313::1:288966421-288968422(+)
Zm00001d016158::5:147663706-147665707(+)
```
