## Supplementary material for "A comprehensive map of preferentially located motifs reveals distinct proximal *cis*-regulatory elements in plants": TATGAA_containing_gene_set.txt

```
#Occurences of TATGAA between 7 and 58 (positions relative to the transcription start site)
#1414 sequences with TATGAA in this interval
#5.61% of the sequences in promoter set with TATGAA (set with 25199 sequences)
Zm00001d012316::8:172333440-172335441(+)
Zm00001d002941::2:27633817-27635818(+)
Zm00001d009734::8:78553134-78555135(+)
Zm00001d023376::10:4270767-4272768(+)
Zm00001d049940::4:54281661-54283662(-)
Zm00001d039133::6:170772887-170774888(-)
Zm00001d047306::9:126203510-126205511(-)
Zm00001d049619::4:37786104-37788105(-)
Zm00001d037810::6:138530721-138532722(+)
Zm00001d004220::2:92823355-92825356(+)
Zm00001d050220::4:74497352-74499353(+)
Zm00001d039774::3:14507857-14509858(-)
Zm00001d047046::9:116595494-116597495(+)
Zm00001d003320::2:40126827-40128828(-)
Zm00001d004382::2:107686987-107688988(-)
Zm00001d041140::3:100024801-100026802(-)
Zm00001d047194::9:121578298-121580299(+)
Zm00001d011427::8:150245829-150247830(-)
Zm00001d046134::9:65719218-65721219(-)
Zm00001d038852::6:165888040-165890041(+)
Zm00001d028680::1:42791121-42793122(-)
Zm00001d009448::8:64902751-64904752(-)
Zm00001d007315::2:227629590-227631591(+)
Zm00001d008546::8:12514516-12516517(-)
Zm00001d029563::1:76525915-76527916(-)
Zm00001d027844::1:15011047-15013048(+)
Zm00001d016965::5:181507018-181509019(+)
Zm00001d005568::2:178754330-178756331(+)
Zm00001d010590::8:121142851-121144852(+)
Zm00001d027305::1:2384619-2386620(+)
Zm00001d003872::2:64314457-64316458(+)
Zm00001d014340::5:41542362-41544363(+)
Zm00001d042229::3:156903604-156905605(-)
Zm00001d019189::7:20849400-20851401(+)
Zm00001d051761::4:168958180-168960181(+)
Zm00001d047848::9:143210851-143212852(+)
Zm00001d008611::8:14452204-14454205(+)
Zm00001d039265::3:825867-827868(-)
Zm00001d027916::1:17552668-17554669(-)
Zm00001d048129::9:150532495-150534496(-)
Zm00001d018794::7:5352308-5354309(+)
Zm00001d006446::2:208455626-208457627(+)
Zm00001d052471::4:190743170-190745171(-)
Zm00001d026573::10:148201458-148203459(+)
Zm00001d015327::5:84629341-84631342(+)
Zm00001d035487::6:28935903-28937904(+)
Zm00001d017247::5:190231144-190233145(+)
Zm00001d007964::2:244286076-244288077(-)
Zm00001d006351::2:205404278-205406279(-)
Zm00001d039441::3:4479426-4481427(+)
Zm00001d012428::8:174324945-174326946(+)
Zm00001d044993::9:9497746-9499747(-)
Zm00001d036402::6:86948905-86950906(+)
Zm00001d042026::3:147733667-147735668(-)
Zm00001d015581::5:99283642-99285643(+)
Zm00001d020030::7:87162617-87164618(+)
Zm00001d019489::7:36793023-36795024(-)
Zm00001d030037::1:101378532-101380533(-)
Zm00001d017331::5:193178529-193180530(-)
Zm00001d004511::2:115891322-115893323(-)
Zm00001d047019::9:115436603-115438604(-)
Zm00001d031049::1:174838418-174840419(+)
Zm00001d032315::1:221922761-221924762(-)
Zm00001d021375::7:150244088-150246089(-)
Zm00001d038306::6:154121526-154123527(-)
Zm00001d026555::10:148052546-148054547(-)
Zm00001d038587::6:160543442-160545443(+)
Zm00001d020901::7:136106631-136108632(+)
Zm00001d039033::6:168958604-168960605(-)
Zm00001d029627::1:80553516-80555517(+)
Zm00001d011610::8:155806422-155808423(+)
Zm00001d045418::9:21511007-21513008(-)
Zm00001d035737::6:44298790-44300791(+)
Zm00001d053259::4:222874185-222876186(-)
Zm00001d033786::1:273677507-273679508(-)
Zm00001d024810::10:88886061-88888062(+)
Zm00001d035666::6:40025648-40027649(+)
Zm00001d017621::5:201994798-201996799(-)
Zm00001d041073::3:95309915-95311916(-)
Zm00001d021025::7:140789574-140791575(-)
Zm00001d051864::4:172719833-172721834(-)
Zm00001d034440::1:293006678-293008679(+)
Zm00001d045097::9:12383836-12385837(+)
Zm00001d052793::4:201135573-201137574(+)
Zm00001d044860::9:5664625-5666626(-)
Zm00001d006366::2:205738742-205740743(+)
Zm00001d004739::2:135113889-135115890(-)
Zm00001d021131::7:143434671-143436672(-)
Zm00001d052998::4:208175028-208177029(-)
Zm00001d002545::2:15126665-15128666(+)
Zm00001d043959::3:214839742-214841743(-)
Zm00001d006329::2:204889252-204891253(-)
Zm00001d013800::5:20667130-20669131(+)
Zm00001d053320::4:225973936-225975937(+)
Zm00001d034042::1:282030618-282032619(+)
Zm00001d034586::1:297170027-297172028(+)
Zm00001d019031::7:13557545-13559546(-)
Zm00001d004519::2:116317861-116319862(+)
Zm00001d017085::5:184888708-184890709(+)
Zm00001d028256::1:28102419-28104420(-)
Zm00001d052216::4:183513584-183515585(+)
Zm00001d053245::4:221813915-221815916(+)
Zm00001d043962::3:214956396-214958397(-)
Zm00001d052831::4:202128812-202130813(-)
Zm00001d019668::7:49139122-49141123(+)
Zm00001d047946::9:145934257-145936258(+)
Zm00001d031959::1:208015370-208017371(+)
Zm00001d006801::2:217011896-217013897(+)
Zm00001d019809::7:63693917-63695918(-)
Zm00001d030464::1:134522179-134524180(-)
Zm00001d009440::8:64594634-64596635(+)
Zm00001d005952::2:193762565-193764566(+)
Zm00001d016742::5:174748963-174750964(-)
Zm00001d010339::8:110344209-110346210(-)
Zm00001d019019::7:12903874-12905875(-)
Zm00001d004639::2:124626483-124628484(-)
Zm00001d008916::8:25184891-25186892(+)
Zm00001d033602::1:268315313-268317314(-)
Zm00001d013058::5:3950945-3952946(+)
Zm00001d023881::10:26203815-26205816(-)
Zm00001d015455::5:91168860-91170861(-)
Zm00001d053838::4:242136384-242138385(-)
Zm00001d033808::1:274300169-274302170(+)
Zm00001d004564::2:118173841-118175842(+)
Zm00001d040312::3:37519743-37521744(+)
Zm00001d029913::1:93848024-93850025(-)
Zm00001d015720::5:112430302-112432303(-)
Zm00001d013364::5:9740074-9742075(-)
Zm00001d030553::1:143421968-143423969(-)
Zm00001d012180::8:169617207-169619208(+)
Zm00001d029640::1:80884696-80886697(+)
Zm00001d049170::4:18999254-19001255(+)
Zm00001d016831::5:177773777-177775778(-)
Zm00001d008282::8:3989393-3991394(-)
Zm00001d049666::4:39270477-39272478(-)
Zm00001d017358::5:193562207-193564208(-)
Zm00001d025093::10:103653821-103655822(+)
Zm00001d029360::1:67385946-67387947(+)
Zm00001d032409::1:225828530-225830531(+)
Zm00001d037260::6:118433442-118435443(-)
Zm00001d039039::6:169024920-169026921(+)
Zm00001d041244::3:107891761-107893762(+)
Zm00001d034054::1:282597064-282599065(-)
Zm00001d005716::2:184486183-184488184(+)
Zm00001d046197::9:71398742-71400743(+)
Zm00001d008963::8:27603215-27605216(-)
Zm00001d029778::1:86529923-86531924(-)
Zm00001d039143::6:171007418-171009419(-)
Zm00001d021400::7:151055078-151057079(+)
Zm00001d038908::6:166801461-166803462(+)
Zm00001d036669::6:97171877-97173878(-)
Zm00001d012308::8:172185948-172187949(+)
Zm00001d005434::2:173880827-173882828(+)
Zm00001d051875::4:173013629-173015630(+)
Zm00001d003033::2:29994939-29996940(-)
Zm00001d046949::9:112339349-112341350(+)
Zm00001d027293::1:2025324-2027325(+)
Zm00001d038695::6:162657941-162659942(-)
Zm00001d045996::9:53099644-53101645(+)
Zm00001d046131::9:65252756-65254757(+)
Zm00001d012237::8:170729924-170731925(-)
Zm00001d020862::7:134957840-134959841(-)
Zm00001d036568::6:92895425-92897426(+)
Zm00001d010092::8:99055377-99057378(-)
Zm00001d043819::3:210961866-210963867(+)
Zm00001d045911::9:47100002-47102003(-)
Zm00001d018286::5:217940065-217942066(-)
Zm00001d037237::6:117260079-117262080(+)
Zm00001d039072::6:169541862-169543863(+)
Zm00001d029397::1:68937738-68939739(-)
Zm00001d044809::9:3124644-3126645(-)
Zm00001d038376::6:155910575-155912576(-)
Zm00001d016898::5:179622214-179624215(+)
Zm00001d031392::1:188716545-188718546(-)
Zm00001d051627::4:165053943-165055944(-)
Zm00001d019486::7:36645350-36647351(-)
Zm00001d052378::4:188622727-188624728(+)
Zm00001d023801::10:22187302-22189303(+)
Zm00001d032269::1:219851704-219853705(+)
Zm00001d034904::1:305194807-305196808(+)
Zm00001d006333::2:204942955-204944956(-)
Zm00001d042530::3:170936870-170938871(+)
Zm00001d017187::5:188278797-188280798(+)
Zm00001d048166::9:151246199-151248200(+)
Zm00001d048413::9:155826463-155828464(-)
Zm00001d031208::1:182120048-182122049(-)
Zm00001d053074::4:212402494-212404495(-)
Zm00001d053312::4:225554627-225556628(-)
Zm00001d018474::5:221421619-221423620(+)
Zm00001d051902::4:173986960-173988961(+)
Zm00001d034220::1:287003633-287005634(+)
Zm00001d006678::2:214095872-214097873(+)
Zm00001d024101::10:44981121-44983122(+)
Zm00001d030364::1:126598706-126600707(-)
Zm00001d003072::2:31122852-31124853(+)
Zm00001d027943::1:18046724-18048725(-)
Zm00001d043382::3:198288237-198290238(-)
Zm00001d016899::5:179632891-179634892(-)
Zm00001d051001::4:136190029-136192030(-)
Zm00001d040696::3:58891980-58893981(-)
Zm00001d029201::1:62064092-62066093(+)
Zm00001d048249::9:153144263-153146264(+)
Zm00001d021031::7:140953704-140955705(-)
Zm00001d037004::6:108812971-108814972(-)
Zm00001d016802::5:176494824-176496825(+)
Zm00001d037848::6:139631411-139633412(+)
Zm00001d036785::6:100876204-100878205(-)
Zm00001d025887::10:133097495-133099496(-)
Zm00001d022528::7:179413458-179415459(-)
Zm00001d001780::2:707768-709769(+)
Zm00001d024891::10:93135904-93137905(+)
Zm00001d029392::1:68675479-68677480(-)
Zm00001d008398::8:7256817-7258818(-)
Zm00001d045292::9:18059907-18061908(-)
Zm00001d005726::2:184841113-184843114(+)
Zm00001d049984::4:56937212-56939213(+)
Zm00001d033360::1:260214374-260216375(-)
Zm00001d009417::8:63477939-63479940(+)
Zm00001d050186::4:71492940-71494941(+)
Zm00001d008513::8:11211771-11213772(-)
Zm00001d016816::5:177057782-177059783(-)
Zm00001d038297::6:153657851-153659852(-)
Zm00001d043783::3:210144537-210146538(+)
Zm00001d020510::7:119796672-119798673(-)
Zm00001d026643::10:149292169-149294170(-)
Zm00001d039631::3:9576927-9578928(-)
Zm00001d032058::1:211052637-211054638(+)
Zm00001d018327::5:218510147-218512148(-)
Zm00001d051938::4:174853464-174855465(+)
Zm00001d037704::6:134490844-134492845(+)
Zm00001d046135::9:65830147-65832148(+)
Zm00001d045383::9:20239624-20241625(+)
Zm00001d039671::3:11563006-11565007(-)
Zm00001d031522::1:192761815-192763816(-)
Zm00001d019641::7:47734766-47736767(-)
Zm00001d010366::8:111286770-111288771(-)
Zm00001d039503::3:6082514-6084515(-)
Zm00001d011512::8:152934806-152936807(-)
Zm00001d034740::1:301040930-301042931(+)
Zm00001d035012::6:1759632-1761633(-)
Zm00001d052828::4:202069171-202071172(-)
Zm00001d017548::5:199280890-199282891(+)
Zm00001d031621::1:196583717-196585718(-)
Zm00001d003992::2:74078181-74080182(-)
Zm00001d021065::7:141952185-141954186(+)
Zm00001d002342::2:10611564-10613565(+)
Zm00001d050606::4:103705099-103707100(+)
Zm00001d019074::7:15295962-15297963(+)
Zm00001d008816::8:21386924-21388925(+)
Zm00001d025827::10:131103418-131105419(-)
Zm00001d016037::5:140887716-140889717(+)
Zm00001d046710::9:103065705-103067706(-)
Zm00001d031937::1:207440790-207442791(-)
Zm00001d046890::9:109048145-109050146(+)
Zm00001d049560::4:35293556-35295557(-)
Zm00001d041214::3:105720153-105722154(+)
Zm00001d027520::1:7358098-7360099(-)
Zm00001d029803::1:87585298-87587299(+)
Zm00001d034498::1:294674415-294676416(+)
Zm00001d013445::5:11751830-11753831(-)
Zm00001d025362::10:115710412-115712413(-)
Zm00001d030761::1:158662237-158664238(+)
Zm00001d042653::3:175439064-175441065(+)
Zm00001d043756::3:209119335-209121336(-)
Zm00001d051332::4:154910690-154912691(+)
Zm00001d005384::2:171870800-171872801(+)
Zm00001d032362::1:224026153-224028154(-)
Zm00001d005500::2:176233155-176235156(-)
Zm00001d054098::4:246454035-246456036(+)
Zm00001d008871::8:23390179-23392180(-)
Zm00001d022483::7:178485377-178487378(+)
Zm00001d012013::8:166468091-166470092(+)
Zm00001d015962::5:134453174-134455175(-)
Zm00001d051310::4:152969368-152971369(-)
Zm00001d023603::10:11675783-11677784(+)
Zm00001d034597::1:297443559-297445560(+)
Zm00001d038003::6:144812392-144814393(+)
Zm00001d001935::2:3111882-3113883(-)
Zm00001d002887::2:25783295-25785296(-)
Zm00001d015007::5:72034312-72036313(-)
Zm00001d051919::4:174631527-174633528(+)
Zm00001d004333::2:104142859-104144860(+)
Zm00001d034701::1:300248511-300250512(-)
Zm00001d002523::2:14725390-14727391(-)
Zm00001d028272::1:28800085-28802086(-)
Zm00001d012560::8:176651156-176653157(-)
Zm00001d006702::2:214684048-214686049(+)
Zm00001d046529::9:94132720-94134721(+)
Zm00001d050310::4:80431309-80433310(+)
Zm00001d034076::1:283407533-283409534(-)
Zm00001d041948::3:144973988-144975989(-)
Zm00001d010816::8:128724864-128726865(-)
Zm00001d025497::10:120582967-120584968(-)
Zm00001d048612::4:1292471-1294472(-)
Zm00001d047092::9:118311778-118313779(-)
Zm00001d045052::9:11182023-11184024(-)
Zm00001d042870::3:182561540-182563541(-)
Zm00001d028331::1:31051213-31053214(-)
Zm00001d037725::6:135243299-135245300(+)
Zm00001d027590::1:8572454-8574455(+)
Zm00001d033825::1:274896420-274898421(-)
Zm00001d042780::3:179449055-179451056(+)
Zm00001d007055::2:220971102-220973103(-)
Zm00001d017536::5:198951532-198953533(-)
Zm00001d004646::2:124950039-124952040(-)
Zm00001d031203::1:181976819-181978820(+)
Zm00001d039640::3:9899389-9901390(-)
Zm00001d005983::2:194676593-194678594(+)
Zm00001d043808::3:210746082-210748083(-)
Zm00001d044353::3:225693648-225695649(-)
Zm00001d034336::1:290158966-290160967(-)
Zm00001d044467::3:228979857-228981858(-)
Zm00001d033615::1:268778399-268780400(+)
Zm00001d023701::10:16192036-16194037(+)
Zm00001d021086::7:142450463-142452464(+)
Zm00001d037794::6:137922609-137924610(+)
Zm00001d022591::7:180551816-180553817(-)
Zm00001d042590::3:172908807-172910808(+)
Zm00001d017333::5:193209337-193211338(-)
Zm00001d019600::7:45982893-45984894(-)
Zm00001d049425::4:30017749-30019750(-)
Zm00001d017326::5:192887384-192889385(+)
Zm00001d028910::1:50786049-50788050(-)
Zm00001d028646::1:41718044-41720045(+)
Zm00001d050307::4:80277972-80279973(-)
Zm00001d021952::7:166937236-166939237(-)
Zm00001d020479::7:117954398-117956399(+)
Zm00001d039840::3:16368684-16370685(-)
Zm00001d006203::2:201673281-201675282(-)
Zm00001d028619::1:41021501-41023502(-)
Zm00001d006938::2:219890910-219892911(-)
Zm00001d032961::1:244866916-244868917(-)
Zm00001d008604::8:14290935-14292936(-)
Zm00001d008957::8:27189032-27191033(+)
Zm00001d004412::2:110309441-110311442(+)
Zm00001d036069::6:70206862-70208863(-)
Zm00001d017927::5:210208389-210210390(+)
Zm00001d023987::10:34452377-34454378(+)
Zm00001d013290::5:7927732-7929733(-)
Zm00001d048379::9:155273208-155275209(-)
Zm00001d043395::3:198674999-198677000(+)
Zm00001d023838::10:23885813-23887814(+)
Zm00001d034799::1:302443205-302445206(-)
Zm00001d002027::2:4660917-4662918(-)
Zm00001d048548::9:158519656-158521657(+)
Zm00001d051831::4:171494455-171496456(-)
Zm00001d043654::3:206101340-206103341(+)
Zm00001d021839::7:164316319-164318320(+)
Zm00001d051871::4:172952675-172954676(+)
Zm00001d013214::5:6633194-6635195(-)
Zm00001d048595::4:984006-986007(-)
Zm00001d024872::10:91597177-91599178(+)
Zm00001d053784::4:240996626-240998627(+)
Zm00001d021815::7:163559401-163561402(-)
Zm00001d041491::3:123758700-123760701(+)
Zm00001d007041::2:220734219-220736220(-)
Zm00001d028013::1:20302978-20304979(+)
Zm00001d037118::6:112979172-112981173(-)
Zm00001d022082::7:169729084-169731085(+)
Zm00001d042868::3:182503991-182505992(+)
Zm00001d036462::6:89304441-89306442(-)
Zm00001d015672::5:105096523-105098524(+)
Zm00001d043380::3:198235166-198237167(+)
Zm00001d036299::6:82824703-82826704(-)
Zm00001d022009::7:167900575-167902576(-)
Zm00001d014656::5:57721632-57723633(+)
Zm00001d025754::10:128453574-128455575(-)
Zm00001d050501::4:94342958-94344959(+)
Zm00001d015340::5:85303578-85305579(+)
Zm00001d037322::6:121066895-121068896(+)
Zm00001d042856::3:182226637-182228638(-)
Zm00001d037083::6:111668249-111670250(-)
Zm00001d035783::6:48490745-48492746(-)
Zm00001d015654::5:103261844-103263845(+)
Zm00001d049873::4:49839290-49841291(+)
Zm00001d009810::8:82420139-82422140(-)
Zm00001d027728::1:12340165-12342166(-)
Zm00001d029386::1:68539633-68541634(-)
Zm00001d033296::1:257980808-257982809(-)
Zm00001d021966::7:167229484-167231485(-)
Zm00001d017863::5:209099535-209101536(-)
Zm00001d047579::9:136184231-136186232(+)
Zm00001d015421::5:89378843-89380844(-)
Zm00001d020057::7:89266534-89268535(+)
Zm00001d033951::1:279385034-279387035(+)
Zm00001d033037::1:248213425-248215426(-)
Zm00001d052025::4:176829774-176831775(+)
Zm00001d024771::10:87290145-87292146(+)
Zm00001d053805::4:241440399-241442400(+)
Zm00001d050944::4:132911678-132913679(+)
Zm00001d013026::5:3436530-3438531(-)
Zm00001d028079::1:22189289-22191290(+)
Zm00001d050640::4:108479145-108481146(-)
Zm00001d030584::1:146397153-146399154(-)
Zm00001d017390::5:194299361-194301362(+)
Zm00001d031073::1:175979168-175981169(+)
Zm00001d022333::7:175625263-175627264(-)
Zm00001d006270::2:203312031-203314032(+)
Zm00001d014260::5:38479283-38481284(+)
Zm00001d033961::1:279741755-279743756(+)
Zm00001d003071::2:31123907-31125908(-)
Zm00001d048763::4:5146424-5148425(-)
Zm00001d033787::1:273744770-273746771(-)
Zm00001d035722::6:43058476-43060477(+)
Zm00001d012611::8:177174854-177176855(-)
Zm00001d031141::1:179513932-179515933(+)
Zm00001d021810::7:163427690-163429691(+)
Zm00001d006051::2:196570619-196572620(+)
Zm00001d017376::5:193827588-193829589(+)
Zm00001d020364::7:109508953-109510954(-)
Zm00001d014258::5:38465200-38467201(+)
Zm00001d023767::10:19463210-19465211(-)
Zm00001d049267::4:23798304-23800305(-)
Zm00001d039488::3:5709416-5711417(-)
Zm00001d036008::6:65513125-65515126(+)
Zm00001d005599::2:180238190-180240191(+)
Zm00001d020879::7:135264250-135266251(+)
Zm00001d022021::7:168219051-168221052(+)
Zm00001d025564::10:122404244-122406245(+)
Zm00001d006595::2:211794113-211796114(-)
Zm00001d044152::3:220527271-220529272(-)
Zm00001d010572::8:120673092-120675093(-)
Zm00001d032069::1:211231888-211233889(-)
Zm00001d035539::6:31608118-31610119(+)
Zm00001d014669::5:58223371-58225372(+)
Zm00001d002344::2:10632871-10634872(+)
Zm00001d033903::1:278100622-278102623(+)
Zm00001d021340::7:149326732-149328733(-)
Zm00001d017777::5:206414073-206416074(-)
Zm00001d015758::5:116975883-116977884(-)
Zm00001d018591::7:106447-108448(+)
Zm00001d019329::7:28113383-28115384(+)
Zm00001d007026::2:220377217-220379218(-)
Zm00001d007871::2:241407018-241409019(-)
Zm00001d024464::10:71968841-71970842(-)
Zm00001d013310::5:8292761-8294762(+)
Zm00001d047929::9:145593270-145595271(-)
Zm00001d024842::10:90455147-90457148(-)
Zm00001d002811::2:23360732-23362733(+)
Zm00001d015430::5:89672212-89674213(+)
Zm00001d044622::3:233501619-233503620(-)
Zm00001d010375::8:111878383-111880384(-)
Zm00001d014479::5:49672527-49674528(-)
Zm00001d043252::3:193358426-193360427(-)
Zm00001d047153::9:120195332-120197333(-)
Zm00001d046652::9:100616350-100618351(-)
Zm00001d019854::7:70496683-70498684(-)
Zm00001d008586::8:13642318-13644319(-)
Zm00001d024916::10:94903444-94905445(+)
Zm00001d047472::9:131251060-131253061(-)
Zm00001d011336::8:147226567-147228568(+)
Zm00001d006676::2:214084262-214086263(-)
Zm00001d051776::4:169252919-169254920(+)
Zm00001d029151::1:60747485-60749486(-)
Zm00001d037756::6:136398133-136400134(+)
Zm00001d011165::8:141489406-141491407(+)
Zm00001d015779::5:118855665-118857666(-)
Zm00001d005001::2:153148242-153150243(-)
Zm00001d034409::1:292165951-292167952(-)
Zm00001d015326::5:84618948-84620949(-)
Zm00001d034415::1:292329707-292331708(+)
Zm00001d012199::8:170012467-170014468(-)
Zm00001d027895::1:16976685-16978686(-)
Zm00001d002732::2:20701822-20703823(+)
Zm00001d016214::5:150603375-150605376(-)
Zm00001d038108::6:148223784-148225785(-)
Zm00001d012718::8:179118908-179120909(+)
Zm00001d022172::7:171721649-171723650(+)
Zm00001d040038::3:24227407-24229408(+)
Zm00001d004709::2:132741824-132743825(+)
Zm00001d029908::1:93677352-93679353(+)
Zm00001d051360::4:155950818-155952819(+)
Zm00001d011135::8:140017873-140019874(+)
Zm00001d053371::4:227974496-227976497(+)
Zm00001d030515::1:140798384-140800385(+)
Zm00001d042515::3:170298863-170300864(+)
Zm00001d012641::8:177676784-177678785(-)
Zm00001d029534::1:75281791-75283792(+)
Zm00001d011826::8:162214082-162216083(+)
Zm00001d032449::1:226865373-226867374(+)
Zm00001d020402::7:111547096-111549097(+)
Zm00001d052097::4:179491740-179493741(+)
Zm00001d012694::8:178735433-178737434(+)
Zm00001d008237::8:2223249-2225250(+)
Zm00001d019374::7:30593528-30595529(+)
Zm00001d040155::3:29584411-29586412(-)
Zm00001d014643::5:57155309-57157310(+)
Zm00001d033362::1:260334052-260336053(-)
Zm00001d010564::8:120489118-120491119(-)
Zm00001d026223::10:141449411-141451412(+)
Zm00001d018626::7:1335061-1337062(-)
Zm00001d022144::7:171126049-171128050(+)
Zm00001d020790::7:132796077-132798078(-)
Zm00001d043949::3:214563573-214565574(+)
Zm00001d044469::3:229009000-229011001(+)
Zm00001d013523::5:13542763-13544764(+)
Zm00001d049508::4:32711382-32713383(-)
Zm00001d004595::2:120888339-120890340(+)
Zm00001d007132::2:223011241-223013242(-)
Zm00001d031891::1:205441891-205443892(-)
Zm00001d046539::9:94823346-94825347(-)
Zm00001d045951::9:49189046-49191047(+)
Zm00001d049174::4:19151519-19153520(+)
Zm00001d014140::5:34017957-34019958(+)
Zm00001d039426::3:3978864-3980865(-)
Zm00001d042675::3:176503712-176505713(-)
Zm00001d001791::2:1025378-1027379(-)
Zm00001d039163::6:171550664-171552665(-)
Zm00001d037722::6:135229558-135231559(+)
Zm00001d025979::10:135133723-135135724(-)
Zm00001d047244::9:123877745-123879746(-)
Zm00001d039431::3:4042930-4044931(-)
Zm00001d034995::6:1301415-1303416(-)
Zm00001d051632::4:165120073-165122074(+)
Zm00001d040003::3:22543841-22545842(-)
Zm00001d009554::8:70010779-70012780(+)
Zm00001d031667::1:198117671-198119672(+)
Zm00001d034509::1:294980380-294982381(+)
Zm00001d033524::1:265559654-265561655(-)
Zm00001d043170::3:190527752-190529753(-)
Zm00001d050208::4:73548990-73550991(+)
Zm00001d053764::4:240668589-240670590(+)
Zm00001d031135::1:179009055-179011056(-)
Zm00001d036782::6:100782091-100784092(-)
Zm00001d015942::5:132984115-132986116(-)
Zm00001d051118::4:144243312-144245313(-)
Zm00001d033990::1:280545148-280547149(-)
Zm00001d031481::1:191519627-191521628(+)
Zm00001d036862::6:104410750-104412751(+)
Zm00001d023583::10:10820955-10822956(+)
Zm00001d023946::10:30975215-30977216(+)
Zm00001d029503::1:73478767-73480768(+)
Zm00001d015820::5:123888096-123890097(+)
Zm00001d046884::9:108832430-108834431(-)
Zm00001d036496::6:90595516-90597517(+)
Zm00001d008886::8:24103283-24105284(-)
Zm00001d025670::10:125786164-125788165(+)
Zm00001d039226::6:173878450-173880451(+)
Zm00001d037736::6:135767773-135769774(+)
Zm00001d032548::1:230203467-230205468(-)
Zm00001d035258::6:17776344-17778345(-)
Zm00001d010241::8:105692052-105694053(-)
Zm00001d042253::3:157461158-157463159(-)
Zm00001d046128::9:65191246-65193247(+)
Zm00001d045495::9:24434348-24436349(+)
Zm00001d018187::5:216016253-216018254(+)
Zm00001d015229::5:80098348-80100349(+)
Zm00001d034640::1:298692856-298694857(-)
Zm00001d030080::1:104120378-104122379(-)
Zm00001d002625::2:17153482-17155483(-)
Zm00001d002944::2:27777820-27779821(+)
Zm00001d023521::10:8659467-8661468(-)
Zm00001d004930::2:149273951-149275952(+)
Zm00001d047300::9:126005225-126007226(-)
Zm00001d049100::4:16063090-16065091(+)
Zm00001d012475::8:175176644-175178645(+)
Zm00001d012902::5:1774897-1776898(+)
Zm00001d049424::4:30011497-30013498(-)
Zm00001d035008::6:1587849-1589850(+)
Zm00001d019227::7:22699783-22701784(+)
Zm00001d028520::1:38039114-38041115(-)
Zm00001d020495::7:118961851-118963852(+)
Zm00001d034903::1:305186378-305188379(+)
Zm00001d051053::4:139075499-139077500(+)
Zm00001d039746::3:13661171-13663172(-)
Zm00001d025484::10:120220670-120222671(+)
Zm00001d017050::5:183935601-183937602(-)
Zm00001d019857::7:70644088-70646089(+)
Zm00001d052938::4:205509090-205511091(-)
Zm00001d031926::1:206981101-206983102(+)
Zm00001d028965::1:53167896-53169897(+)
Zm00001d017323::5:192702092-192704093(-)
Zm00001d036652::6:96446448-96448449(+)
Zm00001d050866::4:127542440-127544441(+)
Zm00001d044951::9:8115726-8117727(+)
Zm00001d037541::6:128779460-128781461(-)
Zm00001d045584::9:27334244-27336245(+)
Zm00001d019320::7:27707699-27709700(-)
Zm00001d002704::2:19806573-19808574(+)
Zm00001d035608::6:36534430-36536431(-)
Zm00001d032654::1:233236963-233238964(-)
Zm00001d015780::5:118855394-118857395(+)
Zm00001d006448::2:208516908-208518909(+)
Zm00001d034624::1:298188486-298190487(+)
Zm00001d027445::1:5487073-5489074(-)
Zm00001d027680::1:11009697-11011698(+)
Zm00001d037151::6:113971000-113973001(-)
Zm00001d012156::8:169074733-169076734(-)
Zm00001d027570::1:8284754-8286755(-)
Zm00001d041036::3:92301027-92303028(+)
Zm00001d045326::9:19065211-19067212(-)
Zm00001d032186::1:216169353-216171354(-)
Zm00001d039965::3:20881298-20883299(+)
Zm00001d041601::3:129403430-129405431(-)
Zm00001d023560::10:10217233-10219234(+)
Zm00001d031778::1:201513767-201515768(+)
Zm00001d009504::8:67752273-67754274(+)
Zm00001d049148::4:17754881-17756882(+)
Zm00001d052804::4:201419139-201421140(+)
Zm00001d015290::5:82879219-82881220(-)
Zm00001d026313::10:143374058-143376059(+)
Zm00001d007454::2:232020017-232022018(+)
Zm00001d010231::8:104888002-104890003(+)
Zm00001d049699::4:40546166-40548167(+)
Zm00001d047389::9:128554211-128556212(+)
Zm00001d009212::8:43470362-43472363(+)
Zm00001d024619::10:80409182-80411183(-)
Zm00001d018250::5:217419611-217421612(-)
Zm00001d038084::6:147221047-147223048(-)
Zm00001d010278::8:107110312-107112313(-)
Zm00001d025445::10:118845382-118847383(+)
Zm00001d013486::5:12650834-12652835(-)
Zm00001d039125::6:170536602-170538603(+)
Zm00001d019914::7:75385692-75387693(-)
Zm00001d053122::4:214602508-214604509(-)
Zm00001d049070::4:14650960-14652961(+)
Zm00001d047324::9:126620055-126622056(-)
Zm00001d051601::4:164102376-164104377(+)
Zm00001d005668::2:182819593-182821594(+)
Zm00001d034006::1:281037026-281039027(-)
Zm00001d014609::5:55125308-55127309(+)
Zm00001d024869::10:91496216-91498217(-)
Zm00001d033812::1:274318300-274320301(-)
Zm00001d012601::8:177058339-177060340(-)
Zm00001d052552::4:192875911-192877912(+)
Zm00001d036678::6:97423560-97425561(+)
Zm00001d018136::5:215110712-215112713(+)
Zm00001d051288::4:151820544-151822545(+)
Zm00001d050198::4:72856274-72858275(-)
Zm00001d036312::6:83912210-83914211(-)
Zm00001d012213::8:170142685-170144686(+)
Zm00001d014792::5:63346825-63348826(+)
Zm00001d045357::9:19500858-19502859(+)
Zm00001d049377::4:28209606-28211607(+)
Zm00001d047752::9:140901837-140903838(-)
Zm00001d044559::3:231693124-231695125(+)
Zm00001d041445::3:120189678-120191679(+)
Zm00001d013735::5:18863629-18865630(+)
Zm00001d013295::5:7988662-7990663(+)
Zm00001d022396::7:176686774-176688775(+)
Zm00001d022131::7:170932837-170934838(+)
Zm00001d020064::7:89646016-89648017(+)
Zm00001d006762::2:216181342-216183343(+)
Zm00001d039073::6:169556767-169558768(-)
Zm00001d018130::5:214944175-214946176(-)
Zm00001d032101::1:212824522-212826523(+)
Zm00001d031257::1:184105067-184107068(+)
Zm00001d049685::4:39994849-39996850(-)
Zm00001d026568::10:148184609-148186610(+)
Zm00001d008805::8:21007417-21009418(-)
Zm00001d038330::6:154715313-154717314(-)
Zm00001d008720::8:17733127-17735128(-)
Zm00001d021947::7:166770345-166772346(+)
Zm00001d012812::5:700981-702982(-)
Zm00001d044324::3:225196472-225198473(+)
Zm00001d005282::2:167648811-167650812(-)
Zm00001d037993::6:144584308-144586309(-)
Zm00001d002032::2:4805775-4807776(-)
Zm00001d042381::3:163977526-163979527(+)
Zm00001d035761::6:46128766-46130767(+)
Zm00001d004965::2:150854066-150856067(-)
Zm00001d007351::2:229466519-229468520(-)
Zm00001d029333::1:66336604-66338605(-)
Zm00001d021770::7:162751883-162753884(+)
Zm00001d017809::5:207490709-207492710(-)
Zm00001d003857::2:63031868-63033869(+)
Zm00001d050741::4:120377084-120379085(+)
Zm00001d027758::1:12771496-12773497(-)
Zm00001d050633::4:106714414-106716415(+)
Zm00001d031995::1:209026876-209028877(-)
Zm00001d051911::4:174429345-174431346(-)
Zm00001d032556::1:230440589-230442590(-)
Zm00001d003504::2:46186076-46188077(+)
Zm00001d002341::2:10608610-10610611(-)
Zm00001d013126::5:5157404-5159405(-)
Zm00001d006875::2:218326004-218328005(+)
Zm00001d021894::7:165552710-165554711(+)
Zm00001d035377::6:23690139-23692140(-)
Zm00001d011433::8:150406714-150408715(-)
Zm00001d051883::4:173397194-173399195(+)
Zm00001d010908::8:133020174-133022175(+)
Zm00001d053834::4:242113840-242115841(-)
Zm00001d045676::9:32728636-32730637(-)
Zm00001d019089::7:15823310-15825311(-)
Zm00001d021899::7:165628930-165630931(-)
Zm00001d007307::2:227408378-227410379(-)
Zm00001d017945::5:210538615-210540616(+)
Zm00001d012955::5:2344163-2346164(+)
Zm00001d050463::4:90400927-90402928(+)
Zm00001d004794::2:139749457-139751458(+)
Zm00001d026425::10:145555063-145557064(+)
Zm00001d025952::10:134585060-134587061(-)
Zm00001d022337::7:175702612-175704613(-)
Zm00001d005932::2:193257281-193259282(+)
Zm00001d043879::3:212723407-212725408(-)
Zm00001d028197::1:25931938-25933939(+)
Zm00001d019865::7:71123615-71125616(-)
Zm00001d022324::7:175458707-175460708(+)
Zm00001d024612::10:80328463-80330464(-)
Zm00001d019259::7:24364385-24366386(-)
Zm00001d031139::1:179455610-179457611(+)
Zm00001d024308::10:63094295-63096296(+)
Zm00001d023517::10:8590707-8592708(+)
Zm00001d048856::4:6441469-6443470(+)
Zm00001d017494::5:197533297-197535298(-)
Zm00001d038196::6:151271221-151273222(-)
Zm00001d046035::9:57473525-57475526(-)
Zm00001d052262::4:185217519-185219520(+)
Zm00001d043267::3:193842722-193844723(-)
Zm00001d018368::5:219314283-219316284(-)
Zm00001d004585::2:119953963-119955964(-)
Zm00001d014775::5:62832366-62834367(-)
Zm00001d003322::2:40132929-40134930(+)
Zm00001d017669::5:203595560-203597561(-)
Zm00001d034370::1:291074827-291076828(-)
Zm00001d002343::2:10632852-10634853(-)
Zm00001d005986::2:194815522-194817523(+)
Zm00001d004637::2:124459089-124461090(-)
Zm00001d031923::1:206916141-206918142(+)
Zm00001d011173::8:141782767-141784768(-)
Zm00001d050889::4:128497520-128499521(+)
Zm00001d050535::4:97968040-97970041(-)
Zm00001d003751::2:57535066-57537067(-)
Zm00001d023908::10:27500635-27502636(+)
Zm00001d010019::8:95339378-95341379(+)
Zm00001d050903::4:129346478-129348479(-)
Zm00001d041753::3:135971167-135973168(+)
Zm00001d041612::3:129687470-129689471(-)
Zm00001d021993::7:167642272-167644273(+)
Zm00001d046222::9:72971914-72973915(+)
Zm00001d048384::9:155293930-155295931(-)
Zm00001d041758::3:136137124-136139125(+)
Zm00001d051272::4:151406923-151408924(+)
Zm00001d002064::2:5195256-5197257(-)
Zm00001d023914::10:27986741-27988742(-)
Zm00001d028175::1:25498796-25500797(+)
Zm00001d021341::7:149325682-149327683(+)
Zm00001d003945::2:71035897-71037898(+)
Zm00001d025722::10:127565303-127567304(-)
Zm00001d026099::10:138484005-138486006(+)
Zm00001d039347::3:2202501-2204502(-)
Zm00001d017246::5:190229920-190231921(-)
Zm00001d029590::1:78105527-78107528(+)
Zm00001d047047::9:116615835-116617836(-)
Zm00001d044770::9:1941183-1943184(+)
Zm00001d048798::4:5675602-5677603(+)
Zm00001d032060::1:211110692-211112693(+)
Zm00001d038481::6:158361033-158363034(-)
Zm00001d048835::4:6141430-6143431(+)
Zm00001d037093::6:111971504-111973505(-)
Zm00001d050260::4:77190998-77192999(-)
Zm00001d008312::8:4853710-4855711(+)
Zm00001d041844::3:140393003-140395004(-)
Zm00001d048775::4:5330195-5332196(-)
Zm00001d023647::10:13532367-13534368(+)
Zm00001d031619::1:196236436-196238437(-)
Zm00001d019373::7:30459360-30461361(+)
Zm00001d053386::4:228806324-228808325(+)
Zm00001d051229::4:149276719-149278720(+)
Zm00001d034515::1:295312205-295314206(+)
Zm00001d030250::1:116776682-116778683(-)
Zm00001d012808::5:570801-572802(+)
Zm00001d028295::1:29503580-29505581(-)
Zm00001d045659::9:31474342-31476343(-)
Zm00001d051139::4:145544577-145546578(+)
Zm00001d003934::2:70026410-70028411(-)
Zm00001d031011::1:173326736-173328737(+)
Zm00001d010152::8:101645143-101647144(-)
Zm00001d012898::5:1764188-1766189(-)
Zm00001d051459::4:159423849-159425850(+)
Zm00001d045873::9:45051139-45053140(-)
Zm00001d036410::6:87192165-87194166(+)
Zm00001d023542::10:9506718-9508719(+)
Zm00001d036748::6:99740793-99742794(+)
Zm00001d022212::7:172911096-172913097(+)
Zm00001d010131::8:100727283-100729284(+)
Zm00001d004152::2:86814007-86816008(-)
Zm00001d041583::3:128253685-128255686(-)
Zm00001d007436::2:231676890-231678891(-)
Zm00001d010631::8:122404922-122406923(+)
Zm00001d032298::1:220973248-220975249(-)
Zm00001d003635::2:51164334-51166335(+)
Zm00001d041632::3:130506707-130508708(-)
Zm00001d004407::2:110124678-110126679(-)
Zm00001d044868::9:5907319-5909320(-)
Zm00001d044024::3:217055871-217057872(+)
Zm00001d033502::1:264641717-264643718(-)
Zm00001d052978::4:207030931-207032932(-)
Zm00001d020163::7:96648493-96650494(+)
Zm00001d009840::8:84664814-84666815(-)
Zm00001d011867::8:163261256-163263257(-)
Zm00001d043244::3:192999228-193001229(+)
Zm00001d024001::10:35708262-35710263(-)
Zm00001d030061::1:102722604-102724605(-)
Zm00001d031902::1:206153422-206155423(-)
Zm00001d034010::1:281129243-281131244(-)
Zm00001d023566::10:10422814-10424815(-)
Zm00001d009640::8:74044194-74046195(+)
Zm00001d031057::1:175081054-175083055(-)
Zm00001d024601::10:80032964-80034965(-)
Zm00001d041814::3:139022064-139024065(+)
Zm00001d010023::8:95609747-95611748(-)
Zm00001d025501::10:120599528-120601529(-)
Zm00001d023233::10:971582-973583(+)
Zm00001d007708::2:237894910-237896911(+)
Zm00001d048891::4:7213032-7215033(+)
Zm00001d052881::4:203235280-203237281(+)
Zm00001d015429::5:89673247-89675248(-)
Zm00001d035902::6:58856726-58858727(+)
Zm00001d030982::1:171822795-171824796(-)
Zm00001d037250::6:118022546-118024547(+)
Zm00001d033663::1:269979217-269981218(-)
Zm00001d035889::6:58508067-58510068(+)
Zm00001d034468::1:293850712-293852713(-)
Zm00001d025228::10:110197708-110199709(-)
Zm00001d038352::6:155010066-155012067(+)
Zm00001d032714::1:235876487-235878488(-)
Zm00001d043118::3:189708820-189710821(-)
Zm00001d025682::10:126120224-126122225(-)
Zm00001d040259::3:34378465-34380466(-)
Zm00001d015173::5:78387779-78389780(+)
Zm00001d049505::4:32685493-32687494(-)
Zm00001d025859::10:131637934-131639935(-)
Zm00001d039900::3:18643923-18645924(-)
Zm00001d007354::2:229500782-229502783(-)
Zm00001d030021::1:100090060-100092061(-)
Zm00001d011782::8:161473713-161475714(+)
Zm00001d025057::10:102028060-102030061(-)
Zm00001d017904::5:209853627-209855628(+)
Zm00001d012079::8:167757839-167759840(+)
Zm00001d024034::10:38720255-38722256(-)
Zm00001d037985::6:144390466-144392467(+)
Zm00001d029711::1:83543439-83545440(+)
Zm00001d045999::9:53119195-53121196(+)
Zm00001d031316::1:185875212-185877213(+)
Zm00001d023904::10:27311848-27313849(+)
Zm00001d004336::2:104247647-104249648(+)
Zm00001d002809::2:23214387-23216388(-)
Zm00001d044503::3:230005887-230007888(+)
Zm00001d053240::4:221659254-221661255(+)
Zm00001d031832::1:203117050-203119051(+)
Zm00001d042111::3:151332355-151334356(-)
Zm00001d005616::2:180788690-180790691(+)
Zm00001d043012::3:186440315-186442316(+)
Zm00001d008403::8:7620781-7622782(-)
Zm00001d013412::5:10598922-10600923(+)
Zm00001d040002::3:22478684-22480685(-)
Zm00001d047058::9:116829060-116831061(-)
Zm00001d024318::10:64155746-64157747(-)
Zm00001d045190::9:15653950-15655951(-)
Zm00001d006404::2:206800573-206802574(-)
Zm00001d052533::4:192457754-192459755(-)
Zm00001d018864::7:7673653-7675654(+)
Zm00001d011353::8:147895503-147897504(-)
Zm00001d050219::4:74344358-74346359(-)
Zm00001d048096::9:150082376-150084377(+)
Zm00001d043157::3:190363656-190365657(-)
Zm00001d035649::6:38355268-38357269(-)
Zm00001d004772::2:138159544-138161545(+)
Zm00001d038496::6:158592449-158594450(+)
Zm00001d021570::7:156403836-156405837(+)
Zm00001d017609::5:201461784-201463785(+)
Zm00001d018776::7:4960160-4962161(+)
Zm00001d026543::10:147957413-147959414(-)
Zm00001d036467::6:89399294-89401295(-)
Zm00001d023316::10:2859634-2861635(-)
Zm00001d004727::2:134137132-134139133(-)
Zm00001d021525::7:155150029-155152030(+)
Zm00001d048737::4:4609794-4611795(+)
Zm00001d005880::2:191639695-191641696(+)
Zm00001d011233::8:144127336-144129337(-)
Zm00001d052439::4:190071651-190073652(+)
Zm00001d047103::9:118710168-118712169(-)
Zm00001d050456::4:89801751-89803752(-)
Zm00001d009482::8:66859501-66861502(+)
Zm00001d035870::6:57860943-57862944(+)
Zm00001d026336::10:143758823-143760824(-)
Zm00001d019311::7:26993197-26995198(-)
Zm00001d008686::8:17172430-17174431(-)
Zm00001d016286::5:155679212-155681213(+)
Zm00001d029921::1:94475660-94477661(-)
Zm00001d002049::2:4958248-4960249(-)
Zm00001d036807::6:101501190-101503191(-)
Zm00001d041746::3:135790363-135792364(-)
Zm00001d002100::2:5980567-5982568(-)
Zm00001d021956::7:167087940-167089941(+)
Zm00001d016968::5:181545374-181547375(-)
Zm00001d018687::7:2647515-2649516(-)
Zm00001d005344::2:170202868-170204869(+)
Zm00001d033079::1:249832692-249834693(+)
Zm00001d029828::1:89042476-89044477(+)
Zm00001d009532::8:69163141-69165142(+)
Zm00001d006198::2:201399506-201401507(-)
Zm00001d020602::7:124342974-124344975(-)
Zm00001d044335::3:225401998-225403999(-)
Zm00001d041711::3:134554029-134556030(-)
Zm00001d018552::5:222830662-222832663(+)
Zm00001d015634::5:102220421-102222422(+)
Zm00001d027309::1:2627788-2629789(+)
Zm00001d030038::1:101379648-101381649(+)
Zm00001d048245::9:153120313-153122314(+)
Zm00001d013107::5:4771377-4773378(-)
Zm00001d012100::8:168242738-168244739(+)
Zm00001d001887::2:2481830-2483831(-)
Zm00001d020515::7:119934429-119936430(+)
Zm00001d032945::1:244342518-244344519(-)
Zm00001d019459::7:34702943-34704944(+)
Zm00001d034862::1:304071251-304073252(-)
Zm00001d006866::2:218205167-218207168(+)
Zm00001d014772::5:62614329-62616330(+)
Zm00001d049006::4:12306018-12308019(+)
Zm00001d011598::8:155463277-155465278(+)
Zm00001d004553::2:117603132-117605133(-)
Zm00001d039266::3:825314-827315(+)
Zm00001d039200::6:172433105-172435106(-)
Zm00001d010108::8:99364970-99366971(+)
Zm00001d042939::3:184597753-184599754(-)
Zm00001d004956::2:150596817-150598818(-)
Zm00001d003860::2:63426590-63428591(-)
Zm00001d042398::3:164485299-164487300(+)
Zm00001d015778::5:118616102-118618103(-)
Zm00001d030030::1:100662042-100664043(-)
Zm00001d024835::10:90193869-90195870(+)
Zm00001d049961::4:56103911-56105912(+)
Zm00001d032604::1:231814977-231816978(+)
Zm00001d034045::1:282134673-282136674(+)
Zm00001d008519::8:11313437-11315438(-)
Zm00001d028787::1:46388052-46390053(+)
Zm00001d034046::1:282185396-282187397(+)
Zm00001d032775::1:237885736-237887737(-)
Zm00001d007085::2:221915455-221917456(+)
Zm00001d034004::1:280909930-280911931(-)
Zm00001d042135::3:152768478-152770479(-)
Zm00001d053813::4:241603722-241605723(-)
Zm00001d025167::10:107187408-107189409(-)
Zm00001d026025::10:136294158-136296159(+)
Zm00001d007645::2:236822557-236824558(+)
Zm00001d015053::5:73218749-73220750(+)
Zm00001d024854::10:90670913-90672914(-)
Zm00001d050526::4:96828309-96830310(-)
Zm00001d019472::7:35460514-35462515(-)
Zm00001d027403::1:4493474-4495475(+)
Zm00001d017468::5:196758978-196760979(-)
Zm00001d015756::5:116651858-116653859(+)
Zm00001d053853::4:242216202-242218203(-)
Zm00001d047191::9:121459080-121461081(+)
Zm00001d003710::2:55851936-55853937(-)
Zm00001d050171::4:70427562-70429563(-)
Zm00001d047387::9:128438432-128440433(-)
Zm00001d010764::8:127329759-127331760(+)
Zm00001d052005::4:176265317-176267318(+)
Zm00001d042260::3:157877975-157879976(+)
Zm00001d027510::1:7073660-7075661(+)
Zm00001d029668::1:81915590-81917591(-)
Zm00001d044170::3:221026247-221028248(+)
Zm00001d003123::2:32965421-32967422(-)
Zm00001d040816::3:67781328-67783329(-)
Zm00001d020471::7:116950491-116952492(-)
Zm00001d051994::4:176043669-176045670(-)
Zm00001d045133::9:13838041-13840042(+)
Zm00001d050300::4:79803276-79805277(+)
Zm00001d037665::6:133523163-133525164(-)
Zm00001d033307::1:258335964-258337965(-)
Zm00001d036775::6:100475732-100477733(-)
Zm00001d004433::2:111484807-111486808(-)
Zm00001d033926::1:278713021-278715022(-)
Zm00001d025784::10:129518655-129520656(-)
Zm00001d044608::3:233326909-233328910(+)
Zm00001d008585::8:13621725-13623726(-)
Zm00001d047481::9:131634359-131636360(-)
Zm00001d005170::2:162190210-162192211(+)
Zm00001d028482::1:36507411-36509412(+)
Zm00001d028072::1:21984774-21986775(-)
Zm00001d041222::3:106273906-106275907(+)
Zm00001d045216::9:16432429-16434430(-)
Zm00001d041208::3:105546943-105548944(-)
Zm00001d003975::2:73015284-73017285(+)
Zm00001d029370::1:67915060-67917061(-)
Zm00001d043673::3:206935128-206937129(+)
Zm00001d019775::7:59468043-59470044(-)
Zm00001d052126::4:180366798-180368799(-)
Zm00001d002737::2:20924172-20926173(-)
Zm00001d014816::5:64423132-64425133(+)
Zm00001d001932::2:3091587-3093588(+)
Zm00001d018360::5:219160002-219162003(+)
Zm00001d033917::1:278528041-278530042(+)
Zm00001d017800::5:207116679-207118680(+)
Zm00001d004460::2:113300130-113302131(+)
Zm00001d045044::9:10940919-10942920(+)
Zm00001d005742::2:185589878-185591879(-)
Zm00001d053727::4:239929009-239931010(-)
Zm00001d011796::8:161716456-161718457(+)
Zm00001d029726::1:84227387-84229388(+)
Zm00001d014554::5:52959366-52961367(+)
Zm00001d035261::6:18138488-18140489(+)
Zm00001d015463::5:91732348-91734349(+)
Zm00001d019409::7:32629271-32631272(+)
Zm00001d040777::3:65155110-65157111(+)
Zm00001d011086::8:138469963-138471964(-)
Zm00001d021768::7:162730127-162732128(-)
Zm00001d038675::6:162385051-162387052(-)
Zm00001d016711::5:173430742-173432743(-)
Zm00001d018639::7:1412959-1414960(+)
Zm00001d010974::8:135528519-135530520(+)
Zm00001d047893::9:144515902-144517903(-)
Zm00001d004581::2:119533641-119535642(-)
Zm00001d038296::6:153622822-153624823(-)
Zm00001d041049::3:92913221-92915222(-)
Zm00001d043611::3:205135321-205137322(+)
Zm00001d003680::2:53962976-53964977(-)
Zm00001d040839::3:69849798-69851799(-)
Zm00001d035995::6:65186917-65188918(+)
Zm00001d004756::2:136521485-136523486(-)
Zm00001d026285::10:142829420-142831421(+)
Zm00001d024293::10:62335131-62337132(+)
Zm00001d048946::4:10451452-10453453(-)
Zm00001d002746::2:21334127-21336128(-)
Zm00001d001995::2:4126405-4128406(-)
Zm00001d047317::9:126396718-126398719(+)
Zm00001d046739::9:103946569-103948570(+)
Zm00001d024855::10:90670153-90672154(+)
Zm00001d019953::7:79661667-79663668(-)
Zm00001d006406::2:206817222-206819223(-)
Zm00001d018795::7:5386014-5388015(-)
Zm00001d025893::10:133217263-133219264(+)
Zm00001d020811::7:133778432-133780433(-)
Zm00001d032181::1:216011063-216013064(-)
Zm00001d049232::4:21989484-21991485(-)
Zm00001d008421::8:8277795-8279796(-)
Zm00001d022045::7:168611657-168613658(-)
Zm00001d010082::8:98728269-98730270(-)
Zm00001d016532::5:166583710-166585711(-)
Zm00001d018331::5:218586363-218588364(-)
Zm00001d030266::1:117694582-117696583(-)
Zm00001d010504::8:118253792-118255793(-)
Zm00001d002457::2:13211914-13213915(-)
Zm00001d042092::3:150546422-150548423(-)
Zm00001d021654::7:159176467-159178468(-)
Zm00001d008396::8:7207404-7209405(-)
Zm00001d024110::10:46170059-46172060(+)
Zm00001d054033::4:245347906-245349907(-)
Zm00001d017387::5:194082164-194084165(+)
Zm00001d004363::2:106493515-106495516(-)
Zm00001d039109::6:170145162-170147163(+)
Zm00001d026607::10:148902497-148904498(+)
Zm00001d048180::9:151803415-151805416(-)
Zm00001d002418::2:12292045-12294046(-)
Zm00001d029903::1:93425755-93427756(-)
Zm00001d025174::10:107648053-107650054(+)
Zm00001d051588::4:163588001-163590002(-)
Zm00001d013935::5:25226956-25228957(+)
Zm00001d016695::5:172831740-172833741(-)
Zm00001d032725::1:236252443-236254444(-)
Zm00001d046624::9:99415653-99417654(-)
Zm00001d017345::5:193473547-193475548(-)
Zm00001d009702::8:76421973-76423974(+)
Zm00001d023263::10:1593782-1595783(-)
Zm00001d053384::4:228800268-228802269(+)
Zm00001d010576::8:120770757-120772758(-)
Zm00001d025082::10:102930303-102932304(-)
Zm00001d016702::5:173115466-173117467(+)
Zm00001d032670::1:233742513-233744514(-)
Zm00001d021775::7:162844390-162846391(+)
Zm00001d005035::2:155228832-155230833(-)
Zm00001d001870::2:2116660-2118661(+)
Zm00001d004775::2:138479346-138481347(-)
Zm00001d031264::1:184285831-184287832(-)
Zm00001d023887::10:26415995-26417996(-)
Zm00001d035143::6:6890693-6892694(-)
Zm00001d015066::5:73960058-73962059(+)
Zm00001d036640::6:95979927-95981928(-)
Zm00001d028616::1:40940651-40942652(+)
Zm00001d039240::3:383496-385497(-)
Zm00001d008810::8:21266161-21268162(-)
Zm00001d047142::9:119866846-119868847(+)
Zm00001d007357::2:229626230-229628231(-)
Zm00001d044301::3:224589059-224591060(-)
Zm00001d002603::2:16546085-16548086(+)
Zm00001d022434::7:177644675-177646676(+)
Zm00001d049020::4:12825127-12827128(+)
Zm00001d043437::3:199879556-199881557(-)
Zm00001d008569::8:13255328-13257329(-)
Zm00001d013209::5:6603154-6605155(-)
Zm00001d011877::8:163764912-163766913(-)
Zm00001d025885::10:133030999-133033000(-)
Zm00001d033642::1:269393543-269395544(+)
Zm00001d028097::1:22893904-22895905(-)
Zm00001d016456::5:162961240-162963241(+)
Zm00001d005026::2:154616323-154618324(-)
Zm00001d027697::1:11317575-11319576(-)
Zm00001d046155::9:67847397-67849398(+)
Zm00001d025094::10:103696082-103698083(+)
Zm00001d001970::2:3706172-3708173(+)
Zm00001d034703::1:300275834-300277835(+)
Zm00001d038251::6:152414040-152416041(+)
Zm00001d041551::3:126878099-126880100(-)
Zm00001d051587::4:163509928-163511929(-)
Zm00001d053977::4:244548891-244550892(+)
Zm00001d001971::2:3714615-3716616(-)
Zm00001d040468::3:45118536-45120537(+)
Zm00001d006948::2:220004056-220006057(-)
Zm00001d032658::1:233388404-233390405(-)
Zm00001d035180::6:8229140-8231141(-)
Zm00001d033541::1:266461160-266463161(+)
Zm00001d004812::2:140813468-140815469(-)
Zm00001d016335::5:157890698-157892699(+)
Zm00001d044780::9:2212787-2214788(-)
Zm00001d004428::2:111132664-111134665(+)
Zm00001d040535::3:48602175-48604176(-)
Zm00001d042517::3:170329661-170331662(-)
Zm00001d044695::3:235105072-235107073(-)
Zm00001d017832::5:208256774-208258775(-)
Zm00001d022088::7:169849221-169851222(-)
Zm00001d024323::10:64613330-64615331(-)
Zm00001d016230::5:151211534-151213535(+)
Zm00001d014112::5:32951720-32953721(-)
Zm00001d030659::1:151472148-151474149(-)
Zm00001d008517::8:11279346-11281347(-)
Zm00001d037607::6:131562271-131564272(-)
Zm00001d004225::2:93291167-93293168(-)
Zm00001d048687::4:3256880-3258881(-)
Zm00001d027921::1:17708545-17710546(-)
Zm00001d026514::10:147435935-147437936(+)
Zm00001d011920::8:164599730-164601731(-)
Zm00001d051666::4:166117498-166119499(+)
Zm00001d052230::4:184118361-184120362(-)
Zm00001d006512::2:210294446-210296447(-)
Zm00001d048218::9:152656588-152658589(-)
Zm00001d031837::1:203224755-203226756(-)
Zm00001d053812::4:241525531-241527532(-)
Zm00001d048661::4:2957604-2959605(+)
Zm00001d042795::3:180009399-180011400(+)
Zm00001d043164::3:190400287-190402288(-)
Zm00001d034738::1:300990317-300992318(+)
Zm00001d011061::8:137869262-137871263(+)
Zm00001d042045::3:148448588-148450589(+)
Zm00001d014367::5:43195294-43197295(-)
Zm00001d013751::5:19239452-19241453(-)
Zm00001d011769::8:161257107-161259108(+)
Zm00001d032617::1:232183751-232185752(-)
Zm00001d006291::2:203789685-203791686(-)
Zm00001d022621::7:181283470-181285471(+)
Zm00001d007600::2:235987100-235989101(-)
Zm00001d009658::8:74912045-74914046(+)
Zm00001d030072::1:103373878-103375879(-)
Zm00001d025365::10:115746800-115748801(-)
Zm00001d003251::2:37949560-37951561(+)
Zm00001d021469::7:153016514-153018515(+)
Zm00001d034360::1:290671351-290673352(+)
Zm00001d025789::10:129675121-129677122(+)
Zm00001d028947::1:52516614-52518615(-)
Zm00001d042619::3:174094653-174096654(-)
Zm00001d013378::5:10022407-10024408(-)
Zm00001d025533::10:121568605-121570606(-)
Zm00001d048150::9:150979637-150981638(-)
Zm00001d011222::8:143441705-143443706(-)
Zm00001d022184::7:172169506-172171507(+)
Zm00001d005171::2:162260179-162262180(+)
Zm00001d034590::1:297306178-297308179(+)
Zm00001d016024::5:140138814-140140815(+)
Zm00001d031239::1:183227736-183229737(+)
Zm00001d002130::2:6424486-6426487(-)
Zm00001d003758::2:57751492-57753493(-)
Zm00001d028771::1:46016081-46018082(+)
Zm00001d021574::7:156487460-156489461(+)
Zm00001d009732::8:78412053-78414054(+)
Zm00001d051233::4:149420063-149422064(-)
Zm00001d021445::7:152356611-152358612(+)
Zm00001d046440::9:89863835-89865836(-)
Zm00001d038519::6:159117012-159119013(+)
Zm00001d011402::8:149528632-149530633(+)
Zm00001d053367::4:227755786-227757787(+)
Zm00001d030821::1:161941849-161943850(+)
Zm00001d040818::3:67927565-67929566(-)
Zm00001d007760::2:239074227-239076228(+)
Zm00001d029095::1:57696807-57698808(-)
Zm00001d043330::3:196833712-196835713(+)
Zm00001d039778::3:14520898-14522899(+)
Zm00001d002025::2:4634484-4636485(-)
Zm00001d048396::9:155581805-155583806(+)
Zm00001d031490::1:191817698-191819699(+)
Zm00001d016022::5:140071761-140073762(+)
Zm00001d002715::2:20228631-20230632(-)
Zm00001d020921::7:136611254-136613255(-)
Zm00001d004887::2:146643787-146645788(-)
Zm00001d016068::5:142676027-142678028(+)
Zm00001d015283::5:82649600-82651601(+)
Zm00001d049360::4:27878811-27880812(-)
Zm00001d023733::10:17845174-17847175(+)
Zm00001d013773::5:19860932-19862933(+)
Zm00001d032547::1:230139884-230141885(+)
Zm00001d041362::3:114242891-114244892(+)
Zm00001d009329::8:56606033-56608034(+)
Zm00001d023254::10:1476784-1478785(+)
Zm00001d032652::1:233133800-233135801(+)
Zm00001d048796::4:5650268-5652269(+)
Zm00001d053874::4:242697390-242699391(-)
Zm00001d021502::7:154176211-154178212(-)
Zm00001d021238::7:146671142-146673143(-)
Zm00001d053888::4:243028847-243030848(+)
Zm00001d035246::6:16840258-16842259(-)
Zm00001d017094::5:185240474-185242475(-)
Zm00001d035705::6:41906739-41908740(+)
Zm00001d010992::8:136137315-136139316(-)
Zm00001d034345::1:290271083-290273084(+)
Zm00001d044310::3:224936005-224938006(+)
Zm00001d024155::10:50394212-50396213(-)
Zm00001d048461::9:156767802-156769803(-)
Zm00001d026043::10:136816561-136818562(+)
Zm00001d048204::9:152407448-152409449(-)
Zm00001d051917::4:174622347-174624348(+)
Zm00001d010610::8:121825386-121827387(-)
Zm00001d024168::10:52226033-52228034(-)
Zm00001d039239::3:381710-383711(-)
Zm00001d031545::1:193832571-193834572(+)
Zm00001d020288::7:104311270-104313271(+)
Zm00001d007558::2:234869971-234871972(-)
Zm00001d039660::3:10951515-10953516(-)
Zm00001d037651::6:133042709-133044710(-)
Zm00001d023846::10:24406097-24408098(+)
Zm00001d012476::8:175267643-175269644(-)
Zm00001d028193::1:25918978-25920979(-)
Zm00001d015097::5:75310204-75312205(-)
Zm00001d012950::5:2321180-2323181(-)
Zm00001d002875::2:25268172-25270173(-)
Zm00001d047273::9:125013684-125015685(+)
Zm00001d010578::8:120769724-120771725(+)
Zm00001d002412::2:12177460-12179461(-)
Zm00001d043069::3:188279071-188281072(+)
Zm00001d042695::3:177274765-177276766(+)
Zm00001d032334::1:222822613-222824614(+)
Zm00001d047713::9:139752972-139754973(+)
Zm00001d052452::4:190312158-190314159(+)
Zm00001d028733::1:44560302-44562303(-)
Zm00001d009786::8:81141795-81143796(+)
Zm00001d021891::7:165508356-165510357(-)
Zm00001d003114::2:32676042-32678043(+)
Zm00001d004843::2:143856637-143858638(-)
Zm00001d053444::4:231763920-231765921(+)
Zm00001d024659::10:82480585-82482586(+)
Zm00001d012242::8:170789555-170791556(+)
Zm00001d025134::10:105976897-105978898(-)
Zm00001d010532::8:119569790-119571791(+)
Zm00001d052243::4:184467078-184469079(-)
Zm00001d021681::7:159846732-159848733(-)
Zm00001d029092::1:57581864-57583865(-)
Zm00001d011241::8:144282640-144284641(+)
Zm00001d005713::2:184334969-184336970(-)
Zm00001d038329::6:154627499-154629500(+)
Zm00001d008509::8:10980679-10982680(+)
Zm00001d045497::9:24458387-24460388(+)
Zm00001d029667::1:81896111-81898112(-)
Zm00001d017264::5:191015885-191017886(+)
Zm00001d038341::6:154861966-154863967(-)
Zm00001d013318::5:8533835-8535836(-)
Zm00001d050928::4:132063868-132065869(-)
Zm00001d019591::7:45112450-45114451(+)
Zm00001d029053::1:56212808-56214809(+)
Zm00001d026618::10:149043701-149045702(+)
Zm00001d026207::10:140949020-140951021(-)
Zm00001d032029::1:209941245-209943246(+)
Zm00001d007163::2:223619820-223621821(+)
Zm00001d015955::5:134003894-134005895(-)
Zm00001d003252::2:37955393-37957394(+)
Zm00001d027502::1:6828615-6830616(-)
Zm00001d039036::6:169004509-169006510(-)
Zm00001d011745::8:160625540-160627541(+)
Zm00001d002384::2:11635801-11637802(-)
Zm00001d041731::3:135459580-135461581(+)
Zm00001d044332::3:225377500-225379501(+)
Zm00001d044333::3:225389208-225391209(-)
Zm00001d010325::8:109743729-109745730(+)
Zm00001d053145::4:216140776-216142777(-)
Zm00001d036386::6:86345502-86347503(-)
Zm00001d025799::10:129945974-129947975(-)
Zm00001d014962::5:70351150-70353151(-)
Zm00001d020776::7:132115846-132117847(+)
Zm00001d051453::4:159244049-159246050(-)
Zm00001d044625::3:233524557-233526558(-)
Zm00001d024617::10:80386805-80388806(-)
Zm00001d037512::6:127659398-127661399(-)
Zm00001d012561::8:176653919-176655920(+)
Zm00001d032527::1:229514483-229516484(+)
Zm00001d007527::2:233983721-233985722(+)
Zm00001d016744::5:174759400-174761401(+)
Zm00001d041103::3:97446960-97448961(-)
Zm00001d041333::3:112546365-112548366(-)
Zm00001d011447::8:150759496-150761497(-)
Zm00001d040702::3:59071725-59073726(-)
Zm00001d053277::4:223882107-223884108(+)
Zm00001d049959::4:55906821-55908822(+)
Zm00001d053210::4:220291181-220293182(+)
Zm00001d029488::1:72874111-72876112(-)
Zm00001d012170::8:169427553-169429554(+)
Zm00001d048050::9:148910442-148912443(-)
Zm00001d013542::5:13960313-13962314(-)
Zm00001d040515::3:47737316-47739317(-)
Zm00001d031633::1:196909193-196911194(+)
Zm00001d053049::4:210620731-210622732(+)
Zm00001d052339::4:187397870-187399871(-)
Zm00001d042866::3:182483638-182485639(-)
Zm00001d042146::3:153570290-153572291(-)
Zm00001d053313::4:225613874-225615875(+)
Zm00001d049443::4:30517355-30519356(+)
Zm00001d009351::8:57970741-57972742(+)
Zm00001d019619::7:46403812-46405813(-)
Zm00001d038006::6:144944435-144946436(+)
Zm00001d007345::2:229260981-229262982(-)
Zm00001d005547::2:178270257-178272258(-)
Zm00001d028034::1:20938794-20940795(-)
Zm00001d052423::4:189656277-189658278(+)
Zm00001d013135::5:5327919-5329920(-)
Zm00001d031470::1:191262339-191264340(+)
Zm00001d047794::9:141972054-141974055(-)
Zm00001d038623::6:161117104-161119105(+)
Zm00001d007263::2:226051486-226053487(-)
Zm00001d012263::8:171419695-171421696(+)
Zm00001d028641::1:41587777-41589778(+)
Zm00001d016463::5:163224051-163226052(-)
Zm00001d033770::1:273102784-273104785(+)
Zm00001d018157::5:215692090-215694091(+)
Zm00001d044683::3:234824996-234826997(-)
Zm00001d031056::1:175034577-175036578(+)
Zm00001d047066::9:117134671-117136672(-)
Zm00001d012897::5:1758517-1760518(-)
Zm00001d018383::5:219689383-219691384(-)
Zm00001d051484::4:160246769-160248770(-)
Zm00001d017113::5:185785704-185787705(-)
Zm00001d044813::9:3442464-3444465(+)
Zm00001d032402::1:225529074-225531075(+)
Zm00001d051693::4:166936411-166938412(+)
Zm00001d010821::8:128743076-128745077(-)
Zm00001d036464::6:89379165-89381166(-)
Zm00001d017043::5:183521242-183523243(-)
Zm00001d026347::10:143973129-143975130(-)
Zm00001d045147::9:14234635-14236636(+)
Zm00001d027427::1:5097639-5099640(-)
Zm00001d014951::5:69615172-69617173(-)
Zm00001d038044::6:145986184-145988185(-)
Zm00001d014456::5:48043001-48045002(-)
Zm00001d011517::8:153157333-153159334(+)
Zm00001d006069::2:197413231-197415232(-)
Zm00001d004463::2:113567148-113569149(-)
Zm00001d033102::1:250201773-250203774(+)
Zm00001d030179::1:110821695-110823696(+)
Zm00001d029651::1:81343274-81345275(-)
Zm00001d038920::6:166933902-166935903(-)
Zm00001d018057::5:213286884-213288885(+)
Zm00001d040213::3:32147137-32149138(+)
Zm00001d031736::1:200196311-200198312(+)
Zm00001d014692::5:59273241-59275242(+)
Zm00001d011965::8:165287924-165289925(-)
Zm00001d007312::2:227515288-227517289(-)
Zm00001d042371::3:163555201-163557202(-)
Zm00001d028018::1:20420694-20422695(+)
Zm00001d012645::8:177769785-177771786(+)
Zm00001d040920::3:79256160-79258161(-)
Zm00001d009929::8:90224897-90226898(-)
Zm00001d024678::10:83379508-83381509(-)
Zm00001d005817::2:189632285-189634286(+)
Zm00001d034168::1:285654868-285656869(-)
Zm00001d016543::5:166730550-166732551(-)
Zm00001d020623::7:125322228-125324229(-)
Zm00001d040408::3:41721153-41723154(-)
Zm00001d036233::6:78381360-78383361(-)
Zm00001d047010::9:115073020-115075021(-)
Zm00001d005898::2:192211952-192213953(-)
Zm00001d017288::5:191819413-191821414(-)
Zm00001d042979::3:185648145-185650146(+)
Zm00001d004877::2:145960813-145962814(+)
Zm00001d021652::7:159152510-159154511(-)
Zm00001d006338::2:205001707-205003708(-)
Zm00001d006727::2:215377942-215379943(+)
Zm00001d014003::5:28277872-28279873(-)
Zm00001d025267::10:111828018-111830019(-)
Zm00001d039366::3:2657989-2659990(-)
Zm00001d036592::6:93916083-93918084(-)
Zm00001d009954::8:92225110-92227111(+)
Zm00001d033039::1:248266904-248268905(+)
Zm00001d011778::8:161410562-161412563(+)
Zm00001d051895::4:173867536-173869537(-)
Zm00001d044245::3:222922188-222924189(+)
Zm00001d043906::3:213466048-213468049(-)
Zm00001d030010::1:98968787-98970788(-)
Zm00001d038766::6:164156402-164158403(+)
Zm00001d043229::3:192551082-192553083(-)
Zm00001d014272::5:38674216-38676217(+)
Zm00001d046083::9:61953630-61955631(+)
Zm00001d027402::1:4420558-4422559(-)
Zm00001d013526::5:13608715-13610716(+)
Zm00001d012276::8:171738419-171740420(+)
Zm00001d053901::4:243352597-243354598(+)
Zm00001d008548::8:12670226-12672227(+)
Zm00001d017492::5:197500970-197502971(+)
Zm00001d023843::10:24285275-24287276(+)
Zm00001d004510::2:115886064-115888065(+)
Zm00001d035179::6:8223884-8225885(+)
Zm00001d021976::7:167422022-167424023(+)
Zm00001d039049::6:169246772-169248773(-)
Zm00001d017960::5:210910426-210912427(+)
Zm00001d023374::10:4262135-4264136(+)
Zm00001d039851::3:16610424-16612425(+)
Zm00001d020929::7:136897220-136899221(+)
Zm00001d035145::6:6907159-6909160(-)
Zm00001d016242::5:152245588-152247589(+)
Zm00001d006322::2:204519771-204521772(+)
Zm00001d051446::4:158849280-158851281(-)
Zm00001d040707::3:59445168-59447169(-)
Zm00001d013367::5:9833293-9835294(+)
Zm00001d010716::8:125523349-125525350(+)
Zm00001d024671::10:83030919-83032920(+)
Zm00001d034272::1:288311693-288313694(+)
Zm00001d013059::5:3971308-3973309(+)
Zm00001d004936::2:149584438-149586439(+)
```
