## Supplementary material for "A comprehensive map of preferentially located motifs reveals distinct proximal *cis*-regulatory elements in plants": TATGAAA_containing_gene_set.txt

```
#Occurences of TATGAAA between 10 and 32 (positions relative to the transcription start site)
#259 sequences with TATGAAA in this interval
#1.03% of the sequences in promoter set with TATGAAA (set with 25199 sequences)
Zm00001d022337::7:175702612-175704613(-)
Zm00001d031470::1:191262339-191264340(+)
Zm00001d015756::5:116651858-116653859(+)
Zm00001d021502::7:154176211-154178212(-)
Zm00001d020064::7:89646016-89648017(+)
Zm00001d007041::2:220734219-220736220(-)
Zm00001d007357::2:229626230-229628231(-)
Zm00001d026207::10:140949020-140951021(-)
Zm00001d016695::5:172831740-172833741(-)
Zm00001d024771::10:87290145-87292146(+)
Zm00001d003635::2:51164334-51166335(+)
Zm00001d029667::1:81896111-81898112(-)
Zm00001d009734::8:78553134-78555135(+)
Zm00001d004581::2:119533641-119535642(-)
Zm00001d003072::2:31122852-31124853(+)
Zm00001d018360::5:219160002-219162003(+)
Zm00001d008517::8:11279346-11281347(-)
Zm00001d016242::5:152245588-152247589(+)
Zm00001d040515::3:47737316-47739317(-)
Zm00001d007436::2:231676890-231678891(-)
Zm00001d028910::1:50786049-50788050(-)
Zm00001d015429::5:89673247-89675248(-)
Zm00001d018776::7:4960160-4962161(+)
Zm00001d019409::7:32629271-32631272(+)
Zm00001d018286::5:217940065-217942066(-)
Zm00001d010152::8:101645143-101647144(-)
Zm00001d002809::2:23214387-23216388(-)
Zm00001d044152::3:220527271-220529272(-)
Zm00001d010908::8:133020174-133022175(+)
Zm00001d030179::1:110821695-110823696(+)
Zm00001d012694::8:178735433-178737434(+)
Zm00001d020288::7:104311270-104313271(+)
Zm00001d043437::3:199879556-199881557(-)
Zm00001d043949::3:214563573-214565574(+)
Zm00001d035870::6:57860943-57862944(+)
Zm00001d041746::3:135790363-135792364(-)
Zm00001d026425::10:145555063-145557064(+)
Zm00001d038376::6:155910575-155912576(-)
Zm00001d035649::6:38355268-38357269(-)
Zm00001d016214::5:150603375-150605376(-)
Zm00001d006702::2:214684048-214686049(+)
Zm00001d029908::1:93677352-93679353(+)
Zm00001d012601::8:177058339-177060340(-)
Zm00001d009448::8:64902751-64904752(-)
Zm00001d019031::7:13557545-13559546(-)
Zm00001d014692::5:59273241-59275242(+)
Zm00001d029913::1:93848024-93850025(-)
Zm00001d013364::5:9740074-9742075(-)
Zm00001d027758::1:12771496-12773497(-)
Zm00001d013935::5:25226956-25228957(+)
Zm00001d031239::1:183227736-183229737(+)
Zm00001d016335::5:157890698-157892699(+)
Zm00001d031135::1:179009055-179011056(-)
Zm00001d010231::8:104888002-104890003(+)
Zm00001d004930::2:149273951-149275952(+)
Zm00001d042092::3:150546422-150548423(-)
Zm00001d004412::2:110309441-110311442(+)
Zm00001d022333::7:175625263-175627264(-)
Zm00001d013126::5:5157404-5159405(-)
Zm00001d052978::4:207030931-207032932(-)
Zm00001d031926::1:206981101-206983102(+)
Zm00001d021993::7:167642272-167644273(+)
Zm00001d023263::10:1593782-1595783(-)
Zm00001d033602::1:268315313-268317314(-)
Zm00001d040777::3:65155110-65157111(+)
Zm00001d049984::4:56937212-56939213(+)
Zm00001d045216::9:16432429-16434430(-)
Zm00001d041612::3:129687470-129689471(-)
Zm00001d048245::9:153120313-153122314(+)
Zm00001d027943::1:18046724-18048725(-)
Zm00001d042653::3:175439064-175441065(+)
Zm00001d019914::7:75385692-75387693(-)
Zm00001d041208::3:105546943-105548944(-)
Zm00001d034046::1:282185396-282187397(+)
Zm00001d047244::9:123877745-123879746(-)
Zm00001d004877::2:145960813-145962814(+)
Zm00001d016463::5:163224051-163226052(-)
Zm00001d047481::9:131634359-131636360(-)
Zm00001d010821::8:128743076-128745077(-)
Zm00001d051911::4:174429345-174431346(-)
Zm00001d014112::5:32951720-32953721(-)
Zm00001d049424::4:30011497-30013498(-)
Zm00001d001932::2:3091587-3093588(+)
Zm00001d032334::1:222822613-222824614(+)
Zm00001d023767::10:19463210-19465211(-)
Zm00001d018552::5:222830662-222832663(+)
Zm00001d011233::8:144127336-144129337(-)
Zm00001d021654::7:159176467-159178468(-)
Zm00001d012808::5:570801-572802(+)
Zm00001d001971::2:3714615-3716616(-)
Zm00001d042795::3:180009399-180011400(+)
Zm00001d039133::6:170772887-170774888(-)
Zm00001d005986::2:194815522-194817523(+)
Zm00001d021340::7:149326732-149328733(-)
Zm00001d024101::10:44981121-44983122(+)
Zm00001d049699::4:40546166-40548167(+)
Zm00001d037794::6:137922609-137924610(+)
Zm00001d037607::6:131562271-131564272(-)
Zm00001d016831::5:177773777-177775778(-)
Zm00001d042371::3:163555201-163557202(-)
Zm00001d035145::6:6907159-6909160(-)
Zm00001d006801::2:217011896-217013897(+)
Zm00001d047066::9:117134671-117136672(-)
Zm00001d048737::4:4609794-4611795(+)
Zm00001d023521::10:8659467-8661468(-)
Zm00001d003751::2:57535066-57537067(-)
Zm00001d046131::9:65252756-65254757(+)
Zm00001d032652::1:233133800-233135801(+)
Zm00001d050456::4:89801751-89803752(-)
Zm00001d014258::5:38465200-38467201(+)
Zm00001d012100::8:168242738-168244739(+)
Zm00001d050526::4:96828309-96830310(-)
Zm00001d038920::6:166933902-166935903(-)
Zm00001d015581::5:99283642-99285643(+)
Zm00001d008398::8:7256817-7258818(-)
Zm00001d033360::1:260214374-260216375(-)
Zm00001d017345::5:193473547-193475548(-)
Zm00001d007760::2:239074227-239076228(+)
Zm00001d037756::6:136398133-136400134(+)
Zm00001d032547::1:230139884-230141885(+)
Zm00001d010131::8:100727283-100729284(+)
Zm00001d052938::4:205509090-205511091(-)
Zm00001d051895::4:173867536-173869537(-)
Zm00001d005344::2:170202868-170204869(+)
Zm00001d027403::1:4493474-4495475(+)
Zm00001d051310::4:152969368-152971369(-)
Zm00001d020471::7:116950491-116952492(-)
Zm00001d001780::2:707768-709769(+)
Zm00001d023376::10:4270767-4272768(+)
Zm00001d006678::2:214095872-214097873(+)
Zm00001d021894::7:165552710-165554711(+)
Zm00001d029534::1:75281791-75283792(+)
Zm00001d050866::4:127542440-127544441(+)
Zm00001d002412::2:12177460-12179461(-)
Zm00001d031891::1:205441891-205443892(-)
Zm00001d046083::9:61953630-61955631(+)
Zm00001d040003::3:22543841-22545842(-)
Zm00001d019809::7:63693917-63695918(-)
Zm00001d019374::7:30593528-30595529(+)
Zm00001d051917::4:174622347-174624348(+)
Zm00001d009482::8:66859501-66861502(+)
Zm00001d040408::3:41721153-41723154(-)
Zm00001d011427::8:150245829-150247830(-)
Zm00001d035143::6:6890693-6892694(-)
Zm00001d039778::3:14520898-14522899(+)
Zm00001d032315::1:221922761-221924762(-)
Zm00001d042253::3:157461158-157463159(-)
Zm00001d052097::4:179491740-179493741(+)
Zm00001d025082::10:102930303-102932304(-)
Zm00001d036312::6:83912210-83914211(-)
Zm00001d047010::9:115073020-115075021(-)
Zm00001d016702::5:173115466-173117467(+)
Zm00001d029392::1:68675479-68677480(-)
Zm00001d029201::1:62064092-62066093(+)
Zm00001d017809::5:207490709-207492710(-)
Zm00001d032775::1:237885736-237887737(-)
Zm00001d039049::6:169246772-169248773(-)
Zm00001d050501::4:94342958-94344959(+)
Zm00001d010019::8:95339378-95341379(+)
Zm00001d049508::4:32711382-32713383(-)
Zm00001d039265::3:825867-827868(-)
Zm00001d035377::6:23690139-23692140(-)
Zm00001d053371::4:227974496-227976497(+)
Zm00001d041049::3:92913221-92915222(-)
Zm00001d010572::8:120673092-120675093(-)
Zm00001d002027::2:4660917-4662918(-)
Zm00001d033990::1:280545148-280547149(-)
Zm00001d006938::2:219890910-219892911(-)
Zm00001d021445::7:152356611-152358612(+)
Zm00001d014669::5:58223371-58225372(+)
Zm00001d025887::10:133097495-133099496(-)
Zm00001d013523::5:13542763-13544764(+)
Zm00001d030266::1:117694582-117696583(-)
Zm00001d015283::5:82649600-82651601(+)
Zm00001d033825::1:274896420-274898421(-)
Zm00001d018331::5:218586363-218588364(-)
Zm00001d050903::4:129346478-129348479(-)
Zm00001d012242::8:170789555-170791556(+)
Zm00001d042979::3:185648145-185650146(+)
Zm00001d020811::7:133778432-133780433(-)
Zm00001d023374::10:4262135-4264136(+)
Zm00001d003860::2:63426590-63428591(-)
Zm00001d035180::6:8229140-8231141(-)
Zm00001d015053::5:73218749-73220750(+)
Zm00001d036462::6:89304441-89306442(-)
Zm00001d050220::4:74497352-74499353(+)
Zm00001d041036::3:92301027-92303028(+)
Zm00001d035246::6:16840258-16842259(-)
Zm00001d002732::2:20701822-20703823(+)
Zm00001d008585::8:13621725-13623726(-)
Zm00001d021652::7:159152510-159154511(-)
Zm00001d006351::2:205404278-205406279(-)
Zm00001d007085::2:221915455-221917456(+)
Zm00001d048166::9:151246199-151248200(+)
Zm00001d028733::1:44560302-44562303(-)
Zm00001d027728::1:12340165-12342166(-)
Zm00001d002342::2:10611564-10613565(+)
Zm00001d006322::2:204519771-204521772(+)
Zm00001d013059::5:3971308-3973309(+)
Zm00001d003071::2:31123907-31125908(-)
Zm00001d038908::6:166801461-166803462(+)
Zm00001d013526::5:13608715-13610716(+)
Zm00001d036669::6:97171877-97173878(-)
Zm00001d027916::1:17552668-17554669(-)
Zm00001d050198::4:72856274-72858275(-)
Zm00001d017331::5:193178529-193180530(-)
Zm00001d021131::7:143434671-143436672(-)
Zm00001d015340::5:85303578-85305579(+)
Zm00001d015326::5:84618948-84620949(-)
Zm00001d053977::4:244548891-244550892(+)
Zm00001d021031::7:140953704-140955705(-)
Zm00001d004510::2:115886064-115888065(+)
Zm00001d044335::3:225401998-225403999(-)
Zm00001d037083::6:111668249-111670250(-)
Zm00001d042530::3:170936870-170938871(+)
Zm00001d013290::5:7927732-7929733(-)
Zm00001d029668::1:81915590-81917591(-)
Zm00001d036386::6:86345502-86347503(-)
Zm00001d004936::2:149584438-149586439(+)
Zm00001d032945::1:244342518-244344519(-)
Zm00001d015421::5:89378843-89380844(-)
Zm00001d004220::2:92823355-92825356(+)
Zm00001d041844::3:140393003-140395004(-)
Zm00001d009732::8:78412053-78414054(+)
Zm00001d016899::5:179632891-179634892(-)
Zm00001d042675::3:176503712-176505713(-)
Zm00001d011610::8:155806422-155808423(+)
Zm00001d021947::7:166770345-166772346(+)
Zm00001d009640::8:74044194-74046195(+)
Zm00001d007026::2:220377217-220379218(-)
Zm00001d034740::1:301040930-301042931(+)
Zm00001d024891::10:93135904-93137905(+)
Zm00001d046652::9:100616350-100618351(-)
Zm00001d033362::1:260334052-260336053(-)
Zm00001d011433::8:150406714-150408715(-)
Zm00001d011826::8:162214082-162216083(+)
Zm00001d041601::3:129403430-129405431(-)
Zm00001d048763::4:5146424-5148425(-)
Zm00001d025670::10:125786164-125788165(+)
Zm00001d037237::6:117260079-117262080(+)
Zm00001d042870::3:182561540-182563541(-)
Zm00001d031490::1:191817698-191819699(+)
Zm00001d038084::6:147221047-147223048(-)
Zm00001d053049::4:210620731-210622732(+)
Zm00001d039109::6:170145162-170147163(+)
Zm00001d018187::5:216016253-216018254(+)
Zm00001d029333::1:66336604-66338605(-)
Zm00001d006329::2:204889252-204891253(-)
Zm00001d050640::4:108479145-108481146(-)
Zm00001d021341::7:149325682-149327683(+)
Zm00001d038341::6:154861966-154863967(-)
Zm00001d004333::2:104142859-104144860(+)
Zm00001d014962::5:70351150-70353151(-)
Zm00001d053320::4:225973936-225975937(+)
Zm00001d044333::3:225389208-225391209(-)
Zm00001d004336::2:104247647-104249648(+)
Zm00001d028193::1:25918978-25920979(-)
Zm00001d004428::2:111132664-111134665(+)
Zm00001d031316::1:185875212-185877213(+)
```
