## Supplementary material for "A comprehensive map of preferentially located motifs reveals distinct proximal *cis*-regulatory elements in plants": TATGAAAT_containing_gene_set.txt

```
#Occurences of TATGAAAT between 5 and 31 (positions relative to the transcription start site)
#113 sequences with TATGAAAT in this interval
#0.45% of the sequences in promoter set with TATGAAAT (set with 25199 sequences)
Zm00001d011826::8:162214082-162216083(+)
Zm00001d010908::8:133020174-133022175(+)
Zm00001d027678::1:10987624-10989625(-)
Zm00001d022337::7:175702612-175704613(-)
Zm00001d048245::9:153120313-153122314(+)
Zm00001d006351::2:205404278-205406279(-)
Zm00001d042675::3:176503712-176505713(-)
Zm00001d028193::1:25918978-25920979(-)
Zm00001d034803::1:302453180-302455181(+)
Zm00001d018360::5:219160002-219162003(+)
Zm00001d015421::5:89378843-89380844(-)
Zm00001d004510::2:115886064-115888065(+)
Zm00001d016899::5:179632891-179634892(-)
Zm00001d023374::10:4262135-4264136(+)
Zm00001d044333::3:225389208-225391209(-)
Zm00001d003860::2:63426590-63428591(-)
Zm00001d021947::7:166770345-166772346(+)
Zm00001d007357::2:229626230-229628231(-)
Zm00001d024891::10:93135904-93137905(+)
Zm00001d032945::1:244342518-244344519(-)
Zm00001d029908::1:93677352-93679353(+)
Zm00001d018475::5:221506757-221508758(-)
Zm00001d038341::6:154861966-154863967(-)
Zm00001d011670::8:158183973-158185974(+)
Zm00001d015429::5:89673247-89675248(-)
Zm00001d010572::8:120673092-120675093(-)
Zm00001d011778::8:161410562-161412563(+)
Zm00001d048380::9:155276269-155278270(-)
Zm00001d044335::3:225401998-225403999(-)
Zm00001d005986::2:194815522-194817523(+)
Zm00001d016695::5:172831740-172833741(-)
Zm00001d021341::7:149325682-149327683(+)
Zm00001d042253::3:157461158-157463159(-)
Zm00001d040515::3:47737316-47739317(-)
Zm00001d024771::10:87290145-87292146(+)
Zm00001d004936::2:149584438-149586439(+)
Zm00001d029668::1:81915590-81917591(-)
Zm00001d046083::9:61953630-61955631(+)
Zm00001d049984::4:56937212-56939213(+)
Zm00001d014669::5:58223371-58225372(+)
Zm00001d036386::6:86345502-86347503(-)
Zm00001d021652::7:159152510-159154511(-)
Zm00001d021340::7:149326732-149328733(-)
Zm00001d052938::4:205509090-205511091(-)
Zm00001d050903::4:129346478-129348479(-)
Zm00001d021654::7:159176467-159178468(-)
Zm00001d004877::2:145960813-145962814(+)
Zm00001d027758::1:12771496-12773497(-)
Zm00001d021894::7:165552710-165554711(+)
Zm00001d027403::1:4493474-4495475(+)
Zm00001d014962::5:70351150-70353151(-)
Zm00001d050220::4:74497352-74499353(+)
Zm00001d015283::5:82649600-82651601(+)
Zm00001d001970::2:3706172-3708173(+)
Zm00001d050501::4:94342958-94344959(+)
Zm00001d035377::6:23690139-23692140(-)
Zm00001d046652::9:100616350-100618351(-)
Zm00001d029667::1:81896111-81898112(-)
Zm00001d038623::6:161117104-161119105(+)
Zm00001d049290::4:24614014-24616015(-)
Zm00001d031316::1:185875212-185877213(+)
Zm00001d050198::4:72856274-72858275(-)
Zm00001d052097::4:179491740-179493741(+)
Zm00001d041049::3:92913221-92915222(-)
Zm00001d029392::1:68675479-68677480(-)
Zm00001d022591::7:180551816-180553817(-)
Zm00001d011447::8:150759496-150761497(-)
Zm00001d015430::5:89672212-89674213(+)
Zm00001d004428::2:111132664-111134665(+)
Zm00001d013523::5:13542763-13544764(+)
Zm00001d006678::2:214095872-214097873(+)
Zm00001d002342::2:10611564-10613565(+)
Zm00001d034740::1:301040930-301042931(+)
Zm00001d032334::1:222822613-222824614(+)
Zm00001d021131::7:143434671-143436672(-)
Zm00001d039239::3:381710-383711(-)
Zm00001d028910::1:50786049-50788050(-)
Zm00001d025887::10:133097495-133099496(-)
Zm00001d017809::5:207490709-207492710(-)
Zm00001d010621::8:122090886-122092887(-)
Zm00001d001971::2:3714615-3716616(-)
Zm00001d048737::4:4609794-4611795(+)
Zm00001d038920::6:166933902-166935903(-)
Zm00001d035180::6:8229140-8231141(-)
Zm00001d001780::2:707768-709769(+)
Zm00001d050866::4:127542440-127544441(+)
Zm00001d042795::3:180009399-180011400(+)
Zm00001d006198::2:201399506-201401507(-)
Zm00001d029794::1:87315645-87317646(-)
Zm00001d006329::2:204889252-204891253(-)
Zm00001d006702::2:214684048-214686049(+)
Zm00001d026425::10:145555063-145557064(+)
Zm00001d030179::1:110821695-110823696(+)
Zm00001d018187::5:216016253-216018254(+)
Zm00001d037756::6:136398133-136400134(+)
Zm00001d035870::6:57860943-57862944(+)
Zm00001d042870::3:182561540-182563541(-)
Zm00001d053977::4:244548891-244550892(+)
Zm00001d042092::3:150546422-150548423(-)
Zm00001d032775::1:237885736-237887737(-)
Zm00001d051459::4:159423849-159425850(+)
Zm00001d018776::7:4960160-4962161(+)
Zm00001d014112::5:32951720-32953721(-)
Zm00001d013126::5:5157404-5159405(-)
Zm00001d029913::1:93848024-93850025(-)
Zm00001d042111::3:151332355-151334356(-)
Zm00001d034046::1:282185396-282187397(+)
Zm00001d020471::7:116950491-116952492(-)
Zm00001d004336::2:104247647-104249648(+)
Zm00001d016831::5:177773777-177775778(-)
Zm00001d047481::9:131634359-131636360(-)
Zm00001d015756::5:116651858-116653859(+)
Zm00001d020811::7:133778432-133780433(-)
```
