## Supplementary material for "A comprehensive map of preferentially located motifs reveals distinct proximal *cis*-regulatory elements in plants": TATGAAC_containing_gene_set.txt

```
#Occurences of TATGAAC between -5 and 74 (positions relative to the transcription start site)
#399 sequences with TATGAAC in this interval
#1.58% of the sequences in promoter set with TATGAAC (set with 25199 sequences)
Zm00001d011402::8:149528632-149530633(+)
Zm00001d021703::7:160761468-160763469(-)
Zm00001d028103::1:23018361-23020362(-)
Zm00001d020915::7:136481765-136483766(-)
Zm00001d031832::1:203117050-203119051(+)
Zm00001d029207::1:62415535-62417536(+)
Zm00001d043451::3:200443734-200445735(+)
Zm00001d014140::5:34017957-34019958(+)
Zm00001d033616::1:268802917-268804918(-)
Zm00001d019641::7:47734766-47736767(-)
Zm00001d014239::5:37689645-37691646(-)
Zm00001d042229::3:156903604-156905605(-)
Zm00001d041214::3:105720153-105722154(+)
Zm00001d042274::3:158529933-158531934(+)
Zm00001d052552::4:192875911-192877912(+)
Zm00001d030894::1:166193275-166195276(+)
Zm00001d008403::8:7620781-7622782(-)
Zm00001d048471::9:156888602-156890603(+)
Zm00001d029919::1:94348280-94350281(-)
Zm00001d018345::5:218956032-218958033(-)
Zm00001d004443::2:112230020-112232021(+)
Zm00001d050153::4:69526295-69528296(-)
Zm00001d042026::3:147733667-147735668(-)
Zm00001d006110::2:198517091-198519092(+)
Zm00001d039119::6:170392860-170394861(+)
Zm00001d026354::10:144152874-144154875(-)
Zm00001d039671::3:11563006-11565007(-)
Zm00001d047677::9:139093937-139095938(-)
Zm00001d029921::1:94475660-94477661(-)
Zm00001d032548::1:230203467-230205468(-)
Zm00001d007769::2:239295866-239297867(-)
Zm00001d048953::4:10607052-10609053(-)
Zm00001d033296::1:257980808-257982809(-)
Zm00001d013758::5:19600076-19602077(-)
Zm00001d015634::5:102220421-102222422(+)
Zm00001d007351::2:229466519-229468520(-)
Zm00001d042727::3:178252342-178254343(+)
Zm00001d022621::7:181283470-181285471(+)
Zm00001d037066::6:111300280-111302281(-)
Zm00001d003855::2:62853801-62855802(+)
Zm00001d016024::5:140138814-140140815(+)
Zm00001d026555::10:148052546-148054547(-)
Zm00001d017776::5:206387577-206389578(+)
Zm00001d026336::10:143758823-143760824(-)
Zm00001d045617::9:28911920-28913921(-)
Zm00001d034345::1:290271083-290273084(+)
Zm00001d015780::5:118855394-118857395(+)
Zm00001d016898::5:179622214-179624215(+)
Zm00001d045497::9:24458387-24460388(+)
Zm00001d019953::7:79661667-79663668(-)
Zm00001d011061::8:137869262-137871263(+)
Zm00001d018278::5:217825920-217827921(-)
Zm00001d039851::3:16610424-16612425(+)
Zm00001d031908::1:206404215-206406216(+)
Zm00001d006678::2:214095872-214097873(+)
Zm00001d002875::2:25268172-25270173(-)
Zm00001d041445::3:120189678-120191679(+)
Zm00001d014554::5:52959366-52961367(+)
Zm00001d026223::10:141449411-141451412(+)
Zm00001d013378::5:10022407-10024408(-)
Zm00001d001995::2:4126405-4128406(-)
Zm00001d049425::4:30017749-30019750(-)
Zm00001d018864::7:7673653-7675654(+)
Zm00001d030982::1:171822795-171824796(-)
Zm00001d051883::4:173397194-173399195(+)
Zm00001d041873::3:141733592-141735593(+)
Zm00001d052230::4:184118361-184120362(-)
Zm00001d012087::8:167979764-167981765(-)
Zm00001d002887::2:25783295-25785296(-)
Zm00001d014816::5:64423132-64425133(+)
Zm00001d034054::1:282597064-282599065(-)
Zm00001d017979::5:211182825-211184826(+)
Zm00001d036782::6:100782091-100784092(-)
Zm00001d028367::1:32296739-32298740(-)
Zm00001d020776::7:132115846-132117847(+)
Zm00001d008810::8:21266161-21268162(-)
Zm00001d023560::10:10217233-10219234(+)
Zm00001d032961::1:244866916-244868917(-)
Zm00001d034042::1:282030618-282032619(+)
Zm00001d030021::1:100090060-100092061(-)
Zm00001d040816::3:67781328-67783329(-)
Zm00001d037420::6:124958460-124960461(-)
Zm00001d006875::2:218326004-218328005(+)
Zm00001d013318::5:8533835-8535836(-)
Zm00001d012560::8:176651156-176653157(-)
Zm00001d012213::8:170142685-170144686(+)
Zm00001d025827::10:131103418-131105419(-)
Zm00001d038481::6:158361033-158363034(-)
Zm00001d035741::6:44435001-44437002(-)
Zm00001d009351::8:57970741-57972742(+)
Zm00001d005250::2:165696144-165698145(-)
Zm00001d033634::1:269329534-269331535(-)
Zm00001d021728::7:161526736-161528737(-)
Zm00001d038071::6:146910602-146912603(-)
Zm00001d046558::9:95898560-95900561(-)
Zm00001d028771::1:46016081-46018082(+)
Zm00001d007263::2:226051486-226053487(-)
Zm00001d037322::6:121066895-121068896(+)
Zm00001d035302::6:20200991-20202992(+)
Zm00001d032999::1:246356753-246358754(-)
Zm00001d049421::4:29957585-29959586(-)
Zm00001d025784::10:129518655-129520656(-)
Zm00001d034904::1:305194807-305196808(+)
Zm00001d032532::1:229812368-229814369(-)
Zm00001d045097::9:12383836-12385837(+)
Zm00001d045659::9:31474342-31476343(-)
Zm00001d007229::2:225209576-225211577(+)
Zm00001d052126::4:180366798-180368799(-)
Zm00001d052881::4:203235280-203237281(+)
Zm00001d053444::4:231763920-231765921(+)
Zm00001d020790::7:132796077-132798078(-)
Zm00001d012156::8:169074733-169076734(-)
Zm00001d017926::5:210206939-210208940(-)
Zm00001d029803::1:87585298-87587299(+)
Zm00001d051453::4:159244049-159246050(-)
Zm00001d054033::4:245347906-245349907(-)
Zm00001d003817::2:60762678-60764679(-)
Zm00001d036678::6:97423560-97425561(+)
Zm00001d032060::1:211110692-211112693(+)
Zm00001d029386::1:68539633-68541634(-)
Zm00001d031203::1:181976819-181978820(+)
Zm00001d036785::6:100876204-100878205(-)
Zm00001d037985::6:144390466-144392467(+)
Zm00001d047706::9:139666771-139668772(-)
Zm00001d031164::1:180368192-180370193(+)
Zm00001d032923::1:243206528-243208529(+)
Zm00001d031265::1:184284752-184286753(+)
Zm00001d003393::2:42617862-42619863(+)
Zm00001d051929::4:174756471-174758472(+)
Zm00001d040827::3:68154089-68156090(+)
Zm00001d015720::5:112430302-112432303(-)
Zm00001d046128::9:65191246-65193247(+)
Zm00001d031392::1:188716545-188718546(-)
Zm00001d051360::4:155950818-155952819(+)
Zm00001d042231::3:156958636-156960637(-)
Zm00001d047669::9:138729938-138731939(-)
Zm00001d016026::5:140198158-140200159(+)
Zm00001d052101::4:179538272-179540273(-)
Zm00001d012898::5:1764188-1766189(-)
Zm00001d047848::9:143210851-143212852(+)
Zm00001d053210::4:220291181-220293182(+)
Zm00001d014237::5:37548095-37550096(-)
Zm00001d031996::1:209090245-209092246(+)
Zm00001d010610::8:121825386-121827387(-)
Zm00001d048836::4:6150790-6152791(+)
Zm00001d026573::10:148201458-148203459(+)
Zm00001d046035::9:57473525-57475526(-)
Zm00001d021906::7:165741088-165743089(-)
Zm00001d011057::8:137625647-137627648(-)
Zm00001d031522::1:192761815-192763816(-)
Zm00001d049156::4:18279904-18281905(-)
Zm00001d005716::2:184486183-184488184(+)
Zm00001d001887::2:2481830-2483831(-)
Zm00001d013375::5:9989222-9991223(+)
Zm00001d015173::5:78387779-78389780(+)
Zm00001d034758::1:301491510-301493511(+)
Zm00001d016570::5:167857220-167859221(-)
Zm00001d044809::9:3124644-3126645(-)
Zm00001d016542::5:166723280-166725281(-)
Zm00001d003878::2:64525038-64527039(+)
Zm00001d015779::5:118855665-118857666(-)
Zm00001d006595::2:211794113-211796114(-)
Zm00001d035889::6:58508067-58510068(+)
Zm00001d027570::1:8284754-8286755(-)
Zm00001d024308::10:63094295-63096296(+)
Zm00001d051601::4:164102376-164104377(+)
Zm00001d031444::1:190264894-190266895(+)
Zm00001d020623::7:125322228-125324229(-)
Zm00001d014479::5:49672527-49674528(-)
Zm00001d012557::8:176584046-176586047(-)
Zm00001d043157::3:190363656-190365657(-)
Zm00001d051761::4:168958180-168960181(+)
Zm00001d031208::1:182120048-182122049(-)
Zm00001d042395::3:164410998-164412999(+)
Zm00001d036299::6:82824703-82826704(-)
Zm00001d048814::4:5913127-5915128(-)
Zm00001d012043::8:167099429-167101430(-)
Zm00001d023946::10:30975215-30977216(+)
Zm00001d030366::1:126624457-126626458(+)
Zm00001d018795::7:5386014-5388015(-)
Zm00001d028538::1:38584788-38586789(+)
Zm00001d008237::8:2223249-2225250(+)
Zm00001d027444::1:5477487-5479488(-)
Zm00001d050903::4:129346478-129348479(-)
Zm00001d007315::2:227629590-227631591(+)
Zm00001d052998::4:208175028-208177029(-)
Zm00001d011819::8:162064972-162066973(-)
Zm00001d030761::1:158662237-158664238(+)
Zm00001d005932::2:193257281-193259282(+)
Zm00001d037944::6:142974210-142976211(-)
Zm00001d004843::2:143856637-143858638(-)
Zm00001d052862::4:202849064-202851065(+)
Zm00001d047579::9:136184231-136186232(+)
Zm00001d046197::9:71398742-71400743(+)
Zm00001d038519::6:159117012-159119013(+)
Zm00001d050140::4:68706356-68708357(+)
Zm00001d053901::4:243352597-243354598(+)
Zm00001d048595::4:984006-986007(-)
Zm00001d035184::6:8534833-8536834(-)
Zm00001d004407::2:110124678-110126679(-)
Zm00001d045873::9:45051139-45053140(-)
Zm00001d048550::9:158530805-158532806(+)
Zm00001d050928::4:132063868-132065869(-)
Zm00001d008546::8:12514516-12516517(-)
Zm00001d035487::6:28935903-28937904(+)
Zm00001d039039::6:169024920-169026921(+)
Zm00001d044024::3:217055871-217057872(+)
Zm00001d038830::6:165361825-165363826(+)
Zm00001d004709::2:132741824-132743825(+)
Zm00001d039200::6:172433105-172435106(-)
Zm00001d047387::9:128438432-128440433(-)
Zm00001d018043::5:212715679-212717680(+)
Zm00001d005434::2:173880827-173882828(+)
Zm00001d017376::5:193827588-193829589(+)
Zm00001d015463::5:91732348-91734349(+)
Zm00001d007966::2:244310041-244312042(+)
Zm00001d023908::10:27500635-27502636(+)
Zm00001d023316::10:2859634-2861635(-)
Zm00001d015037::5:72933299-72935300(+)
Zm00001d038782::6:164321746-164323747(+)
Zm00001d051831::4:171494455-171496456(-)
Zm00001d024872::10:91597177-91599178(+)
Zm00001d042590::3:172908807-172910808(+)
Zm00001d004336::2:104247647-104249648(+)
Zm00001d002501::2:14155308-14157309(-)
Zm00001d006203::2:201673281-201675282(-)
Zm00001d046633::9:99839696-99841697(-)
Zm00001d024293::10:62335131-62337132(+)
Zm00001d023647::10:13532367-13534368(+)
Zm00001d016027::5:140213243-140215244(+)
Zm00001d009954::8:92225110-92227111(+)
Zm00001d005898::2:192211952-192213953(-)
Zm00001d052471::4:190743170-190745171(-)
Zm00001d034415::1:292329707-292331708(+)
Zm00001d012981::5:2678887-2680888(+)
Zm00001d042045::3:148448588-148450589(+)
Zm00001d051902::4:173986960-173988961(+)
Zm00001d010631::8:122404922-122406923(+)
Zm00001d044503::3:230005887-230007888(+)
Zm00001d043783::3:210144537-210146538(+)
Zm00001d024110::10:46170059-46172060(+)
Zm00001d035995::6:65186917-65188918(+)
Zm00001d032617::1:232183751-232185752(-)
Zm00001d037235::6:117168712-117170713(-)
Zm00001d037983::6:144369983-144371984(+)
Zm00001d006702::2:214684048-214686049(+)
Zm00001d029590::1:78105527-78107528(+)
Zm00001d031902::1:206153422-206155423(-)
Zm00001d025060::10:102200867-102202868(-)
Zm00001d050530::4:97416642-97418643(+)
Zm00001d009786::8:81141795-81143796(+)
Zm00001d037736::6:135767773-135769774(+)
Zm00001d024197::10:55000871-55002872(+)
Zm00001d024464::10:71968841-71970842(-)
Zm00001d047048::9:116614710-116616711(+)
Zm00001d012561::8:176653919-176655920(+)
Zm00001d026495::10:147113521-147115522(+)
Zm00001d044730::9:642925-644926(+)
Zm00001d010572::8:120673092-120675093(-)
Zm00001d019227::7:22699783-22701784(+)
Zm00001d036998::6:108627637-108629638(-)
Zm00001d003406::2:43302458-43304459(-)
Zm00001d047092::9:118311778-118313779(-)
Zm00001d010278::8:107110312-107112313(-)
Zm00001d004812::2:140813468-140815469(-)
Zm00001d009329::8:56606033-56608034(+)
Zm00001d048835::4:6141430-6143431(+)
Zm00001d018639::7:1412959-1414960(+)
Zm00001d046949::9:112339349-112341350(+)
Zm00001d002925::2:26737009-26739010(-)
Zm00001d035984::6:64670965-64672966(-)
Zm00001d008957::8:27189032-27191033(+)
Zm00001d032029::1:209941245-209943246(+)
Zm00001d049715::4:41270299-41272300(+)
Zm00001d046753::9:104399424-104401425(+)
Zm00001d022144::7:171126049-171128050(+)
Zm00001d038364::6:155604253-155606254(+)
Zm00001d016037::5:140887716-140889717(+)
Zm00001d007532::2:234164117-234166118(-)
Zm00001d036008::6:65513125-65515126(+)
Zm00001d026607::10:148902497-148904498(+)
Zm00001d022131::7:170932837-170934838(+)
Zm00001d007645::2:236822557-236824558(+)
Zm00001d047324::9:126620055-126622056(-)
Zm00001d044470::3:229098311-229100312(-)
Zm00001d029651::1:81343274-81345275(-)
Zm00001d016286::5:155679212-155681213(+)
Zm00001d041362::3:114242891-114244892(+)
Zm00001d004225::2:93291167-93293168(-)
Zm00001d044429::3:227744128-227746129(-)
Zm00001d023557::10:10157648-10159649(+)
Zm00001d025859::10:131637934-131639935(-)
Zm00001d053643::4:238098456-238100457(+)
Zm00001d007573::2:235059027-235061028(+)
Zm00001d047047::9:116615835-116617836(-)
Zm00001d027293::1:2025324-2027325(+)
Zm00001d008312::8:4853710-4855711(+)
Zm00001d021086::7:142450463-142452464(+)
Zm00001d011165::8:141489406-141491407(+)
Zm00001d037480::6:126662368-126664369(+)
Zm00001d023603::10:11675783-11677784(+)
Zm00001d043380::3:198235166-198237167(+)
Zm00001d007064::2:221090253-221092254(-)
Zm00001d016613::5:170112200-170114201(+)
Zm00001d018275::5:217784115-217786116(-)
Zm00001d032449::1:226865373-226867374(+)
Zm00001d028787::1:46388052-46390053(+)
Zm00001d002715::2:20228631-20230632(-)
Zm00001d032069::1:211231888-211233889(-)
Zm00001d050535::4:97968040-97970041(-)
Zm00001d038251::6:152414040-152416041(+)
Zm00001d012897::5:1758517-1760518(-)
Zm00001d017121::5:186109189-186111190(-)
Zm00001d021891::7:165508356-165510357(-)
Zm00001d012351::8:172910945-172912946(+)
Zm00001d034370::1:291074827-291076828(-)
Zm00001d040707::3:59445168-59447169(-)
Zm00001d047142::9:119866846-119868847(+)
Zm00001d008282::8:3989393-3991394(-)
Zm00001d011156::8:141116479-141118480(+)
Zm00001d011965::8:165287924-165289925(-)
Zm00001d011173::8:141782767-141784768(-)
Zm00001d007901::2:242051144-242053145(+)
Zm00001d022434::7:177644675-177646676(+)
Zm00001d027844::1:15011047-15013048(+)
Zm00001d006291::2:203789685-203791686(-)
Zm00001d044780::9:2212787-2214788(-)
Zm00001d038351::6:155010974-155012975(-)
Zm00001d036531::6:91292941-91294942(-)
Zm00001d038376::6:155910575-155912576(-)
Zm00001d017607::5:201459639-201461640(-)
Zm00001d041491::3:123758700-123760701(+)
Zm00001d044324::3:225196472-225198473(+)
Zm00001d032556::1:230440589-230442590(-)
Zm00001d034586::1:297170027-297172028(+)
Zm00001d034799::1:302443205-302445206(-)
Zm00001d014656::5:57721632-57723633(+)
Zm00001d052339::4:187397870-187399871(-)
Zm00001d027880::1:16435407-16437408(+)
Zm00001d004691::2:131618179-131620180(+)
Zm00001d026427::10:145651781-145653782(-)
Zm00001d001935::2:3111882-3113883(-)
Zm00001d007600::2:235987100-235989101(-)
Zm00001d002941::2:27633817-27635818(+)
Zm00001d012950::5:2321180-2323181(-)
Zm00001d017323::5:192702092-192704093(-)
Zm00001d023899::10:27171147-27173148(-)
Zm00001d025267::10:111828018-111830019(-)
Zm00001d037172::6:114773060-114775061(-)
Zm00001d047389::9:128554211-128556212(+)
Zm00001d007454::2:232020017-232022018(+)
Zm00001d027370::1:3853985-3855986(-)
Zm00001d046884::9:108832430-108834431(-)
Zm00001d030038::1:101379648-101381649(+)
Zm00001d045326::9:19065211-19067212(-)
Zm00001d052682::4:197138005-197140006(-)
Zm00001d032725::1:236252443-236254444(-)
Zm00001d012664::8:178285556-178287557(-)
Zm00001d040477::3:45763833-45765834(-)
Zm00001d029223::1:63023843-63025844(+)
Zm00001d015997::5:138127764-138129765(-)
Zm00001d017651::5:203218204-203220205(-)
Zm00001d031264::1:184285831-184287832(-)
Zm00001d049267::4:23798304-23800305(-)
Zm00001d030951::1:168633317-168635318(+)
Zm00001d021839::7:164316319-164318320(+)
Zm00001d037260::6:118433442-118435443(-)
Zm00001d006540::2:210705280-210707281(-)
Zm00001d042398::3:164485299-164487300(+)
Zm00001d039204::6:172471318-172473319(-)
Zm00001d013574::5:14563640-14565641(-)
Zm00001d012308::8:172185948-172187949(+)
Zm00001d041711::3:134554029-134556030(-)
Zm00001d013310::5:8292761-8294762(+)
Zm00001d021947::7:166770345-166772346(+)
Zm00001d040515::3:47737316-47739317(-)
Zm00001d032269::1:219851704-219853705(+)
Zm00001d035783::6:48490745-48492746(-)
Zm00001d039840::3:16368684-16370685(-)
Zm00001d048096::9:150082376-150084377(+)
Zm00001d005500::2:176233155-176235156(-)
Zm00001d002869::2:25139133-25141134(-)
Zm00001d033241::1:255568734-255570735(-)
Zm00001d045951::9:49189046-49191047(+)
Zm00001d049666::4:39270477-39272478(-)
Zm00001d012079::8:167757839-167759840(+)
Zm00001d027489::1:6417925-6419926(+)
Zm00001d051911::4:174429345-174431346(-)
Zm00001d029726::1:84227387-84229388(+)
Zm00001d039498::3:6004845-6006846(-)
Zm00001d023904::10:27311848-27313849(+)
Zm00001d006866::2:218205167-218207168(+)
Zm00001d049873::4:49839290-49841291(+)
Zm00001d037691::6:134087330-134089331(+)
Zm00001d028034::1:20938794-20940795(-)
Zm00001d013238::5:6854257-6856258(+)
Zm00001d051484::4:160246769-160248770(-)
Zm00001d031633::1:196909193-196911194(+)
Zm00001d005726::2:184841113-184843114(+)
```
