## Supplementary material for "A comprehensive map of preferentially located motifs reveals distinct proximal *cis*-regulatory elements in plants": TATGAAG_containing_gene_set.txt

```
#Occurences of TATGAAG between 28 and 29 (positions relative to the transcription start site)
#37 sequences with TATGAAG in this interval
#0.15% of the sequences in promoter set with TATGAAG (set with 25199 sequences)
Zm00001d049959::4:55906821-55908822(+)
Zm00001d039503::3:6082514-6084515(-)
Zm00001d016968::5:181545374-181547375(-)
Zm00001d025501::10:120599528-120601529(-)
Zm00001d028079::1:22189289-22191290(+)
Zm00001d025497::10:120582967-120584968(-)
Zm00001d043819::3:210961866-210963867(+)
Zm00001d016802::5:176494824-176496825(+)
Zm00001d008686::8:17172430-17174431(-)
Zm00001d047929::9:145593270-145595271(-)
Zm00001d011598::8:155463277-155465278(+)
Zm00001d042515::3:170298863-170300864(+)
Zm00001d047794::9:141972054-141974055(-)
Zm00001d044993::9:9497746-9499747(-)
Zm00001d024612::10:80328463-80330464(-)
Zm00001d054098::4:246454035-246456036(+)
Zm00001d019668::7:49139122-49141123(+)
Zm00001d012950::5:2321180-2323181(-)
Zm00001d028520::1:38039114-38041115(-)
Zm00001d021768::7:162730127-162732128(-)
Zm00001d019619::7:46403812-46405813(-)
Zm00001d047103::9:118710168-118712169(-)
Zm00001d015672::5:105096523-105098524(+)
Zm00001d027697::1:11317575-11319576(-)
Zm00001d033808::1:274300169-274302170(+)
Zm00001d033102::1:250201773-250203774(+)
Zm00001d035705::6:41906739-41908740(+)
Zm00001d044559::3:231693124-231695125(+)
Zm00001d029640::1:80884696-80886697(+)
Zm00001d024842::10:90455147-90457148(-)
Zm00001d016711::5:173430742-173432743(-)
Zm00001d012476::8:175267643-175269644(-)
Zm00001d050633::4:106714414-106716415(+)
Zm00001d034272::1:288311693-288313694(+)
Zm00001d015455::5:91168860-91170861(-)
Zm00001d024601::10:80032964-80034965(-)
Zm00001d017548::5:199280890-199282891(+)
```
