## Supplementary material for "A comprehensive map of preferentially located motifs reveals distinct proximal *cis*-regulatory elements in plants": TATGAATA_containing_gene_set.txt

```
#Occurences of TATGAATA between 15 and 31 (positions relative to the transcription start site)
#65 sequences with TATGAATA in this interval
#0.26% of the sequences in promoter set with TATGAATA (set with 25199 sequences)
Zm00001d051994::4:176043669-176045670(-)
Zm00001d007312::2:227515288-227517289(-)
Zm00001d017113::5:185785704-185787705(-)
Zm00001d040696::3:58891980-58893981(-)
Zm00001d024869::10:91496216-91498217(-)
Zm00001d026618::10:149043701-149045702(+)
Zm00001d012199::8:170012467-170014468(-)
Zm00001d009840::8:84664814-84666815(-)
Zm00001d025174::10:107648053-107650054(+)
Zm00001d005384::2:171870800-171872801(+)
Zm00001d005001::2:153148242-153150243(-)
Zm00001d017863::5:209099535-209101536(-)
Zm00001d021810::7:163427690-163429691(+)
Zm00001d017050::5:183935601-183937602(-)
Zm00001d021469::7:153016514-153018515(+)
Zm00001d036069::6:70206862-70208863(-)
Zm00001d047142::9:119866846-119868847(+)
Zm00001d043906::3:213466048-213468049(-)
Zm00001d049232::4:21989484-21991485(-)
Zm00001d051139::4:145544577-145546578(+)
Zm00001d021238::7:146671142-146673143(-)
Zm00001d011241::8:144282640-144284641(+)
Zm00001d015290::5:82879219-82881220(-)
Zm00001d015942::5:132984115-132986116(-)
Zm00001d043756::3:209119335-209121336(-)
Zm00001d021574::7:156487460-156489461(+)
Zm00001d037512::6:127659398-127661399(-)
Zm00001d045147::9:14234635-14236636(+)
Zm00001d053312::4:225554627-225556628(-)
Zm00001d046035::9:57473525-57475526(-)
Zm00001d024619::10:80409182-80411183(-)
Zm00001d045911::9:47100002-47102003(-)
Zm00001d043170::3:190527752-190529753(-)
Zm00001d049619::4:37786104-37788105(-)
Zm00001d023542::10:9506718-9508719(+)
Zm00001d009702::8:76421973-76423974(+)
Zm00001d005170::2:162190210-162192211(+)
Zm00001d025362::10:115710412-115712413(-)
Zm00001d045584::9:27334244-27336245(+)
Zm00001d042146::3:153570290-153572291(-)
Zm00001d040002::3:22478684-22480685(-)
Zm00001d025057::10:102028060-102030061(-)
Zm00001d049443::4:30517355-30519356(+)
Zm00001d051938::4:174853464-174855465(+)
Zm00001d043164::3:190400287-190402288(-)
Zm00001d011135::8:140017873-140019874(+)
Zm00001d025799::10:129945974-129947975(-)
Zm00001d021775::7:162844390-162846391(+)
Zm00001d020901::7:136106631-136108632(+)
Zm00001d034995::6:1301415-1303416(-)
Zm00001d010532::8:119569790-119571791(+)
Zm00001d005616::2:180788690-180790691(+)
Zm00001d008816::8:21386924-21388925(+)
Zm00001d041073::3:95309915-95311916(-)
Zm00001d039266::3:825314-827315(+)
Zm00001d008421::8:8277795-8279796(-)
Zm00001d010339::8:110344209-110346210(-)
Zm00001d003975::2:73015284-73017285(+)
Zm00001d017043::5:183521242-183523243(-)
Zm00001d015758::5:116975883-116977884(-)
Zm00001d040155::3:29584411-29586412(-)
Zm00001d050219::4:74344358-74346359(-)
Zm00001d043611::3:205135321-205137322(+)
Zm00001d021947::7:166770345-166772346(+)
Zm00001d003857::2:63031868-63033869(+)
```
