## Supplementary material for "A comprehensive map of preferentially located motifs reveals distinct proximal *cis*-regulatory elements in plants": TATGACAT_containing_gene_set.txt

```
#Occurences of TATGACAT between 56 and 63 (positions relative to the transcription start site)
#36 sequences with TATGACAT in this interval
#0.14% of the sequences in promoter set with TATGACAT (set with 25199 sequences)
Zm00001d007963::2:244275459-244277460(-)
Zm00001d010990::8:136107110-136109111(-)
Zm00001d043139::3:190001016-190003017(+)
Zm00001d020423::7:113099007-113101008(+)
Zm00001d034387::1:291603772-291605773(+)
Zm00001d019853::7:70485347-70487348(-)
Zm00001d021508::7:154483841-154485842(-)
Zm00001d004410::2:110215474-110217475(+)
Zm00001d005692::2:183560701-183562702(+)
Zm00001d023234::10:982190-984191(+)
Zm00001d007565::2:234946765-234948766(+)
Zm00001d006614::2:212620105-212622106(+)
Zm00001d023476::10:6859896-6861897(+)
Zm00001d021856::7:164590434-164592435(+)
Zm00001d019138::7:18718227-18720228(+)
Zm00001d053721::4:239843795-239845796(+)
Zm00001d012112::8:168391736-168393737(-)
Zm00001d041975::3:146345386-146347387(-)
Zm00001d002638::2:17669084-17671085(+)
Zm00001d018574::5:223575484-223577485(+)
Zm00001d044956::9:8215777-8217778(-)
Zm00001d017954::5:210810986-210812987(-)
Zm00001d048097::9:150092208-150094209(+)
Zm00001d037177::6:114826574-114828575(-)
Zm00001d051481::4:160050420-160052421(-)
Zm00001d009707::8:77012863-77014864(-)
Zm00001d038604::6:160836698-160838699(+)
Zm00001d030648::1:150687934-150689935(+)
Zm00001d012870::5:1410264-1412265(-)
Zm00001d036511::6:90947955-90949956(-)
Zm00001d005519::2:177084844-177086845(+)
Zm00001d010349::8:110700756-110702757(-)
Zm00001d017284::5:191692963-191694964(-)
Zm00001d020191::7:98590516-98592517(-)
Zm00001d021260::7:147098094-147100095(+)
Zm00001d012382::8:173270589-173272590(-)
```
