## Supplementary material for "A comprehensive map of preferentially located motifs reveals distinct proximal *cis*-regulatory elements in plants": TATGACT_containing_gene_set.txt

```
#Occurences of TATGACT between -298 and -271 (positions relative to the transcription start site)
#141 sequences with TATGACT in this interval
#0.56% of the sequences in promoter set with TATGACT (set with 25199 sequences)
Zm00001d007461::2:232213855-232215856(-)
Zm00001d008226::8:1887515-1889516(+)
Zm00001d022160::7:171444395-171446396(-)
Zm00001d046611::9:98776952-98778953(-)
Zm00001d032725::1:236252443-236254444(-)
Zm00001d045958::9:49776466-49778467(-)
Zm00001d039363::3:2607705-2609706(+)
Zm00001d050935::4:132606776-132608777(-)
Zm00001d024400::10:68969032-68971033(-)
Zm00001d004965::2:150854066-150856067(-)
Zm00001d004857::2:145113386-145115387(+)
Zm00001d016333::5:157774194-157776195(-)
Zm00001d024674::10:83253747-83255748(-)
Zm00001d014669::5:58223371-58225372(+)
Zm00001d043387::3:198387662-198389663(+)
Zm00001d021952::7:166937236-166939237(-)
Zm00001d006920::2:219360074-219362075(-)
Zm00001d034876::1:304506932-304508933(+)
Zm00001d013020::5:3282067-3284068(+)
Zm00001d021943::7:166610766-166612767(+)
Zm00001d008887::8:24105076-24107077(+)
Zm00001d039387::3:3145030-3147031(-)
Zm00001d031575::1:195068334-195070335(-)
Zm00001d045656::9:31316933-31318934(+)
Zm00001d029080::1:57301333-57303334(-)
Zm00001d028701::1:43613520-43615521(+)
Zm00001d037636::6:132569924-132571925(-)
Zm00001d040865::3:73283115-73285116(-)
Zm00001d049730::4:41764572-41766573(-)
Zm00001d017171::5:187854057-187856058(+)
Zm00001d031971::1:208251390-208253391(+)
Zm00001d047245::9:123902126-123904127(-)
Zm00001d005247::2:165584236-165586237(+)
Zm00001d045876::9:45288564-45290565(-)
Zm00001d015809::5:121974858-121976859(-)
Zm00001d050145::4:69075108-69077109(-)
Zm00001d021344::7:149455169-149457170(+)
Zm00001d010434::8:115005549-115007550(+)
Zm00001d023301::10:2372553-2374554(-)
Zm00001d032766::1:237646338-237648339(-)
Zm00001d051924::4:174720062-174722063(-)
Zm00001d011660::8:157768681-157770682(-)
Zm00001d027878::1:16354737-16356738(+)
Zm00001d007135::2:223110520-223112521(-)
Zm00001d052820::4:202004490-202006491(+)
Zm00001d029950::1:96146976-96148977(-)
Zm00001d014111::5:32936715-32938716(-)
Zm00001d028696::1:43357852-43359853(+)
Zm00001d032310::1:221628844-221630845(+)
Zm00001d011876::8:163617785-163619786(-)
Zm00001d004333::2:104142859-104144860(+)
Zm00001d050640::4:108479145-108481146(-)
Zm00001d020043::7:88464728-88466729(+)
Zm00001d041475::3:122409994-122411995(-)
Zm00001d037981::6:144085187-144087188(+)
Zm00001d033368::1:260632596-260634597(-)
Zm00001d023881::10:26203815-26205816(-)
Zm00001d053603::4:236103901-236105902(+)
Zm00001d051815::4:170371066-170373067(+)
Zm00001d015593::5:100206525-100208526(-)
Zm00001d010178::8:103222592-103224593(-)
Zm00001d032208::1:217171055-217173056(+)
Zm00001d025346::10:115023566-115025567(+)
Zm00001d045563::9:26820539-26822540(+)
Zm00001d002961::2:28153093-28155094(+)
Zm00001d042876::3:182605877-182607878(-)
Zm00001d046033::9:57323828-57325829(-)
Zm00001d011282::8:145696095-145698096(-)
Zm00001d014549::5:52772218-52774219(+)
Zm00001d041208::3:105546943-105548944(-)
Zm00001d046054::9:60327485-60329486(-)
Zm00001d047010::9:115073020-115075021(-)
Zm00001d020714::7:129801098-129803099(-)
Zm00001d047757::9:141024028-141026029(-)
Zm00001d045844::9:43313100-43315101(-)
Zm00001d040971::3:85996865-85998866(+)
Zm00001d031928::1:207096613-207098614(+)
Zm00001d041265::3:109136558-109138559(+)
Zm00001d047143::9:120015250-120017251(+)
Zm00001d030579::1:145824290-145826291(-)
Zm00001d013526::5:13608715-13610716(+)
Zm00001d010772::8:127426497-127428498(+)
Zm00001d007192::2:224429317-224431318(-)
Zm00001d040639::3:55592319-55594320(-)
Zm00001d053906::4:243391949-243393950(-)
Zm00001d003758::2:57751492-57753493(-)
Zm00001d053283::4:223936514-223938515(-)
Zm00001d037961::6:143614047-143616048(-)
Zm00001d037855::6:139896439-139898440(-)
Zm00001d023901::10:27252214-27254215(-)
Zm00001d042355::3:162986721-162988722(+)
Zm00001d043776::3:209888007-209890008(+)
Zm00001d040251::3:33859457-33861458(-)
Zm00001d019844::7:68695817-68697818(+)
Zm00001d049809::4:45662907-45664908(+)
Zm00001d019914::7:75385692-75387693(-)
Zm00001d026144::10:139665377-139667378(+)
Zm00001d029550::1:75806102-75808103(-)
Zm00001d039839::3:16293083-16295084(+)
Zm00001d047683::9:139191790-139193791(+)
Zm00001d031458::1:190925818-190927819(+)
Zm00001d049412::4:29800982-29802983(+)
Zm00001d007712::2:237953825-237955826(-)
Zm00001d005487::2:175629815-175631816(+)
Zm00001d018151::5:215568487-215570488(+)
Zm00001d020946::7:137479433-137481434(-)
Zm00001d010274::8:106961305-106963306(+)
Zm00001d043660::3:206189361-206191362(-)
Zm00001d014769::5:62505406-62507407(-)
Zm00001d050660::4:112896694-112898695(-)
Zm00001d028627::1:41326555-41328556(-)
Zm00001d012328::8:172513124-172515125(+)
Zm00001d051332::4:154910690-154912691(+)
Zm00001d051211::4:148732907-148734908(-)
Zm00001d047806::9:142288964-142290965(-)
Zm00001d046017::9:55196778-55198779(+)
Zm00001d008349::8:6122698-6124699(+)
Zm00001d014036::5:29986670-29988671(+)
Zm00001d020282::7:104036917-104038918(+)
Zm00001d006191::2:201037620-201039621(-)
Zm00001d051949::4:175084675-175086676(-)
Zm00001d013156::5:5558767-5560768(-)
Zm00001d007035::2:220604422-220606423(+)
Zm00001d051261::4:151011819-151013820(+)
Zm00001d011309::8:146352405-146354406(+)
Zm00001d053895::4:243228604-243230605(+)
Zm00001d027313::1:2779641-2781642(+)
Zm00001d048412::9:155823801-155825802(-)
Zm00001d050836::4:125509229-125511230(+)
Zm00001d006789::2:216679291-216681292(+)
Zm00001d031547::1:193843794-193845795(+)
Zm00001d042626::3:174362275-174364276(+)
Zm00001d038309::6:154161166-154163167(+)
Zm00001d031178::1:181313754-181315755(-)
Zm00001d012745::8:179583222-179585223(-)
Zm00001d029965::1:96703727-96705728(-)
Zm00001d015682::5:106606185-106608186(+)
Zm00001d007218::2:225061659-225063660(-)
Zm00001d021480::7:153347177-153349178(+)
Zm00001d011525::8:153522390-153524391(-)
Zm00001d047217::9:122641886-122643887(+)
```
