## Supplementary material for "A comprehensive map of preferentially located motifs reveals distinct proximal *cis*-regulatory elements in plants": TATGAGAC_containing_gene_set.txt

```
#Occurences of TATGAGAC between -618 and -488 (positions relative to the transcription start site)
#130 sequences with TATGAGAC in this interval
#0.52% of the sequences in promoter set with TATGAGAC (set with 25199 sequences)
Zm00001d025037::10:100956973-100958974(-)
Zm00001d041013::3:90295550-90297551(+)
Zm00001d013169::5:5799235-5801236(+)
Zm00001d015300::5:83322390-83324391(+)
Zm00001d049254::4:22960066-22962067(-)
Zm00001d015857::5:126867229-126869230(-)
Zm00001d009327::8:56286577-56288578(-)
Zm00001d020695::7:128801282-128803283(+)
Zm00001d037427::6:125222560-125224561(-)
Zm00001d019501::7:37924417-37926418(-)
Zm00001d042154::3:153990174-153992175(-)
Zm00001d045627::9:29256935-29258936(+)
Zm00001d037395::6:124283717-124285718(-)
Zm00001d025667::10:125486889-125488890(+)
Zm00001d021541::7:155419921-155421922(-)
Zm00001d052842::4:202393505-202395506(+)
Zm00001d016824::5:177352770-177354771(+)
Zm00001d050220::4:74497352-74499353(+)
Zm00001d038306::6:154121526-154123527(-)
Zm00001d053133::4:215378291-215380292(+)
Zm00001d046381::9:85599471-85601472(+)
Zm00001d050950::4:133223517-133225518(-)
Zm00001d019163::7:19753823-19755824(-)
Zm00001d037455::6:125933455-125935456(-)
Zm00001d046935::9:111764911-111766912(+)
Zm00001d022198::7:172649912-172651913(-)
Zm00001d025845::10:131473981-131475982(-)
Zm00001d046864::9:108495903-108497904(-)
Zm00001d005847::2:190768285-190770286(-)
Zm00001d031575::1:195068334-195070335(-)
Zm00001d041214::3:105720153-105722154(+)
Zm00001d004320::2:103007132-103009133(-)
Zm00001d049082::4:15452606-15454607(-)
Zm00001d019339::7:28577809-28579810(+)
Zm00001d040959::3:83222822-83224823(-)
Zm00001d004119::2:83932434-83934435(+)
Zm00001d045876::9:45288564-45290565(-)
Zm00001d015006::5:72023125-72025126(-)
Zm00001d009883::8:87299877-87301878(+)
Zm00001d052991::4:207879056-207881057(-)
Zm00001d031173::1:180743782-180745783(-)
Zm00001d003778::2:59004948-59006949(-)
Zm00001d053010::4:208869047-208871048(+)
Zm00001d035823::6:53477423-53479424(-)
Zm00001d011669::8:158165086-158167087(+)
Zm00001d019486::7:36645350-36647351(-)
Zm00001d028738::1:44767910-44769911(-)
Zm00001d004513::2:115925294-115927295(-)
Zm00001d021480::7:153347177-153349178(+)
Zm00001d011152::8:140851841-140853842(+)
Zm00001d015682::5:106606185-106608186(+)
Zm00001d001923::2:3010295-3012296(-)
Zm00001d032709::1:235661828-235663829(-)
Zm00001d048151::9:150986159-150988160(-)
Zm00001d024057::10:40371438-40373439(+)
Zm00001d035180::6:8229140-8231141(-)
Zm00001d016333::5:157774194-157776195(-)
Zm00001d009931::8:90451515-90453516(-)
Zm00001d020428::7:113327413-113329414(-)
Zm00001d019803::7:62980983-62982984(+)
Zm00001d021727::7:161514678-161516679(+)
Zm00001d024874::10:91750839-91752840(+)
Zm00001d051261::4:151011819-151013820(+)
Zm00001d024894::10:93461923-93463924(-)
Zm00001d015747::5:115881489-115883490(+)
Zm00001d035506::6:29707856-29709857(+)
Zm00001d021384::7:150582359-150584360(+)
Zm00001d009794::8:81739312-81741313(+)
Zm00001d044333::3:225389208-225391209(-)
Zm00001d044815::9:3514408-3516409(+)
Zm00001d039550::3:7838529-7840530(-)
Zm00001d050836::4:125509229-125511230(+)
Zm00001d019844::7:68695817-68697818(+)
Zm00001d017208::5:188984795-188986796(-)
Zm00001d017686::5:204307711-204309712(-)
Zm00001d053906::4:243391949-243393950(-)
Zm00001d035682::6:40988540-40990541(-)
Zm00001d052602::4:194402727-194404728(+)
Zm00001d032072::1:211384211-211386212(+)
Zm00001d015162::5:77983568-77985569(+)
Zm00001d015481::5:92809680-92811681(+)
Zm00001d029908::1:93677352-93679353(+)
Zm00001d028918::1:51463778-51465779(-)
Zm00001d022088::7:169849221-169851222(-)
Zm00001d025134::10:105976897-105978898(-)
Zm00001d002234::2:8469715-8471716(-)
Zm00001d037787::6:137838110-137840111(-)
Zm00001d032308::1:221570744-221572745(-)
Zm00001d009311::8:54148582-54150583(-)
Zm00001d046611::9:98776952-98778953(-)
Zm00001d023736::10:18036517-18038518(-)
Zm00001d050438::4:88134946-88136947(+)
Zm00001d005071::2:157219297-157221298(+)
Zm00001d034213::1:286964129-286966130(-)
Zm00001d020209::7:100247062-100249063(-)
Zm00001d037050::6:110493947-110495948(-)
Zm00001d050670::4:114196186-114198187(+)
Zm00001d015887::5:129135927-129137928(-)
Zm00001d023578::10:10642475-10644476(-)
Zm00001d035226::6:15066454-15068455(+)
Zm00001d053283::4:223936514-223938515(-)
Zm00001d050299::4:79714940-79716941(-)
Zm00001d031743::1:200574949-200576950(-)
Zm00001d031460::1:191034458-191036459(-)
Zm00001d045133::9:13838041-13840042(+)
Zm00001d004510::2:115886064-115888065(+)
Zm00001d053624::4:237059335-237061336(-)
Zm00001d008887::8:24105076-24107077(+)
Zm00001d018749::7:4083057-4085058(+)
Zm00001d042402::3:164919386-164921387(+)
Zm00001d011061::8:137869262-137871263(+)
Zm00001d002266::2:9172098-9174099(-)
Zm00001d009502::8:67648220-67650221(-)
Zm00001d047143::9:120015250-120017251(+)
Zm00001d045958::9:49776466-49778467(-)
Zm00001d048487::9:157083467-157085468(-)
Zm00001d040550::3:49052482-49054483(-)
Zm00001d009874::8:86638725-86640726(-)
Zm00001d024029::10:38043241-38045242(-)
Zm00001d030106::1:106129014-106131015(-)
Zm00001d037577::6:130273582-130275583(+)
Zm00001d019335::7:28399380-28401381(+)
Zm00001d009515::8:68509923-68511924(-)
Zm00001d020404::7:111768458-111770459(+)
Zm00001d004105::2:83175330-83177331(-)
Zm00001d041007::3:89969631-89971632(-)
Zm00001d046017::9:55196778-55198779(+)
Zm00001d050145::4:69075108-69077109(-)
Zm00001d049075::4:14907669-14909670(-)
Zm00001d019804::7:63161752-63163753(+)
```
