## Supplementary material for "A comprehensive map of preferentially located motifs reveals distinct proximal *cis*-regulatory elements in plants": TATGAGCT_containing_gene_set.txt

```
#Occurences of TATGAGCT between 6 and 16 (positions relative to the transcription start site)
#30 sequences with TATGAGCT in this interval
#0.12% of the sequences in promoter set with TATGAGCT (set with 25199 sequences)
Zm00001d048375::9:155254919-155256920(-)
Zm00001d048410::9:155784625-155786626(+)
Zm00001d051538::4:161855247-161857248(-)
Zm00001d052837::4:202251357-202253358(-)
Zm00001d019018::7:12871995-12873996(+)
Zm00001d024532::10:76728253-76730254(+)
Zm00001d009829::8:84168645-84170646(-)
Zm00001d033813::1:274319349-274321350(+)
Zm00001d035420::6:24811274-24813275(-)
Zm00001d040641::3:55751987-55753988(-)
Zm00001d018126::5:214782533-214784534(-)
Zm00001d029312::1:65583281-65585282(+)
Zm00001d049043::4:13723884-13725885(+)
Zm00001d044990::9:9471646-9473647(-)
Zm00001d021765::7:162693866-162695867(-)
Zm00001d024120::10:47327084-47329085(-)
Zm00001d029643::1:80922113-80924114(+)
Zm00001d043824::3:210992077-210994078(+)
Zm00001d025494::10:120564881-120566882(-)
Zm00001d050926::4:131919788-131921789(+)
Zm00001d039506::3:6112404-6114405(-)
Zm00001d009766::8:80258614-80260615(-)
Zm00001d037287::6:119493251-119495252(+)
Zm00001d048997::4:12009157-12011158(-)
Zm00001d017982::5:211342756-211344757(-)
Zm00001d046103::9:63754122-63756123(-)
Zm00001d021182::7:145177778-145179779(-)
Zm00001d039300::3:1303712-1305713(-)
Zm00001d030486::1:136739039-136741040(+)
Zm00001d045728::9:35560781-35562782(-)
```
