## Supplementary material for "A comprehensive map of preferentially located motifs reveals distinct proximal *cis*-regulatory elements in plants": TATGAT_containing_gene_set.txt

```
#Occurences of TATGAT between -13 and 54 (positions relative to the transcription start site)
#1846 sequences with TATGAT in this interval
#7.33% of the sequences in promoter set with TATGAT (set with 25199 sequences)
Zm00001d009799::8:81981643-81983644(+)
Zm00001d035496::6:29556467-29558468(-)
Zm00001d038404::6:156393400-156395401(+)
Zm00001d045436::9:22156339-22158340(-)
Zm00001d028987::1:53747321-53749322(+)
Zm00001d051636::4:165278156-165280157(+)
Zm00001d014278::5:39076417-39078418(-)
Zm00001d014146::5:34116595-34118596(+)
Zm00001d040033::3:23714433-23716434(+)
Zm00001d023343::10:3823248-3825249(+)
Zm00001d052286::4:185986804-185988805(+)
Zm00001d005587::2:179830949-179832950(-)
Zm00001d041013::3:90295550-90297551(+)
Zm00001d039758::3:14140699-14142700(-)
Zm00001d039477::3:5327493-5329494(+)
Zm00001d005050::2:156265926-156267927(+)
Zm00001d042443::3:167611206-167613207(+)
Zm00001d005171::2:162260179-162262180(+)
Zm00001d042337::3:161936457-161938458(+)
Zm00001d010553::8:120204582-120206583(+)
Zm00001d015251::5:81365473-81367474(-)
Zm00001d013577::5:14624610-14626611(-)
Zm00001d039111::6:170225495-170227496(-)
Zm00001d050268::4:77418570-77420571(-)
Zm00001d046354::9:83395707-83397708(-)
Zm00001d029799::1:87447243-87449244(+)
Zm00001d016234::5:151506263-151508264(+)
Zm00001d038565::6:159993310-159995311(+)
Zm00001d047719::9:139927757-139929758(-)
Zm00001d019314::7:27314102-27316103(+)
Zm00001d048011::9:147987904-147989905(+)
Zm00001d008311::8:4839230-4841231(+)
Zm00001d009903::8:88652782-88654783(+)
Zm00001d004896::2:147531349-147533350(+)
Zm00001d033769::1:273098356-273100357(+)
Zm00001d046260::9:77052790-77054791(-)
Zm00001d030548::1:143164979-143166980(-)
Zm00001d049623::4:37969565-37971566(-)
Zm00001d032661::1:233440303-233442304(-)
Zm00001d022468::7:178232441-178234442(-)
Zm00001d038519::6:159117012-159119013(+)
Zm00001d015026::5:72693854-72695855(+)
Zm00001d013511::5:13216041-13218042(-)
Zm00001d049391::4:28935530-28937531(-)
Zm00001d040536::3:48597413-48599414(+)
Zm00001d005818::2:189657253-189659254(+)
Zm00001d039345::3:2189775-2191776(+)
Zm00001d025938::10:134158457-134160458(-)
Zm00001d041827::3:139487084-139489085(-)
Zm00001d004866::2:145448000-145450001(-)
Zm00001d037668::6:133556810-133558811(-)
Zm00001d023470::10:6712110-6714111(-)
Zm00001d037223::6:116550244-116552245(-)
Zm00001d018093::5:214082460-214084461(-)
Zm00001d050460::4:90012959-90014960(-)
Zm00001d010387::8:112569526-112571527(+)
Zm00001d013058::5:3950945-3952946(+)
Zm00001d008532::8:11974578-11976579(-)
Zm00001d018242::5:217269421-217271422(-)
Zm00001d026185::10:140540561-140542562(-)
Zm00001d028804::1:46897166-46899167(+)
Zm00001d046602::9:98271910-98273911(-)
Zm00001d017383::5:193955265-193957266(-)
Zm00001d052845::4:202439490-202441491(-)
Zm00001d026194::10:140684739-140686740(+)
Zm00001d043809::3:210768714-210770715(-)
Zm00001d033139::1:251919650-251921651(+)
Zm00001d031322::1:185963872-185965873(+)
Zm00001d033616::1:268802917-268804918(-)
Zm00001d032787::1:238153085-238155086(+)
Zm00001d035263::6:18168891-18170892(+)
Zm00001d026295::10:143138048-143140049(-)
Zm00001d028989::1:53770416-53772417(+)
Zm00001d018123::5:214728494-214730495(+)
Zm00001d022075::7:169513376-169515377(-)
Zm00001d017943::5:210530676-210532677(-)
Zm00001d014088::5:31968775-31970776(-)
Zm00001d050645::4:109296009-109298010(-)
Zm00001d038076::6:146983713-146985714(+)
Zm00001d026523::10:147515104-147517105(-)
Zm00001d039560::3:7994345-7996346(-)
Zm00001d036973::6:108030099-108032100(+)
Zm00001d045876::9:45288564-45290565(-)
Zm00001d041608::3:129600194-129602195(+)
Zm00001d047806::9:142288964-142290965(-)
Zm00001d039518::3:6561665-6563666(-)
Zm00001d049888::4:50685938-50687939(+)
Zm00001d047732::9:140180426-140182427(+)
Zm00001d015108::5:75639246-75641247(-)
Zm00001d003058::2:30706546-30708547(+)
Zm00001d050317::4:80845972-80847973(-)
Zm00001d030312::1:121814363-121816364(-)
Zm00001d002835::2:24246831-24248832(+)
Zm00001d040133::3:28853781-28855782(-)
Zm00001d004236::2:94298241-94300242(+)
Zm00001d027350::1:3446999-3449000(+)
Zm00001d014991::5:71282428-71284429(-)
Zm00001d003659::2:52837912-52839913(+)
Zm00001d031696::1:198749605-198751606(-)
Zm00001d007183::2:224013267-224015268(-)
Zm00001d035377::6:23690139-23692140(-)
Zm00001d023459::10:6298238-6300239(-)
Zm00001d010092::8:99055377-99057378(-)
Zm00001d038734::6:163541390-163543391(+)
Zm00001d043578::3:204371048-204373049(-)
Zm00001d041416::3:118099570-118101571(+)
Zm00001d051532::4:161647209-161649210(+)
Zm00001d006125::2:199258411-199260412(+)
Zm00001d049075::4:14907669-14909670(-)
Zm00001d025837::10:131417823-131419824(+)
Zm00001d028012::1:20302667-20304668(-)
Zm00001d026244::10:141738762-141740763(+)
Zm00001d001970::2:3706172-3708173(+)
Zm00001d003519::2:46456369-46458370(-)
Zm00001d035297::6:19828005-19830006(-)
Zm00001d038112::6:148376747-148378748(+)
Zm00001d030711::1:154989719-154991720(-)
Zm00001d003865::2:63888247-63890248(-)
Zm00001d005532::2:177524428-177526429(-)
Zm00001d043837::3:211319009-211321010(+)
Zm00001d021804::7:163314131-163316132(-)
Zm00001d016714::5:173522758-173524759(+)
Zm00001d004734::2:134684951-134686952(+)
Zm00001d033528::1:265790369-265792370(-)
Zm00001d049403::4:29505395-29507396(+)
Zm00001d052837::4:202251357-202253358(-)
Zm00001d017433::5:195846821-195848822(+)
Zm00001d025354::10:115242456-115244457(+)
Zm00001d008528::8:11882070-11884071(+)
Zm00001d041140::3:100024801-100026802(-)
Zm00001d020383::7:110508255-110510256(-)
Zm00001d029449::1:71317400-71319401(-)
Zm00001d037944::6:142974210-142976211(-)
Zm00001d033892::1:277643679-277645680(-)
Zm00001d005662::2:182617990-182619991(+)
Zm00001d012004::8:166295067-166297068(+)
Zm00001d052262::4:185217519-185219520(+)
Zm00001d011157::8:141126413-141128414(-)
Zm00001d018078::5:213836383-213838384(-)
Zm00001d008422::8:8317409-8319410(-)
Zm00001d029714::1:83656302-83658303(-)
Zm00001d048799::4:5690614-5692615(+)
Zm00001d016586::5:168560695-168562696(-)
Zm00001d012721::8:179177140-179179141(-)
Zm00001d016060::5:142154366-142156367(-)
Zm00001d007902::2:242058937-242060938(-)
Zm00001d010805::8:128360016-128362017(+)
Zm00001d009298::8:52968184-52970185(-)
Zm00001d015700::5:108858721-108860722(-)
Zm00001d010454::8:115917895-115919896(-)
Zm00001d016796::5:176126797-176128798(-)
Zm00001d009873::8:86616254-86618255(-)
Zm00001d002827::2:23923819-23925820(+)
Zm00001d032209::1:217179538-217181539(+)
Zm00001d038768::6:164164253-164166254(-)
Zm00001d017273::5:191274008-191276009(+)
Zm00001d021763::7:162635024-162637025(+)
Zm00001d004468::2:113817369-113819370(+)
Zm00001d031640::1:197107201-197109202(+)
Zm00001d037810::6:138530721-138532722(+)
Zm00001d043074::3:188382291-188384292(+)
Zm00001d043471::3:201135390-201137391(+)
Zm00001d015407::5:88560395-88562396(+)
Zm00001d010061::8:97790988-97792989(-)
Zm00001d043716::3:208168720-208170721(+)
Zm00001d053662::4:238374489-238376490(+)
Zm00001d015964::5:134539060-134541061(-)
Zm00001d047801::9:142141019-142143020(-)
Zm00001d042166::3:154389748-154391749(+)
Zm00001d013531::5:13746998-13748999(-)
Zm00001d039900::3:18643923-18645924(-)
Zm00001d020110::7:92790262-92792263(+)
Zm00001d049925::4:53028826-53030827(+)
Zm00001d010687::8:124480098-124482099(+)
Zm00001d041521::3:125706691-125708692(+)
Zm00001d050179::4:71068307-71070308(+)
Zm00001d012401::8:173732000-173734001(+)
Zm00001d043267::3:193842722-193844723(-)
Zm00001d006333::2:204942955-204944956(-)
Zm00001d012351::8:172910945-172912946(+)
Zm00001d046665::9:101214681-101216682(-)
Zm00001d008900::8:24523916-24525917(-)
Zm00001d007964::2:244286076-244288077(-)
Zm00001d022161::7:171456237-171458238(-)
Zm00001d017380::5:193885663-193887664(+)
Zm00001d017303::5:192172577-192174578(+)
Zm00001d012536::8:176316229-176318230(-)
Zm00001d011336::8:147226567-147228568(+)
Zm00001d048462::9:156768298-156770299(+)
Zm00001d006041::2:196157466-196159467(-)
Zm00001d033091::1:250100935-250102936(-)
Zm00001d049018::4:12738900-12740901(-)
Zm00001d013147::5:5415707-5417708(+)
Zm00001d054063::4:245759990-245761991(-)
Zm00001d021028::7:140894664-140896665(+)
Zm00001d053287::4:224263105-224265106(+)
Zm00001d042154::3:153990174-153992175(-)
Zm00001d013035::5:3541806-3543807(-)
Zm00001d020296::7:104760160-104762161(-)
Zm00001d043350::3:197408340-197410341(+)
Zm00001d031327::1:186074959-186076960(-)
Zm00001d053635::4:237829551-237831552(-)
Zm00001d048609::4:1280450-1282451(-)
Zm00001d030967::1:169595325-169597326(+)
Zm00001d011740::8:160441791-160443792(-)
Zm00001d010825::8:128895620-128897621(+)
Zm00001d033983::1:280116931-280118932(+)
Zm00001d016297::5:156102092-156104093(-)
Zm00001d003992::2:74078181-74080182(-)
Zm00001d035226::6:15066454-15068455(+)
Zm00001d044138::3:220165116-220167117(+)
Zm00001d047864::9:143764301-143766302(-)
Zm00001d037275::6:119095064-119097065(+)
Zm00001d052747::4:199609739-199611740(+)
Zm00001d026641::10:149272327-149274328(+)
Zm00001d007454::2:232020017-232022018(+)
Zm00001d010410::8:113390474-113392475(+)
Zm00001d029457::1:71675037-71677038(-)
Zm00001d052678::4:197046298-197048299(+)
Zm00001d013741::5:19013778-19015779(-)
Zm00001d047875::9:144031735-144033736(-)
Zm00001d036448::6:88908360-88910361(+)
Zm00001d043395::3:198674999-198677000(+)
Zm00001d048355::9:154873696-154875697(+)
Zm00001d013295::5:7988662-7990663(+)
Zm00001d008541::8:12314979-12316980(+)
Zm00001d003254::2:38062416-38064417(+)
Zm00001d052382::4:188775598-188777599(-)
Zm00001d053906::4:243391949-243393950(-)
Zm00001d036312::6:83912210-83914211(-)
Zm00001d038209::6:151714472-151716473(+)
Zm00001d052637::4:195494607-195496608(-)
Zm00001d047774::9:141478578-141480579(-)
Zm00001d002674::2:18933021-18935022(-)
Zm00001d023373::10:4235419-4237420(+)
Zm00001d024659::10:82480585-82482586(+)
Zm00001d010436::8:115037869-115039870(-)
Zm00001d047747::9:140733091-140735092(+)
Zm00001d050824::4:124820476-124822477(-)
Zm00001d015714::5:110433609-110435610(-)
Zm00001d006426::2:207631219-207633220(+)
Zm00001d010152::8:101645143-101647144(-)
Zm00001d012994::5:2882073-2884074(-)
Zm00001d053834::4:242113840-242115841(-)
Zm00001d014845::5:65245097-65247098(-)
Zm00001d015098::5:75311238-75313239(+)
Zm00001d007532::2:234164117-234166118(-)
Zm00001d011788::8:161620681-161622682(-)
Zm00001d053200::4:219512811-219514812(-)
Zm00001d002652::2:18289328-18291329(-)
Zm00001d042349::3:162502081-162504082(+)
Zm00001d050950::4:133223517-133225518(-)
Zm00001d020679::7:127859342-127861343(-)
Zm00001d002937::2:27419077-27421078(+)
Zm00001d004095::2:82542588-82544589(+)
Zm00001d020464::7:116494925-116496926(+)
Zm00001d053009::4:208866367-208868368(-)
Zm00001d019844::7:68695817-68697818(+)
Zm00001d051869::4:172949984-172951985(-)
Zm00001d017601::5:201316417-201318418(-)
Zm00001d005629::2:181235232-181237233(-)
Zm00001d040977::3:87275254-87277255(+)
Zm00001d040851::3:71657125-71659126(-)
Zm00001d052075::4:178745025-178747026(+)
Zm00001d021131::7:143434671-143436672(-)
Zm00001d037151::6:113971000-113973001(-)
Zm00001d011867::8:163261256-163263257(-)
Zm00001d045371::9:19938084-19940085(+)
Zm00001d037731::6:135530873-135532874(-)
Zm00001d030598::1:147539906-147541907(-)
Zm00001d003835::2:61464015-61466016(-)
Zm00001d013501::5:12923087-12925088(+)
Zm00001d008389::8:7027045-7029046(-)
Zm00001d020792::7:132837044-132839045(+)
Zm00001d025271::10:112022838-112024839(-)
Zm00001d024628::10:81075977-81077978(-)
Zm00001d038319::6:154337541-154339542(+)
Zm00001d052291::4:186138232-186140233(-)
Zm00001d047387::9:128438432-128440433(-)
Zm00001d007881::2:241671344-241673345(-)
Zm00001d052038::4:177038241-177040242(+)
Zm00001d019659::7:48428159-48430160(+)
Zm00001d031223::1:182661432-182663433(-)
Zm00001d005012::2:153753425-153755426(-)
Zm00001d026060::10:137304010-137306011(-)
Zm00001d034376::1:291269844-291271845(+)
Zm00001d025047::10:101524452-101526453(+)
Zm00001d014898::5:67326332-67328333(-)
Zm00001d031217::1:182483347-182485348(+)
Zm00001d045729::9:35626907-35628908(-)
Zm00001d008230::8:2035817-2037818(-)
Zm00001d013357::5:9464045-9466046(-)
Zm00001d031008::1:173133703-173135704(+)
Zm00001d035764::6:46348037-46350038(+)
Zm00001d002941::2:27633817-27635818(+)
Zm00001d011519::8:153387710-153389711(-)
Zm00001d049049::4:13883439-13885440(+)
Zm00001d019976::7:81482954-81484955(-)
Zm00001d046017::9:55196778-55198779(+)
Zm00001d032253::1:219091702-219093703(-)
Zm00001d044576::3:232185503-232187504(+)
Zm00001d028955::1:52852857-52854858(-)
Zm00001d012447::8:174717581-174719582(-)
Zm00001d002193::2:7734710-7736711(-)
Zm00001d039994::3:22274718-22276719(+)
Zm00001d024265::10:60014447-60016448(+)
Zm00001d027502::1:6828615-6830616(-)
Zm00001d012878::5:1534167-1536168(-)
Zm00001d009805::8:82283332-82285333(+)
Zm00001d022060::7:169188123-169190124(+)
Zm00001d011353::8:147895503-147897504(-)
Zm00001d026645::10:149325065-149327066(+)
Zm00001d014093::5:32108103-32110104(+)
Zm00001d009326::8:56110251-56112252(-)
Zm00001d052029::4:176874880-176876881(+)
Zm00001d043893::3:213240730-213242731(+)
Zm00001d048556::9:158648144-158650145(-)
Zm00001d045956::9:49744237-49746238(-)
Zm00001d051288::4:151820544-151822545(+)
Zm00001d023275::10:1972257-1974258(+)
Zm00001d010854::8:130511828-130513829(-)
Zm00001d033580::1:267762716-267764717(-)
Zm00001d025346::10:115023566-115025567(+)
Zm00001d028540::1:38643314-38645315(+)
Zm00001d018843::7:7093848-7095849(+)
Zm00001d044508::3:230340061-230342062(-)
Zm00001d002758::2:21811578-21813579(+)
Zm00001d004891::2:147084631-147086632(+)
Zm00001d032655::1:233261294-233263295(+)
Zm00001d030253::1:116929736-116931737(+)
Zm00001d025131::10:105803903-105805904(-)
Zm00001d014661::5:57852181-57854182(-)
Zm00001d041480::3:122675554-122677555(+)
Zm00001d053648::4:238151725-238153726(+)
Zm00001d025709::10:126926134-126928135(+)
Zm00001d028983::1:53461487-53463488(+)
Zm00001d007270::2:226299332-226301333(+)
Zm00001d010603::8:121651021-121653022(-)
Zm00001d025103::10:104217660-104219661(+)
Zm00001d009268::8:49302850-49304851(-)
Zm00001d013911::5:24429438-24431439(+)
Zm00001d045525::9:25507699-25509700(+)
Zm00001d021278::7:147636388-147638389(-)
Zm00001d045836::9:42605397-42607398(-)
Zm00001d043432::3:199634804-199636805(+)
Zm00001d033044::1:248429711-248431712(+)
Zm00001d005431::2:173758442-173760443(-)
Zm00001d023897::10:26996393-26998394(-)
Zm00001d013829::5:21859900-21861901(-)
Zm00001d038645::6:161640509-161642510(-)
Zm00001d033344::1:259655153-259657154(-)
Zm00001d020811::7:133778432-133780433(-)
Zm00001d032913::1:242979101-242981102(-)
Zm00001d027932::1:17928003-17930004(+)
Zm00001d025106::10:104540049-104542050(+)
Zm00001d018791::7:5301257-5303258(-)
Zm00001d036673::6:97231126-97233127(+)
Zm00001d044917::9:7208534-7210535(-)
Zm00001d020193::7:98662625-98664626(-)
Zm00001d050011::4:59297044-59299045(+)
Zm00001d039866::3:17172434-17174435(-)
Zm00001d020572::7:122850946-122852947(-)
Zm00001d002940::2:27637014-27639015(-)
Zm00001d052840::4:202394123-202396124(-)
Zm00001d023781::10:19950401-19952402(+)
Zm00001d018416::5:220298711-220300712(+)
Zm00001d029396::1:68892310-68894311(-)
Zm00001d053180::4:218448355-218450356(-)
Zm00001d027566::1:8232241-8234242(-)
Zm00001d037427::6:125222560-125224561(-)
Zm00001d020595::7:124133413-124135414(-)
Zm00001d003464::2:45208847-45210848(-)
Zm00001d017915::5:210058824-210060825(-)
Zm00001d004331::2:103985982-103987983(+)
Zm00001d006226::2:202329035-202331036(-)
Zm00001d018798::7:5390977-5392978(+)
Zm00001d028780::1:46198827-46200828(+)
Zm00001d026431::10:145718979-145720980(+)
Zm00001d026690::10:150051359-150053360(-)
Zm00001d038232::6:152067880-152069881(-)
Zm00001d032249::1:218789153-218791154(+)
Zm00001d029673::1:82103295-82105296(-)
Zm00001d031407::1:189256335-189258336(+)
Zm00001d044071::3:218351029-218353030(+)
Zm00001d040796::3:66374298-66376299(+)
Zm00001d053041::4:210327892-210329893(-)
Zm00001d024308::10:63094295-63096296(+)
Zm00001d038723::6:163345152-163347153(+)
Zm00001d031619::1:196236436-196238437(-)
Zm00001d032042::1:210346635-210348636(-)
Zm00001d048656::4:2786827-2788828(+)
Zm00001d035094::6:4935301-4937302(+)
Zm00001d024832::10:90141242-90143243(-)
Zm00001d048709::4:3834852-3836853(-)
Zm00001d052726::4:199127479-199129480(-)
Zm00001d049219::4:21198257-21200258(+)
Zm00001d008515::8:11263188-11265189(-)
Zm00001d047143::9:120015250-120017251(+)
Zm00001d028227::1:27285784-27287785(-)
Zm00001d001887::2:2481830-2483831(-)
Zm00001d020008::7:85217242-85219243(+)
Zm00001d003157::2:33979992-33981993(+)
Zm00001d012007::8:166417481-166419482(+)
Zm00001d018571::5:223499706-223501707(-)
Zm00001d039173::6:171779589-171781590(-)
Zm00001d015279::5:82562291-82564292(-)
Zm00001d003276::2:38561621-38563622(+)
Zm00001d029741::1:84864640-84866641(+)
Zm00001d007361::2:229699928-229701929(-)
Zm00001d019250::7:23984475-23986476(-)
Zm00001d046381::9:85599471-85601472(+)
Zm00001d021669::7:159576428-159578429(+)
Zm00001d034618::1:297931247-297933248(+)
Zm00001d002098::2:5962615-5964616(+)
Zm00001d040303::3:36823341-36825342(-)
Zm00001d025302::10:113397948-113399949(-)
Zm00001d053371::4:227974496-227976497(+)
Zm00001d035032::6:2461631-2463632(-)
Zm00001d024716::10:84736317-84738318(+)
Zm00001d039465::3:5027126-5029127(-)
Zm00001d052624::4:195155933-195157934(+)
Zm00001d041962::3:145907753-145909754(-)
Zm00001d035763::6:46349121-46351122(-)
Zm00001d046645::9:100363663-100365664(+)
Zm00001d052901::4:204069668-204071669(+)
Zm00001d013644::5:16103294-16105295(+)
Zm00001d039448::3:4598129-4600130(+)
Zm00001d031888::1:205335189-205337190(+)
Zm00001d015817::5:123619007-123621008(+)
Zm00001d015409::5:88972058-88974059(-)
Zm00001d035895::6:58704293-58706294(-)
Zm00001d031372::1:187619886-187621887(+)
Zm00001d010799::8:128210113-128212114(-)
Zm00001d010939::8:134236212-134238213(-)
Zm00001d028771::1:46016081-46018082(+)
Zm00001d028185::1:25737163-25739164(+)
Zm00001d027993::1:19602046-19604047(+)
Zm00001d008339::8:5744900-5746901(+)
Zm00001d047546::9:134871989-134873990(+)
Zm00001d022097::7:170228855-170230856(-)
Zm00001d036565::6:92665781-92667782(+)
Zm00001d009005::8:29719885-29721886(-)
Zm00001d041407::3:117394711-117396712(-)
Zm00001d017417::5:195361930-195363931(-)
Zm00001d038617::6:160993674-160995675(+)
Zm00001d020904::7:136145734-136147735(-)
Zm00001d015032::5:72786237-72788238(+)
Zm00001d032123::1:213818512-213820513(+)
Zm00001d041475::3:122409994-122411995(-)
Zm00001d011329::8:146861697-146863698(+)
Zm00001d046875::9:108662251-108664252(-)
Zm00001d049571::4:35624832-35626833(-)
Zm00001d039687::3:11885723-11887724(+)
Zm00001d019861::7:70822044-70824045(+)
Zm00001d030821::1:161941849-161943850(+)
Zm00001d040741::3:61280563-61282564(-)
Zm00001d023561::10:10260275-10262276(+)
Zm00001d019546::7:41795183-41797184(-)
Zm00001d053379::4:228493406-228495407(+)
Zm00001d016825::5:177530081-177532082(+)
Zm00001d028141::1:23990305-23992306(+)
Zm00001d050673::4:114817473-114819474(-)
Zm00001d016491::5:164557125-164559126(-)
Zm00001d037770::6:136863079-136865080(-)
Zm00001d022264::7:173953956-173955957(-)
Zm00001d013441::5:11412027-11414028(+)
Zm00001d028045::1:21526520-21528521(-)
Zm00001d043851::3:212041313-212043314(-)
Zm00001d042279::3:158648267-158650268(-)
Zm00001d025144::10:106495292-106497293(-)
Zm00001d050140::4:68706356-68708357(+)
Zm00001d002631::2:17557856-17559857(-)
Zm00001d017930::5:210261941-210263942(-)
Zm00001d046366::9:84483193-84485194(+)
Zm00001d015654::5:103261844-103263845(+)
Zm00001d029913::1:93848024-93850025(-)
Zm00001d025835::10:131412861-131414862(-)
Zm00001d003836::2:61530596-61532597(+)
Zm00001d020190::7:98588250-98590251(-)
Zm00001d003119::2:32816193-32818194(+)
Zm00001d002705::2:19812736-19814737(+)
Zm00001d016900::5:179635392-179637393(-)
Zm00001d052683::4:197239105-197241106(-)
Zm00001d007815::2:240149100-240151101(-)
Zm00001d032350::1:223438944-223440945(+)
Zm00001d023784::10:20015130-20017131(+)
Zm00001d048906::4:7643059-7645060(+)
Zm00001d010368::8:111480166-111482167(+)
Zm00001d052881::4:203235280-203237281(+)
Zm00001d010162::8:102487531-102489532(+)
Zm00001d017836::5:208270721-208272722(-)
Zm00001d020673::7:127585206-127587207(+)
Zm00001d017054::5:184084513-184086514(-)
Zm00001d050506::4:94732312-94734313(-)
Zm00001d053359::4:227595982-227597983(+)
Zm00001d032131::1:213973600-213975601(-)
Zm00001d027646::1:9996460-9998461(-)
Zm00001d020640::7:125997776-125999777(-)
Zm00001d022593::7:180715525-180717526(-)
Zm00001d021512::7:154616450-154618451(-)
Zm00001d038769::6:164165545-164167546(+)
Zm00001d038536::6:159543124-159545125(-)
Zm00001d005009::2:153476032-153478033(-)
Zm00001d050534::4:97670651-97672652(-)
Zm00001d049436::4:30236844-30238845(-)
Zm00001d002614::2:16768458-16770459(+)
Zm00001d033187::1:253275337-253277338(-)
Zm00001d004042::2:78549416-78551417(-)
Zm00001d028567::1:39385154-39387155(+)
Zm00001d046342::9:81727756-81729757(+)
Zm00001d021122::7:143283346-143285347(-)
Zm00001d014364::5:42933690-42935691(-)
Zm00001d006383::2:206309666-206311667(-)
Zm00001d025251::10:111151695-111153696(-)
Zm00001d034106::1:284126209-284128210(-)
Zm00001d013380::5:10059330-10061331(-)
Zm00001d030110::1:106377398-106379399(+)
Zm00001d035797::6:50382670-50384671(+)
Zm00001d015196::5:78934825-78936826(-)
Zm00001d021019::7:140531652-140533653(+)
Zm00001d005090::2:157781395-157783396(+)
Zm00001d047859::9:143635607-143637608(-)
Zm00001d039840::3:16368684-16370685(-)
Zm00001d039434::3:4139008-4141009(+)
Zm00001d038539::6:159594336-159596337(+)
Zm00001d034575::1:296748994-296750995(+)
Zm00001d008887::8:24105076-24107077(+)
Zm00001d051261::4:151011819-151013820(+)
Zm00001d012816::5:791947-793948(-)
Zm00001d037640::6:132628506-132630507(+)
Zm00001d020096::7:91631805-91633806(-)
Zm00001d048193::9:152166184-152168185(+)
Zm00001d052615::4:194835266-194837267(+)
Zm00001d041232::3:106915886-106917887(+)
Zm00001d028534::1:38448281-38450282(+)
Zm00001d048742::4:4827586-4829587(+)
Zm00001d035370::6:23531885-23533886(+)
Zm00001d045104::9:12698500-12700501(-)
Zm00001d048792::4:5626502-5628503(+)
Zm00001d015229::5:80098348-80100349(+)
Zm00001d032916::1:243024439-243026440(-)
Zm00001d013475::5:12421039-12423040(+)
Zm00001d040727::3:60292661-60294662(+)
Zm00001d029807::1:87792638-87794639(-)
Zm00001d004318::2:102950767-102952768(+)
Zm00001d047126::9:119390066-119392067(+)
Zm00001d016483::5:164456122-164458123(-)
Zm00001d045624::9:29099926-29101927(-)
Zm00001d030385::1:127953711-127955712(+)
Zm00001d009410::8:63368601-63370602(-)
Zm00001d006688::2:214474093-214476094(-)
Zm00001d044641::3:233853935-233855936(-)
Zm00001d018490::5:221712842-221714843(-)
Zm00001d052346::4:187719710-187721711(+)
Zm00001d054002::4:244900906-244902907(+)
Zm00001d040192::3:31630268-31632269(-)
Zm00001d025966::10:134990805-134992806(-)
Zm00001d020862::7:134957840-134959841(-)
Zm00001d035833::6:54110457-54112458(+)
Zm00001d052407::4:189215957-189217958(+)
Zm00001d042268::3:158266736-158268737(+)
Zm00001d022267::7:174004692-174006693(-)
Zm00001d049723::4:41534063-41536064(+)
Zm00001d051441::4:158729664-158731665(+)
Zm00001d031173::1:180743782-180745783(-)
Zm00001d037010::6:108956526-108958527(+)
Zm00001d003516::2:46376469-46378470(+)
Zm00001d005306::2:168879036-168881037(+)
Zm00001d044183::3:221289247-221291248(+)
Zm00001d043628::3:205576362-205578363(-)
Zm00001d045086::9:12078130-12080131(-)
Zm00001d018418::5:220376847-220378848(-)
Zm00001d021295::7:148148106-148150107(-)
Zm00001d028543::1:38736698-38738699(-)
Zm00001d047456::9:130789166-130791167(-)
Zm00001d041733::3:135477315-135479316(+)
Zm00001d039584::3:8463131-8465132(-)
Zm00001d014716::5:60300119-60302120(+)
Zm00001d009399::8:62577922-62579923(+)
Zm00001d049557::4:35011471-35013472(+)
Zm00001d045223::9:16506330-16508331(-)
Zm00001d039095::6:169956261-169958262(+)
Zm00001d051846::4:172098843-172100844(-)
Zm00001d044869::9:5912133-5914134(+)
Zm00001d003101::2:32088213-32090214(-)
Zm00001d053853::4:242216202-242218203(-)
Zm00001d050816::4:124422559-124424560(-)
Zm00001d051431::4:158373770-158375771(+)
Zm00001d048774::4:5285443-5287444(-)
Zm00001d006310::2:204251068-204253069(+)
Zm00001d051304::4:152548585-152550586(-)
Zm00001d048470::9:156889019-156891020(-)
Zm00001d038292::6:153561537-153563538(+)
Zm00001d035575::6:34431850-34433851(+)
Zm00001d015914::5:130950209-130952210(-)
Zm00001d048346::9:154819411-154821412(+)
Zm00001d021469::7:153016514-153018515(+)
Zm00001d030220::1:113768144-113770145(+)
Zm00001d007096::2:222248512-222250513(-)
Zm00001d050106::4:65965843-65967844(+)
Zm00001d035559::6:33093350-33095351(+)
Zm00001d009240::8:45923715-45925716(-)
Zm00001d021379::7:150378780-150380781(+)
Zm00001d031703::1:198956876-198958877(-)
Zm00001d029987::1:97698473-97700474(-)
Zm00001d037200::6:115550237-115552238(-)
Zm00001d012665::8:178293353-178295354(-)
Zm00001d002975::2:28571314-28573315(+)
Zm00001d040166::3:30042116-30044117(+)
Zm00001d011478::8:151706737-151708738(-)
Zm00001d048481::9:157034416-157036417(-)
Zm00001d024946::10:96327326-96329327(-)
Zm00001d040550::3:49052482-49054483(-)
Zm00001d017286::5:191706353-191708354(-)
Zm00001d001915::2:2811222-2813223(+)
Zm00001d052012::4:176579630-176581631(-)
Zm00001d015227::5:80070130-80072131(+)
Zm00001d015829::5:124542774-124544775(+)
Zm00001d049651::4:38763019-38765020(-)
Zm00001d028055::1:21773046-21775047(+)
Zm00001d020319::7:106266048-106268049(+)
Zm00001d051601::4:164102376-164104377(+)
Zm00001d042237::3:157172376-157174377(+)
Zm00001d010282::8:107272000-107274001(+)
Zm00001d009991::8:93652627-93654628(+)
Zm00001d009407::8:63280965-63282966(-)
Zm00001d043126::3:189781375-189783376(+)
Zm00001d024892::10:93170976-93172977(-)
Zm00001d048611::4:1282211-1284212(+)
Zm00001d007180::2:223925019-223927020(-)
Zm00001d015349::5:85750850-85752851(-)
Zm00001d053790::4:241107556-241109557(+)
Zm00001d046977::9:113841929-113843930(-)
Zm00001d027545::1:7995131-7997132(+)
Zm00001d005902::2:192280049-192282050(-)
Zm00001d038652::6:161896059-161898060(-)
Zm00001d017985::5:211399589-211401590(+)
Zm00001d023825::10:23583977-23585978(+)
Zm00001d020350::7:108448512-108450513(+)
Zm00001d012646::8:177774291-177776292(+)
Zm00001d019854::7:70496683-70498684(-)
Zm00001d026614::10:149000102-149002103(-)
Zm00001d004241::2:95267205-95269206(+)
Zm00001d025141::10:106317286-106319287(+)
Zm00001d016333::5:157774194-157776195(-)
Zm00001d017050::5:183935601-183937602(-)
Zm00001d030657::1:151226115-151228116(+)
Zm00001d010411::8:113491413-113493414(+)
Zm00001d005310::2:169139930-169141931(+)
Zm00001d023711::10:16566441-16568442(+)
Zm00001d016302::5:156276169-156278170(+)
Zm00001d024620::10:80549630-80551631(+)
Zm00001d034017::1:281249536-281251537(-)
Zm00001d006190::2:201033852-201035853(+)
Zm00001d040738::3:60983463-60985464(+)
Zm00001d043382::3:198288237-198290238(-)
Zm00001d037966::6:143781601-143783602(-)
Zm00001d019219::7:22316337-22318338(+)
Zm00001d024363::10:66994649-66996650(+)
Zm00001d045232::9:16745585-16747586(-)
Zm00001d040392::3:41122691-41124692(+)
Zm00001d018552::5:222830662-222832663(+)
Zm00001d030914::1:166902321-166904322(+)
Zm00001d039662::3:11022967-11024968(-)
Zm00001d041201::3:105178320-105180321(+)
Zm00001d015028::5:72771686-72773687(-)
Zm00001d031275::1:184818985-184820986(-)
Zm00001d035169::6:7511146-7513147(+)
Zm00001d042961::3:184963095-184965096(+)
Zm00001d033196::1:253430411-253432412(+)
Zm00001d002951::2:27936513-27938514(+)
Zm00001d025670::10:125786164-125788165(+)
Zm00001d017019::5:182802718-182804719(+)
Zm00001d013554::5:14165986-14167987(-)
Zm00001d010082::8:98728269-98730270(-)
Zm00001d042792::3:179776412-179778413(-)
Zm00001d034307::1:288948493-288950494(+)
Zm00001d047265::9:124811528-124813529(-)
Zm00001d049459::4:31015760-31017761(+)
Zm00001d029091::1:57484475-57486476(+)
Zm00001d028425::1:34593327-34595328(-)
Zm00001d035172::6:7608416-7610417(+)
Zm00001d051069::4:140519047-140521048(-)
Zm00001d012681::8:178512634-178514635(+)
Zm00001d006771::2:216365985-216367986(-)
Zm00001d038002::6:144794478-144796479(+)
Zm00001d036946::6:106963688-106965689(-)
Zm00001d037521::6:128044703-128046704(-)
Zm00001d009787::8:81151446-81153447(-)
Zm00001d040125::3:28539567-28541568(-)
Zm00001d006903::2:219054202-219056203(+)
Zm00001d046598::9:97935577-97937578(-)
Zm00001d044154::3:220590687-220592688(+)
Zm00001d007824::2:240325991-240327992(+)
Zm00001d036425::6:87901769-87903770(-)
Zm00001d043555::3:203743453-203745454(+)
Zm00001d042535::3:171054016-171056017(+)
Zm00001d038587::6:160543442-160545443(+)
Zm00001d017207::5:188937225-188939226(-)
Zm00001d002847::2:24474897-24476898(+)
Zm00001d026630::10:149191205-149193206(-)
Zm00001d048065::9:149253730-149255731(-)
Zm00001d048715::4:4118392-4120393(-)
Zm00001d025846::10:131473353-131475354(+)
Zm00001d016331::5:157658073-157660074(+)
Zm00001d029899::1:93191593-93193594(+)
Zm00001d010755::8:126977626-126979627(-)
Zm00001d030143::1:108595241-108597242(-)
Zm00001d026147::10:139789775-139791776(-)
Zm00001d037057::6:110850766-110852767(-)
Zm00001d005019::2:154110578-154112579(+)
Zm00001d053865::4:242564063-242566064(-)
Zm00001d028712::1:44006179-44008180(-)
Zm00001d030437::1:133020480-133022481(+)
Zm00001d013339::5:8902402-8904403(-)
Zm00001d003265::2:38346901-38348902(-)
Zm00001d039411::3:3707410-3709411(+)
Zm00001d028040::1:21292496-21294497(+)
Zm00001d015150::5:77074900-77076901(+)
Zm00001d048599::4:1041821-1043822(-)
Zm00001d002639::2:17688612-17690613(-)
Zm00001d008212::8:1353555-1355556(+)
Zm00001d036575::6:93375250-93377251(-)
Zm00001d033861::1:276342833-276344834(+)
Zm00001d013956::5:26132791-26134792(-)
Zm00001d026305::10:143271791-143273792(-)
Zm00001d021251::7:146865921-146867922(+)
Zm00001d008567::8:13152861-13154862(-)
Zm00001d034968::6:378128-380129(+)
Zm00001d043946::3:214386699-214388700(+)
Zm00001d014239::5:37689645-37691646(-)
Zm00001d044876::9:6185653-6187654(-)
Zm00001d028367::1:32296739-32298740(-)
Zm00001d045135::9:13891351-13893352(-)
Zm00001d013914::5:24679807-24681808(-)
Zm00001d007094::2:222141699-222143700(-)
Zm00001d053266::4:223203343-223205344(-)
Zm00001d016474::5:163735780-163737781(+)
Zm00001d007922::2:242731904-242733905(+)
Zm00001d023392::10:4493822-4495823(+)
Zm00001d032768::1:237685143-237687144(-)
Zm00001d031545::1:193832571-193834572(+)
Zm00001d050227::4:74757541-74759542(+)
Zm00001d025204::10:109023015-109025016(-)
Zm00001d005541::2:178095462-178097463(-)
Zm00001d008882::8:23704484-23706485(+)
Zm00001d052632::4:195453635-195455636(-)
Zm00001d013968::5:26697912-26699913(-)
Zm00001d038393::6:156265115-156267116(+)
Zm00001d009037::8:31005113-31007114(-)
Zm00001d015962::5:134453174-134455175(-)
Zm00001d002759::2:21821129-21823130(+)
Zm00001d021681::7:159846732-159848733(-)
Zm00001d031493::1:191849144-191851145(-)
Zm00001d004401::2:109327728-109329729(-)
Zm00001d016445::5:162600501-162602502(-)
Zm00001d012142::8:168738620-168740621(-)
Zm00001d025757::10:128609744-128611745(-)
Zm00001d032334::1:222822613-222824614(+)
Zm00001d002252::2:8986638-8988639(-)
Zm00001d036635::6:95865213-95867214(-)
Zm00001d049627::4:38068676-38070677(-)
Zm00001d050670::4:114196186-114198187(+)
Zm00001d032125::1:213877124-213879125(-)
Zm00001d006801::2:217011896-217013897(+)
Zm00001d025511::10:120879045-120881046(+)
Zm00001d037246::6:117735198-117737199(+)
Zm00001d034714::1:300525947-300527948(-)
Zm00001d032096::1:212560142-212562143(-)
Zm00001d004825::2:141499219-141501220(-)
Zm00001d041611::3:129670743-129672744(-)
Zm00001d049074::4:14846349-14848350(+)
Zm00001d044037::3:217454397-217456398(-)
Zm00001d032344::1:223291110-223293111(-)
Zm00001d018360::5:219160002-219162003(+)
Zm00001d038917::6:166899370-166901371(-)
Zm00001d030037::1:101378532-101380533(-)
Zm00001d007634::2:236611070-236613071(-)
Zm00001d016448::5:162683830-162685831(-)
Zm00001d003250::2:37949907-37951908(-)
Zm00001d031099::1:177233414-177235415(-)
Zm00001d007623::2:236372229-236374230(-)
Zm00001d041124::3:99053051-99055052(+)
Zm00001d041159::3:100702519-100704520(-)
Zm00001d046707::9:103037584-103039585(-)
Zm00001d005983::2:194676593-194678594(+)
Zm00001d015201::5:78982901-78984902(+)
Zm00001d017799::5:207117683-207119684(-)
Zm00001d025450::10:118969121-118971122(-)
Zm00001d035605::6:36425844-36427845(+)
Zm00001d053913::4:243611686-243613687(-)
Zm00001d048400::9:155601122-155603123(+)
Zm00001d039005::6:168636517-168638518(+)
Zm00001d017205::5:188876341-188878342(-)
Zm00001d022490::7:178666969-178668970(-)
Zm00001d028248::1:27965366-27967367(+)
Zm00001d047985::9:147200595-147202596(-)
Zm00001d017753::5:205900587-205902588(-)
Zm00001d033891::1:277638768-277640769(-)
Zm00001d052734::4:199309917-199311918(-)
Zm00001d007773::2:239376941-239378942(-)
Zm00001d016319::5:157009108-157011109(+)
Zm00001d007670::2:237177727-237179728(+)
Zm00001d006322::2:204519771-204521772(+)
Zm00001d045886::9:45708883-45710884(-)
Zm00001d024961::10:96946763-96948764(+)
Zm00001d011377::8:148945608-148947609(+)
Zm00001d034224::1:287119262-287121263(-)
Zm00001d039042::6:169141629-169143630(+)
Zm00001d048692::4:3357761-3359762(-)
Zm00001d014549::5:52772218-52774219(+)
Zm00001d004361::2:106296805-106298806(-)
Zm00001d016237::5:151837697-151839698(-)
Zm00001d014632::5:56755556-56757557(-)
Zm00001d007046::2:220807595-220809596(-)
Zm00001d047894::9:144528049-144530050(-)
Zm00001d037006::6:108816444-108818445(+)
Zm00001d043898::3:213264244-213266245(+)
Zm00001d009463::8:65727821-65729822(-)
Zm00001d030376::1:127352694-127354695(-)
Zm00001d012484::8:175351532-175353533(+)
Zm00001d026106::10:138567653-138569654(+)
Zm00001d010797::8:128114355-128116356(+)
Zm00001d011819::8:162064972-162066973(-)
Zm00001d036235::6:78456535-78458536(-)
Zm00001d008640::8:15543630-15545631(-)
Zm00001d034640::1:298692856-298694857(-)
Zm00001d028457::1:35509530-35511531(-)
Zm00001d017517::5:198521007-198523008(+)
Zm00001d027388::1:4147150-4149151(-)
Zm00001d031734::1:200081757-200083758(-)
Zm00001d022110::7:170573396-170575397(-)
Zm00001d038964::6:167832680-167834681(+)
Zm00001d016990::5:182158364-182160365(-)
Zm00001d009500::8:67556609-67558610(-)
Zm00001d012960::5:2379845-2381846(-)
Zm00001d023647::10:13532367-13534368(+)
Zm00001d006733::2:215450152-215452153(+)
Zm00001d015729::5:114039948-114041949(-)
Zm00001d047267::9:124874568-124876569(-)
Zm00001d005506::2:176647948-176649949(-)
Zm00001d049807::4:45603543-45605544(+)
Zm00001d029649::1:81310792-81312793(+)
Zm00001d052498::4:191497300-191499301(-)
Zm00001d045604::9:28455683-28457684(+)
Zm00001d037934::6:142594035-142596036(-)
Zm00001d024403::10:69004319-69006320(-)
Zm00001d012572::8:176807112-176809113(+)
Zm00001d052504::4:191567822-191569823(-)
Zm00001d011392::8:149391697-149393698(-)
Zm00001d034344::1:290265951-290267952(+)
Zm00001d016351::5:158824870-158826871(+)
Zm00001d035254::6:17436012-17438013(-)
Zm00001d020280::7:103975936-103977937(+)
Zm00001d017850::5:208740950-208742951(+)
Zm00001d014769::5:62505406-62507407(-)
Zm00001d028477::1:36256184-36258185(-)
Zm00001d033535::1:266251207-266253208(-)
Zm00001d048522::9:157736656-157738657(+)
Zm00001d024058::10:40475527-40477528(+)
Zm00001d031707::1:199078460-199080461(-)
Zm00001d007324::2:228478180-228480181(-)
Zm00001d025982::10:135289601-135291602(-)
Zm00001d044640::3:233821506-233823507(-)
Zm00001d050145::4:69075108-69077109(-)
Zm00001d046864::9:108495903-108497904(-)
Zm00001d006417::2:207289639-207291640(+)
Zm00001d015649::5:103228722-103230723(-)
Zm00001d042651::3:175306143-175308144(+)
Zm00001d014568::5:53719503-53721504(-)
Zm00001d025830::10:131180439-131182440(+)
Zm00001d046817::9:107019989-107021990(-)
Zm00001d027402::1:4420558-4422559(-)
Zm00001d034740::1:301040930-301042931(+)
Zm00001d051525::4:161343509-161345510(+)
Zm00001d034083::1:283637634-283639635(-)
Zm00001d042410::3:166269936-166271937(+)
Zm00001d043912::3:213677313-213679314(-)
Zm00001d010478::8:117171257-117173258(+)
Zm00001d012823::5:923734-925735(+)
Zm00001d040372::3:40546423-40548424(+)
Zm00001d023351::10:3947944-3949945(+)
Zm00001d046317::9:80088488-80090489(-)
Zm00001d025018::10:99918340-99920341(-)
Zm00001d010401::8:112912585-112914586(+)
Zm00001d034039::1:282001888-282003889(+)
Zm00001d045645::9:30796622-30798623(-)
Zm00001d041714::3:134687582-134689583(-)
Zm00001d052347::4:187794124-187796125(-)
Zm00001d045063::9:11348018-11350019(-)
Zm00001d024333::10:65224988-65226989(-)
Zm00001d026477::10:146709101-146711102(-)
Zm00001d047959::9:146179953-146181954(-)
Zm00001d050834::4:125419687-125421688(+)
Zm00001d027444::1:5477487-5479488(-)
Zm00001d015927::5:131792818-131794819(+)
Zm00001d009708::8:77012098-77014099(+)
Zm00001d045958::9:49776466-49778467(-)
Zm00001d034105::1:284101727-284103728(-)
Zm00001d031122::1:178354530-178356531(+)
Zm00001d006268::2:203283797-203285798(+)
Zm00001d042722::3:178188505-178190506(+)
Zm00001d053541::4:233442571-233444572(-)
Zm00001d051241::4:149909729-149911730(-)
Zm00001d024051::10:40114942-40116943(-)
Zm00001d015759::5:116971351-116973352(+)
Zm00001d013432::5:11288798-11290799(+)
Zm00001d015885::5:128938971-128940972(+)
Zm00001d035247::6:17129819-17131820(+)
Zm00001d024597::10:79903560-79905561(-)
Zm00001d011576::8:154833828-154835829(-)
Zm00001d015203::5:79241687-79243688(-)
Zm00001d009983::8:93322875-93324876(+)
Zm00001d028187::1:25759247-25761248(-)
Zm00001d014772::5:62614329-62616330(+)
Zm00001d009798::8:81982647-81984648(-)
Zm00001d008268::8:3548832-3550833(-)
Zm00001d051363::4:155988767-155990768(+)
Zm00001d051129::4:144993634-144995635(-)
Zm00001d008488::8:9997859-9999860(+)
Zm00001d045421::9:21564760-21566761(+)
Zm00001d040959::3:83222822-83224823(-)
Zm00001d038805::6:164799601-164801602(+)
Zm00001d008600::8:14152202-14154203(-)
Zm00001d036125::6:73476513-73478514(+)
Zm00001d048040::9:148599129-148601130(+)
Zm00001d003045::2:30206645-30208646(+)
Zm00001d036036::6:67783033-67785034(+)
Zm00001d034946::1:306418148-306420149(-)
Zm00001d051695::4:167036280-167038281(-)
Zm00001d037540::6:128728306-128730307(-)
Zm00001d014730::5:60931770-60933771(+)
Zm00001d031205::1:182000730-182002731(+)
Zm00001d044057::3:218049330-218051331(+)
Zm00001d026012::10:135965135-135967136(+)
Zm00001d032704::1:235323362-235325363(+)
Zm00001d013964::5:26494224-26496225(+)
Zm00001d050857::4:127181794-127183795(-)
Zm00001d041648::3:131577084-131579085(-)
Zm00001d053726::4:239916501-239918502(-)
Zm00001d044614::3:233452929-233454930(-)
Zm00001d053080::4:212683911-212685912(+)
Zm00001d048954::4:10621603-10623604(-)
Zm00001d039489::3:5708477-5710478(+)
Zm00001d016648::5:171167117-171169118(+)
Zm00001d013523::5:13542763-13544764(+)
Zm00001d027804::1:13912506-13914507(+)
Zm00001d015393::5:88007323-88009324(+)
Zm00001d017110::5:185768359-185770360(-)
Zm00001d045152::9:14489270-14491271(+)
Zm00001d012488::8:175395885-175397886(-)
Zm00001d003228::2:36826358-36828359(+)
Zm00001d026302::10:143208075-143210076(+)
Zm00001d035875::6:58237328-58239329(-)
Zm00001d032158::1:214728432-214730433(+)
Zm00001d035647::6:38174220-38176221(-)
Zm00001d050905::4:129474898-129476899(+)
Zm00001d044781::9:2212512-2214513(+)
Zm00001d030094::1:105185525-105187526(-)
Zm00001d015985::5:136821693-136823694(-)
Zm00001d040523::3:47971115-47973116(-)
Zm00001d040203::3:31840172-31842173(+)
Zm00001d027581::1:8373109-8375110(-)
Zm00001d024005::10:35921181-35923182(+)
Zm00001d029035::1:55560376-55562377(-)
Zm00001d036482::6:90173689-90175690(-)
Zm00001d016326::5:157255685-157257686(+)
Zm00001d026516::10:147461269-147463270(+)
Zm00001d011373::8:148910503-148912504(+)
Zm00001d034872::1:304414510-304416511(+)
Zm00001d053613::4:236481516-236483517(+)
Zm00001d032201::1:217004530-217006531(+)
Zm00001d035087::6:4640397-4642398(-)
Zm00001d011059::8:137783836-137785837(-)
Zm00001d012517::8:175967927-175969928(+)
Zm00001d005040::2:155436778-155438779(+)
Zm00001d032019::1:209576238-209578239(-)
Zm00001d009848::8:84950580-84952581(-)
Zm00001d022386::7:176530370-176532371(+)
Zm00001d007064::2:221090253-221092254(-)
Zm00001d032789::1:238193828-238195829(+)
Zm00001d048079::9:149448294-149450295(+)
Zm00001d040760::3:64058248-64060249(-)
Zm00001d011895::8:164152639-164154640(-)
Zm00001d009723::8:77908736-77910737(-)
Zm00001d003941::2:70596854-70598855(+)
Zm00001d032186::1:216169353-216171354(-)
Zm00001d008666::8:16424714-16426715(+)
Zm00001d007757::2:239001008-239003009(-)
Zm00001d044597::3:233002152-233004153(-)
Zm00001d014689::5:59200175-59202176(-)
Zm00001d025037::10:100956973-100958974(-)
Zm00001d024186::10:54195053-54197054(-)
Zm00001d032950::1:244492451-244494452(-)
Zm00001d013976::5:26944287-26946288(+)
Zm00001d048695::4:3432826-3434827(-)
Zm00001d033338::1:259496229-259498230(+)
Zm00001d051612::4:164546936-164548937(-)
Zm00001d019251::7:24030126-24032127(+)
Zm00001d050164::4:70176711-70178712(+)
Zm00001d046202::9:71571839-71573840(-)
Zm00001d012881::5:1565374-1567375(+)
Zm00001d040369::3:40530665-40532666(-)
Zm00001d041710::3:134457632-134459633(-)
Zm00001d038330::6:154715313-154717314(-)
Zm00001d029121::1:58943323-58945324(+)
Zm00001d031312::1:185852252-185854253(-)
Zm00001d005881::2:191716769-191718770(-)
Zm00001d016696::5:172837458-172839459(-)
Zm00001d037789::6:137841872-137843873(+)
Zm00001d009908::8:88818871-88820872(+)
Zm00001d026368::10:144422658-144424659(+)
Zm00001d029313::1:65618394-65620395(-)
Zm00001d051870::4:172948899-172950900(+)
Zm00001d011276::8:145539931-145541932(-)
Zm00001d008674::8:16878885-16880886(-)
Zm00001d035651::6:38684389-38686390(-)
Zm00001d041531::3:126092143-126094144(-)
Zm00001d002874::2:25248089-25250090(-)
Zm00001d033589::1:267974899-267976900(+)
Zm00001d014658::5:57817641-57819642(-)
Zm00001d044763::9:1777304-1779305(+)
Zm00001d005743::2:185602178-185604179(+)
Zm00001d027485::1:6309826-6311827(-)
Zm00001d038771::6:164173028-164175029(+)
Zm00001d010534::8:119595207-119597208(-)
Zm00001d021287::7:147958805-147960806(+)
Zm00001d026079::10:137929130-137931131(-)
Zm00001d016935::5:180424687-180426688(-)
Zm00001d033541::1:266461160-266463161(+)
Zm00001d023655::10:13759114-13761115(-)
Zm00001d038383::6:156031916-156033917(+)
Zm00001d011780::8:161469836-161471837(-)
Zm00001d021617::7:158164609-158166610(+)
Zm00001d048215::9:152595797-152597798(-)
Zm00001d004641::2:124683831-124685832(+)
Zm00001d042398::3:164485299-164487300(+)
Zm00001d010822::8:128820821-128822822(-)
Zm00001d036688::6:97590292-97592293(+)
Zm00001d012952::5:2328031-2330032(-)
Zm00001d049678::4:39729873-39731874(+)
Zm00001d042842::3:181820127-181822128(-)
Zm00001d048781::4:5467643-5469644(+)
Zm00001d017804::5:207300317-207302318(-)
Zm00001d038925::6:167145978-167147979(-)
Zm00001d003347::2:41021206-41023207(+)
Zm00001d048049::9:148864319-148866320(-)
Zm00001d044469::3:229009000-229011001(+)
Zm00001d043047::3:187341005-187343006(+)
Zm00001d045377::9:20084670-20086671(+)
Zm00001d007470::2:232405521-232407522(-)
Zm00001d053761::4:240644314-240646315(-)
Zm00001d028698::1:43438025-43440026(+)
Zm00001d012845::5:1065030-1067031(+)
Zm00001d009931::8:90451515-90453516(-)
Zm00001d040671::3:57177603-57179604(-)
Zm00001d039747::3:13686179-13688180(+)
Zm00001d020561::7:122332959-122334960(-)
Zm00001d003427::2:43985869-43987870(-)
Zm00001d013796::5:20373569-20375570(+)
Zm00001d013072::5:4312051-4314052(+)
Zm00001d049032::4:13139283-13141284(+)
Zm00001d040234::3:33189528-33191529(+)
Zm00001d006369::2:205906911-205908912(+)
Zm00001d032554::1:230368304-230370305(+)
Zm00001d005676::2:183138920-183140921(-)
Zm00001d004020::2:76068082-76070083(+)
Zm00001d047091::9:118284404-118286405(-)
Zm00001d011149::8:140720854-140722855(+)
Zm00001d003141::2:33436260-33438261(+)
Zm00001d025008::10:99427146-99429147(+)
Zm00001d027967::1:18525318-18527319(-)
Zm00001d051988::4:176009872-176011873(-)
Zm00001d040839::3:69849798-69851799(-)
Zm00001d033261::1:256415169-256417170(-)
Zm00001d049499::4:32580152-32582153(+)
Zm00001d029706::1:83225437-83227438(+)
Zm00001d002052::2:5016696-5018697(+)
Zm00001d050660::4:112896694-112898695(-)
Zm00001d010341::8:110485119-110487120(+)
Zm00001d049552::4:34379860-34381861(+)
Zm00001d025888::10:133101483-133103484(-)
Zm00001d037609::6:131652017-131654018(+)
Zm00001d030146::1:108662139-108664140(+)
Zm00001d044339::3:225460228-225462229(-)
Zm00001d030421::1:131280386-131282387(+)
Zm00001d006700::2:214677169-214679170(-)
Zm00001d026223::10:141449411-141451412(+)
Zm00001d029252::1:63840857-63842858(-)
Zm00001d020936::7:137154151-137156152(-)
Zm00001d005135::2:160465341-160467342(-)
Zm00001d021233::7:146650371-146652372(-)
Zm00001d026071::10:137672646-137674647(+)
Zm00001d037822::6:138797270-138799271(-)
Zm00001d043239::3:192800589-192802590(-)
Zm00001d011963::8:165274569-165276570(-)
Zm00001d048317::9:154460708-154462709(-)
Zm00001d036410::6:87192165-87194166(+)
Zm00001d024755::10:86468548-86470549(-)
Zm00001d014249::5:38006012-38008013(-)
Zm00001d016961::5:181285880-181287881(+)
Zm00001d041007::3:89969631-89971632(-)
Zm00001d018098::5:214153783-214155784(-)
Zm00001d020362::7:109288940-109290941(+)
Zm00001d010034::8:96383293-96385294(+)
Zm00001d020118::7:93723730-93725731(-)
Zm00001d006079::2:197543167-197545168(+)
Zm00001d049671::4:39545602-39547603(+)
Zm00001d010236::8:105520583-105522584(+)
Zm00001d027589::1:8573590-8575591(-)
Zm00001d029120::1:58740946-58742947(+)
Zm00001d007254::2:225775858-225777859(-)
Zm00001d021330::7:149053880-149055881(-)
Zm00001d045927::9:47490325-47492326(-)
Zm00001d014172::5:34983151-34985152(-)
Zm00001d024164::10:51619384-51621385(-)
Zm00001d040693::3:58564701-58566702(-)
Zm00001d037266::6:118740658-118742659(-)
Zm00001d043229::3:192551082-192553083(-)
Zm00001d032699::1:235071762-235073763(+)
Zm00001d033872::1:276985580-276987581(+)
Zm00001d050238::4:75291660-75293661(+)
Zm00001d001957::2:3464521-3466522(+)
Zm00001d049253::4:22956628-22958629(-)
Zm00001d039138::6:170955069-170957070(-)
Zm00001d027535::1:7596604-7598605(+)
Zm00001d031687::1:198648274-198650275(-)
Zm00001d024684::10:83552257-83554258(-)
Zm00001d011617::8:156107280-156109281(-)
Zm00001d026476::10:146675036-146677037(-)
Zm00001d017157::5:187193356-187195357(-)
Zm00001d029183::1:61471975-61473976(-)
Zm00001d034432::1:292891596-292893597(+)
Zm00001d006343::2:205075360-205077361(+)
Zm00001d018527::5:222516482-222518483(-)
Zm00001d008517::8:11279346-11281347(-)
Zm00001d050836::4:125509229-125511230(+)
Zm00001d001827::2:1544878-1546879(-)
Zm00001d001902::2:2636158-2638159(-)
Zm00001d034843::1:303648354-303650355(-)
Zm00001d046505::9:92932351-92934352(-)
Zm00001d010120::8:99999550-100001551(+)
Zm00001d040137::3:28977797-28979798(-)
Zm00001d028801::1:46822592-46824593(-)
Zm00001d019573::7:43811441-43813442(-)
Zm00001d039347::3:2202501-2204502(-)
Zm00001d043156::3:190358292-190360293(-)
Zm00001d025574::10:122794878-122796879(-)
Zm00001d011152::8:140851841-140853842(+)
Zm00001d048841::4:6225005-6227006(-)
Zm00001d048606::4:1120488-1122489(-)
Zm00001d015258::5:81750610-81752611(-)
Zm00001d022085::7:169772456-169774457(-)
Zm00001d017566::5:199765912-199767913(-)
Zm00001d023826::10:23663057-23665058(+)
Zm00001d017005::5:182539817-182541818(-)
Zm00001d035319::6:21078637-21080638(+)
Zm00001d005540::2:178072037-178074038(-)
Zm00001d015857::5:126867229-126869230(-)
Zm00001d006203::2:201673281-201675282(-)
Zm00001d018061::5:213498155-213500156(-)
Zm00001d016952::5:181024108-181026109(-)
Zm00001d028994::1:53951563-53953564(+)
Zm00001d035066::6:3701399-3703400(-)
Zm00001d047138::9:119755836-119757837(-)
Zm00001d003875::2:64366745-64368746(+)
Zm00001d047873::9:143985381-143987382(-)
Zm00001d012316::8:172333440-172335441(+)
Zm00001d015682::5:106606185-106608186(+)
Zm00001d054055::4:245632793-245634794(-)
Zm00001d033003::1:246634388-246636389(+)
Zm00001d053735::4:240047815-240049816(-)
Zm00001d028728::1:44531725-44533726(-)
Zm00001d038826::6:165294475-165296476(+)
Zm00001d029036::1:55559272-55561273(+)
Zm00001d043522::3:202711782-202713783(-)
Zm00001d050823::4:124719883-124721884(+)
Zm00001d003693::2:54632042-54634043(+)
Zm00001d043052::3:187604938-187606939(-)
Zm00001d023555::10:10116245-10118246(-)
Zm00001d006484::2:209680228-209682229(+)
Zm00001d029663::1:81794656-81796657(+)
Zm00001d007839::2:240609485-240611486(-)
Zm00001d026434::10:145758930-145760931(-)
Zm00001d036721::6:98814301-98816302(-)
Zm00001d002317::2:10168160-10170161(+)
Zm00001d035578::6:34501614-34503615(+)
Zm00001d043186::3:190901035-190903036(+)
Zm00001d031035::1:174462691-174464692(+)
Zm00001d038540::6:159597767-159599768(+)
Zm00001d008360::8:6296941-6298942(+)
Zm00001d053580::4:235224482-235226483(+)
Zm00001d031447::1:190283062-190285063(+)
Zm00001d043388::3:198487397-198489398(+)
Zm00001d033999::1:280698414-280700415(-)
Zm00001d018335::5:218655025-218657026(+)
Zm00001d023783::10:19976908-19978909(-)
Zm00001d012409::8:173991170-173993171(+)
Zm00001d016802::5:176494824-176496825(+)
Zm00001d009465::8:65748617-65750618(-)
Zm00001d025135::10:106026414-106028415(-)
Zm00001d028086::1:22489094-22491095(-)
Zm00001d052690::4:197461182-197463183(-)
Zm00001d046357::9:83805539-83807540(-)
Zm00001d045162::9:14780805-14782806(-)
Zm00001d031634::1:196940045-196942046(-)
Zm00001d037458::6:126006290-126008291(-)
Zm00001d039370::3:2695774-2697775(-)
Zm00001d044814::9:3498520-3500521(-)
Zm00001d038526::6:159311246-159313247(-)
Zm00001d006037::2:195920014-195922015(+)
Zm00001d004509::2:115861338-115863339(-)
Zm00001d018050::5:213160148-213162149(+)
Zm00001d013037::5:3582693-3584694(-)
Zm00001d046534::9:94417568-94419569(-)
Zm00001d034812::1:302761063-302763064(-)
Zm00001d002451::2:12960604-12962605(-)
Zm00001d021492::7:153972660-153974661(+)
Zm00001d002113::2:6091636-6093637(-)
Zm00001d001834::2:1639649-1641650(-)
Zm00001d044207::3:221906914-221908915(-)
Zm00001d014524::5:51588014-51590015(+)
Zm00001d027763::1:13053451-13055452(-)
Zm00001d051511::4:160982826-160984827(+)
Zm00001d033339::1:259582574-259584575(-)
Zm00001d031633::1:196909193-196911194(+)
Zm00001d010395::8:112625631-112627632(+)
Zm00001d011567::8:154588233-154590234(+)
Zm00001d048771::4:5259831-5261832(-)
Zm00001d033175::1:252918894-252920895(-)
Zm00001d032548::1:230203467-230205468(-)
Zm00001d023424::10:5178880-5180881(+)
Zm00001d053524::4:233017449-233019450(+)
Zm00001d045778::9:38652511-38654512(+)
Zm00001d033422::1:262590897-262592898(+)
Zm00001d035015::6:1848303-1850304(-)
Zm00001d044929::9:7562944-7564945(-)
Zm00001d038267::6:152767996-152769997(-)
Zm00001d049187::4:19754299-19756300(+)
Zm00001d036632::6:95750844-95752845(+)
Zm00001d009125::8:38277111-38279112(-)
Zm00001d029627::1:80553516-80555517(+)
Zm00001d030909::1:166745855-166747856(+)
Zm00001d028279::1:29002479-29004480(-)
Zm00001d026231::10:141564266-141566267(-)
Zm00001d048981::4:11423978-11425979(-)
Zm00001d006921::2:219359400-219361401(+)
Zm00001d025465::10:119818641-119820642(-)
Zm00001d025227::10:110165377-110167378(+)
Zm00001d037143::6:113822583-113824584(+)
Zm00001d050972::4:134423080-134425081(-)
Zm00001d053723::4:239873927-239875928(-)
Zm00001d028986::1:53578144-53580145(+)
Zm00001d001917::2:2918746-2920747(-)
Zm00001d009139::8:38873587-38875588(-)
Zm00001d034058::1:282720525-282722526(-)
Zm00001d010442::8:115335181-115337182(-)
Zm00001d006687::2:214451030-214453031(-)
Zm00001d041741::3:135628918-135630919(+)
Zm00001d005853::2:190930612-190932613(-)
Zm00001d051234::4:149419761-149421762(+)
Zm00001d029848::1:89935498-89937499(-)
Zm00001d042540::3:171280952-171282953(-)
Zm00001d044488::3:229577969-229579970(-)
Zm00001d018618::7:1149277-1151278(-)
Zm00001d048222::9:152681724-152683725(-)
Zm00001d018613::7:869706-871707(+)
Zm00001d017702::5:204634803-204636804(-)
Zm00001d011708::8:159403866-159405867(-)
Zm00001d033547::1:266745892-266747893(+)
Zm00001d007443::2:231892670-231894671(+)
Zm00001d025798::10:129881014-129883015(-)
Zm00001d018619::7:1176694-1178695(-)
Zm00001d051139::4:145544577-145546578(+)
Zm00001d042685::3:176825881-176827882(+)
Zm00001d007934::2:243394208-243396209(-)
Zm00001d047090::9:118163053-118165054(-)
Zm00001d021770::7:162751883-162753884(+)
Zm00001d007618::2:236355530-236357531(-)
Zm00001d053624::4:237059335-237061336(-)
Zm00001d018420::5:220378338-220380339(+)
Zm00001d032937::1:244095328-244097329(+)
Zm00001d029650::1:81320141-81322142(+)
Zm00001d021051::7:141400272-141402273(+)
Zm00001d028595::1:40238805-40240806(-)
Zm00001d011278::8:145552473-145554474(+)
Zm00001d033993::1:280587901-280589902(+)
Zm00001d017027::5:183111752-183113753(-)
Zm00001d051446::4:158849280-158851281(-)
Zm00001d034109::1:284174836-284176837(+)
Zm00001d016814::5:177039556-177041557(+)
Zm00001d042137::3:153107776-153109777(-)
Zm00001d005231::2:164759660-164761661(+)
Zm00001d047386::9:128435901-128437902(-)
Zm00001d008618::8:14740780-14742781(+)
Zm00001d037643::6:132727072-132729073(-)
Zm00001d046397::9:87182688-87184689(+)
Zm00001d005957::2:193812879-193814880(-)
Zm00001d027424::1:4951515-4953516(-)
Zm00001d010969::8:135350645-135352646(+)
Zm00001d005568::2:178754330-178756331(+)
Zm00001d024796::10:88570858-88572859(-)
Zm00001d026306::10:143269898-143271899(+)
Zm00001d038592::6:160631454-160633455(-)
Zm00001d003702::2:55229646-55231647(+)
Zm00001d022067::7:169288267-169290268(+)
Zm00001d007620::2:236361096-236363097(-)
Zm00001d006113::2:198821668-198823669(-)
Zm00001d024217::10:57146002-57148003(-)
Zm00001d033895::1:277659505-277661506(-)
Zm00001d028951::1:52644232-52646233(+)
Zm00001d035184::6:8534833-8536834(-)
Zm00001d016144::5:146538729-146540730(+)
Zm00001d039749::3:13696451-13698452(+)
Zm00001d039903::3:18826613-18828614(+)
Zm00001d013700::5:17882878-17884879(-)
Zm00001d032632::1:232566235-232568236(-)
Zm00001d011064::8:137944578-137946579(+)
Zm00001d038820::6:165222334-165224335(-)
Zm00001d020297::7:104759109-104761110(+)
Zm00001d022185::7:172181693-172183694(+)
Zm00001d027918::1:17614629-17616630(-)
Zm00001d012846::5:1075528-1077529(-)
Zm00001d049635::4:38206077-38208078(-)
Zm00001d053628::4:237226391-237228392(+)
Zm00001d020775::7:132098719-132100720(+)
Zm00001d009574::8:71474408-71476409(-)
Zm00001d032074::1:211496518-211498519(+)
Zm00001d021480::7:153347177-153349178(+)
Zm00001d044649::3:234061952-234063953(-)
Zm00001d016335::5:157890698-157892699(+)
Zm00001d044473::3:229109000-229111001(+)
Zm00001d041272::3:109592252-109594253(+)
Zm00001d052990::4:207846709-207848710(+)
Zm00001d013699::5:17862104-17864105(-)
Zm00001d026485::10:146890121-146892122(-)
Zm00001d013308::5:8187882-8189883(+)
Zm00001d020826::7:134000197-134002198(-)
Zm00001d027300::1:2232453-2234454(+)
Zm00001d020937::7:137153090-137155091(+)
Zm00001d010274::8:106961305-106963306(+)
Zm00001d042654::3:175448229-175450230(+)
Zm00001d031668::1:198131794-198133795(+)
Zm00001d015427::5:89586290-89588291(-)
Zm00001d044133::3:220053713-220055714(+)
Zm00001d027897::1:17001028-17003029(-)
Zm00001d020015::7:85858342-85860343(+)
Zm00001d025714::10:127158788-127160789(+)
Zm00001d008462::8:9348633-9350634(+)
Zm00001d036118::6:72945551-72947552(-)
Zm00001d005813::2:189504459-189506460(+)
Zm00001d024178::10:53429103-53431104(+)
Zm00001d017899::5:209741037-209743038(+)
Zm00001d013579::5:14717511-14719512(-)
Zm00001d037189::6:115189050-115191051(-)
Zm00001d028839::1:48329498-48331499(+)
Zm00001d007503::2:233399094-233401095(+)
Zm00001d030762::1:158941623-158943624(+)
Zm00001d044127::3:219912411-219914412(+)
Zm00001d030106::1:106129014-106131015(-)
Zm00001d027590::1:8572454-8574455(+)
Zm00001d011357::8:148192028-148194029(+)
Zm00001d040567::3:50464638-50466639(-)
Zm00001d007296::2:227087891-227089892(-)
Zm00001d013982::5:27224162-27226163(+)
Zm00001d010989::8:136032372-136034373(+)
Zm00001d011399::8:149508716-149510717(-)
Zm00001d009702::8:76421973-76423974(+)
Zm00001d042762::3:179102814-179104815(-)
Zm00001d044222::3:222371205-222373206(-)
Zm00001d015086::5:74942509-74944510(+)
Zm00001d029420::1:69748276-69750277(+)
Zm00001d020612::7:125101108-125103109(-)
Zm00001d045159::9:14624155-14626156(+)
Zm00001d038976::6:168042747-168044748(-)
Zm00001d032931::1:243610381-243612382(+)
Zm00001d031083::1:176409141-176411142(+)
Zm00001d019033::7:13643842-13645843(-)
Zm00001d020533::7:121240590-121242591(-)
Zm00001d025687::10:126211364-126213365(-)
Zm00001d014920::5:68357212-68359213(+)
Zm00001d039182::6:172039348-172041349(+)
Zm00001d040245::3:33491013-33493014(-)
Zm00001d052458::4:190410857-190412858(+)
Zm00001d027399::1:4403939-4405940(-)
Zm00001d005432::2:173780386-173782387(+)
Zm00001d053398::4:229322397-229324398(-)
Zm00001d035909::6:59673949-59675950(+)
Zm00001d048321::9:154480611-154482612(-)
Zm00001d037709::6:134658454-134660455(-)
Zm00001d020972::7:138222055-138224056(+)
Zm00001d047935::9:145672722-145674723(+)
Zm00001d009439::8:64593420-64595421(-)
Zm00001d038325::6:154461786-154463787(+)
Zm00001d048083::9:149625845-149627846(+)
Zm00001d052081::4:178938650-178940651(-)
Zm00001d014103::5:32619375-32621376(-)
Zm00001d002420::2:12306626-12308627(-)
Zm00001d020097::7:91749643-91751644(+)
Zm00001d015481::5:92809680-92811681(+)
Zm00001d042123::3:151898722-151900723(+)
Zm00001d044416::3:227492728-227494729(-)
Zm00001d002714::2:20018282-20020283(-)
Zm00001d043669::3:206831854-206833855(+)
Zm00001d003903::2:66483517-66485518(+)
Zm00001d031139::1:179455610-179457611(+)
Zm00001d028074::1:22018085-22020086(-)
Zm00001d018356::5:219144500-219146501(-)
Zm00001d011614::8:155952199-155954200(-)
Zm00001d010059::8:97530922-97532923(+)
Zm00001d034560::1:296360757-296362758(+)
Zm00001d019339::7:28577809-28579810(+)
Zm00001d031992::1:208950281-208952282(-)
Zm00001d019358::7:29590663-29592664(-)
Zm00001d018809::7:5833379-5835380(+)
Zm00001d030859::1:163880076-163882077(-)
Zm00001d013960::5:26335497-26337498(-)
Zm00001d004875::2:145682177-145684178(+)
Zm00001d018219::5:216826116-216828117(-)
Zm00001d013923::5:24945140-24947141(-)
Zm00001d005888::2:191782361-191784362(-)
Zm00001d036407::6:87059399-87061400(-)
Zm00001d024553::10:78047088-78049089(+)
Zm00001d042923::3:184010939-184012940(+)
Zm00001d009847::8:84848685-84850686(+)
Zm00001d029390::1:68590824-68592825(+)
Zm00001d040291::3:36016871-36018872(-)
Zm00001d018784::7:5097923-5099924(+)
Zm00001d018902::7:8756839-8758840(+)
Zm00001d037418::6:124946339-124948340(+)
Zm00001d038376::6:155910575-155912576(-)
Zm00001d005632::2:181288143-181290144(+)
Zm00001d013322::5:8677541-8679542(+)
Zm00001d044657::3:234238190-234240191(-)
Zm00001d007379::2:230224641-230226642(+)
Zm00001d041786::3:138045883-138047884(+)
Zm00001d031927::1:207060387-207062388(+)
Zm00001d034409::1:292165951-292167952(-)
Zm00001d037533::6:128419086-128421087(-)
Zm00001d021637::7:158772600-158774601(-)
Zm00001d046661::9:100957842-100959843(+)
Zm00001d011851::8:162804980-162806981(-)
Zm00001d030726::1:156049139-156051140(-)
Zm00001d028576::1:39592708-39594709(-)
Zm00001d008271::8:3628768-3630769(-)
Zm00001d030663::1:151764813-151766814(+)
Zm00001d013066::5:4148150-4150151(-)
Zm00001d046005::9:53475690-53477691(-)
Zm00001d023687::10:15506832-15508833(+)
Zm00001d021568::7:156274635-156276636(+)
Zm00001d012924::5:2003391-2005392(+)
Zm00001d020942::7:137357873-137359874(-)
Zm00001d007315::2:227629590-227631591(+)
Zm00001d009978::8:93232097-93234098(-)
Zm00001d010375::8:111878383-111880384(-)
Zm00001d020055::7:89033106-89035107(-)
Zm00001d044490::3:229582876-229584877(+)
Zm00001d028022::1:20613950-20615951(-)
Zm00001d029546::1:75694510-75696511(+)
Zm00001d021586::7:157211602-157213603(-)
Zm00001d050790::4:123190607-123192608(-)
Zm00001d029103::1:58174344-58176345(-)
Zm00001d030363::1:126439324-126441325(+)
Zm00001d022222::7:173072544-173074545(-)
Zm00001d017748::5:205852975-205854976(-)
Zm00001d028920::1:51489552-51491553(+)
Zm00001d027619::1:9122187-9124188(-)
Zm00001d020316::7:105861768-105863769(-)
Zm00001d021913::7:165807203-165809204(+)
Zm00001d018954::7:10458420-10460421(-)
Zm00001d017491::5:197433904-197435905(-)
Zm00001d033246::1:255869479-255871480(-)
Zm00001d013512::5:13307005-13309006(-)
Zm00001d018812::7:5869622-5871623(+)
Zm00001d047587::9:136379578-136381579(+)
Zm00001d030815::1:161477210-161479211(-)
Zm00001d014389::5:44330548-44332549(+)
Zm00001d052098::4:179530062-179532063(-)
Zm00001d008934::8:25927664-25929665(+)
Zm00001d039369::3:2680078-2682079(+)
Zm00001d039812::3:15572450-15574451(+)
Zm00001d034735::1:300978901-300980902(-)
Zm00001d010866::8:131136003-131138004(+)
Zm00001d052677::4:197012324-197014325(+)
Zm00001d053283::4:223936514-223938515(-)
Zm00001d038166::6:150255267-150257268(+)
Zm00001d016031::5:140471748-140473749(-)
Zm00001d033518::1:265457136-265459137(+)
Zm00001d012459::8:174878245-174880246(-)
Zm00001d030997::1:172608720-172610721(+)
Zm00001d043511::3:202360979-202362980(-)
Zm00001d047453::9:130690053-130692054(+)
Zm00001d030813::1:161364467-161366468(+)
Zm00001d017186::5:188271602-188273603(+)
Zm00001d018207::5:216596324-216598325(+)
Zm00001d014863::5:66023194-66025195(+)
Zm00001d045216::9:16432429-16434430(-)
Zm00001d013503::5:12935695-12937696(-)
Zm00001d009786::8:81141795-81143796(+)
Zm00001d004630::2:123642900-123644901(-)
Zm00001d051169::4:147006913-147008914(+)
Zm00001d014261::5:38498564-38500565(-)
Zm00001d033356::1:260109295-260111296(+)
Zm00001d005278::2:167121952-167123953(+)
Zm00001d050828::4:125018674-125020675(+)
Zm00001d011673::8:158273499-158275500(-)
Zm00001d039873::3:17357063-17359064(+)
Zm00001d023556::10:10136357-10138358(-)
Zm00001d015887::5:129135927-129137928(-)
Zm00001d029038::1:55695356-55697357(+)
Zm00001d021713::7:161067719-161069720(+)
Zm00001d053393::4:229061160-229063161(-)
Zm00001d021569::7:156293445-156295446(+)
Zm00001d010670::8:123790283-123792284(-)
Zm00001d047872::9:143964501-143966502(-)
Zm00001d038448::6:157418229-157420230(-)
Zm00001d021870::7:164999821-165001822(-)
Zm00001d028424::1:34546042-34548043(-)
Zm00001d039287::3:1053928-1055929(+)
Zm00001d028965::1:53167896-53169897(+)
Zm00001d003144::2:33546152-33548153(+)
Zm00001d003954::2:72099935-72101936(+)
Zm00001d019089::7:15823310-15825311(-)
Zm00001d042901::3:183397137-183399138(+)
Zm00001d013043::5:3624652-3626653(+)
Zm00001d037976::6:143942086-143944087(+)
Zm00001d032971::1:245053952-245055953(-)
Zm00001d030030::1:100662042-100664043(-)
Zm00001d004471::2:113976129-113978130(+)
Zm00001d042400::3:164743956-164745957(+)
Zm00001d006493::2:209825156-209827157(-)
Zm00001d034782::1:302190773-302192774(-)
Zm00001d017706::5:204698763-204700764(+)
Zm00001d020281::7:104032570-104034571(+)
Zm00001d031541::1:193751122-193753123(-)
Zm00001d043248::3:193228594-193230595(-)
Zm00001d021707::7:160896689-160898690(-)
Zm00001d046774::9:105253240-105255241(+)
Zm00001d019268::7:25030427-25032428(-)
Zm00001d013411::5:10556447-10558448(+)
Zm00001d030996::1:172557774-172559775(+)
Zm00001d003004::2:29239689-29241690(+)
Zm00001d041265::3:109136558-109138559(+)
Zm00001d036531::6:91292941-91294942(-)
Zm00001d030392::1:128911708-128913709(+)
Zm00001d021417::7:151553215-151555216(+)
Zm00001d005247::2:165584236-165586237(+)
Zm00001d011527::8:153563670-153565671(+)
Zm00001d045784::9:38916985-38918986(-)
Zm00001d028481::1:36484948-36486949(-)
Zm00001d006459::2:208857202-208859203(+)
Zm00001d025747::10:128271592-128273593(+)
Zm00001d033821::1:274771843-274773844(+)
Zm00001d024068::10:41311662-41313663(+)
Zm00001d039886::3:17687441-17689442(+)
Zm00001d015066::5:73960058-73962059(+)
Zm00001d006485::2:209681784-209683785(+)
Zm00001d025719::10:127372839-127374840(+)
Zm00001d042125::3:152139783-152141784(-)
Zm00001d047898::9:144748933-144750934(-)
Zm00001d010679::8:124101034-124103035(-)
Zm00001d029083::1:57397206-57399207(-)
Zm00001d021309::7:148457640-148459641(-)
Zm00001d014456::5:48043001-48045002(-)
Zm00001d051872::4:172963376-172965377(+)
Zm00001d037465::6:126140181-126142182(+)
Zm00001d050149::4:69354898-69356899(-)
Zm00001d013220::5:6713104-6715105(-)
Zm00001d043950::3:214611674-214613675(-)
Zm00001d022594::7:180719722-180721723(+)
Zm00001d045533::9:25741803-25743804(-)
Zm00001d005013::2:153769025-153771026(-)
Zm00001d033839::1:275425286-275427287(+)
Zm00001d029576::1:77174645-77176646(-)
Zm00001d032577::1:231128979-231130980(+)
Zm00001d032980::1:245714499-245716500(-)
Zm00001d013415::5:10717962-10719963(-)
Zm00001d041883::3:142275444-142277445(+)
Zm00001d014112::5:32951720-32953721(-)
Zm00001d031555::1:194119053-194121054(+)
Zm00001d009661::8:74954655-74956656(+)
Zm00001d028453::1:35464274-35466275(+)
Zm00001d031450::1:190373001-190375002(-)
Zm00001d027618::1:9115167-9117168(-)
Zm00001d033524::1:265559654-265561655(-)
Zm00001d011840::8:162505562-162507563(+)
Zm00001d021668::7:159571772-159573773(+)
Zm00001d026006::10:135860970-135862971(-)
Zm00001d043747::3:209010444-209012445(-)
Zm00001d002499::2:14084878-14086879(+)
Zm00001d052693::4:197538985-197540986(+)
Zm00001d009327::8:56286577-56288578(-)
Zm00001d037490::6:127184123-127186124(-)
Zm00001d035149::6:7046993-7048994(+)
Zm00001d051442::4:158805850-158807851(+)
Zm00001d026251::10:142017630-142019631(-)
Zm00001d005863::2:191082957-191084958(-)
Zm00001d033378::1:261052704-261054705(-)
Zm00001d039750::3:13770594-13772595(+)
Zm00001d032911::1:242882647-242884648(+)
Zm00001d042140::3:153226298-153228299(-)
Zm00001d003287::2:38812107-38814108(-)
Zm00001d002022::2:4552073-4554074(-)
Zm00001d047790::9:141812089-141814090(+)
Zm00001d023733::10:17845174-17847175(+)
Zm00001d034366::1:290940101-290942102(+)
Zm00001d032373::1:224243274-224245275(+)
Zm00001d005406::2:173044165-173046166(+)
Zm00001d037081::6:111654048-111656049(+)
Zm00001d004751::2:136248133-136250134(-)
Zm00001d028962::1:53031625-53033626(-)
Zm00001d006099::2:198146446-198148447(+)
Zm00001d019889::7:73329204-73331205(-)
Zm00001d022171::7:171714729-171716730(-)
Zm00001d026420::10:145445020-145447021(-)
Zm00001d026495::10:147113521-147115522(+)
Zm00001d031575::1:195068334-195070335(-)
Zm00001d031351::1:187060983-187062984(+)
Zm00001d051650::4:165707664-165709665(-)
Zm00001d031958::1:208014352-208016353(-)
Zm00001d031701::1:198845986-198847987(+)
Zm00001d028929::1:51820122-51822123(-)
Zm00001d028753::1:45573983-45575984(-)
Zm00001d006810::2:217188749-217190750(-)
Zm00001d021741::7:161998714-162000715(-)
Zm00001d005223::2:164330865-164332866(+)
Zm00001d029272::1:64479264-64481265(-)
Zm00001d034087::1:283672228-283674229(-)
Zm00001d028001::1:19941699-19943700(+)
Zm00001d030164::1:109870585-109872586(-)
Zm00001d014246::5:37919503-37921504(-)
Zm00001d038521::6:159135159-159137160(+)
Zm00001d007105::2:222361011-222363012(+)
Zm00001d047238::9:123553713-123555714(+)
Zm00001d035927::6:60712326-60714327(+)
Zm00001d030801::1:160335022-160337023(+)
Zm00001d031709::1:199080821-199082822(+)
Zm00001d047763::9:141271694-141273695(-)
Zm00001d047105::9:118774346-118776347(+)
Zm00001d027837::1:14700715-14702716(+)
Zm00001d045991::9:52949329-52951330(+)
Zm00001d035741::6:44435001-44437002(-)
Zm00001d047062::9:117034616-117036617(+)
Zm00001d016334::5:157891706-157893707(-)
Zm00001d023987::10:34452377-34454378(+)
Zm00001d052442::4:190117680-190119681(+)
Zm00001d018468::5:221353173-221355174(-)
Zm00001d025836::10:131413583-131415584(+)
Zm00001d017931::5:210260876-210262877(+)
Zm00001d002095::2:5872111-5874112(+)
Zm00001d025626::10:124408378-124410379(+)
Zm00001d008715::8:17619379-17621380(-)
Zm00001d045950::9:49164759-49166760(-)
Zm00001d006300::2:204057129-204059130(+)
Zm00001d001913::2:2802516-2804517(-)
Zm00001d051866::4:172759023-172761024(+)
Zm00001d006697::2:214533956-214535957(+)
Zm00001d028513::1:37767355-37769356(-)
Zm00001d013052::5:3885672-3887673(-)
Zm00001d034718::1:300615132-300617133(-)
Zm00001d054052::4:245608416-245610417(-)
Zm00001d052329::4:187326932-187328933(-)
Zm00001d033544::1:266535845-266537846(+)
Zm00001d005897::2:192116422-192118423(+)
Zm00001d029756::1:85779047-85781048(-)
Zm00001d007363::2:229729770-229731771(-)
Zm00001d044179::3:221236898-221238899(+)
Zm00001d035041::6:2928851-2930852(+)
Zm00001d042910::3:183709935-183711936(+)
Zm00001d011947::8:164906825-164908826(+)
Zm00001d018316::5:218359132-218361133(-)
Zm00001d042504::3:169712021-169714022(+)
Zm00001d031082::1:176365592-176367593(+)
Zm00001d043565::3:204179455-204181456(-)
Zm00001d044762::9:1712513-1714514(+)
Zm00001d043327::3:196588023-196590024(+)
Zm00001d036764::6:100073197-100075198(+)
Zm00001d033105::1:250322046-250324047(-)
Zm00001d049471::4:31453791-31455792(-)
Zm00001d043080::3:188608870-188610871(+)
Zm00001d001858::2:2034006-2036007(-)
Zm00001d032610::1:232014363-232016364(+)
Zm00001d007819::2:240253643-240255644(-)
Zm00001d052404::4:189189502-189191503(-)
Zm00001d033597::1:268077246-268079247(+)
Zm00001d029916::1:94182867-94184868(-)
Zm00001d019335::7:28399380-28401381(+)
Zm00001d027732::1:12362970-12364971(+)
Zm00001d038662::6:162197111-162199112(-)
Zm00001d005361::2:171064173-171066174(-)
Zm00001d006536::2:210664408-210666409(+)
Zm00001d013935::5:25226956-25228957(+)
Zm00001d008880::8:23593620-23595621(+)
Zm00001d050803::4:123899120-123901121(+)
Zm00001d015605::5:100773083-100775084(-)
Zm00001d006309::2:204249377-204251378(-)
Zm00001d053067::4:211994959-211996960(-)
Zm00001d003864::2:63723247-63725248(-)
Zm00001d032078::1:211796091-211798092(-)
Zm00001d043168::3:190458081-190460082(-)
Zm00001d048694::4:3414744-3416745(+)
Zm00001d032673::1:233757847-233759848(-)
Zm00001d025892::10:133216534-133218535(-)
Zm00001d039450::3:4731750-4733751(+)
Zm00001d031560::1:194269964-194271965(-)
Zm00001d017096::5:185265828-185267829(+)
Zm00001d006591::2:211743502-211745503(+)
Zm00001d018607::7:741288-743289(-)
Zm00001d010470::8:116793252-116795253(+)
Zm00001d019327::7:27982723-27984724(+)
Zm00001d013817::5:21327743-21329744(-)
Zm00001d012880::5:1566420-1568421(-)
Zm00001d015228::5:80070130-80072131(+)
Zm00001d049254::4:22960066-22962067(-)
Zm00001d011418::8:149938287-149940288(+)
Zm00001d045323::9:18934291-18936292(+)
Zm00001d015956::5:134171763-134173764(-)
Zm00001d045691::9:33518503-33520504(-)
Zm00001d044656::3:234157858-234159859(-)
Zm00001d025829::10:131122560-131124561(+)
Zm00001d003322::2:40132929-40134930(+)
Zm00001d045098::9:12443242-12445243(-)
Zm00001d005758::2:186850473-186852474(+)
Zm00001d006610::2:212556885-212558886(-)
Zm00001d003249::2:37859208-37861209(-)
Zm00001d023233::10:971582-973583(+)
Zm00001d009070::8:34251811-34253812(+)
Zm00001d017043::5:183521242-183523243(-)
Zm00001d053150::4:216317165-216319166(-)
Zm00001d046377::9:85336557-85338558(+)
Zm00001d051592::4:163976803-163978804(+)
Zm00001d050438::4:88134946-88136947(+)
Zm00001d007202::2:224646164-224648165(-)
Zm00001d012477::8:175267092-175269093(+)
Zm00001d001899::2:2561344-2563345(-)
Zm00001d020609::7:124937361-124939362(-)
Zm00001d031854::1:204240914-204242915(-)
Zm00001d051859::4:172520974-172522975(+)
Zm00001d004955::2:150558245-150560246(-)
Zm00001d053145::4:216140776-216142777(-)
Zm00001d049964::4:56141558-56143559(+)
Zm00001d034387::1:291603772-291605773(+)
Zm00001d017057::5:184103070-184105071(-)
Zm00001d029087::1:57456045-57458046(+)
Zm00001d037395::6:124283717-124285718(-)
Zm00001d008800::8:20776230-20778231(+)
Zm00001d044307::3:224912348-224914349(-)
Zm00001d012515::8:175897432-175899433(+)
Zm00001d048256::9:153314470-153316471(+)
Zm00001d030819::1:161777246-161779247(-)
Zm00001d046616::9:98846256-98848257(+)
Zm00001d021240::7:146734330-146736331(+)
Zm00001d008289::8:4167076-4169077(+)
Zm00001d013032::5:3491025-3493026(-)
Zm00001d028541::1:38682256-38684257(+)
Zm00001d021979::7:167516251-167518252(-)
Zm00001d034203::1:286723261-286725262(-)
Zm00001d012886::5:1603586-1605587(+)
Zm00001d005344::2:170202868-170204869(+)
Zm00001d035681::6:40868006-40870007(-)
Zm00001d037332::6:121772400-121774401(-)
Zm00001d013212::5:6624046-6626047(+)
Zm00001d049355::4:27740362-27742363(-)
Zm00001d030680::1:152722977-152724978(+)
Zm00001d047073::9:117287453-117289454(-)
Zm00001d015384::5:87549297-87551298(-)
Zm00001d001924::2:3025908-3027909(-)
Zm00001d041432::3:119219677-119221678(-)
Zm00001d007161::2:223602812-223604813(-)
Zm00001d017699::5:204539680-204541681(-)
Zm00001d024874::10:91750839-91752840(+)
Zm00001d023682::10:15279218-15281219(-)
Zm00001d022371::7:176263394-176265395(-)
Zm00001d036547::6:91590595-91592596(-)
Zm00001d049641::4:38550043-38552044(+)
Zm00001d012996::5:2884865-2886866(+)
Zm00001d009750::8:79622374-79624375(+)
Zm00001d023652::10:13700953-13702954(-)
Zm00001d003970::2:72945505-72947506(-)
Zm00001d011214::8:143199886-143201887(+)
Zm00001d011195::8:142650368-142652369(-)
Zm00001d015383::5:87522263-87524264(-)
Zm00001d032925::1:243295935-243297936(+)
Zm00001d009572::8:71292072-71294073(+)
Zm00001d013376::5:10002693-10004694(+)
Zm00001d025660::10:125344477-125346478(-)
Zm00001d018699::7:2725846-2727847(+)
Zm00001d039596::3:8661399-8663400(-)
Zm00001d014683::5:58812074-58814075(+)
Zm00001d008898::8:24391387-24393388(-)
Zm00001d028295::1:29503580-29505581(-)
Zm00001d009883::8:87299877-87301878(+)
Zm00001d023640::10:13315010-13317011(+)
Zm00001d052489::4:191189188-191191189(+)
Zm00001d007905::2:242174090-242176091(+)
Zm00001d020224::7:100780182-100782183(+)
Zm00001d016061::5:142161239-142163240(-)
Zm00001d019215::7:22125936-22127937(-)
Zm00001d002625::2:17153482-17155483(-)
Zm00001d029736::1:84580224-84582225(+)
Zm00001d050916::4:130733271-130735272(+)
Zm00001d047861::9:143639141-143641142(+)
Zm00001d028827::1:47800008-47802009(-)
Zm00001d029081::1:57329796-57331797(-)
Zm00001d007445::2:231917436-231919437(-)
Zm00001d021403::7:151215372-151217373(-)
Zm00001d040010::3:22860349-22862350(-)
Zm00001d006862::2:218052822-218054823(+)
Zm00001d002485::2:13752919-13754920(+)
Zm00001d051743::4:168621924-168623925(+)
Zm00001d048646::4:2597362-2599363(-)
Zm00001d051879::4:173235281-173237282(+)
Zm00001d045138::9:14008150-14010151(-)
Zm00001d028691::1:43310590-43312591(+)
Zm00001d013314::5:8361285-8363286(+)
Zm00001d047512::9:133118979-133120980(-)
Zm00001d037410::6:124805065-124807066(+)
Zm00001d023651::10:13650721-13652722(-)
Zm00001d027334::1:3135316-3137317(-)
Zm00001d020120::7:94098517-94100518(+)
Zm00001d032049::1:210747559-210749560(+)
Zm00001d050580::4:102241014-102243015(+)
Zm00001d044099::3:219073877-219075878(+)
Zm00001d033870::1:276810431-276812432(+)
Zm00001d044701::3:235258718-235260719(-)
Zm00001d006698::2:214595197-214597198(-)
Zm00001d021376::7:150244530-150246531(+)
Zm00001d053189::4:218975560-218977561(+)
Zm00001d002778::2:22321160-22323161(+)
Zm00001d023475::10:6849374-6851375(+)
Zm00001d030866::1:164102355-164104356(+)
Zm00001d011924::8:164683483-164685484(+)
Zm00001d019624::7:46605653-46607654(+)
Zm00001d038803::6:164790921-164792922(-)
Zm00001d041638::3:130790579-130792580(-)
Zm00001d050256::4:76985140-76987141(-)
Zm00001d042542::3:171439098-171441099(+)
Zm00001d053722::4:239848212-239850213(+)
Zm00001d005343::2:170145725-170147726(-)
Zm00001d023471::10:6715835-6717836(-)
Zm00001d007039::2:220652547-220654548(-)
Zm00001d047306::9:126203510-126205511(-)
Zm00001d048473::9:156923208-156925209(+)
Zm00001d049474::4:31491420-31493421(-)
Zm00001d028616::1:40940651-40942652(+)
Zm00001d031740::1:200310698-200312699(+)
```
