## Supplementary material for "A comprehensive map of preferentially located motifs reveals distinct proximal *cis*-regulatory elements in plants": TATGATAA_containing_gene_set.txt

```
#Occurences of TATGATAA between 10 and 23 (positions relative to the transcription start site)
#54 sequences with TATGATAA in this interval
#0.21% of the sequences in promoter set with TATGATAA (set with 25199 sequences)
Zm00001d041648::3:131577084-131579085(-)
Zm00001d034640::1:298692856-298694857(-)
Zm00001d012459::8:174878245-174880246(-)
Zm00001d024716::10:84736317-84738318(+)
Zm00001d024265::10:60014447-60016448(+)
Zm00001d006697::2:214533956-214535957(+)
Zm00001d030392::1:128911708-128913709(+)
Zm00001d020792::7:132837044-132839045(+)
Zm00001d023897::10:26996393-26998394(-)
Zm00001d021330::7:149053880-149055881(-)
Zm00001d045836::9:42605397-42607398(-)
Zm00001d035927::6:60712326-60714327(+)
Zm00001d050816::4:124422559-124424560(-)
Zm00001d037490::6:127184123-127186124(-)
Zm00001d046202::9:71571839-71573840(-)
Zm00001d038448::6:157418229-157420230(-)
Zm00001d037731::6:135530873-135532874(-)
Zm00001d044138::3:220165116-220167117(+)
Zm00001d004361::2:106296805-106298806(-)
Zm00001d034782::1:302190773-302192774(-)
Zm00001d012004::8:166295067-166297068(+)
Zm00001d038319::6:154337541-154339542(+)
Zm00001d052029::4:176874880-176876881(+)
Zm00001d037057::6:110850766-110852767(-)
Zm00001d015409::5:88972058-88974059(-)
Zm00001d016796::5:176126797-176128798(-)
Zm00001d010082::8:98728269-98730270(-)
Zm00001d043837::3:211319009-211321010(+)
Zm00001d051695::4:167036280-167038281(-)
Zm00001d027581::1:8373109-8375110(-)
Zm00001d020362::7:109288940-109290941(+)
Zm00001d041710::3:134457632-134459633(-)
Zm00001d010603::8:121651021-121653022(-)
Zm00001d045371::9:19938084-19940085(+)
Zm00001d034968::6:378128-380129(+)
Zm00001d021586::7:157211602-157213603(-)
Zm00001d012447::8:174717581-174719582(-)
Zm00001d034843::1:303648354-303650355(-)
Zm00001d041786::3:138045883-138047884(+)
Zm00001d037006::6:108816444-108818445(+)
Zm00001d022110::7:170573396-170575397(-)
Zm00001d004318::2:102950767-102952768(+)
Zm00001d020224::7:100780182-100782183(+)
Zm00001d047138::9:119755836-119757837(-)
Zm00001d048256::9:153314470-153316471(+)
Zm00001d019889::7:73329204-73331205(-)
Zm00001d050268::4:77418570-77420571(-)
Zm00001d040741::3:61280563-61282564(-)
Zm00001d040738::3:60983463-60985464(+)
Zm00001d051525::4:161343509-161345510(+)
Zm00001d027545::1:7995131-7997132(+)
Zm00001d015098::5:75311238-75313239(+)
Zm00001d016448::5:162683830-162685831(-)
Zm00001d021287::7:147958805-147960806(+)
```
