## Supplementary material for "A comprehensive map of preferentially located motifs reveals distinct proximal *cis*-regulatory elements in plants": TATGATAT_containing_gene_set.txt

```
#Occurences of TATGATAT between 10 and 43 (positions relative to the transcription start site)
#187 sequences with TATGATAT in this interval
#0.74% of the sequences in promoter set with TATGATAT (set with 25199 sequences)
Zm00001d017157::5:187193356-187195357(-)
Zm00001d019314::7:27314102-27316103(+)
Zm00001d019659::7:48428159-48430160(+)
Zm00001d049254::4:22960066-22962067(-)
Zm00001d002874::2:25248089-25250090(-)
Zm00001d042842::3:181820127-181822128(-)
Zm00001d005632::2:181288143-181290144(+)
Zm00001d052404::4:189189502-189191503(-)
Zm00001d016335::5:157890698-157892699(+)
Zm00001d027402::1:4420558-4422559(-)
Zm00001d030813::1:161364467-161366468(+)
Zm00001d009005::8:29719885-29721886(-)
Zm00001d026295::10:143138048-143140049(-)
Zm00001d028367::1:32296739-32298740(-)
Zm00001d043052::3:187604938-187606939(-)
Zm00001d043047::3:187341005-187343006(+)
Zm00001d005247::2:165584236-165586237(+)
Zm00001d050660::4:112896694-112898695(-)
Zm00001d010687::8:124480098-124482099(+)
Zm00001d053067::4:211994959-211996960(-)
Zm00001d047719::9:139927757-139929758(-)
Zm00001d035226::6:15066454-15068455(+)
Zm00001d005541::2:178095462-178097463(-)
Zm00001d039287::3:1053928-1055929(+)
Zm00001d017985::5:211399589-211401590(+)
Zm00001d026630::10:149191205-149193206(-)
Zm00001d015682::5:106606185-106608186(+)
Zm00001d035681::6:40868006-40870007(-)
Zm00001d010805::8:128360016-128362017(+)
Zm00001d023655::10:13759114-13761115(-)
Zm00001d041272::3:109592252-109594253(+)
Zm00001d029714::1:83656302-83658303(-)
Zm00001d052747::4:199609739-199611740(+)
Zm00001d015026::5:72693854-72695855(+)
Zm00001d035741::6:44435001-44437002(-)
Zm00001d052678::4:197046298-197048299(+)
Zm00001d024874::10:91750839-91752840(+)
Zm00001d018552::5:222830662-222832663(+)
Zm00001d047105::9:118774346-118776347(+)
Zm00001d041013::3:90295550-90297551(+)
Zm00001d011214::8:143199886-143201887(+)
Zm00001d019339::7:28577809-28579810(+)
Zm00001d015817::5:123619007-123621008(+)
Zm00001d006862::2:218052822-218054823(+)
Zm00001d045927::9:47490325-47492326(-)
Zm00001d041432::3:119219677-119221678(-)
Zm00001d025846::10:131473353-131475354(+)
Zm00001d017931::5:210260876-210262877(+)
Zm00001d038232::6:152067880-152069881(-)
Zm00001d021309::7:148457640-148459641(-)
Zm00001d031493::1:191849144-191851145(-)
Zm00001d043350::3:197408340-197410341(+)
Zm00001d051743::4:168621924-168623925(+)
Zm00001d018613::7:869706-871707(+)
Zm00001d015714::5:110433609-110435610(-)
Zm00001d011673::8:158273499-158275500(-)
Zm00001d050823::4:124719883-124721884(+)
Zm00001d006099::2:198146446-198148447(+)
Zm00001d041531::3:126092143-126094144(-)
Zm00001d050145::4:69075108-69077109(-)
Zm00001d015887::5:129135927-129137928(-)
Zm00001d007183::2:224013267-224015268(-)
Zm00001d040727::3:60292661-60294662(+)
Zm00001d015393::5:88007323-88009324(+)
Zm00001d014239::5:37689645-37691646(-)
Zm00001d025747::10:128271592-128273593(+)
Zm00001d016696::5:172837458-172839459(-)
Zm00001d023733::10:17845174-17847175(+)
Zm00001d006343::2:205075360-205077361(+)
Zm00001d045958::9:49776466-49778467(-)
Zm00001d037395::6:124283717-124285718(-)
Zm00001d039111::6:170225495-170227496(-)
Zm00001d047143::9:120015250-120017251(+)
Zm00001d041007::3:89969631-89971632(-)
Zm00001d025302::10:113397948-113399949(-)
Zm00001d027581::1:8373109-8375110(-)
Zm00001d031327::1:186074959-186076960(-)
Zm00001d049075::4:14907669-14909670(-)
Zm00001d016334::5:157891706-157893707(-)
Zm00001d008887::8:24105076-24107077(+)
Zm00001d053283::4:223936514-223938515(-)
Zm00001d008311::8:4839230-4841231(+)
Zm00001d016333::5:157774194-157776195(-)
Zm00001d049888::4:50685938-50687939(+)
Zm00001d014845::5:65245097-65247098(-)
Zm00001d036688::6:97590292-97592293(+)
Zm00001d052683::4:197239105-197241106(-)
Zm00001d040567::3:50464638-50466639(-)
Zm00001d037427::6:125222560-125224561(-)
Zm00001d041265::3:109136558-109138559(+)
Zm00001d052726::4:199127479-199129480(-)
Zm00001d037081::6:111654048-111656049(+)
Zm00001d003693::2:54632042-54634043(+)
Zm00001d003058::2:30706546-30708547(+)
Zm00001d044917::9:7208534-7210535(-)
Zm00001d040133::3:28853781-28855782(-)
Zm00001d013475::5:12421039-12423040(+)
Zm00001d018902::7:8756839-8758840(+)
Zm00001d038526::6:159311246-159313247(-)
Zm00001d035647::6:38174220-38176221(-)
Zm00001d046017::9:55196778-55198779(+)
Zm00001d048215::9:152595797-152597798(-)
Zm00001d035605::6:36425844-36427845(+)
Zm00001d007964::2:244286076-244288077(-)
Zm00001d014658::5:57817641-57819642(-)
Zm00001d025574::10:122794878-122796879(-)
Zm00001d010410::8:113390474-113392475(+)
Zm00001d015481::5:92809680-92811681(+)
Zm00001d050438::4:88134946-88136947(+)
Zm00001d017930::5:210261941-210263942(-)
Zm00001d050836::4:125509229-125511230(+)
Zm00001d042504::3:169712021-169714022(+)
Zm00001d030909::1:166745855-166747856(+)
Zm00001d044057::3:218049330-218051331(+)
Zm00001d040796::3:66374298-66376299(+)
Zm00001d031640::1:197107201-197109202(+)
Zm00001d036547::6:91590595-91592596(-)
Zm00001d035797::6:50382670-50384671(+)
Zm00001d033091::1:250100935-250102936(-)
Zm00001d006688::2:214474093-214476094(-)
Zm00001d029916::1:94182867-94184868(-)
Zm00001d015857::5:126867229-126869230(-)
Zm00001d033895::1:277659505-277661506(-)
Zm00001d033870::1:276810431-276812432(+)
Zm00001d014249::5:38006012-38008013(-)
Zm00001d025660::10:125344477-125346478(-)
Zm00001d005743::2:185602178-185604179(+)
Zm00001d033175::1:252918894-252920895(-)
Zm00001d025966::10:134990805-134992806(-)
Zm00001d028804::1:46897166-46899167(+)
Zm00001d048473::9:156923208-156925209(+)
Zm00001d009327::8:56286577-56288578(-)
Zm00001d031082::1:176365592-176367593(+)
Zm00001d028698::1:43438025-43440026(+)
Zm00001d025798::10:129881014-129883015(-)
Zm00001d044071::3:218351029-218353030(+)
Zm00001d008462::8:9348633-9350634(+)
Zm00001d009805::8:82283332-82285333(+)
Zm00001d020673::7:127585206-127587207(+)
Zm00001d032049::1:210747559-210749560(+)
Zm00001d022097::7:170228855-170230856(-)
Zm00001d037810::6:138530721-138532722(+)
Zm00001d049459::4:31015760-31017761(+)
Zm00001d032916::1:243024439-243026440(-)
Zm00001d051446::4:158849280-158851281(-)
Zm00001d005432::2:173780386-173782387(+)
Zm00001d052632::4:195453635-195455636(-)
Zm00001d025018::10:99918340-99920341(-)
Zm00001d051261::4:151011819-151013820(+)
Zm00001d053906::4:243391949-243393950(-)
Zm00001d019854::7:70496683-70498684(-)
Zm00001d019844::7:68695817-68697818(+)
Zm00001d053790::4:241107556-241109557(+)
Zm00001d021240::7:146734330-146736331(+)
Zm00001d031575::1:195068334-195070335(-)
Zm00001d052012::4:176579630-176581631(-)
Zm00001d006041::2:196157466-196159467(-)
Zm00001d045876::9:45288564-45290565(-)
Zm00001d047861::9:143639141-143641142(+)
Zm00001d003045::2:30206645-30208646(+)
Zm00001d015649::5:103228722-103230723(-)
Zm00001d005813::2:189504459-189506460(+)
Zm00001d009465::8:65748617-65750618(-)
Zm00001d013523::5:13542763-13544764(+)
Zm00001d018418::5:220376847-220378848(-)
Zm00001d015914::5:130950209-130952210(-)
Zm00001d042542::3:171439098-171441099(+)
Zm00001d021713::7:161067719-161069720(+)
Zm00001d034618::1:297931247-297933248(+)
Zm00001d048694::4:3414744-3416745(+)
Zm00001d013554::5:14165986-14167987(-)
Zm00001d042651::3:175306143-175308144(+)
Zm00001d016331::5:157658073-157660074(+)
Zm00001d013911::5:24429438-24431439(+)
Zm00001d048040::9:148599129-148601130(+)
Zm00001d023233::10:971582-973583(+)
Zm00001d034106::1:284126209-284128210(-)
Zm00001d008488::8:9997859-9999860(+)
Zm00001d054002::4:244900906-244902907(+)
Zm00001d008360::8:6296941-6298942(+)
Zm00001d017836::5:208270721-208272722(-)
Zm00001d032253::1:219091702-219093703(-)
Zm00001d021480::7:153347177-153349178(+)
Zm00001d032655::1:233261294-233263295(+)
Zm00001d053041::4:210327892-210329893(-)
Zm00001d038330::6:154715313-154717314(-)
Zm00001d012878::5:1534167-1536168(-)
```
