## Supplementary material for "A comprehensive map of preferentially located motifs reveals distinct proximal *cis*-regulatory elements in plants": TATGATCA_containing_gene_set.txt

```
#Occurences of TATGATCA between 5 and 43 (positions relative to the transcription start site)
#63 sequences with TATGATCA in this interval
#0.25% of the sequences in promoter set with TATGATCA (set with 25199 sequences)
Zm00001d026302::10:143208075-143210076(+)
Zm00001d044488::3:229577969-229579970(-)
Zm00001d020936::7:137154151-137156152(-)
Zm00001d006493::2:209825156-209827157(-)
Zm00001d024684::10:83552257-83554258(-)
Zm00001d030680::1:152722977-152724978(+)
Zm00001d014172::5:34983151-34985152(-)
Zm00001d048346::9:154819411-154821412(+)
Zm00001d003875::2:64366745-64368746(+)
Zm00001d050580::4:102241014-102243015(+)
Zm00001d028022::1:20613950-20615951(-)
Zm00001d017804::5:207300317-207302318(-)
Zm00001d013043::5:3624652-3626653(+)
Zm00001d002614::2:16768458-16770459(+)
Zm00001d016326::5:157255685-157257686(+)
Zm00001d013357::5:9464045-9466046(-)
Zm00001d048841::4:6225005-6227006(-)
Zm00001d026485::10:146890121-146892122(-)
Zm00001d013914::5:24679807-24681808(-)
Zm00001d052291::4:186138232-186140233(-)
Zm00001d003228::2:36826358-36828359(+)
Zm00001d024832::10:90141242-90143243(-)
Zm00001d033999::1:280698414-280700415(-)
Zm00001d025103::10:104217660-104219661(+)
Zm00001d006801::2:217011896-217013897(+)
Zm00001d032980::1:245714499-245716500(-)
Zm00001d049552::4:34379860-34381861(+)
Zm00001d052081::4:178938650-178940651(-)
Zm00001d036425::6:87901769-87903770(-)
Zm00001d053865::4:242564063-242566064(-)
Zm00001d045323::9:18934291-18936292(+)
Zm00001d045159::9:14624155-14626156(+)
Zm00001d032632::1:232566235-232568236(-)
Zm00001d030967::1:169595325-169597326(+)
Zm00001d033616::1:268802917-268804918(-)
Zm00001d016061::5:142161239-142163240(-)
Zm00001d053524::4:233017449-233019450(+)
Zm00001d010454::8:115917895-115919896(-)
Zm00001d011357::8:148192028-148194029(+)
Zm00001d020862::7:134957840-134959841(-)
Zm00001d025829::10:131122560-131124561(+)
Zm00001d031122::1:178354530-178356531(+)
Zm00001d026641::10:149272327-149274328(+)
Zm00001d013376::5:10002693-10004694(+)
Zm00001d033535::1:266251207-266253208(-)
Zm00001d003702::2:55229646-55231647(+)
Zm00001d020937::7:137153090-137155091(+)
Zm00001d031545::1:193832571-193834572(+)
Zm00001d009786::8:81141795-81143796(+)
Zm00001d004468::2:113817369-113819370(+)
Zm00001d025346::10:115023566-115025567(+)
Zm00001d027590::1:8572454-8574455(+)
Zm00001d013415::5:10717962-10719963(-)
Zm00001d037458::6:126006290-126008291(-)
Zm00001d012960::5:2379845-2381846(-)
Zm00001d014863::5:66023194-66025195(+)
Zm00001d041416::3:118099570-118101571(+)
Zm00001d011740::8:160441791-160443792(-)
Zm00001d013531::5:13746998-13748999(-)
Zm00001d011567::8:154588233-154590234(+)
Zm00001d022060::7:169188123-169190124(+)
Zm00001d028994::1:53951563-53953564(+)
Zm00001d032186::1:216169353-216171354(-)
```
