## Supplementary material for "A comprehensive map of preferentially located motifs reveals distinct proximal *cis*-regulatory elements in plants": TATGATG_containing_gene_set.txt

```
#Occurences of TATGATG between -14 and 126 (positions relative to the transcription start site)
#871 sequences with TATGATG in this interval
#3.46% of the sequences in promoter set with TATGATG (set with 25199 sequences)
Zm00001d027732::1:12362970-12364971(+)
Zm00001d028074::1:22018085-22020086(-)
Zm00001d012888::5:1614748-1616749(-)
Zm00001d051761::4:168958180-168960181(+)
Zm00001d004241::2:95267205-95269206(+)
Zm00001d031077::1:176195548-176197549(-)
Zm00001d025252::10:111155437-111157438(+)
Zm00001d034376::1:291269844-291271845(+)
Zm00001d018420::5:220378338-220380339(+)
Zm00001d053580::4:235224482-235226483(+)
Zm00001d008227::8:1974547-1976548(-)
Zm00001d036406::6:87055111-87057112(-)
Zm00001d039450::3:4731750-4733751(+)
Zm00001d053735::4:240047815-240049816(-)
Zm00001d011157::8:141126413-141128414(-)
Zm00001d049787::4:44678693-44680694(+)
Zm00001d029527::1:74786106-74788107(+)
Zm00001d014015::5:28775999-28778000(+)
Zm00001d038543::6:159653313-159655314(+)
Zm00001d047754::9:140909063-140911064(+)
Zm00001d032350::1:223438944-223440945(+)
Zm00001d042667::3:176039957-176041958(-)
Zm00001d048774::4:5285443-5287444(-)
Zm00001d045557::9:26654427-26656428(+)
Zm00001d026071::10:137672646-137674647(+)
Zm00001d021233::7:146650371-146652372(-)
Zm00001d035763::6:46349121-46351122(-)
Zm00001d012911::5:1882698-1884699(+)
Zm00001d017931::5:210260876-210262877(+)
Zm00001d015195::5:78920696-78922697(+)
Zm00001d023895::10:26723546-26725547(-)
Zm00001d044614::3:233452929-233454930(-)
Zm00001d034245::1:287794750-287796751(+)
Zm00001d005012::2:153753425-153755426(-)
Zm00001d008268::8:3548832-3550833(-)
Zm00001d004751::2:136248133-136250134(-)
Zm00001d004236::2:94298241-94300242(+)
Zm00001d032719::1:236001747-236003748(-)
Zm00001d045395::9:20534537-20536538(-)
Zm00001d010962::8:135145018-135147019(+)
Zm00001d029386::1:68539633-68541634(-)
Zm00001d038734::6:163541390-163543391(+)
Zm00001d038376::6:155910575-155912576(-)
Zm00001d030558::1:143985312-143987313(+)
Zm00001d016825::5:177530081-177532082(+)
Zm00001d050140::4:68706356-68708357(+)
Zm00001d051584::4:163361406-163363407(+)
Zm00001d027485::1:6309826-6311827(-)
Zm00001d046172::9:68903413-68905414(+)
Zm00001d014088::5:31968775-31970776(-)
Zm00001d027900::1:17148010-17150011(-)
Zm00001d042685::3:176825881-176827882(+)
Zm00001d047898::9:144748933-144750934(-)
Zm00001d016961::5:181285880-181287881(+)
Zm00001d051069::4:140519047-140521048(-)
Zm00001d011149::8:140720854-140722855(+)
Zm00001d028225::1:27266466-27268467(-)
Zm00001d048656::4:2786827-2788828(+)
Zm00001d031899::1:205990634-205992635(+)
Zm00001d053624::4:237059335-237061336(-)
Zm00001d039477::3:5327493-5329494(+)
Zm00001d003373::2:42060269-42062270(-)
Zm00001d011527::8:153563670-153565671(+)
Zm00001d042384::3:164051072-164053073(+)
Zm00001d026477::10:146709101-146711102(-)
Zm00001d010282::8:107272000-107274001(+)
Zm00001d021570::7:156403836-156405837(+)
Zm00001d050501::4:94342958-94344959(+)
Zm00001d038925::6:167145978-167147979(-)
Zm00001d010854::8:130511828-130513829(-)
Zm00001d041733::3:135477315-135479316(+)
Zm00001d015407::5:88560395-88562396(+)
Zm00001d049798::4:45037939-45039940(+)
Zm00001d029091::1:57484475-57486476(+)
Zm00001d044099::3:219073877-219075878(+)
Zm00001d044597::3:233002152-233004153(-)
Zm00001d035629::6:37507531-37509532(+)
Zm00001d004914::2:148226722-148228723(+)
Zm00001d043775::3:209810821-209812822(-)
Zm00001d015028::5:72771686-72773687(-)
Zm00001d033338::1:259496229-259498230(+)
Zm00001d038723::6:163345152-163347153(+)
Zm00001d032679::1:233906402-233908403(-)
Zm00001d047165::9:120518488-120520489(-)
Zm00001d045964::9:50370908-50372909(-)
Zm00001d049325::4:26400859-26402860(-)
Zm00001d048709::4:3834852-3836853(-)
Zm00001d035094::6:4935301-4937302(+)
Zm00001d037159::6:114255326-114257327(-)
Zm00001d008393::8:7168968-7170969(-)
Zm00001d029418::1:69730792-69732793(+)
Zm00001d002639::2:17688612-17690613(-)
Zm00001d020296::7:104760160-104762161(-)
Zm00001d020096::7:91631805-91633806(-)
Zm00001d033806::1:274287431-274289432(-)
Zm00001d022334::7:175629485-175631486(-)
Zm00001d012351::8:172910945-172912946(+)
Zm00001d001944::2:3246930-3248931(-)
Zm00001d039276::3:915128-917129(+)
Zm00001d017566::5:199765912-199767913(-)
Zm00001d010799::8:128210113-128212114(-)
Zm00001d037010::6:108956526-108958527(+)
Zm00001d043565::3:204179455-204181456(-)
Zm00001d030819::1:161777246-161779247(-)
Zm00001d027837::1:14700715-14702716(+)
Zm00001d009574::8:71474408-71476409(-)
Zm00001d034212::1:286896283-286898284(-)
Zm00001d009797::8:81865763-81867764(+)
Zm00001d015356::5:86083154-86085155(+)
Zm00001d025116::10:105049221-105051222(+)
Zm00001d006033::2:195818577-195820578(-)
Zm00001d045216::9:16432429-16434430(-)
Zm00001d042268::3:158266736-158268737(+)
Zm00001d019328::7:28089019-28091020(-)
Zm00001d046598::9:97935577-97937578(-)
Zm00001d029804::1:87662285-87664286(-)
Zm00001d044533::3:231098803-231100804(+)
Zm00001d002649::2:18090687-18092688(+)
Zm00001d040094::3:27363823-27365824(-)
Zm00001d007059::2:221007383-221009384(-)
Zm00001d036245::6:79488428-79490429(-)
Zm00001d041498::3:124366135-124368136(+)
Zm00001d021392::7:150694461-150696462(+)
Zm00001d039840::3:16368684-16370685(-)
Zm00001d029252::1:63840857-63842858(-)
Zm00001d051048::4:138663115-138665116(+)
Zm00001d048715::4:4118392-4120393(-)
Zm00001d044096::3:219036636-219038637(+)
Zm00001d049664::4:39119822-39121823(+)
Zm00001d025827::10:131103418-131105419(-)
Zm00001d038211::6:151752615-151754616(-)
Zm00001d030037::1:101378532-101380533(-)
Zm00001d012721::8:179177140-179179141(-)
Zm00001d049032::4:13139283-13141284(+)
Zm00001d025571::10:122641086-122643087(-)
Zm00001d031854::1:204240914-204242915(-)
Zm00001d020972::7:138222055-138224056(+)
Zm00001d039940::3:20010339-20012340(-)
Zm00001d020904::7:136145734-136147735(-)
Zm00001d040977::3:87275254-87277255(+)
Zm00001d042123::3:151898722-151900723(+)
Zm00001d015108::5:75639246-75641247(-)
Zm00001d015581::5:99283642-99285643(+)
Zm00001d022502::7:179045769-179047770(-)
Zm00001d006168::2:200361450-200363451(-)
Zm00001d029473::1:72299903-72301904(-)
Zm00001d048892::4:7219429-7221430(+)
Zm00001d021433::7:152093886-152095887(+)
Zm00001d040468::3:45118536-45120537(+)
Zm00001d002887::2:25783295-25785296(-)
Zm00001d005897::2:192116422-192118423(+)
Zm00001d048165::9:151241801-151243802(-)
Zm00001d013407::5:10503144-10505145(-)
Zm00001d021569::7:156293445-156295446(+)
Zm00001d041475::3:122409994-122411995(-)
Zm00001d037002::6:108762988-108764989(-)
Zm00001d035436::6:25381088-25383089(-)
Zm00001d003249::2:37859208-37861209(-)
Zm00001d028780::1:46198827-46200828(+)
Zm00001d004896::2:147531349-147533350(+)
Zm00001d032925::1:243295935-243297936(+)
Zm00001d047884::9:144199072-144201073(-)
Zm00001d010274::8:106961305-106963306(+)
Zm00001d021653::7:159153746-159155747(+)
Zm00001d014073::5:31565677-31567678(-)
Zm00001d052734::4:199309917-199311918(-)
Zm00001d044827::9:4126998-4128999(-)
Zm00001d047418::9:129482558-129484559(+)
Zm00001d038325::6:154461786-154463787(+)
Zm00001d049049::4:13883439-13885440(+)
Zm00001d046583::9:97234967-97236968(+)
Zm00001d007105::2:222361011-222363012(+)
Zm00001d004020::2:76068082-76070083(+)
Zm00001d005863::2:191082957-191084958(-)
Zm00001d039677::3:11690959-11692960(-)
Zm00001d028160::1:24588352-24590353(+)
Zm00001d013699::5:17862104-17864105(-)
Zm00001d025082::10:102930303-102932304(-)
Zm00001d043395::3:198674999-198677000(+)
Zm00001d014769::5:62505406-62507407(-)
Zm00001d043555::3:203743453-203745454(+)
Zm00001d032473::1:227875685-227877686(-)
Zm00001d002343::2:10632852-10634853(-)
Zm00001d043391::3:198590330-198592331(+)
Zm00001d049635::4:38206077-38208078(-)
Zm00001d008900::8:24523916-24525917(-)
Zm00001d014730::5:60931770-60933771(+)
Zm00001d025204::10:109023015-109025016(-)
Zm00001d022075::7:169513376-169515377(-)
Zm00001d006875::2:218326004-218328005(+)
Zm00001d046977::9:113841929-113843930(-)
Zm00001d008178::8:564637-566638(-)
Zm00001d034944::1:306362491-306364492(-)
Zm00001d052286::4:185986804-185988805(+)
Zm00001d028543::1:38736698-38738699(-)
Zm00001d037163::6:114531418-114533419(-)
Zm00001d028055::1:21773046-21775047(+)
Zm00001d042505::3:170033465-170035466(-)
Zm00001d030841::1:162685658-162687659(-)
Zm00001d002705::2:19812736-19814737(+)
Zm00001d045135::9:13891351-13893352(-)
Zm00001d002829::2:24061981-24063982(-)
Zm00001d010755::8:126977626-126979627(-)
Zm00001d049642::4:38573514-38575515(-)
Zm00001d003389::2:42584541-42586542(-)
Zm00001d028534::1:38448281-38450282(+)
Zm00001d032955::1:244543477-244545478(+)
Zm00001d010489::8:117534535-117536536(-)
Zm00001d010502::8:118239542-118241543(-)
Zm00001d049557::4:35011471-35013472(+)
Zm00001d053969::4:244425563-244427564(+)
Zm00001d004918::2:148586731-148588732(+)
Zm00001d021362::7:149913555-149915556(-)
Zm00001d005888::2:191782361-191784362(-)
Zm00001d033070::1:249473032-249475033(-)
Zm00001d030316::1:122020302-122022303(-)
Zm00001d032931::1:243610381-243612382(+)
Zm00001d049187::4:19754299-19756300(+)
Zm00001d013644::5:16103294-16105295(+)
Zm00001d046534::9:94417568-94419569(-)
Zm00001d015474::5:92113826-92115827(+)
Zm00001d022524::7:179334318-179336319(-)
Zm00001d029656::1:81670913-81672914(+)
Zm00001d045162::9:14780805-14782806(-)
Zm00001d018781::7:5085402-5087403(-)
Zm00001d035184::6:8534833-8536834(-)
Zm00001d013982::5:27224162-27226163(+)
Zm00001d030306::1:121227951-121229952(-)
Zm00001d001972::2:3716022-3718023(+)
Zm00001d049389::4:28693014-28695015(-)
Zm00001d031813::1:202631010-202633011(+)
Zm00001d023424::10:5178880-5180881(+)
Zm00001d007180::2:223925019-223927020(-)
Zm00001d041416::3:118099570-118101571(+)
Zm00001d046616::9:98846256-98848257(+)
Zm00001d037900::6:141483918-141485919(+)
Zm00001d032704::1:235323362-235325363(+)
Zm00001d033246::1:255869479-255871480(-)
Zm00001d033261::1:256415169-256417170(-)
Zm00001d046354::9:83395707-83397708(-)
Zm00001d018490::5:221712842-221714843(-)
Zm00001d021804::7:163314131-163316132(-)
Zm00001d041883::3:142275444-142277445(+)
Zm00001d030726::1:156049139-156051140(-)
Zm00001d002674::2:18933021-18935022(-)
Zm00001d035714::6:42351451-42353452(-)
Zm00001d031731::1:200022268-200024269(+)
Zm00001d023275::10:1972257-1974258(+)
Zm00001d002625::2:17153482-17155483(-)
Zm00001d010534::8:119595207-119597208(-)
Zm00001d036764::6:100073197-100075198(+)
Zm00001d017027::5:183111752-183113753(-)
Zm00001d052075::4:178745025-178747026(+)
Zm00001d025830::10:131180439-131182440(+)
Zm00001d038826::6:165294475-165296476(+)
Zm00001d014920::5:68357212-68359213(+)
Zm00001d035087::6:4640397-4642398(-)
Zm00001d013112::5:4876052-4878053(-)
Zm00001d013441::5:11412027-11414028(+)
Zm00001d025709::10:126926134-126928135(+)
Zm00001d043457::3:200500322-200502323(-)
Zm00001d012005::8:166374772-166376773(-)
Zm00001d026519::10:147475660-147477661(+)
Zm00001d013817::5:21327743-21329744(-)
Zm00001d026643::10:149292169-149294170(-)
Zm00001d013032::5:3491025-3493026(-)
Zm00001d017568::5:199834978-199836979(+)
Zm00001d023713::10:16577893-16579894(-)
Zm00001d013858::5:22864578-22866579(-)
Zm00001d046323::9:80366912-80368913(-)
Zm00001d015504::5:94166540-94168541(-)
Zm00001d033879::1:277216123-277218124(+)
Zm00001d018957::7:10577258-10579259(-)
Zm00001d046169::9:68816638-68818639(+)
Zm00001d046774::9:105253240-105255241(+)
Zm00001d010213::8:104358967-104360968(-)
Zm00001d010866::8:131136003-131138004(+)
Zm00001d002510::2:14286860-14288861(+)
Zm00001d034817::1:302869014-302871015(-)
Zm00001d032292::1:220639468-220641469(+)
Zm00001d001797::2:1073877-1075878(-)
Zm00001d003958::2:72201413-72203414(+)
Zm00001d048065::9:149253730-149255731(-)
Zm00001d051291::4:151992838-151994839(+)
Zm00001d035297::6:19828005-19830006(-)
Zm00001d010969::8:135350645-135352646(+)
Zm00001d026376::10:144635062-144637063(-)
Zm00001d036565::6:92665781-92667782(+)
Zm00001d023392::10:4493822-4495823(+)
Zm00001d039596::3:8661399-8663400(-)
Zm00001d010470::8:116793252-116795253(+)
Zm00001d034183::1:285938040-285940041(-)
Zm00001d039005::6:168636517-168638518(+)
Zm00001d046397::9:87182688-87184689(+)
Zm00001d044153::3:220576273-220578274(+)
Zm00001d019667::7:49137320-49139321(+)
Zm00001d002336::2:10549521-10551522(+)
Zm00001d003544::2:47661411-47663412(+)
Zm00001d003788::2:59382863-59384864(-)
Zm00001d052382::4:188775598-188777599(-)
Zm00001d025519::10:121062027-121064028(-)
Zm00001d020097::7:91749643-91751644(+)
Zm00001d031071::1:175968208-175970209(+)
Zm00001d007055::2:220971102-220973103(-)
Zm00001d044127::3:219912411-219914412(+)
Zm00001d048317::9:154460708-154462709(-)
Zm00001d002052::2:5016696-5018697(+)
Zm00001d009997::8:93872991-93874992(+)
Zm00001d049461::4:31105016-31107017(-)
Zm00001d010825::8:128895620-128897621(+)
Zm00001d016952::5:181024108-181026109(-)
Zm00001d006142::2:199698667-199700668(-)
Zm00001d051431::4:158373770-158375771(+)
Zm00001d015228::5:80070130-80072131(+)
Zm00001d015066::5:73960058-73962059(+)
Zm00001d017850::5:208740950-208742951(+)
Zm00001d036672::6:97223641-97225642(+)
Zm00001d041951::3:144983421-144985422(+)
Zm00001d044656::3:234157858-234159859(-)
Zm00001d027572::1:8307848-8309849(-)
Zm00001d031555::1:194119053-194121054(+)
Zm00001d037418::6:124946339-124948340(+)
Zm00001d042478::3:169003726-169005727(+)
Zm00001d036410::6:87192165-87194166(+)
Zm00001d043327::3:196588023-196590024(+)
Zm00001d036715::6:98446028-98448029(+)
Zm00001d029144::1:60425616-60427617(+)
Zm00001d023459::10:6298238-6300239(-)
Zm00001d029348::1:66839107-66841108(+)
Zm00001d050834::4:125419687-125421688(+)
Zm00001d029457::1:71675037-71677038(-)
Zm00001d037944::6:142974210-142976211(-)
Zm00001d010341::8:110485119-110487120(+)
Zm00001d040588::3:51615951-51617952(-)
Zm00001d006226::2:202329035-202331036(-)
Zm00001d040878::3:74733196-74735197(-)
Zm00001d033044::1:248429711-248431712(+)
Zm00001d050149::4:69354898-69356899(-)
Zm00001d021668::7:159571772-159573773(+)
Zm00001d015628::5:102013703-102015704(+)
Zm00001d025983::10:135288492-135290493(+)
Zm00001d021706::7:160894307-160896308(-)
Zm00001d014549::5:52772218-52774219(+)
Zm00001d025281::10:112506699-112508700(-)
Zm00001d048359::9:154978965-154980966(-)
Zm00001d042058::3:149056656-149058657(-)
Zm00001d018893::7:8552729-8554730(-)
Zm00001d002451::2:12960604-12962605(-)
Zm00001d046214::9:72366558-72368559(+)
Zm00001d018661::7:2088569-2090570(-)
Zm00001d014858::5:65679228-65681229(+)
Zm00001d005598::2:180220767-180222768(+)
Zm00001d027646::1:9996460-9998461(-)
Zm00001d026700::10:150355351-150357352(-)
Zm00001d045138::9:14008150-14010151(-)
Zm00001d007089::2:221947840-221949841(+)
Zm00001d042140::3:153226298-153228299(-)
Zm00001d016302::5:156276169-156278170(+)
Zm00001d016483::5:164456122-164458123(-)
Zm00001d005587::2:179830949-179832950(-)
Zm00001d039617::3:9146397-9148398(+)
Zm00001d010120::8:99999550-100001551(+)
Zm00001d051511::4:160982826-160984827(+)
Zm00001d011963::8:165274569-165276570(-)
Zm00001d034048::1:282392907-282394908(-)
Zm00001d047885::9:144244706-144246707(-)
Zm00001d046501::9:92850826-92852827(+)
Zm00001d037540::6:128728306-128730307(-)
Zm00001d005620::2:180839107-180841108(-)
Zm00001d042416::3:166410474-166412475(+)
Zm00001d047886::9:144312450-144314451(-)
Zm00001d050395::4:85833306-85835307(+)
Zm00001d021637::7:158772600-158774601(-)
Zm00001d036748::6:99740793-99742794(+)
Zm00001d035833::6:54110457-54112458(+)
Zm00001d010092::8:99055377-99057378(-)
Zm00001d042580::3:172641453-172643454(+)
Zm00001d038267::6:152767996-152769997(-)
Zm00001d017928::5:210214662-210216663(-)
Zm00001d024068::10:41311662-41313663(+)
Zm00001d033717::1:272121991-272123992(+)
Zm00001d015229::5:80098348-80100349(+)
Zm00001d022630::7:181798896-181800897(-)
Zm00001d024943::10:96102676-96104677(+)
Zm00001d032913::1:242979101-242981102(-)
Zm00001d039316::3:1540244-1542245(+)
Zm00001d036673::6:97231126-97233127(+)
Zm00001d019831::7:67260628-67262629(+)
Zm00001d035140::6:6798250-6800251(+)
Zm00001d002940::2:27637014-27639015(-)
Zm00001d021403::7:151215372-151217373(-)
Zm00001d015227::5:80070130-80072131(+)
Zm00001d049251::4:22915751-22917752(+)
Zm00001d037313::6:120387600-120389601(+)
Zm00001d029848::1:89935498-89937499(-)
Zm00001d029228::1:63152556-63154557(-)
Zm00001d032843::1:239906265-239908266(-)
Zm00001d028955::1:52852857-52854858(-)
Zm00001d039873::3:17357063-17359064(+)
Zm00001d014661::5:57852181-57854182(-)
Zm00001d017799::5:207117683-207119684(-)
Zm00001d025719::10:127372839-127374840(+)
Zm00001d050179::4:71068307-71070308(+)
Zm00001d010670::8:123790283-123792284(-)
Zm00001d024308::10:63094295-63096296(+)
Zm00001d042398::3:164485299-164487300(+)
Zm00001d045063::9:11348018-11350019(-)
Zm00001d039721::3:12983211-12985212(+)
Zm00001d039369::3:2680078-2682079(+)
Zm00001d036531::6:91292941-91294942(-)
Zm00001d049291::4:24639575-24641576(-)
Zm00001d007254::2:225775858-225777859(-)
Zm00001d052489::4:191189188-191191189(+)
Zm00001d028773::1:46169902-46171903(-)
Zm00001d052329::4:187326932-187328933(-)
Zm00001d039185::6:172149910-172151911(+)
Zm00001d026067::10:137483943-137485944(+)
Zm00001d024005::10:35921181-35923182(+)
Zm00001d023998::10:35440028-35442029(+)
Zm00001d037285::6:119375912-119377913(+)
Zm00001d037275::6:119095064-119097065(+)
Zm00001d012665::8:178293353-178295354(-)
Zm00001d026431::10:145718979-145720980(+)
Zm00001d047090::9:118163053-118165054(-)
Zm00001d003254::2:38062416-38064417(+)
Zm00001d041140::3:100024801-100026802(-)
Zm00001d028457::1:35509530-35511531(-)
Zm00001d038587::6:160543442-160545443(+)
Zm00001d020775::7:132098719-132100720(+)
Zm00001d034818::1:302867820-302869821(+)
Zm00001d014689::5:59200175-59202176(-)
Zm00001d008519::8:11313437-11315438(-)
Zm00001d013223::5:6719007-6721008(+)
Zm00001d050119::4:67241480-67243481(-)
Zm00001d033371::1:260860264-260862265(+)
Zm00001d008532::8:11974578-11976579(-)
Zm00001d008417::8:8200146-8202147(+)
Zm00001d013595::5:15092039-15094040(-)
Zm00001d040341::3:38864840-38866841(-)
Zm00001d049723::4:41534063-41536064(+)
Zm00001d015427::5:89586290-89588291(-)
Zm00001d005850::2:190829880-190831881(-)
Zm00001d009908::8:88818871-88820872(+)
Zm00001d038645::6:161640509-161642510(-)
Zm00001d011195::8:142650368-142652369(-)
Zm00001d017273::5:191274008-191276009(+)
Zm00001d021051::7:141400272-141402273(+)
Zm00001d030110::1:106377398-106379399(+)
Zm00001d011399::8:149508716-149510717(-)
Zm00001d039042::6:169141629-169143630(+)
Zm00001d013195::5:6189356-6191357(-)
Zm00001d029336::1:66392559-66394560(-)
Zm00001d007324::2:228478180-228480181(-)
Zm00001d009298::8:52968184-52970185(-)
Zm00001d026231::10:141564266-141566267(-)
Zm00001d032908::1:242755866-242757867(-)
Zm00001d005344::2:170202868-170204869(+)
Zm00001d032582::1:231195639-231197640(+)
Zm00001d009787::8:81151446-81153447(-)
Zm00001d013411::5:10556447-10558448(+)
Zm00001d025135::10:106026414-106028415(-)
Zm00001d033616::1:268802917-268804918(-)
Zm00001d011329::8:146861697-146863698(+)
Zm00001d011270::8:145289257-145291258(+)
Zm00001d033861::1:276342833-276344834(+)
Zm00001d025836::10:131413583-131415584(+)
Zm00001d012316::8:172333440-172335441(+)
Zm00001d028022::1:20613950-20615951(-)
Zm00001d038100::6:147945362-147947363(-)
Zm00001d053200::4:219512811-219514812(-)
Zm00001d049017::4:12727589-12729590(-)
Zm00001d005223::2:164330865-164332866(+)
Zm00001d010525::8:119260434-119262435(-)
Zm00001d036597::6:94023237-94025238(-)
Zm00001d039584::3:8463131-8465132(-)
Zm00001d002024::2:4605669-4607670(-)
Zm00001d004401::2:109327728-109329729(-)
Zm00001d025057::10:102028060-102030061(-)
Zm00001d037648::6:132805377-132807378(-)
Zm00001d002351::2:10724191-10726192(-)
Zm00001d053239::4:221658420-221660421(-)
Zm00001d031696::1:198749605-198751606(-)
Zm00001d002758::2:21811578-21813579(+)
Zm00001d045566::9:26892888-26894889(+)
Zm00001d048695::4:3432826-3434827(-)
Zm00001d003470::2:45286174-45288175(-)
Zm00001d002095::2:5872111-5874112(+)
Zm00001d049355::4:27740362-27742363(-)
Zm00001d023669::10:14595640-14597641(-)
Zm00001d012567::8:176778732-176780733(-)
Zm00001d001970::2:3706172-3708173(+)
Zm00001d045269::9:17523357-17525358(-)
Zm00001d033003::1:246634388-246636389(+)
Zm00001d019373::7:30459360-30461361(+)
Zm00001d025835::10:131412861-131414862(-)
Zm00001d030232::1:114927283-114929284(+)
Zm00001d053575::4:234980132-234982133(-)
Zm00001d036704::6:98141511-98143512(+)
Zm00001d035920::6:60306607-60308608(+)
Zm00001d013976::5:26944287-26946288(+)
Zm00001d019620::7:46409234-46411235(-)
Zm00001d017818::5:207637367-207639368(+)
Zm00001d003276::2:38561621-38563622(+)
Zm00001d024961::10:96946763-96948764(+)
Zm00001d048781::4:5467643-5469644(+)
Zm00001d039465::3:5027126-5029127(-)
Zm00001d003144::2:33546152-33548153(+)
Zm00001d015383::5:87522263-87524264(-)
Zm00001d054052::4:245608416-245610417(-)
Zm00001d037934::6:142594035-142596036(-)
Zm00001d032229::1:218004582-218006583(-)
Zm00001d018812::7:5869622-5871623(+)
Zm00001d007824::2:240325991-240327992(+)
Zm00001d038936::6:167323085-167325086(-)
Zm00001d035277::6:18982312-18984313(+)
Zm00001d026079::10:137929130-137931131(-)
Zm00001d024164::10:51619384-51621385(-)
Zm00001d014278::5:39076417-39078418(-)
Zm00001d052749::4:199666076-199668077(-)
Zm00001d034534::1:295788306-295790307(+)
Zm00001d043187::3:190909409-190911410(-)
Zm00001d012409::8:173991170-173993171(+)
Zm00001d013179::5:5985936-5987937(+)
Zm00001d029420::1:69748276-69750277(+)
Zm00001d045381::9:20216396-20218397(-)
Zm00001d007064::2:221090253-221092254(-)
Zm00001d038051::6:146437498-146439499(-)
Zm00001d023718::10:16728062-16730063(-)
Zm00001d050317::4:80845972-80847973(-)
Zm00001d040760::3:64058248-64060249(-)
Zm00001d013095::5:4678733-4680734(+)
Zm00001d013943::5:25538208-25540209(+)
Zm00001d004994::2:152812570-152814571(+)
Zm00001d039327::3:1952125-1954126(+)
Zm00001d041732::3:135478466-135480467(-)
Zm00001d033547::1:266745892-266747893(+)
Zm00001d039411::3:3707410-3709411(+)
Zm00001d029466::1:72004401-72006402(-)
Zm00001d038409::6:156601501-156603502(+)
Zm00001d035047::6:3077705-3079706(+)
Zm00001d029396::1:68892310-68894311(-)
Zm00001d029087::1:57456045-57458046(+)
Zm00001d019062::7:14886494-14888495(-)
Zm00001d007902::2:242058937-242060938(-)
Zm00001d024186::10:54195053-54197054(-)
Zm00001d034087::1:283672228-283674229(-)
Zm00001d010436::8:115037869-115039870(-)
Zm00001d010499::8:118128198-118130199(-)
Zm00001d017096::5:185265828-185267829(+)
Zm00001d048164::9:151235480-151237481(+)
Zm00001d045237::9:16756399-16758400(+)
Zm00001d052543::4:192655866-192657867(+)
Zm00001d044821::9:3895508-3897509(+)
Zm00001d016495::5:164786570-164788571(-)
Zm00001d033356::1:260109295-260111296(+)
Zm00001d044702::3:235286327-235288328(-)
Zm00001d029576::1:77174645-77176646(-)
Zm00001d051612::4:164546936-164548937(-)
Zm00001d005957::2:193812879-193814880(-)
Zm00001d005594::2:180122753-180124754(-)
Zm00001d016586::5:168560695-168562696(-)
Zm00001d010395::8:112625631-112627632(+)
Zm00001d050173::4:70697624-70699625(-)
Zm00001d018356::5:219144500-219146501(-)
Zm00001d040523::3:47971115-47973116(-)
Zm00001d038762::6:164027077-164029078(-)
Zm00001d042923::3:184010939-184012940(+)
Zm00001d052498::4:191497300-191499301(-)
Zm00001d009991::8:93652627-93654628(+)
Zm00001d052434::4:189872211-189874212(+)
Zm00001d050828::4:125018674-125020675(+)
Zm00001d027993::1:19602046-19604047(+)
Zm00001d020572::7:122850946-122852947(-)
Zm00001d007670::2:237177727-237179728(+)
Zm00001d042722::3:178188505-178190506(+)
Zm00001d029799::1:87447243-87449244(+)
Zm00001d012679::8:178501965-178503966(-)
Zm00001d028540::1:38643314-38645315(+)
Zm00001d032687::1:234435047-234437048(+)
Zm00001d025982::10:135289601-135291602(-)
Zm00001d005013::2:153769025-153771026(-)
Zm00001d040203::3:31840172-31842173(+)
Zm00001d031633::1:196909193-196911194(+)
Zm00001d024314::10:63670919-63672920(+)
Zm00001d039319::3:1690500-1692501(+)
Zm00001d005853::2:190930612-190932613(-)
Zm00001d014947::5:69455257-69457258(-)
Zm00001d039550::3:7838529-7840530(-)
Zm00001d025465::10:119818641-119820642(-)
Zm00001d006903::2:219054202-219056203(+)
Zm00001d039448::3:4598129-4600130(+)
Zm00001d017519::5:198530214-198532215(-)
Zm00001d037668::6:133556810-133558811(-)
Zm00001d048473::9:156923208-156925209(+)
Zm00001d037851::6:139756408-139758409(+)
Zm00001d011708::8:159403866-159405867(-)
Zm00001d050790::4:123190607-123192608(-)
Zm00001d008236::8:2206090-2208091(-)
Zm00001d002317::2:10168160-10170161(+)
Zm00001d029489::1:72886582-72888583(-)
Zm00001d039154::6:171168700-171170701(-)
Zm00001d032911::1:242882647-242884648(+)
Zm00001d006147::2:199729475-199731476(-)
Zm00001d029801::1:87468222-87470223(+)
Zm00001d048404::9:155681090-155683091(-)
Zm00001d030312::1:121814363-121816364(-)
Zm00001d028687::1:43081783-43083784(+)
Zm00001d008239::8:2302138-2304139(-)
Zm00001d009572::8:71292072-71294073(+)
Zm00001d053228::4:220899344-220901345(-)
Zm00001d043079::3:188519684-188521685(-)
Zm00001d033839::1:275425286-275427287(+)
Zm00001d033223::1:255092857-255094858(-)
Zm00001d005532::2:177524428-177526429(-)
Zm00001d037493::6:127216358-127218359(+)
Zm00001d050460::4:90012959-90014960(-)
Zm00001d020826::7:134000197-134002198(-)
Zm00001d009847::8:84848685-84850686(+)
Zm00001d016648::5:171167117-171169118(+)
Zm00001d033781::1:273612032-273614033(+)
Zm00001d035149::6:7046993-7048994(+)
Zm00001d019861::7:70822044-70824045(+)
Zm00001d030996::1:172557774-172559775(+)
Zm00001d030821::1:161941849-161943850(+)
Zm00001d051601::4:164102376-164104377(+)
Zm00001d043628::3:205576362-205578363(-)
Zm00001d014157::5:34360299-34362300(+)
Zm00001d053180::4:218448355-218450356(-)
Zm00001d049964::4:56141558-56143559(+)
Zm00001d025457::10:119084982-119086983(+)
Zm00001d009910::8:89030487-89032488(+)
Zm00001d030376::1:127352694-127354695(-)
Zm00001d013424::5:11125617-11127618(-)
Zm00001d051393::4:156980266-156982267(+)
Zm00001d007634::2:236611070-236613071(-)
Zm00001d040163::3:29852453-29854454(-)
Zm00001d005059::2:156645475-156647476(-)
Zm00001d010971::8:135476919-135478920(+)
Zm00001d053928::4:243711102-243713103(+)
Zm00001d018607::7:741288-743289(-)
Zm00001d038964::6:167832680-167834681(+)
Zm00001d030220::1:113768144-113770145(+)
Zm00001d022067::7:169288267-169290268(+)
Zm00001d024112::10:46410170-46412171(-)
Zm00001d037770::6:136863079-136865080(-)
Zm00001d044733::9:706204-708205(-)
Zm00001d041343::3:113593765-113595766(-)
Zm00001d037902::6:141552379-141554380(-)
Zm00001d017433::5:195846821-195848822(+)
Zm00001d025511::10:120879045-120881046(+)
Zm00001d026306::10:143269898-143271899(+)
Zm00001d018804::7:5675513-5677514(-)
Zm00001d035040::6:2929557-2931558(-)
Zm00001d044814::9:3498520-3500521(-)
Zm00001d050319::4:81113281-81115282(+)
Zm00001d020319::7:106266048-106268049(+)
Zm00001d007220::2:225075398-225077399(-)
Zm00001d017930::5:210261941-210263942(-)
Zm00001d042663::3:175915327-175917328(-)
Zm00001d047872::9:143964501-143966502(-)
Zm00001d029874::1:91284815-91286816(-)
Zm00001d015654::5:103261844-103263845(+)
Zm00001d016351::5:158824870-158826871(+)
Zm00001d036567::6:92807374-92809375(+)
Zm00001d028453::1:35464274-35466275(+)
Zm00001d052538::4:192570332-192572333(+)
Zm00001d039994::3:22274718-22276719(+)
Zm00001d020595::7:124133413-124135414(-)
Zm00001d004471::2:113976129-113978130(+)
Zm00001d002042::2:4920939-4922940(-)
Zm00001d036978::6:108107601-108109602(+)
Zm00001d052837::4:202251357-202253358(-)
Zm00001d038393::6:156265115-156267116(+)
Zm00001d044307::3:224912348-224914349(-)
Zm00001d026012::10:135965135-135967136(+)
Zm00001d043156::3:190358292-190360293(-)
Zm00001d013706::5:18194706-18196707(-)
Zm00001d021870::7:164999821-165001822(-)
Zm00001d027851::1:15173713-15175714(+)
Zm00001d020989::7:139623517-139625518(-)
Zm00001d053112::4:214258479-214260480(-)
Zm00001d030663::1:151764813-151766814(+)
Zm00001d051304::4:152548585-152550586(-)
Zm00001d011853::8:162804416-162806417(+)
Zm00001d036635::6:95865213-95867214(-)
Zm00001d054063::4:245759990-245761991(-)
Zm00001d012897::5:1758517-1760518(-)
Zm00001d038691::6:162628134-162630135(-)
Zm00001d011969::8:165319137-165321138(+)
Zm00001d027811::1:14317955-14319956(-)
Zm00001d047965::9:146545811-146547812(-)
Zm00001d003516::2:46376469-46378470(+)
Zm00001d042125::3:152139783-152141784(-)
Zm00001d037501::6:127561081-127563082(-)
Zm00001d018315::5:218313640-218315641(-)
Zm00001d017158::5:187192939-187194940(+)
Zm00001d006037::2:195920014-195922015(+)
Zm00001d009037::8:31005113-31007114(-)
Zm00001d029544::1:75658669-75660670(-)
Zm00001d041714::3:134687582-134689583(-)
Zm00001d043851::3:212041313-212043314(-)
Zm00001d025354::10:115242456-115244457(+)
Zm00001d019268::7:25030427-25032428(-)
Zm00001d010019::8:95339378-95341379(+)
Zm00001d011182::8:142208216-142210217(+)
Zm00001d046928::9:111172827-111174828(+)
Zm00001d004322::2:103035106-103037107(-)
Zm00001d038768::6:164164253-164166254(-)
Zm00001d009407::8:63280965-63282966(-)
Zm00001d040466::3:44984045-44986046(+)
Zm00001d005343::2:170145725-170147726(-)
Zm00001d026251::10:142017630-142019631(-)
Zm00001d021707::7:160896689-160898690(-)
Zm00001d023272::10:1810117-1812118(-)
Zm00001d006300::2:204057129-204059130(+)
Zm00001d047386::9:128435901-128437902(-)
Zm00001d021019::7:140531652-140533653(+)
Zm00001d047910::9:144996038-144998039(+)
Zm00001d040369::3:40530665-40532666(-)
Zm00001d016319::5:157009108-157011109(+)
Zm00001d039347::3:2202501-2204502(-)
Zm00001d050916::4:130733271-130735272(+)
Zm00001d032509::1:228990268-228992269(+)
Zm00001d047887::9:144329924-144331925(-)
Zm00001d018468::5:221353173-221355174(-)
Zm00001d036688::6:97590292-97592293(+)
Zm00001d031926::1:206981101-206983102(+)
Zm00001d034560::1:296360757-296362758(+)
Zm00001d019865::7:71123615-71125616(-)
Zm00001d032847::1:239936899-239938900(-)
Zm00001d027773::1:13257916-13259917(-)
Zm00001d028001::1:19941699-19943700(+)
Zm00001d043504::3:202109272-202111273(+)
Zm00001d049579::4:35947264-35949265(-)
Zm00001d014868::5:66348641-66350642(-)
Zm00001d006698::2:214595197-214597198(-)
Zm00001d039947::3:20214642-20216643(+)
Zm00001d015729::5:114039948-114041949(-)
Zm00001d031275::1:184818985-184820986(-)
Zm00001d040245::3:33491013-33493014(-)
Zm00001d026006::10:135860970-135862971(-)
Zm00001d008294::8:4379944-4381945(-)
Zm00001d001813::2:1415415-1417416(-)
Zm00001d011336::8:147226567-147228568(+)
Zm00001d022272::7:174091132-174093133(-)
Zm00001d035764::6:46348037-46350038(+)
Zm00001d041480::3:122675554-122677555(+)
Zm00001d050893::4:128779826-128781827(-)
Zm00001d029078::1:57266304-57268305(+)
Zm00001d031355::1:187097326-187099327(+)
Zm00001d011005::8:136508251-136510252(-)
Zm00001d043196::3:191228335-191230336(+)
Zm00001d017251::5:190353824-190355825(+)
Zm00001d003928::2:69386938-69388939(-)
Zm00001d050961::4:133639870-133641871(+)
Zm00001d014308::5:40493643-40495644(+)
Zm00001d026359::10:144196983-144198984(+)
Zm00001d046260::9:77052790-77054791(-)
Zm00001d050106::4:65965843-65967844(+)
Zm00001d047265::9:124811528-124813529(-)
Zm00001d032131::1:213973600-213975601(-)
Zm00001d032366::1:224068985-224070986(+)
Zm00001d005286::2:167708054-167710055(+)
Zm00001d037559::6:129535715-129537716(+)
Zm00001d045624::9:29099926-29101927(-)
Zm00001d032334::1:222822613-222824614(+)
Zm00001d033518::1:265457136-265459137(+)
Zm00001d039173::6:171779589-171781590(-)
Zm00001d009288::8:52378482-52380483(-)
Zm00001d032227::1:217947371-217949372(-)
Zm00001d005137::2:160526205-160528206(+)
Zm00001d005090::2:157781395-157783396(+)
Zm00001d008432::8:8625913-8627914(-)
Zm00001d042961::3:184963095-184965096(+)
Zm00001d043229::3:192551082-192553083(-)
Zm00001d022593::7:180715525-180717526(-)
Zm00001d002012::2:4324335-4326336(+)
Zm00001d024600::10:79989693-79991694(+)
Zm00001d005662::2:182617990-182619991(+)
Zm00001d042479::3:169014319-169016320(-)
Zm00001d025777::10:129237883-129239884(+)
Zm00001d018951::7:10360182-10362183(-)
Zm00001d035864::6:57472144-57474145(-)
Zm00001d008800::8:20776230-20778231(+)
Zm00001d035048::6:3085229-3087230(+)
Zm00001d037709::6:134658454-134660455(-)
Zm00001d052614::4:194777570-194779571(+)
Zm00001d034886::1:304719417-304721418(-)
Zm00001d024796::10:88570858-88572859(-)
Zm00001d001957::2:3464521-3466522(+)
Zm00001d041201::3:105178320-105180321(+)
Zm00001d038797::6:164588041-164590042(-)
Zm00001d033457::1:263189516-263191517(+)
Zm00001d027334::1:3135316-3137317(-)
Zm00001d018699::7:2725846-2727847(+)
Zm00001d004248::2:95784507-95786508(+)
Zm00001d046778::9:105592987-105594988(-)
Zm00001d023395::10:4670825-4672826(+)
Zm00001d037966::6:143781601-143783602(-)
Zm00001d029807::1:87792638-87794639(-)
Zm00001d001844::2:1717595-1719596(-)
Zm00001d017186::5:188271602-188273603(+)
Zm00001d044073::3:218358862-218360863(+)
Zm00001d012881::5:1565374-1567375(+)
Zm00001d031109::1:177583458-177585459(-)
Zm00001d010822::8:128820821-128822822(-)
Zm00001d031447::1:190283062-190285063(+)
Zm00001d030860::1:164030517-164032518(-)
Zm00001d003436::2:44360624-44362625(+)
Zm00001d041521::3:125706691-125708692(+)
Zm00001d040665::3:57051181-57053182(-)
Zm00001d049651::4:38763019-38765020(-)
Zm00001d053761::4:240644314-240646315(-)
Zm00001d007934::2:243394208-243396209(-)
Zm00001d045991::9:52949329-52951330(+)
Zm00001d008435::8:8638416-8640417(+)
Zm00001d002650::2:18184684-18186685(-)
Zm00001d040125::3:28539567-28541568(-)
Zm00001d038292::6:153561537-153563538(+)
Zm00001d019251::7:24030126-24032127(+)
Zm00001d017005::5:182539817-182541818(-)
Zm00001d007296::2:227087891-227089892(-)
Zm00001d046707::9:103037584-103039585(-)
Zm00001d035721::6:42949401-42951402(-)
Zm00001d005758::2:186850473-186852474(+)
Zm00001d013512::5:13307005-13309006(-)
Zm00001d017054::5:184084513-184086514(-)
Zm00001d047470::9:131182862-131184863(+)
Zm00001d031925::1:206933997-206935998(-)
Zm00001d053207::4:219941537-219943538(-)
Zm00001d044641::3:233853935-233855936(-)
Zm00001d005458::2:174942087-174944088(-)
Zm00001d048541::9:158185710-158187711(-)
Zm00001d053189::4:218975560-218977561(+)
Zm00001d004123::2:84356019-84358020(-)
Zm00001d050803::4:123899120-123901121(+)
Zm00001d012880::5:1566420-1568421(-)
Zm00001d028691::1:43310590-43312591(+)
Zm00001d003767::2:58172247-58174248(+)
Zm00001d034409::1:292165951-292167952(-)
Zm00001d034554::1:296097580-296099581(+)
Zm00001d040166::3:30042116-30044117(+)
Zm00001d037009::6:108928030-108930031(-)
Zm00001d015188::5:78733670-78735671(-)
Zm00001d016692::5:172784877-172786878(+)
Zm00001d035263::6:18168891-18170892(+)
Zm00001d002420::2:12306626-12308627(-)
Zm00001d041363::3:114362393-114364394(+)
Zm00001d028424::1:34546042-34548043(-)
Zm00001d008541::8:12314979-12316980(+)
Zm00001d012131::8:168618546-168620547(-)
Zm00001d050972::4:134423080-134425081(-)
Zm00001d012035::8:166902109-166904110(+)
Zm00001d016544::5:166730121-166732122(+)
Zm00001d035041::6:2928851-2930852(+)
Zm00001d045464::9:23165192-23167193(-)
Zm00001d047959::9:146179953-146181954(-)
Zm00001d050518::4:96147893-96149894(+)
Zm00001d013964::5:26494224-26496225(+)
Zm00001d053726::4:239916501-239918502(-)
Zm00001d040916::3:78974245-78976246(+)
Zm00001d024489::10:73943748-73945749(-)
Zm00001d020892::7:135687178-135689179(-)
Zm00001d021202::7:145863210-145865211(+)
Zm00001d030815::1:161477210-161479211(-)
Zm00001d003464::2:45208847-45210848(-)
Zm00001d034380::1:291359322-291361323(-)
Zm00001d040693::3:58564701-58566702(-)
Zm00001d029736::1:84580224-84582225(+)
Zm00001d014382::5:43773830-43775831(+)
Zm00001d004913::2:148159029-148161030(+)
```
