## Supplementary material for "A comprehensive map of preferentially located motifs reveals distinct proximal *cis*-regulatory elements in plants": TATGATGT_containing_gene_set.txt

```
#Occurences of TATGATGT between -33 and 88 (positions relative to the transcription start site)
#264 sequences with TATGATGT in this interval
#1.05% of the sequences in promoter set with TATGATGT (set with 25199 sequences)
Zm00001d012679::8:178501965-178503966(-)
Zm00001d051304::4:152548585-152550586(-)
Zm00001d025135::10:106026414-106028415(-)
Zm00001d047418::9:129482558-129484559(+)
Zm00001d016495::5:164786570-164788571(-)
Zm00001d035833::6:54110457-54112458(+)
Zm00001d018242::5:217269421-217271422(-)
Zm00001d046534::9:94417568-94419569(-)
Zm00001d031813::1:202631010-202633011(+)
Zm00001d025827::10:131103418-131105419(-)
Zm00001d052329::4:187326932-187328933(-)
Zm00001d024943::10:96102676-96104677(+)
Zm00001d006037::2:195920014-195922015(+)
Zm00001d014157::5:34360299-34362300(+)
Zm00001d003176::2:34604864-34606865(+)
Zm00001d020826::7:134000197-134002198(-)
Zm00001d047887::9:144329924-144331925(-)
Zm00001d030312::1:121814363-121816364(-)
Zm00001d020904::7:136145734-136147735(-)
Zm00001d030996::1:172557774-172559775(+)
Zm00001d018781::7:5085402-5087403(-)
Zm00001d053735::4:240047815-240049816(-)
Zm00001d036748::6:99740793-99742794(+)
Zm00001d021233::7:146650371-146652372(-)
Zm00001d038376::6:155910575-155912576(-)
Zm00001d009572::8:71292072-71294073(+)
Zm00001d001944::2:3246930-3248931(-)
Zm00001d026231::10:141564266-141566267(-)
Zm00001d002317::2:10168160-10170161(+)
Zm00001d043395::3:198674999-198677000(+)
Zm00001d008800::8:20776230-20778231(+)
Zm00001d007685::2:237402341-237404342(-)
Zm00001d032913::1:242979101-242981102(-)
Zm00001d031275::1:184818985-184820986(-)
Zm00001d013179::5:5985936-5987937(+)
Zm00001d033356::1:260109295-260111296(+)
Zm00001d016302::5:156276169-156278170(+)
Zm00001d013982::5:27224162-27226163(+)
Zm00001d026067::10:137483943-137485944(+)
Zm00001d029457::1:71675037-71677038(-)
Zm00001d005888::2:191782361-191784362(-)
Zm00001d014278::5:39076417-39078418(-)
Zm00001d016961::5:181285880-181287881(+)
Zm00001d051520::4:161212075-161214076(+)
Zm00001d028773::1:46169902-46171903(-)
Zm00001d016648::5:171167117-171169118(+)
Zm00001d010341::8:110485119-110487120(+)
Zm00001d053726::4:239916501-239918502(-)
Zm00001d047165::9:120518488-120520489(-)
Zm00001d012409::8:173991170-173993171(+)
Zm00001d033070::1:249473032-249475033(-)
Zm00001d010825::8:128895620-128897621(+)
Zm00001d002451::2:12960604-12962605(-)
Zm00001d016952::5:181024108-181026109(-)
Zm00001d005012::2:153753425-153755426(-)
Zm00001d042663::3:175915327-175917328(-)
Zm00001d053624::4:237059335-237061336(-)
Zm00001d033518::1:265457136-265459137(+)
Zm00001d030316::1:122020302-122022303(-)
Zm00001d029420::1:69748276-69750277(+)
Zm00001d039721::3:12983211-12985212(+)
Zm00001d047885::9:144244706-144246707(-)
Zm00001d010799::8:128210113-128212114(-)
Zm00001d018661::7:2088569-2090570(-)
Zm00001d039450::3:4731750-4733751(+)
Zm00001d028691::1:43310590-43312591(+)
Zm00001d036531::6:91292941-91294942(-)
Zm00001d005863::2:191082957-191084958(-)
Zm00001d013976::5:26944287-26946288(+)
Zm00001d016331::5:157658073-157660074(+)
Zm00001d043019::3:186604592-186606593(+)
Zm00001d004020::2:76068082-76070083(+)
Zm00001d037648::6:132805377-132807378(-)
Zm00001d047886::9:144312450-144314451(-)
Zm00001d042685::3:176825881-176827882(+)
Zm00001d050916::4:130733271-130735272(+)
Zm00001d045624::9:29099926-29101927(-)
Zm00001d006300::2:204057129-204059130(+)
Zm00001d010755::8:126977626-126979627(-)
Zm00001d034944::1:306362491-306364492(-)
Zm00001d035087::6:4640397-4642398(-)
Zm00001d037770::6:136863079-136865080(-)
Zm00001d031731::1:200022268-200024269(+)
Zm00001d035184::6:8534833-8536834(-)
Zm00001d008435::8:8638416-8640417(+)
Zm00001d005090::2:157781395-157783396(+)
Zm00001d018812::7:5869622-5871623(+)
Zm00001d036688::6:97590292-97592293(+)
Zm00001d045566::9:26892888-26894889(+)
Zm00001d040163::3:29852453-29854454(-)
Zm00001d003710::2:55851936-55853937(-)
Zm00001d035864::6:57472144-57474145(-)
Zm00001d007824::2:240325991-240327992(+)
Zm00001d029087::1:57456045-57458046(+)
Zm00001d020972::7:138222055-138224056(+)
Zm00001d037709::6:134658454-134660455(-)
Zm00001d051291::4:151992838-151994839(+)
Zm00001d033338::1:259496229-259498230(+)
Zm00001d013512::5:13307005-13309006(-)
Zm00001d017054::5:184084513-184086514(-)
Zm00001d038267::6:152767996-152769997(-)
Zm00001d010274::8:106961305-106963306(+)
Zm00001d034804::1:302474998-302476999(-)
Zm00001d019348::7:29127873-29129874(-)
Zm00001d010969::8:135350645-135352646(+)
Zm00001d035764::6:46348037-46350038(+)
Zm00001d002149::2:6818250-6820251(+)
Zm00001d017433::5:195846821-195848822(+)
Zm00001d002351::2:10724191-10726192(-)
Zm00001d029252::1:63840857-63842858(-)
Zm00001d026431::10:145718979-145720980(+)
Zm00001d025719::10:127372839-127374840(+)
Zm00001d029576::1:77174645-77176646(-)
Zm00001d024715::10:84699873-84701874(+)
Zm00001d032227::1:217947371-217949372(-)
Zm00001d044127::3:219912411-219914412(+)
Zm00001d053575::4:234980132-234982133(-)
Zm00001d040369::3:40530665-40532666(-)
Zm00001d035589::6:35388078-35390079(+)
Zm00001d005853::2:190930612-190932613(-)
Zm00001d027773::1:13257916-13259917(-)
Zm00001d051178::4:147346679-147348680(-)
Zm00001d014513::5:51116294-51118295(-)
Zm00001d034534::1:295788306-295790307(+)
Zm00001d029656::1:81670913-81672914(+)
Zm00001d012721::8:179177140-179179141(-)
Zm00001d025252::10:111155437-111157438(+)
Zm00001d040665::3:57051181-57053182(-)
Zm00001d018607::7:741288-743289(-)
Zm00001d002625::2:17153482-17155483(-)
Zm00001d035763::6:46349121-46351122(-)
Zm00001d027403::1:4493474-4495475(+)
Zm00001d030821::1:161941849-161943850(+)
Zm00001d019631::7:47058125-47060126(+)
Zm00001d038691::6:162628134-162630135(-)
Zm00001d040523::3:47971115-47973116(-)
Zm00001d015188::5:78733670-78735671(-)
Zm00001d047470::9:131182862-131184863(+)
Zm00001d047706::9:139666771-139668772(-)
Zm00001d032350::1:223438944-223440945(+)
Zm00001d016586::5:168560695-168562696(-)
Zm00001d017850::5:208740950-208742951(+)
Zm00001d044327::3:225302505-225304506(+)
Zm00001d021051::7:141400272-141402273(+)
Zm00001d005897::2:192116422-192118423(+)
Zm00001d043327::3:196588023-196590024(+)
Zm00001d027646::1:9996460-9998461(-)
Zm00001d042416::3:166410474-166412475(+)
Zm00001d003389::2:42584541-42586542(-)
Zm00001d012316::8:172333440-172335441(+)
Zm00001d017928::5:210214662-210216663(-)
Zm00001d030819::1:161777246-161779247(-)
Zm00001d052489::4:191189188-191191189(+)
Zm00001d031633::1:196909193-196911194(+)
Zm00001d005223::2:164330865-164332866(+)
Zm00001d012749::8:179669802-179671803(+)
Zm00001d021870::7:164999821-165001822(-)
Zm00001d031071::1:175968208-175970209(+)
Zm00001d005598::2:180220767-180222768(+)
Zm00001d005758::2:186850473-186852474(+)
Zm00001d040588::3:51615951-51617952(-)
Zm00001d026006::10:135860970-135862971(-)
Zm00001d037900::6:141483918-141485919(+)
Zm00001d010436::8:115037869-115039870(-)
Zm00001d053189::4:218975560-218977561(+)
Zm00001d046172::9:68903413-68905414(+)
Zm00001d012567::8:176778732-176780733(-)
Zm00001d002052::2:5016696-5018697(+)
Zm00001d049557::4:35011471-35013472(+)
Zm00001d014365::5:43034419-43036420(-)
Zm00001d020595::7:124133413-124135414(-)
Zm00001d033806::1:274287431-274289432(-)
Zm00001d005286::2:167708054-167710055(+)
Zm00001d013195::5:6189356-6191357(-)
Zm00001d043783::3:210144537-210146538(+)
Zm00001d034554::1:296097580-296099581(+)
Zm00001d020572::7:122850946-122852947(-)
Zm00001d047884::9:144199072-144201073(-)
Zm00001d023275::10:1972257-1974258(+)
Zm00001d028074::1:22018085-22020086(-)
Zm00001d036245::6:79488428-79490429(-)
Zm00001d012035::8:166902109-166904110(+)
Zm00001d044656::3:234157858-234159859(-)
Zm00001d003958::2:72201413-72203414(+)
Zm00001d024308::10:63094295-63096296(+)
Zm00001d052837::4:202251357-202253358(-)
Zm00001d014858::5:65679228-65681229(+)
Zm00001d038393::6:156265115-156267116(+)
Zm00001d031447::1:190283062-190285063(+)
Zm00001d039327::3:1952125-1954126(+)
Zm00001d036565::6:92665781-92667782(+)
Zm00001d032334::1:222822613-222824614(+)
Zm00001d005013::2:153769025-153771026(-)
Zm00001d030110::1:106377398-106379399(+)
Zm00001d005343::2:170145725-170147726(-)
Zm00001d028457::1:35509530-35511531(-)
Zm00001d036567::6:92807374-92809375(+)
Zm00001d017096::5:185265828-185267829(+)
Zm00001d029091::1:57484475-57486476(+)
Zm00001d005532::2:177524428-177526429(-)
Zm00001d052498::4:191497300-191499301(-)
Zm00001d013644::5:16103294-16105295(+)
Zm00001d035920::6:60306607-60308608(+)
Zm00001d026700::10:150355351-150357352(-)
Zm00001d044614::3:233452929-233454930(-)
Zm00001d034886::1:304719417-304721418(-)
Zm00001d013594::5:15050310-15052311(-)
Zm00001d010534::8:119595207-119597208(-)
Zm00001d050803::4:123899120-123901121(+)
Zm00001d041714::3:134687582-134689583(-)
Zm00001d039840::3:16368684-16370685(-)
Zm00001d014549::5:52772218-52774219(+)
Zm00001d020110::7:92790262-92792263(+)
Zm00001d051310::4:152969368-152971369(-)
Zm00001d048656::4:2786827-2788828(+)
Zm00001d015229::5:80098348-80100349(+)
Zm00001d005587::2:179830949-179832950(-)
Zm00001d032292::1:220639468-220641469(+)
Zm00001d032931::1:243610381-243612382(+)
Zm00001d006504::2:210097387-210099388(+)
Zm00001d008532::8:11974578-11976579(-)
Zm00001d023998::10:35440028-35442029(+)
Zm00001d033547::1:266745892-266747893(+)
Zm00001d041140::3:100024801-100026802(-)
Zm00001d002336::2:10549521-10551522(+)
Zm00001d050317::4:80845972-80847973(-)
Zm00001d026306::10:143269898-143271899(+)
Zm00001d015066::5:73960058-73962059(+)
Zm00001d040693::3:58564701-58566702(-)
Zm00001d046583::9:97234967-97236968(+)
Zm00001d025511::10:120879045-120881046(+)
Zm00001d045216::9:16432429-16434430(-)
Zm00001d012855::5:1123068-1125069(+)
Zm00001d025866::10:132012362-132014363(-)
Zm00001d022205::7:172840001-172842002(-)
Zm00001d009574::8:71474408-71476409(-)
Zm00001d026079::10:137929130-137931131(-)
Zm00001d010092::8:99055377-99057378(-)
Zm00001d013943::5:25538208-25540209(+)
Zm00001d025709::10:126926134-126928135(+)
Zm00001d042058::3:149056656-149058657(-)
Zm00001d043227::3:192431480-192433481(+)
Zm00001d039369::3:2680078-2682079(+)
Zm00001d051612::4:164546936-164548937(-)
Zm00001d030220::1:113768144-113770145(+)
Zm00001d013817::5:21327743-21329744(-)
Zm00001d049049::4:13883439-13885440(+)
Zm00001d031854::1:204240914-204242915(-)
Zm00001d050173::4:70697624-70699625(-)
Zm00001d017005::5:182539817-182541818(-)
Zm00001d004248::2:95784507-95786508(+)
Zm00001d043565::3:204179455-204181456(-)
Zm00001d022502::7:179045769-179047770(-)
Zm00001d037002::6:108762988-108764989(-)
Zm00001d034212::1:286896283-286898284(-)
Zm00001d038543::6:159653313-159655314(+)
Zm00001d011963::8:165274569-165276570(-)
Zm00001d031696::1:198749605-198751606(-)
Zm00001d046354::9:83395707-83397708(-)
Zm00001d041521::3:125706691-125708692(+)
Zm00001d011708::8:159403866-159405867(-)
Zm00001d049723::4:41534063-41536064(+)
Zm00001d048404::9:155681090-155683091(-)
Zm00001d050140::4:68706356-68708357(+)
```
