## Supplementary material for "A comprehensive map of preferentially located motifs reveals distinct proximal *cis*-regulatory elements in plants": TATGCA_containing_gene_set.txt

```
#Occurences of TATGCA between 2 and 66 (positions relative to the transcription start site)
#1375 sequences with TATGCA in this interval
#5.46% of the sequences in promoter set with TATGCA (set with 25199 sequences)
Zm00001d013286::5:7894508-7896509(+)
Zm00001d009186::8:41873750-41875751(+)
Zm00001d033559::1:267207219-267209220(-)
Zm00001d052391::4:188981083-188983084(+)
Zm00001d008939::8:26143469-26145470(-)
Zm00001d025958::10:134773632-134775633(+)
Zm00001d025868::10:132097608-132099609(-)
Zm00001d040702::3:59071725-59073726(-)
Zm00001d013561::5:14346501-14348502(+)
Zm00001d016397::5:160950727-160952728(+)
Zm00001d024432::10:70728660-70730661(-)
Zm00001d039166::6:171613456-171615457(+)
Zm00001d008389::8:7027045-7029046(-)
Zm00001d016993::5:182187248-182189249(+)
Zm00001d022449::7:177946382-177948383(-)
Zm00001d026556::10:148049917-148051918(+)
Zm00001d023559::10:10214294-10216295(+)
Zm00001d050903::4:129346478-129348479(-)
Zm00001d049698::4:40546777-40548778(-)
Zm00001d048540::9:158124322-158126323(-)
Zm00001d022240::7:173408853-173410854(+)
Zm00001d024833::10:90194711-90196712(-)
Zm00001d041475::3:122409994-122411995(-)
Zm00001d051465::4:159609924-159611925(-)
Zm00001d025281::10:112506699-112508700(-)
Zm00001d028668::1:42437608-42439609(-)
Zm00001d050242::4:75573212-75575213(-)
Zm00001d031975::1:208355939-208357940(+)
Zm00001d054084::4:246127126-246129127(-)
Zm00001d002879::2:25542832-25544833(+)
Zm00001d051872::4:172963376-172965377(+)
Zm00001d028646::1:41718044-41720045(+)
Zm00001d007309::2:227411848-227413849(-)
Zm00001d017331::5:193178529-193180530(-)
Zm00001d016185::5:148954312-148956313(+)
Zm00001d001864::2:2076139-2078140(-)
Zm00001d002185::2:7544608-7546609(+)
Zm00001d023627::10:12722325-12724326(+)
Zm00001d044970::9:8475959-8477960(+)
Zm00001d040805::3:67064675-67066676(+)
Zm00001d033233::1:255289801-255291802(-)
Zm00001d003781::2:59178885-59180886(+)
Zm00001d042233::3:157011463-157013464(+)
Zm00001d053913::4:243611686-243613687(-)
Zm00001d001887::2:2481830-2483831(-)
Zm00001d017130::5:186478828-186480829(-)
Zm00001d027900::1:17148010-17150011(-)
Zm00001d024854::10:90670913-90672914(-)
Zm00001d012647::8:177799596-177801597(-)
Zm00001d007807::2:240009927-240011928(+)
Zm00001d019813::7:64605678-64607679(-)
Zm00001d006098::2:198148044-198150045(-)
Zm00001d017093::5:185235991-185237992(-)
Zm00001d002476::2:13592107-13594108(-)
Zm00001d051116::4:143958886-143960887(+)
Zm00001d017376::5:193827588-193829589(+)
Zm00001d029143::1:60337344-60339345(+)
Zm00001d013991::5:27691421-27693422(+)
Zm00001d048794::4:5643896-5645897(-)
Zm00001d004513::2:115925294-115927295(-)
Zm00001d031560::1:194269964-194271965(-)
Zm00001d032072::1:211384211-211386212(+)
Zm00001d046422::9:88936884-88938885(+)
Zm00001d005570::2:178763857-178765858(+)
Zm00001d050793::4:123433400-123435401(-)
Zm00001d017252::5:190433299-190435300(+)
Zm00001d009508::8:68052820-68054821(-)
Zm00001d045733::9:35868676-35870677(-)
Zm00001d020188::7:98544032-98546033(+)
Zm00001d006670::2:213903232-213905233(+)
Zm00001d002103::2:5980330-5982331(+)
Zm00001d023918::10:28215151-28217152(-)
Zm00001d013602::5:15129067-15131068(+)
Zm00001d003540::2:47413309-47415310(+)
Zm00001d029650::1:81320141-81322142(+)
Zm00001d012985::5:2834086-2836087(+)
Zm00001d013335::5:8859421-8861422(-)
Zm00001d038595::6:160664053-160666054(+)
Zm00001d036524::6:91186765-91188766(-)
Zm00001d002560::2:15365259-15367260(+)
Zm00001d039446::3:4589452-4591453(+)
Zm00001d020008::7:85217242-85219243(+)
Zm00001d048772::4:5271232-5273233(-)
Zm00001d006399::2:206593586-206595587(-)
Zm00001d013829::5:21859900-21861901(-)
Zm00001d024158::10:51119620-51121621(+)
Zm00001d049032::4:13139283-13141284(+)
Zm00001d045369::9:19932386-19934387(-)
Zm00001d032670::1:233742513-233744514(-)
Zm00001d053911::4:243521552-243523553(+)
Zm00001d035889::6:58508067-58510068(+)
Zm00001d025104::10:104271190-104273191(+)
Zm00001d015055::5:73491031-73493032(-)
Zm00001d030093::1:105073231-105075232(-)
Zm00001d051337::4:155168591-155170592(-)
Zm00001d024398::10:68927578-68929579(-)
Zm00001d035294::6:19586719-19588720(+)
Zm00001d047153::9:120195332-120197333(-)
Zm00001d051740::4:168580149-168582150(+)
Zm00001d032727::1:236334095-236336096(+)
Zm00001d009047::8:33042930-33044931(+)
Zm00001d046388::9:86623752-86625753(+)
Zm00001d002743::2:21268443-21270444(+)
Zm00001d019287::7:25819365-25821366(+)
Zm00001d015221::5:80008023-80010024(+)
Zm00001d052696::4:197663763-197665764(+)
Zm00001d040142::3:29095888-29097889(-)
Zm00001d047066::9:117134671-117136672(-)
Zm00001d005896::2:192057775-192059776(-)
Zm00001d003162::2:34078660-34080661(+)
Zm00001d014797::5:63621482-63623483(+)
Zm00001d015729::5:114039948-114041949(-)
Zm00001d037573::6:130068535-130070536(-)
Zm00001d043348::3:197338250-197340251(-)
Zm00001d009454::8:65308925-65310926(-)
Zm00001d051140::4:145571564-145573565(-)
Zm00001d006252::2:202862174-202864175(-)
Zm00001d039434::3:4139008-4141009(+)
Zm00001d032565::1:230665744-230667745(-)
Zm00001d015533::5:96257727-96259728(+)
Zm00001d048763::4:5146424-5148425(-)
Zm00001d018830::7:6733250-6735251(-)
Zm00001d024168::10:52226033-52228034(-)
Zm00001d037660::6:133295965-133297966(-)
Zm00001d044513::3:230495322-230497323(-)
Zm00001d003846::2:61948402-61950403(-)
Zm00001d017094::5:185240474-185242475(-)
Zm00001d030940::1:168457626-168459627(-)
Zm00001d019305::7:26926145-26928146(+)
Zm00001d011160::8:141332817-141334818(-)
Zm00001d048667::4:3002038-3004039(+)
Zm00001d030109::1:106378383-106380384(-)
Zm00001d029404::1:69027061-69029062(+)
Zm00001d006504::2:210097387-210099388(+)
Zm00001d005645::2:181821797-181823798(-)
Zm00001d016715::5:173615251-173617252(-)
Zm00001d041154::3:100563444-100565445(+)
Zm00001d017461::5:196484718-196486719(+)
Zm00001d037625::6:132203201-132205202(+)
Zm00001d049699::4:40546166-40548167(+)
Zm00001d024540::10:77142690-77144691(+)
Zm00001d027839::1:14756527-14758528(-)
Zm00001d004551::2:117421714-117423715(-)
Zm00001d021599::7:157787822-157789823(-)
Zm00001d003006::2:29274427-29276428(+)
Zm00001d052862::4:202849064-202851065(+)
Zm00001d005656::2:182284614-182286615(-)
Zm00001d005629::2:181235232-181237233(-)
Zm00001d032083::1:212105383-212107384(-)
Zm00001d027305::1:2384619-2386620(+)
Zm00001d013596::5:15093270-15095271(+)
Zm00001d007500::2:233354945-233356946(-)
Zm00001d008869::8:23361374-23363375(+)
Zm00001d033175::1:252918894-252920895(-)
Zm00001d048040::9:148599129-148601130(+)
Zm00001d038266::6:152694205-152696206(+)
Zm00001d049269::4:23831532-23833533(-)
Zm00001d035416::6:24677807-24679808(+)
Zm00001d027990::1:19498327-19500328(+)
Zm00001d048139::9:150707322-150709323(+)
Zm00001d015030::5:72783022-72785023(+)
Zm00001d034859::1:303998765-304000766(-)
Zm00001d033656::1:269802127-269804128(-)
Zm00001d005406::2:173044165-173046166(+)
Zm00001d034564::1:296457281-296459282(+)
Zm00001d037220::6:116363085-116365086(+)
Zm00001d038796::6:164511003-164513004(+)
Zm00001d021068::7:142051637-142053638(+)
Zm00001d025050::10:101676627-101678628(+)
Zm00001d021087::7:142482901-142484902(+)
Zm00001d038271::6:152899043-152901044(+)
Zm00001d045967::9:50658526-50660527(-)
Zm00001d025526::10:121363254-121365255(-)
Zm00001d024772::10:87301976-87303977(-)
Zm00001d024682::10:83543600-83545601(-)
Zm00001d004410::2:110215474-110217475(+)
Zm00001d006448::2:208516908-208518909(+)
Zm00001d007921::2:242699001-242701002(-)
Zm00001d049020::4:12825127-12827128(+)
Zm00001d025847::10:131488255-131490256(+)
Zm00001d050054::4:62672480-62674481(-)
Zm00001d012675::8:178414146-178416147(-)
Zm00001d008909::8:24851242-24853243(+)
Zm00001d006581::2:211469491-211471492(+)
Zm00001d034263::1:288289224-288291225(-)
Zm00001d042416::3:166410474-166412475(+)
Zm00001d052211::4:183371788-183373789(-)
Zm00001d004337::2:104457818-104459819(-)
Zm00001d018276::5:217784002-217786003(+)
Zm00001d021510::7:154584496-154586497(+)
Zm00001d011968::8:165307781-165309782(+)
Zm00001d015976::5:135879554-135881555(-)
Zm00001d049174::4:19151519-19153520(+)
Zm00001d033105::1:250322046-250324047(-)
Zm00001d038495::6:158581427-158583428(+)
Zm00001d031561::1:194341902-194343903(-)
Zm00001d041884::3:142361952-142363953(-)
Zm00001d009178::8:41091194-41093195(+)
Zm00001d048443::9:156574491-156576492(-)
Zm00001d020160::7:96520969-96522970(-)
Zm00001d027281::1:1608982-1610983(+)
Zm00001d014650::5:57310061-57312062(+)
Zm00001d022560::7:180064197-180066198(-)
Zm00001d027886::1:16721213-16723214(+)
Zm00001d029832::1:89270526-89272527(-)
Zm00001d025835::10:131412861-131414862(-)
Zm00001d033502::1:264641717-264643718(-)
Zm00001d046801::9:106475667-106477668(+)
Zm00001d017614::5:201748122-201750123(-)
Zm00001d047243::9:123874464-123876465(-)
Zm00001d024532::10:76728253-76730254(+)
Zm00001d008809::8:21247735-21249736(+)
Zm00001d029380::1:68390922-68392923(+)
Zm00001d006797::2:216891199-216893200(+)
Zm00001d032662::1:233439338-233441339(+)
Zm00001d014998::5:71501571-71503572(+)
Zm00001d052930::4:205242017-205244018(+)
Zm00001d036164::6:75433847-75435848(-)
Zm00001d025039::10:101000184-101002185(-)
Zm00001d013651::5:16210142-16212143(-)
Zm00001d013750::5:19224899-19226900(-)
Zm00001d046026::9:56176748-56178749(-)
Zm00001d044902::9:6761626-6763627(+)
Zm00001d038115::6:148505357-148507358(-)
Zm00001d026590::10:148522245-148524246(+)
Zm00001d012429::8:174354400-174356401(+)
Zm00001d052439::4:190071651-190073652(+)
Zm00001d015064::5:73928048-73930049(-)
Zm00001d020494::7:118945395-118947396(+)
Zm00001d009591::8:72073992-72075993(-)
Zm00001d008312::8:4853710-4855711(+)
Zm00001d028596::1:40249554-40251555(-)
Zm00001d033950::1:279375284-279377285(+)
Zm00001d048957::4:10670336-10672337(+)
Zm00001d042381::3:163977526-163979527(+)
Zm00001d043730::3:208596478-208598479(+)
Zm00001d006192::2:201124971-201126972(-)
Zm00001d030819::1:161777246-161779247(-)
Zm00001d050162::4:69708124-69710125(+)
Zm00001d014347::5:42130403-42132404(+)
Zm00001d017520::5:198543279-198545280(+)
Zm00001d046241::9:75993461-75995462(-)
Zm00001d026317::10:143494247-143496248(-)
Zm00001d007717::2:238101881-238103882(-)
Zm00001d030777::1:159299458-159301459(-)
Zm00001d025801::10:130012015-130014016(+)
Zm00001d021878::7:165287278-165289279(-)
Zm00001d049886::4:50585863-50587864(-)
Zm00001d052147::4:181040958-181042959(+)
Zm00001d012591::8:176953965-176955966(+)
Zm00001d048802::4:5769664-5771665(-)
Zm00001d013019::5:3292321-3294322(-)
Zm00001d006047::2:196522482-196524483(-)
Zm00001d047252::9:124158276-124160277(-)
Zm00001d053035::4:210071823-210073824(-)
Zm00001d037127::6:113415522-113417523(+)
Zm00001d009748::8:79513946-79515947(+)
Zm00001d009917::8:89365882-89367883(+)
Zm00001d022350::7:175999582-176001583(-)
Zm00001d011390::8:149379521-149381522(+)
Zm00001d029300::1:65443061-65445062(-)
Zm00001d024061::10:40786554-40788555(-)
Zm00001d047156::9:120314698-120316699(-)
Zm00001d040026::3:23368022-23370023(+)
Zm00001d040733::3:60681967-60683968(-)
Zm00001d029125::1:59068930-59070931(+)
Zm00001d027232::1:90798-92799(+)
Zm00001d043274::3:194030796-194032797(+)
Zm00001d034795::1:302373418-302375419(+)
Zm00001d046937::9:111793486-111795487(+)
Zm00001d032423::1:225975508-225977509(-)
Zm00001d006621::2:212768758-212770759(+)
Zm00001d029174::1:60995404-60997405(+)
Zm00001d048614::4:1305630-1307631(+)
Zm00001d037858::6:139995414-139997415(-)
Zm00001d047367::9:127882786-127884787(-)
Zm00001d024291::10:62307964-62309965(-)
Zm00001d024702::10:84128805-84130806(+)
Zm00001d021652::7:159152510-159154511(-)
Zm00001d052083::4:179004026-179006027(+)
Zm00001d007300::2:227259743-227261744(-)
Zm00001d009509::8:68254149-68256150(-)
Zm00001d026584::10:148382726-148384727(+)
Zm00001d018532::5:222550937-222552938(-)
Zm00001d036913::6:106310971-106312972(+)
Zm00001d048247::9:153131799-153133800(+)
Zm00001d004417::2:110446842-110448843(+)
Zm00001d012245::8:170915412-170917413(+)
Zm00001d036000::6:65229146-65231147(-)
Zm00001d026420::10:145445020-145447021(-)
Zm00001d038470::6:157953486-157955487(+)
Zm00001d034893::1:304952942-304954943(+)
Zm00001d035292::6:19577544-19579545(-)
Zm00001d034962::1:306900491-306902492(+)
Zm00001d022257::7:173799241-173801242(-)
Zm00001d015549::5:96928475-96930476(-)
Zm00001d042114::3:151475268-151477269(-)
Zm00001d005317::2:169452417-169454418(-)
Zm00001d006921::2:219359400-219361401(+)
Zm00001d031328::1:186079795-186081796(+)
Zm00001d052525::4:192079382-192081383(+)
Zm00001d049522::4:33125441-33127442(+)
Zm00001d002439::2:12645894-12647895(+)
Zm00001d021947::7:166770345-166772346(+)
Zm00001d027556::1:8118327-8120328(+)
Zm00001d037595::6:130836559-130838560(+)
Zm00001d034519::1:295594107-295596108(+)
Zm00001d020590::7:123887542-123889543(-)
Zm00001d013239::5:6864304-6866305(-)
Zm00001d033400::1:261837684-261839685(-)
Zm00001d022593::7:180715525-180717526(-)
Zm00001d024662::10:82552762-82554763(-)
Zm00001d007256::2:225886669-225888670(-)
Zm00001d029337::1:66507354-66509355(-)
Zm00001d026446::10:145981478-145983479(-)
Zm00001d040984::3:88119177-88121178(-)
Zm00001d035659::6:39827832-39829833(+)
Zm00001d022132::7:170957410-170959411(-)
Zm00001d004084::2:80921813-80923814(-)
Zm00001d050807::4:123978849-123980850(-)
Zm00001d020201::7:98880410-98882411(+)
Zm00001d015569::5:98403492-98405493(+)
Zm00001d038970::6:167998223-168000224(-)
Zm00001d053991::4:244776705-244778706(+)
Zm00001d039363::3:2607705-2609706(+)
Zm00001d050604::4:103430578-103432579(-)
Zm00001d028397::1:33447635-33449636(-)
Zm00001d045163::9:14785015-14787016(+)
Zm00001d037489::6:127107671-127109672(+)
Zm00001d012254::8:171063321-171065322(+)
Zm00001d036975::6:108059912-108061913(+)
Zm00001d051508::4:160710647-160712648(+)
Zm00001d015186::5:78727293-78729294(-)
Zm00001d045203::9:15994239-15996240(-)
Zm00001d002104::2:5997924-5999925(-)
Zm00001d040643::3:55819214-55821215(+)
Zm00001d020498::7:119317431-119319432(+)
Zm00001d017709::5:204808073-204810074(-)
Zm00001d048660::4:2847472-2849473(-)
Zm00001d037474::6:126461909-126463910(-)
Zm00001d031502::1:192120512-192122513(+)
Zm00001d018341::5:218863056-218865057(+)
Zm00001d008844::8:22465197-22467198(-)
Zm00001d048098::9:150139534-150141535(+)
Zm00001d029023::1:55107381-55109382(+)
Zm00001d030295::1:120057791-120059792(+)
Zm00001d002600::2:16446626-16448627(+)
Zm00001d038063::6:146683508-146685509(-)
Zm00001d053800::4:241340219-241342220(+)
Zm00001d047744::9:140586111-140588112(-)
Zm00001d007652::2:236953006-236955007(+)
Zm00001d028172::1:25154106-25156107(+)
Zm00001d032472::1:227852297-227854298(+)
Zm00001d012776::8:180680692-180682693(+)
Zm00001d034917::1:305579868-305581869(+)
Zm00001d013182::5:6079368-6081369(+)
Zm00001d021301::7:148263073-148265074(+)
Zm00001d019631::7:47058125-47060126(+)
Zm00001d001929::2:3088641-3090642(-)
Zm00001d048790::4:5582320-5584321(+)
Zm00001d042042::3:148429658-148431659(+)
Zm00001d028651::1:41799900-41801901(+)
Zm00001d037610::6:131678655-131680656(-)
Zm00001d025573::10:122707364-122709365(+)
Zm00001d002436::2:12640083-12642084(-)
Zm00001d037232::6:116992551-116994552(+)
Zm00001d053636::4:237926883-237928884(+)
Zm00001d002865::2:24998207-25000208(+)
Zm00001d012211::8:170114731-170116732(-)
Zm00001d040265::3:35059599-35061600(-)
Zm00001d011561::8:154494614-154496615(-)
Zm00001d012508::8:175599235-175601236(+)
Zm00001d006253::2:202861386-202863387(+)
Zm00001d045336::9:19143064-19145065(+)
Zm00001d046135::9:65830147-65832148(+)
Zm00001d038547::6:159732805-159734806(+)
Zm00001d050218::4:74245096-74247097(-)
Zm00001d012238::8:170737165-170739166(+)
Zm00001d048736::4:4609856-4611857(-)
Zm00001d039506::3:6112404-6114405(-)
Zm00001d036995::6:108559373-108561374(+)
Zm00001d043076::3:188443420-188445421(+)
Zm00001d041510::3:125027555-125029556(-)
Zm00001d041038::3:92331512-92333513(-)
Zm00001d003101::2:32088213-32090214(-)
Zm00001d011380::8:149102052-149104053(+)
Zm00001d045192::9:15728426-15730427(-)
Zm00001d035398::6:24361634-24363635(+)
Zm00001d009730::8:78167163-78169164(-)
Zm00001d012117::8:168415755-168417756(+)
Zm00001d037615::6:131884055-131886056(+)
Zm00001d002036::2:4851296-4853297(-)
Zm00001d050985::4:135265296-135267297(+)
Zm00001d037511::6:127650780-127652781(+)
Zm00001d008238::8:2260461-2262462(-)
Zm00001d032881::1:241338525-241340526(-)
Zm00001d024148::10:49669659-49671660(-)
Zm00001d017368::5:193707730-193709731(+)
Zm00001d020595::7:124133413-124135414(-)
Zm00001d053265::4:223184856-223186857(+)
Zm00001d037108::6:112469988-112471989(+)
Zm00001d050119::4:67241480-67243481(-)
Zm00001d007683::2:237382674-237384675(+)
Zm00001d036571::6:93091754-93093755(+)
Zm00001d007860::2:241039444-241041445(+)
Zm00001d048284::9:153879361-153881362(+)
Zm00001d007430::2:231537183-231539184(-)
Zm00001d018754::7:4284656-4286657(-)
Zm00001d025517::10:121031588-121033589(-)
Zm00001d034043::1:282041566-282043567(+)
Zm00001d046884::9:108832430-108834431(-)
Zm00001d034044::1:282135628-282137629(-)
Zm00001d003378::2:42146836-42148837(+)
Zm00001d016572::5:167862242-167864243(-)
Zm00001d011192::8:142597732-142599733(-)
Zm00001d009587::8:71700516-71702517(+)
Zm00001d039016::6:168722298-168724299(+)
Zm00001d034717::1:300609909-300611910(-)
Zm00001d042156::3:154192130-154194131(+)
Zm00001d033066::1:249336196-249338197(+)
Zm00001d050076::4:64428142-64430143(+)
Zm00001d016737::5:174731384-174733385(-)
Zm00001d030191::1:112124483-112126484(+)
Zm00001d037272::6:118952837-118954838(+)
Zm00001d032403::1:225534147-225536148(+)
Zm00001d047404::9:129013123-129015124(+)
Zm00001d053182::4:218597916-218599917(-)
Zm00001d035041::6:2928851-2930852(+)
Zm00001d038996::6:168444825-168446826(+)
Zm00001d014879::5:66806368-66808369(+)
Zm00001d034931::1:306071183-306073184(-)
Zm00001d023696::10:15887956-15889957(-)
Zm00001d027734::1:12378038-12380039(-)
Zm00001d009517::8:68554880-68556881(+)
Zm00001d001784::2:832375-834376(-)
Zm00001d033704::1:271703290-271705291(+)
Zm00001d006455::2:208746828-208748829(+)
Zm00001d009741::8:78864945-78866946(+)
Zm00001d025375::10:116181801-116183802(+)
Zm00001d039657::3:10867659-10869660(-)
Zm00001d015720::5:112430302-112432303(-)
Zm00001d042929::3:184354113-184356114(-)
Zm00001d035993::6:65162781-65164782(-)
Zm00001d011177::8:141823130-141825131(+)
Zm00001d032181::1:216011063-216013064(-)
Zm00001d051632::4:165120073-165122074(+)
Zm00001d028903::1:50229898-50231899(+)
Zm00001d016832::5:177778273-177780274(+)
Zm00001d009910::8:89030487-89032488(+)
Zm00001d032590::1:231432865-231434866(-)
Zm00001d034586::1:297170027-297172028(+)
Zm00001d035097::6:5181552-5183553(-)
Zm00001d039976::3:21376506-21378507(+)
Zm00001d010502::8:118239542-118241543(-)
Zm00001d029342::1:66647955-66649956(-)
Zm00001d033079::1:249832692-249834693(+)
Zm00001d002644::2:18025676-18027677(-)
Zm00001d053994::4:244802801-244804802(-)
Zm00001d015377::5:87070459-87072460(-)
Zm00001d048013::9:148007117-148009118(-)
Zm00001d038892::6:166530435-166532436(+)
Zm00001d047471::9:131186982-131188983(+)
Zm00001d034010::1:281129243-281131244(-)
Zm00001d006459::2:208857202-208859203(+)
Zm00001d050484::4:92598105-92600106(-)
Zm00001d047857::9:143573182-143575183(+)
Zm00001d044374::3:226361727-226363728(+)
Zm00001d016335::5:157890698-157892699(+)
Zm00001d014016::5:28798431-28800432(+)
Zm00001d019981::7:81825205-81827206(-)
Zm00001d038959::6:167706121-167708122(-)
Zm00001d038504::6:158795881-158797882(+)
Zm00001d051824::4:171069265-171071266(+)
Zm00001d005306::2:168879036-168881037(+)
Zm00001d051080::4:141105317-141107318(-)
Zm00001d053263::4:223173597-223175598(+)
Zm00001d038961::6:167712389-167714390(-)
Zm00001d011246::8:144407993-144409994(+)
Zm00001d037558::6:129534172-129536173(+)
Zm00001d009364::8:59939258-59941259(-)
Zm00001d026213::10:141040398-141042399(+)
Zm00001d008205::8:1080151-1082152(-)
Zm00001d033954::1:279581779-279583780(-)
Zm00001d011786::8:161547184-161549185(+)
Zm00001d018129::5:214922732-214924733(+)
Zm00001d033318::1:258873950-258875951(-)
Zm00001d032719::1:236001747-236003748(-)
Zm00001d032888::1:241519395-241521396(-)
Zm00001d040780::3:65425646-65427647(-)
Zm00001d048658::4:2821330-2823331(+)
Zm00001d002830::2:24144120-24146121(+)
Zm00001d009731::8:78410570-78412571(-)
Zm00001d031018::1:173707830-173709831(-)
Zm00001d023915::10:28081634-28083635(+)
Zm00001d024857::10:90996174-90998175(-)
Zm00001d003970::2:72945505-72947506(-)
Zm00001d007205::2:224669274-224671275(-)
Zm00001d009928::8:90106585-90108586(-)
Zm00001d037956::6:143536005-143538006(+)
Zm00001d006296::2:204008989-204010990(-)
Zm00001d027618::1:9115167-9117168(-)
Zm00001d039274::3:918469-920470(-)
Zm00001d022520::7:179287440-179289441(-)
Zm00001d032644::1:232979870-232981871(+)
Zm00001d043124::3:189750918-189752919(-)
Zm00001d027308::1:2560782-2562783(+)
Zm00001d006204::2:201770324-201772325(-)
Zm00001d053017::4:209240757-209242758(+)
Zm00001d048693::4:3413746-3415747(-)
Zm00001d042207::3:156094991-156096992(-)
Zm00001d025780::10:129427633-129429634(-)
Zm00001d007215::2:224896993-224898994(+)
Zm00001d019479::7:36169750-36171751(+)
Zm00001d039095::6:169956261-169958262(+)
Zm00001d030627::1:149696242-149698243(-)
Zm00001d012127::8:168507372-168509373(+)
Zm00001d011104::8:139081074-139083075(+)
Zm00001d043271::3:193961159-193963160(-)
Zm00001d031035::1:174462691-174464692(+)
Zm00001d005740::2:185574429-185576430(+)
Zm00001d031703::1:198956876-198958877(-)
Zm00001d021642::7:158944865-158946866(-)
Zm00001d036063::6:69685099-69687100(+)
Zm00001d012278::8:171802445-171804446(-)
Zm00001d040448::3:43802562-43804563(+)
Zm00001d033983::1:280116931-280118932(+)
Zm00001d045117::9:13302190-13304191(+)
Zm00001d006798::2:216933589-216935590(+)
Zm00001d001918::2:2918324-2920325(+)
Zm00001d017172::5:187960939-187962940(-)
Zm00001d003825::2:61125385-61127386(-)
Zm00001d048545::9:158376750-158378751(-)
Zm00001d033310::1:258514367-258516368(+)
Zm00001d037001::6:108724044-108726045(+)
Zm00001d042641::3:175039988-175041989(+)
Zm00001d041827::3:139487084-139489085(-)
Zm00001d017607::5:201459639-201461640(-)
Zm00001d039713::3:12826423-12828424(-)
Zm00001d031821::1:202910939-202912940(+)
Zm00001d027421::1:4899333-4901334(+)
Zm00001d037787::6:137838110-137840111(-)
Zm00001d007522::2:233727189-233729190(-)
Zm00001d036072::6:70420825-70422826(-)
Zm00001d026346::10:143961425-143963426(-)
Zm00001d012795::5:34282-36283(+)
Zm00001d014567::5:53642722-53644723(-)
Zm00001d021011::7:140406950-140408951(-)
Zm00001d044052::3:217878768-217880769(-)
Zm00001d044599::3:233054944-233056945(-)
Zm00001d030955::1:168927885-168929886(-)
Zm00001d001807::2:1266116-1268117(-)
Zm00001d039697::3:12346850-12348851(-)
Zm00001d053133::4:215378291-215380292(+)
Zm00001d033472::1:263620980-263622981(+)
Zm00001d021145::7:144096008-144098009(-)
Zm00001d001993::2:4068260-4070261(+)
Zm00001d050552::4:99665453-99667454(+)
Zm00001d029228::1:63152556-63154557(-)
Zm00001d034073::1:283192229-283194230(+)
Zm00001d026345::10:143893760-143895761(-)
Zm00001d009936::8:90589647-90591648(-)
Zm00001d011567::8:154588233-154590234(+)
Zm00001d018145::5:215503691-215505692(-)
Zm00001d033780::1:273611556-273613557(-)
Zm00001d049911::4:52099313-52101314(-)
Zm00001d011652::8:157567504-157569505(-)
Zm00001d035681::6:40868006-40870007(-)
Zm00001d053826::4:241932125-241934126(-)
Zm00001d032932::1:243650882-243652883(-)
Zm00001d024125::10:48081220-48083221(-)
Zm00001d003262::2:38267265-38269266(+)
Zm00001d014819::5:64522703-64524704(+)
Zm00001d038057::6:146562050-146564051(+)
Zm00001d052050::4:177641700-177643701(+)
Zm00001d043669::3:206831854-206833855(+)
Zm00001d033826::1:275016194-275018195(+)
Zm00001d013959::5:26294182-26296183(-)
Zm00001d004009::2:75237769-75239770(-)
Zm00001d029011::1:54820755-54822756(+)
Zm00001d043938::3:214299630-214301631(+)
Zm00001d051577::4:163294174-163296175(+)
Zm00001d025449::10:118886953-118888954(+)
Zm00001d006226::2:202329035-202331036(-)
Zm00001d025914::10:133732103-133734104(-)
Zm00001d003768::2:58219563-58221564(-)
Zm00001d027401::1:4416037-4418038(+)
Zm00001d014549::5:52772218-52774219(+)
Zm00001d023617::10:12274024-12276025(+)
Zm00001d021880::7:165321478-165323479(+)
Zm00001d042017::3:147529440-147531441(+)
Zm00001d054051::4:245587405-245589406(+)
Zm00001d038435::6:157223386-157225387(+)
Zm00001d052921::4:204938754-204940755(-)
Zm00001d009473::8:66146366-66148367(-)
Zm00001d014574::5:53973877-53975878(+)
Zm00001d033324::1:259035728-259037729(+)
Zm00001d012176::8:169561967-169563968(-)
Zm00001d041277::3:109761170-109763171(+)
Zm00001d023648::10:13615165-13617166(+)
Zm00001d053072::4:212305989-212307990(-)
Zm00001d038297::6:153657851-153659852(-)
Zm00001d019106::7:16906771-16908772(-)
Zm00001d047659::9:138352321-138354322(+)
Zm00001d042504::3:169712021-169714022(+)
Zm00001d034757::1:301492236-301494237(-)
Zm00001d047479::9:131493098-131495099(+)
Zm00001d024937::10:95810534-95812535(-)
Zm00001d012906::5:1836629-1838630(-)
Zm00001d037836::6:139250121-139252122(-)
Zm00001d051245::4:150317276-150319277(-)
Zm00001d007391::2:230563136-230565137(+)
Zm00001d003393::2:42617862-42619863(+)
Zm00001d048573::9:159284386-159286387(-)
Zm00001d004716::2:133450126-133452127(+)
Zm00001d029538::1:75324328-75326329(-)
Zm00001d042684::3:176819331-176821332(+)
Zm00001d005932::2:193257281-193259282(+)
Zm00001d017702::5:204634803-204636804(-)
Zm00001d020755::7:131257044-131259045(-)
Zm00001d007650::2:236928572-236930573(-)
Zm00001d007419::2:231209325-231211326(+)
Zm00001d038272::6:152935578-152937579(+)
Zm00001d053620::4:236806028-236808029(+)
Zm00001d002072::2:5413462-5415463(-)
Zm00001d025353::10:115204960-115206961(-)
Zm00001d050754::4:121062015-121064016(-)
Zm00001d003922::2:68247453-68249454(-)
Zm00001d021583::7:156884392-156886393(+)
Zm00001d037833::6:139170172-139172173(+)
Zm00001d006654::2:213550408-213552409(+)
Zm00001d018463::5:221326767-221328768(-)
Zm00001d030761::1:158662237-158664238(+)
Zm00001d036799::6:101246717-101248718(+)
Zm00001d017395::5:194478348-194480349(-)
Zm00001d050396::4:85841022-85843023(-)
Zm00001d028719::1:44243979-44245980(-)
Zm00001d020972::7:138222055-138224056(+)
Zm00001d037420::6:124958460-124960461(-)
Zm00001d017261::5:190818533-190820534(-)
Zm00001d016897::5:179620919-179622920(-)
Zm00001d019383::7:30993817-30995818(-)
Zm00001d013733::5:18863369-18865370(-)
Zm00001d013452::5:11963327-11965328(-)
Zm00001d005563::2:178618886-178620887(-)
Zm00001d002234::2:8469715-8471716(-)
Zm00001d044605::3:233289606-233291607(+)
Zm00001d041268::3:109249719-109251720(+)
Zm00001d012867::5:1365141-1367142(+)
Zm00001d002181::2:7402296-7404297(-)
Zm00001d024525::10:76300794-76302795(+)
Zm00001d041961::3:145903568-145905569(-)
Zm00001d053961::4:244357245-244359246(-)
Zm00001d003012::2:29396883-29398884(+)
Zm00001d044280::3:223965409-223967410(+)
Zm00001d016883::5:179272870-179274871(-)
Zm00001d010010::8:95007392-95009393(-)
Zm00001d006372::2:205995308-205997309(-)
Zm00001d002812::2:23400309-23402310(-)
Zm00001d041972::3:146282301-146284302(-)
Zm00001d038452::6:157519970-157521971(-)
Zm00001d028542::1:38696824-38698825(-)
Zm00001d029314::1:65617408-65619409(+)
Zm00001d007543::2:234345960-234347961(-)
Zm00001d009231::8:45260907-45262908(-)
Zm00001d035629::6:37507531-37509532(+)
Zm00001d023683::10:15303068-15305069(+)
Zm00001d036567::6:92807374-92809375(+)
Zm00001d026536::10:147842355-147844356(+)
Zm00001d044402::3:227280157-227282158(-)
Zm00001d002128::2:6412308-6414309(-)
Zm00001d028220::1:27047651-27049652(-)
Zm00001d018656::7:2051328-2053329(-)
Zm00001d003431::2:44206850-44208851(-)
Zm00001d019145::7:19092070-19094071(+)
Zm00001d003128::2:33307257-33309258(-)
Zm00001d021881::7:165330391-165332392(+)
Zm00001d019844::7:68695817-68697818(+)
Zm00001d039940::3:20010339-20012340(-)
Zm00001d031256::1:184104027-184106028(-)
Zm00001d009402::8:62917478-62919479(-)
Zm00001d013996::5:27840454-27842455(+)
Zm00001d017012::5:182687300-182689301(+)
Zm00001d042626::3:174362275-174364276(+)
Zm00001d049049::4:13883439-13885440(+)
Zm00001d003334::2:40567442-40569443(-)
Zm00001d037211::6:115984135-115986136(-)
Zm00001d040438::3:43454556-43456557(-)
Zm00001d019850::7:69630657-69632658(+)
Zm00001d046817::9:107019989-107021990(-)
Zm00001d021976::7:167422022-167424023(+)
Zm00001d032117::1:213690422-213692423(-)
Zm00001d025571::10:122641086-122643087(-)
Zm00001d013532::5:13748319-13750320(+)
Zm00001d028926::1:51753051-51755052(+)
Zm00001d028042::1:21378586-21380587(-)
Zm00001d049080::4:15131769-15133770(+)
Zm00001d037414::6:124900245-124902246(-)
Zm00001d036525::6:91186615-91188616(+)
Zm00001d014900::5:67363086-67365087(-)
Zm00001d017050::5:183935601-183937602(-)
Zm00001d041997::3:146898790-146900791(+)
Zm00001d050018::4:60016236-60018237(-)
Zm00001d048856::4:6441469-6443470(+)
Zm00001d025277::10:112196259-112198260(-)
Zm00001d016195::5:150139336-150141337(-)
Zm00001d033764::1:273004745-273006746(-)
Zm00001d014704::5:59969692-59971693(+)
Zm00001d018674::7:2273709-2275710(+)
Zm00001d028472::1:35963998-35965999(+)
Zm00001d045646::9:30805406-30807407(-)
Zm00001d014972::5:70607717-70609718(-)
Zm00001d030159::1:109467883-109469884(+)
Zm00001d017092::5:185200731-185202732(-)
Zm00001d010881::8:132067670-132069671(+)
Zm00001d006406::2:206817222-206819223(-)
Zm00001d011714::8:159666159-159668160(+)
Zm00001d010047::8:96820544-96822545(-)
Zm00001d043502::3:202100926-202102927(-)
Zm00001d026370::10:144450762-144452763(+)
Zm00001d052471::4:190743170-190745171(-)
Zm00001d015224::5:80046531-80048532(-)
Zm00001d046005::9:53475690-53477691(-)
Zm00001d033129::1:251634593-251636594(-)
Zm00001d050907::4:129656512-129658513(-)
Zm00001d017765::5:206198243-206200244(-)
Zm00001d034533::1:295782039-295784040(-)
Zm00001d002988::2:28927871-28929872(-)
Zm00001d011414::8:149850040-149852041(+)
Zm00001d019510::7:38445554-38447555(+)
Zm00001d053367::4:227755786-227757787(+)
Zm00001d033484::1:263982889-263984890(+)
Zm00001d048034::9:148451374-148453375(+)
Zm00001d036897::6:105869522-105871523(+)
Zm00001d004438::2:111721671-111723672(+)
Zm00001d044152::3:220527271-220529272(-)
Zm00001d045297::9:18175172-18177173(-)
Zm00001d018829::7:6699651-6701652(-)
Zm00001d017059::5:184135415-184137416(-)
Zm00001d026139::10:139502729-139504730(-)
Zm00001d037848::6:139631411-139633412(+)
Zm00001d024353::10:66260833-66262834(-)
Zm00001d050637::4:107946802-107948803(+)
Zm00001d008688::8:17179996-17181997(-)
Zm00001d016928::5:180246096-180248097(+)
Zm00001d014925::5:68751057-68753058(-)
Zm00001d047721::9:139935041-139937042(+)
Zm00001d017442::5:195908643-195910644(+)
Zm00001d020612::7:125101108-125103109(-)
Zm00001d025763::10:128650184-128652185(+)
Zm00001d038771::6:164173028-164175029(+)
Zm00001d042980::3:185750387-185752388(+)
Zm00001d007667::2:237163235-237165236(+)
Zm00001d002147::2:6780818-6782819(-)
Zm00001d049916::4:52463291-52465292(+)
Zm00001d002267::2:9176253-9178254(-)
Zm00001d031635::1:196942732-196944733(+)
Zm00001d024925::10:95279052-95281053(+)
Zm00001d007886::2:241691964-241693965(+)
Zm00001d010268::8:106749444-106751445(-)
Zm00001d019667::7:49137320-49139321(+)
Zm00001d054044::4:245525258-245527259(-)
Zm00001d044283::3:224156643-224158644(-)
Zm00001d003813::2:60624644-60626645(+)
Zm00001d038855::6:165901123-165903124(+)
Zm00001d051048::4:138663115-138665116(+)
Zm00001d051947::4:175074390-175076391(+)
Zm00001d004804::2:140345223-140347224(-)
Zm00001d009868::8:86004660-86006661(+)
Zm00001d041147::3:100324225-100326226(-)
Zm00001d047507::9:133048448-133050449(+)
Zm00001d035065::6:3643257-3645258(+)
Zm00001d005192::2:163042577-163044578(+)
Zm00001d004140::2:86024884-86026885(+)
Zm00001d044533::3:231098803-231100804(+)
Zm00001d043376::3:198074665-198076666(+)
Zm00001d013738::5:18987725-18989726(-)
Zm00001d042019::3:147548392-147550393(+)
Zm00001d012812::5:700981-702982(-)
Zm00001d013530::5:13663837-13665838(+)
Zm00001d047636::9:137800719-137802720(-)
Zm00001d007541::2:234296965-234298966(-)
Zm00001d007070::2:221395198-221397199(+)
Zm00001d025860::10:131689768-131691769(+)
Zm00001d041833::3:139775537-139777538(-)
Zm00001d049284::4:24396336-24398337(-)
Zm00001d016163::5:147969614-147971615(-)
Zm00001d032859::1:240508700-240510701(+)
Zm00001d014005::5:28300821-28302822(-)
Zm00001d021832::7:164109567-164111568(+)
Zm00001d022152::7:171320213-171322214(+)
Zm00001d030554::1:143494258-143496259(+)
Zm00001d037651::6:133042709-133044710(-)
Zm00001d011720::8:159840347-159842348(-)
Zm00001d037509::6:127636487-127638488(+)
Zm00001d052918::4:204768433-204770434(+)
Zm00001d039662::3:11022967-11024968(-)
Zm00001d051388::4:156843910-156845911(+)
Zm00001d049763::4:43643117-43645118(+)
Zm00001d038806::6:164811547-164813548(-)
Zm00001d037291::6:119609331-119611332(+)
Zm00001d053225::4:220845432-220847433(-)
Zm00001d047823::9:142599318-142601319(+)
Zm00001d018292::5:218055027-218057028(-)
Zm00001d051151::4:146156701-146158702(+)
Zm00001d039373::3:2748188-2750189(-)
Zm00001d043618::3:205357400-205359401(+)
Zm00001d027969::1:18617217-18619218(-)
Zm00001d007718::2:238142056-238144057(+)
Zm00001d050049::4:62565768-62567769(-)
Zm00001d051528::4:161594032-161596033(-)
Zm00001d041785::3:138029534-138031535(-)
Zm00001d052264::4:185236291-185238292(+)
Zm00001d025836::10:131413583-131415584(+)
Zm00001d037122::6:113167653-113169654(-)
Zm00001d009626::8:73802933-73804934(+)
Zm00001d027982::1:19319425-19321426(-)
Zm00001d008200::8:983627-985628(+)
Zm00001d010068::8:98130771-98132772(+)
Zm00001d028929::1:51820122-51822123(-)
Zm00001d051677::4:166469288-166471289(-)
Zm00001d015217::5:79955856-79957857(-)
Zm00001d024625::10:80878774-80880775(-)
Zm00001d044371::3:226332535-226334536(-)
Zm00001d020176::7:97545566-97547567(+)
Zm00001d040795::3:66299100-66301101(+)
Zm00001d028748::1:45268316-45270317(-)
Zm00001d042141::3:153357329-153359330(-)
Zm00001d017387::5:194082164-194084165(+)
Zm00001d012361::8:173022921-173024922(-)
Zm00001d053834::4:242113840-242115841(-)
Zm00001d049360::4:27878811-27880812(-)
Zm00001d014385::5:43922184-43924185(+)
Zm00001d037416::6:124917726-124919727(-)
Zm00001d021388::7:150651041-150653042(+)
Zm00001d018345::5:218956032-218958033(-)
Zm00001d016443::5:162552839-162554840(-)
Zm00001d027489::1:6417925-6419926(+)
Zm00001d051065::4:140070802-140072803(+)
Zm00001d047707::9:139668182-139670183(+)
Zm00001d003895::2:65738510-65740511(-)
Zm00001d039369::3:2680078-2682079(+)
Zm00001d023429::10:5411440-5413441(-)
Zm00001d035169::6:7511146-7513147(+)
Zm00001d008633::8:15280460-15282461(+)
Zm00001d034643::1:298704813-298706814(-)
Zm00001d032116::1:213633819-213635820(+)
Zm00001d029717::1:83803178-83805179(+)
Zm00001d022499::7:178847061-178849062(+)
Zm00001d002998::2:29039300-29041301(+)
Zm00001d049771::4:44023542-44025543(+)
Zm00001d045176::9:15128926-15130927(+)
Zm00001d015062::5:73829529-73831530(+)
Zm00001d035167::6:7485417-7487418(+)
Zm00001d010945::8:134567359-134569360(+)
Zm00001d006195::2:201273331-201275332(+)
Zm00001d026268::10:142400403-142402404(-)
Zm00001d021624::7:158311485-158313486(+)
Zm00001d031707::1:199078460-199080461(-)
Zm00001d029604::1:78772819-78774820(-)
Zm00001d039383::3:3078792-3080793(-)
Zm00001d042590::3:172908807-172910808(+)
Zm00001d041198::3:105026758-105028759(+)
Zm00001d016934::5:180384454-180386455(-)
Zm00001d042792::3:179776412-179778413(-)
Zm00001d043598::3:204720746-204722747(+)
Zm00001d041962::3:145907753-145909754(-)
Zm00001d045661::9:32057970-32059971(-)
Zm00001d043654::3:206101340-206103341(+)
Zm00001d008645::8:15644029-15646030(+)
Zm00001d051836::4:171676584-171678585(-)
Zm00001d028895::1:49991404-49993405(+)
Zm00001d034655::1:298993498-298995499(+)
Zm00001d003226::2:36778308-36780309(+)
Zm00001d028946::1:52508897-52510898(-)
Zm00001d003252::2:37955393-37957394(+)
Zm00001d016722::5:174151606-174153607(+)
Zm00001d032424::1:225987181-225989182(-)
Zm00001d028368::1:32327235-32329236(-)
Zm00001d020319::7:106266048-106268049(+)
Zm00001d053881::4:242879077-242881078(+)
Zm00001d027576::1:8335861-8337862(-)
Zm00001d005764::2:187151466-187153467(-)
Zm00001d035634::6:37854232-37856233(+)
Zm00001d007463::2:232254504-232256505(+)
Zm00001d049077::4:14997755-14999756(-)
Zm00001d035717::6:42707740-42709741(-)
Zm00001d021179::7:145105402-145107403(-)
Zm00001d002284::2:9547289-9549290(+)
Zm00001d043141::3:190035637-190037638(-)
Zm00001d046579::9:96809386-96811387(-)
Zm00001d044342::3:225513918-225515919(+)
Zm00001d052089::4:179109571-179111572(+)
Zm00001d016287::5:155681712-155683713(-)
Zm00001d049138::4:17364683-17366684(+)
Zm00001d024493::10:74098947-74100948(-)
Zm00001d020083::7:90823773-90825774(-)
Zm00001d014315::5:40642779-40644780(-)
Zm00001d045430::9:21876298-21878299(+)
Zm00001d044854::9:5276048-5278049(+)
Zm00001d009174::8:40916497-40918498(+)
Zm00001d029544::1:75658669-75660670(-)
Zm00001d040526::3:48127055-48129056(+)
Zm00001d049290::4:24614014-24616015(-)
Zm00001d025170::10:107474425-107476426(-)
Zm00001d050658::4:112869527-112871528(-)
Zm00001d004887::2:146643787-146645788(-)
Zm00001d037118::6:112979172-112981173(-)
Zm00001d036084::6:71130478-71132479(-)
Zm00001d044405::3:227328264-227330265(-)
Zm00001d027376::1:3972642-3974643(+)
Zm00001d024951::10:96581065-96583066(-)
Zm00001d015283::5:82649600-82651601(+)
Zm00001d033005::1:246789050-246791051(+)
Zm00001d043347::3:197312721-197314722(+)
Zm00001d030240::1:115469514-115471515(-)
Zm00001d003648::2:51949505-51951506(-)
Zm00001d007044::2:220800466-220802467(-)
Zm00001d023699::10:16082403-16084404(-)
Zm00001d043336::3:197012636-197014637(-)
Zm00001d011569::8:154610410-154612411(+)
Zm00001d053916::4:243625063-243627064(+)
Zm00001d007355::2:229565807-229567808(-)
Zm00001d051328::4:154579734-154581735(+)
Zm00001d020989::7:139623517-139625518(-)
Zm00001d033898::1:277880378-277882379(+)
Zm00001d039076::6:169622156-169624157(+)
Zm00001d024528::10:76467471-76469472(-)
Zm00001d005696::2:183688634-183690635(+)
Zm00001d035460::6:27592328-27594329(-)
Zm00001d038909::6:166812809-166814810(-)
Zm00001d048505::9:157489056-157491057(-)
Zm00001d040536::3:48597413-48599414(+)
Zm00001d051272::4:151406923-151408924(+)
Zm00001d004736::2:134748367-134750368(-)
Zm00001d001912::2:2795845-2797846(-)
Zm00001d037685::6:133971065-133973066(+)
Zm00001d022250::7:173622841-173624842(+)
Zm00001d016511::5:165449163-165451164(-)
Zm00001d047482::9:131697467-131699468(-)
Zm00001d030781::1:159401739-159403740(+)
Zm00001d028672::1:42562369-42564370(+)
Zm00001d053053::4:210924228-210926229(-)
Zm00001d025846::10:131473353-131475354(+)
Zm00001d048258::9:153364810-153366811(+)
Zm00001d043934::3:214154205-214156206(+)
Zm00001d027897::1:17001028-17003029(-)
Zm00001d009716::8:77439965-77441966(-)
Zm00001d051366::4:156037042-156039043(-)
Zm00001d031986::1:208745443-208747444(+)
Zm00001d021424::7:151793510-151795511(+)
Zm00001d028783::1:46333545-46335546(-)
Zm00001d044172::3:221069602-221071603(+)
Zm00001d017485::5:197278906-197280907(+)
Zm00001d037822::6:138797270-138799271(-)
Zm00001d018506::5:222062898-222064899(+)
Zm00001d051972::4:175655190-175657191(+)
Zm00001d044401::3:227191682-227193683(-)
Zm00001d015984::5:136655249-136657250(-)
Zm00001d008925::8:25524325-25526326(-)
Zm00001d019331::7:28125887-28127888(-)
Zm00001d003432::2:44205805-44207806(+)
Zm00001d053627::4:237216426-237218427(+)
Zm00001d011566::8:154587505-154589506(+)
Zm00001d009448::8:64902751-64904752(-)
Zm00001d023962::10:32087936-32089937(+)
Zm00001d028269::1:28733370-28735371(-)
Zm00001d043600::3:204842892-204844893(+)
Zm00001d004172::2:89174702-89176703(-)
Zm00001d039512::3:6251816-6253817(-)
Zm00001d027850::1:15155417-15157418(+)
Zm00001d042267::3:158097297-158099298(+)
Zm00001d011823::8:162141479-162143480(+)
Zm00001d027745::1:12531465-12533466(-)
Zm00001d016214::5:150603375-150605376(-)
Zm00001d049830::4:46816158-46818159(-)
Zm00001d017281::5:191611387-191613388(-)
Zm00001d029753::1:85509063-85511064(-)
Zm00001d009152::8:39845948-39847949(+)
Zm00001d039441::3:4479426-4481427(+)
Zm00001d006575::2:211368868-211370869(-)
Zm00001d033713::1:271990528-271992529(-)
Zm00001d029906::1:93521325-93523326(-)
Zm00001d012525::8:176095318-176097319(-)
Zm00001d039549::3:7823816-7825817(+)
Zm00001d037429::6:125226219-125228220(+)
Zm00001d022483::7:178485377-178487378(+)
Zm00001d050171::4:70427562-70429563(-)
Zm00001d028814::1:47417799-47419800(-)
Zm00001d047498::9:132738401-132740402(+)
Zm00001d037098::6:112037261-112039262(+)
Zm00001d020689::7:128595366-128597367(-)
Zm00001d028859::1:48749337-48751338(+)
Zm00001d041590::3:128633078-128635079(-)
Zm00001d027441::1:5433965-5435966(-)
Zm00001d009233::8:45639421-45641422(-)
Zm00001d009683::8:75787744-75789745(-)
Zm00001d042353::3:162862116-162864117(-)
Zm00001d021900::7:165633862-165635863(-)
Zm00001d026218::10:141369471-141371472(-)
Zm00001d019897::7:73564717-73566718(-)
Zm00001d016736::5:174720345-174722346(+)
Zm00001d031619::1:196236436-196238437(-)
Zm00001d048718::4:4151864-4153865(+)
Zm00001d020421::7:113084609-113086610(+)
Zm00001d010914::8:133296009-133298010(+)
Zm00001d037982::6:144214556-144216557(+)
Zm00001d005261::2:166094692-166096693(+)
Zm00001d017912::5:210038925-210040926(-)
Zm00001d020362::7:109288940-109290941(+)
Zm00001d016242::5:152245588-152247589(+)
Zm00001d021835::7:164161475-164163476(+)
Zm00001d007450::2:232002636-232004637(-)
Zm00001d039300::3:1303712-1305713(-)
Zm00001d040343::3:39040379-39042380(+)
Zm00001d012228::8:170461502-170463503(-)
Zm00001d043301::3:195077840-195079841(+)
Zm00001d030752::1:158195363-158197364(+)
Zm00001d010304::8:108571112-108573113(-)
Zm00001d023830::10:23733482-23735483(-)
Zm00001d037816::6:138738952-138740953(+)
Zm00001d017808::5:207424996-207426997(-)
Zm00001d044732::9:666265-668266(+)
Zm00001d023650::10:13642080-13644081(-)
Zm00001d042793::3:179900137-179902138(-)
Zm00001d031655::1:197548551-197550552(-)
Zm00001d015054::5:73450981-73452982(-)
Zm00001d012116::8:168416805-168418806(-)
Zm00001d011771::8:161289390-161291391(-)
Zm00001d017168::5:187809350-187811351(-)
Zm00001d014614::5:55729659-55731660(-)
Zm00001d028718::1:44177871-44179872(+)
Zm00001d026633::10:149200258-149202259(-)
Zm00001d034544::1:295924076-295926077(+)
Zm00001d031856::1:204241778-204243779(+)
Zm00001d029608::1:79093380-79095381(+)
Zm00001d015971::5:135064641-135066642(+)
Zm00001d036092::6:71928061-71930062(-)
Zm00001d043821::3:210973866-210975867(+)
Zm00001d050737::4:120108646-120110647(+)
Zm00001d022576::7:180279897-180281898(-)
Zm00001d010728::8:126077842-126079843(-)
Zm00001d015469::5:91980000-91982001(-)
Zm00001d033905::1:278133498-278135499(+)
Zm00001d042940::3:184598904-184600905(+)
Zm00001d003037::2:30058723-30060724(-)
Zm00001d048623::4:1533693-1535694(-)
Zm00001d025619::10:124226261-124228262(+)
Zm00001d030846::1:162954757-162956758(+)
Zm00001d019084::7:15695032-15697033(-)
Zm00001d018325::5:218488688-218490689(-)
Zm00001d038229::6:152046065-152048066(+)
Zm00001d003939::2:70547348-70549349(+)
Zm00001d017474::5:196998599-197000600(+)
Zm00001d021596::7:157693471-157695472(+)
Zm00001d047939::9:145777363-145779364(-)
Zm00001d013836::5:21954029-21956030(+)
Zm00001d015135::5:76827591-76829592(-)
Zm00001d002244::2:8754623-8756624(+)
Zm00001d013957::5:26164020-26166021(+)
Zm00001d028531::1:38341734-38343735(-)
Zm00001d048087::9:149889672-149891673(-)
Zm00001d018544::5:222687797-222689798(+)
Zm00001d004772::2:138159544-138161545(+)
Zm00001d040665::3:57051181-57053182(-)
Zm00001d043859::3:212300080-212302081(-)
Zm00001d025997::10:135687336-135689337(-)
Zm00001d016439::5:162358525-162360526(-)
Zm00001d052155::4:181464192-181466193(-)
Zm00001d048215::9:152595797-152597798(-)
Zm00001d006702::2:214684048-214686049(+)
Zm00001d028679::1:42786361-42788362(-)
Zm00001d035356::6:22918076-22920077(+)
Zm00001d011154::8:140939333-140941334(-)
Zm00001d046630::9:99657414-99659415(+)
Zm00001d043437::3:199879556-199881557(-)
Zm00001d028256::1:28102419-28104420(-)
Zm00001d033707::1:271813873-271815874(+)
Zm00001d014753::5:61555899-61557900(-)
Zm00001d048385::9:155336458-155338459(-)
Zm00001d037910::6:141720935-141722936(+)
Zm00001d044202::3:221798738-221800739(+)
Zm00001d024891::10:93135904-93137905(+)
Zm00001d020351::7:108483037-108485038(+)
Zm00001d030996::1:172557774-172559775(+)
Zm00001d048896::4:7258456-7260457(+)
Zm00001d051760::4:168954418-168956419(+)
Zm00001d018842::7:6967623-6969624(+)
Zm00001d012535::8:176257315-176259316(+)
Zm00001d002149::2:6818250-6820251(+)
Zm00001d052184::4:182561706-182563707(+)
Zm00001d013492::5:12693165-12695166(+)
Zm00001d034665::1:299208975-299210976(+)
Zm00001d011461::8:151000672-151002673(+)
Zm00001d027648::1:10060101-10062102(+)
Zm00001d042099::3:150689093-150691094(+)
Zm00001d043174::3:190627944-190629945(-)
Zm00001d034345::1:290271083-290273084(+)
Zm00001d015242::5:80680274-80682275(-)
Zm00001d039204::6:172471318-172473319(-)
Zm00001d002089::2:5785675-5787676(+)
Zm00001d052054::4:177897913-177899914(+)
Zm00001d048575::9:159479492-159481493(+)
Zm00001d039312::3:1460488-1462489(+)
Zm00001d022585::7:180347907-180349908(+)
Zm00001d003671::2:53374639-53376640(-)
Zm00001d053396::4:229214183-229216184(+)
Zm00001d013284::5:7859375-7861376(+)
Zm00001d023472::10:6819857-6821858(+)
Zm00001d033323::1:258965656-258967657(+)
Zm00001d038973::6:168025763-168027764(+)
Zm00001d010888::8:132246645-132248646(-)
Zm00001d018648::7:1662432-1664433(-)
Zm00001d028020::1:20538912-20540913(-)
Zm00001d054089::4:246275248-246277249(+)
Zm00001d048414::9:155848353-155850354(+)
Zm00001d042052::3:148710409-148712410(+)
Zm00001d021820::7:163677062-163679063(+)
Zm00001d041259::3:108747907-108749908(-)
Zm00001d021132::7:143452392-143454393(+)
Zm00001d042164::3:154325085-154327086(-)
Zm00001d009260::8:47904864-47906865(+)
Zm00001d033405::1:262093726-262095727(-)
Zm00001d051157::4:146404389-146406390(+)
Zm00001d014775::5:62832366-62834367(-)
Zm00001d001943::2:3242431-3244432(-)
Zm00001d006841::2:217690372-217692373(+)
Zm00001d014895::5:67116951-67118952(+)
Zm00001d052932::4:205273786-205275787(-)
Zm00001d012881::5:1565374-1567375(+)
Zm00001d039382::3:2986991-2988992(-)
Zm00001d004794::2:139749457-139751458(+)
Zm00001d035253::6:17368646-17370647(+)
Zm00001d016665::5:171907744-171909745(+)
Zm00001d053723::4:239873927-239875928(-)
Zm00001d040242::3:33399852-33401853(+)
Zm00001d023682::10:15279218-15281219(-)
Zm00001d014783::5:62950975-62952976(-)
Zm00001d039007::6:168670052-168672053(+)
Zm00001d052936::4:205474009-205476010(+)
Zm00001d034663::1:299192680-299194681(+)
Zm00001d017087::5:184915619-184917620(-)
Zm00001d012602::8:177060268-177062269(+)
Zm00001d001909::2:2782136-2784137(-)
Zm00001d016456::5:162961240-162963241(+)
Zm00001d005051::2:156272140-156274141(-)
Zm00001d012040::8:167028681-167030682(-)
Zm00001d043031::3:187052067-187054068(-)
Zm00001d018864::7:7673653-7675654(+)
Zm00001d004354::2:105822608-105824609(+)
Zm00001d053450::4:232077137-232079138(-)
Zm00001d007551::2:234553297-234555298(+)
Zm00001d033753::1:272914345-272916346(+)
Zm00001d025911::10:133612128-133614129(-)
Zm00001d033795::1:273936340-273938341(+)
Zm00001d013130::5:5227314-5229315(+)
Zm00001d013968::5:26697912-26699913(-)
Zm00001d029004::1:54484182-54486183(-)
Zm00001d043358::3:197611150-197613151(+)
Zm00001d033716::1:272004434-272006435(+)
Zm00001d050268::4:77418570-77420571(-)
Zm00001d036427::6:87985823-87987824(-)
Zm00001d038149::6:149409777-149411778(+)
Zm00001d051421::4:158023293-158025294(-)
Zm00001d047187::9:121319211-121321212(+)
Zm00001d032531::1:229764815-229766816(-)
Zm00001d053332::4:226435638-226437639(+)
Zm00001d011391::8:149383546-149385547(+)
Zm00001d032658::1:233388404-233390405(-)
Zm00001d026670::10:149699286-149701287(+)
Zm00001d052889::4:203542594-203544595(+)
Zm00001d031487::1:191771308-191773309(-)
Zm00001d011124::8:139736228-139738229(-)
Zm00001d019743::7:55055450-55057451(-)
Zm00001d017365::5:193678454-193680455(+)
Zm00001d023391::10:4478928-4480929(-)
Zm00001d035862::6:57397800-57399801(-)
Zm00001d053903::4:243363763-243365764(+)
Zm00001d043246::3:193125051-193127052(+)
Zm00001d014600::5:54828996-54830997(+)
Zm00001d032709::1:235661828-235663829(-)
Zm00001d012132::8:168621384-168623385(+)
Zm00001d021823::7:163772261-163774262(+)
Zm00001d036855::6:104126121-104128122(+)
Zm00001d013735::5:18863629-18865630(+)
Zm00001d008852::8:22555172-22557173(+)
Zm00001d002272::2:9187738-9189739(+)
Zm00001d053427::4:230970992-230972993(+)
Zm00001d036175::6:75715341-75717342(-)
Zm00001d023469::10:6633595-6635596(+)
Zm00001d037759::6:136600359-136602360(-)
Zm00001d018490::5:221712842-221714843(-)
Zm00001d029934::1:95221273-95223274(-)
Zm00001d011334::8:147204406-147206407(-)
Zm00001d018105::5:214435985-214437986(+)
Zm00001d006789::2:216679291-216681292(+)
Zm00001d017904::5:209853627-209855628(+)
Zm00001d038496::6:158592449-158594450(+)
Zm00001d009628::8:73833759-73835760(+)
Zm00001d052438::4:190070689-190072690(-)
Zm00001d010970::8:135483786-135485787(-)
Zm00001d029396::1:68892310-68894311(-)
Zm00001d008585::8:13621725-13623726(-)
Zm00001d037966::6:143781601-143783602(-)
Zm00001d015420::5:89299222-89301223(-)
Zm00001d027310::1:2649335-2651336(+)
Zm00001d038786::6:164346541-164348542(+)
Zm00001d054047::4:245532464-245534465(+)
Zm00001d038071::6:146910602-146912603(-)
Zm00001d021318::7:148757646-148759647(+)
Zm00001d043526::3:202741678-202743679(+)
Zm00001d049168::4:18894965-18896966(-)
Zm00001d022231::7:173269791-173271792(+)
Zm00001d026573::10:148201458-148203459(+)
Zm00001d037746::6:136204147-136206148(+)
Zm00001d016149::5:147040170-147042171(+)
Zm00001d004620::2:122443331-122445332(-)
Zm00001d013630::5:15865336-15867337(-)
Zm00001d032725::1:236252443-236254444(-)
Zm00001d042845::3:181892485-181894486(-)
Zm00001d031369::1:187494844-187496845(-)
Zm00001d002371::2:11320258-11322259(-)
Zm00001d011685::8:158632442-158634443(+)
Zm00001d053359::4:227595982-227597983(+)
Zm00001d022565::7:180095491-180097492(-)
Zm00001d003275::2:38563796-38565797(-)
Zm00001d041282::3:110288636-110290637(+)
Zm00001d025407::10:117682118-117684119(+)
Zm00001d034238::1:287574998-287576999(-)
Zm00001d051520::4:161212075-161214076(+)
Zm00001d043052::3:187604938-187606939(-)
Zm00001d036834::6:103291036-103293037(+)
Zm00001d052194::4:182771108-182773109(+)
Zm00001d029099::1:58010243-58012244(+)
Zm00001d003491::2:45879847-45881848(+)
Zm00001d016000::5:138590368-138592369(-)
Zm00001d004998::2:153092010-153094011(-)
Zm00001d013703::5:18052011-18054012(-)
Zm00001d038834::6:165388510-165390511(+)
Zm00001d008543::8:12495237-12497238(+)
Zm00001d007017::2:220217347-220219348(+)
Zm00001d050674::4:115063797-115065798(+)
Zm00001d048137::9:150681028-150683029(-)
Zm00001d030672::1:152350953-152352954(+)
Zm00001d043540::3:203329748-203331749(-)
Zm00001d034307::1:288948493-288950494(+)
Zm00001d025326::10:114245760-114247761(+)
Zm00001d036496::6:90595516-90597517(+)
Zm00001d050283::4:78447489-78449490(-)
Zm00001d032925::1:243295935-243297936(+)
Zm00001d019223::7:22571121-22573122(+)
Zm00001d023376::10:4270767-4272768(+)
Zm00001d009452::8:65140368-65142369(+)
Zm00001d024475::10:72602798-72604799(-)
Zm00001d033368::1:260632596-260634597(-)
Zm00001d002259::2:9083886-9085887(+)
Zm00001d003559::2:48065262-48067263(+)
Zm00001d043418::3:199104828-199106829(-)
Zm00001d039533::3:7444884-7446885(+)
Zm00001d042961::3:184963095-184965096(+)
Zm00001d003038::2:30069778-30071779(+)
Zm00001d010138::8:101135743-101137744(-)
Zm00001d048829::4:6040629-6042630(-)
Zm00001d005675::2:183062773-183064774(+)
Zm00001d053632::4:237549622-237551623(+)
Zm00001d047411::9:129376561-129378562(+)
Zm00001d031859::1:204432528-204434529(-)
Zm00001d025199::10:108611102-108613103(-)
Zm00001d010255::8:106231971-106233972(+)
Zm00001d052667::4:196489843-196491844(+)
Zm00001d030558::1:143985312-143987313(+)
Zm00001d017937::5:210383809-210385810(+)
Zm00001d036735::6:99388841-99390842(+)
Zm00001d002312::2:10109155-10111156(-)
Zm00001d018367::5:219273376-219275377(+)
Zm00001d045121::9:13442746-13444747(-)
Zm00001d053672::4:238612943-238614944(+)
Zm00001d018505::5:222046732-222048733(+)
Zm00001d047048::9:116614710-116616711(+)
Zm00001d010840::8:129738030-129740031(+)
Zm00001d050969::4:134224449-134226450(-)
Zm00001d017490::5:197380915-197382916(-)
Zm00001d020245::7:101950194-101952195(-)
Zm00001d049893::4:51081105-51083106(+)
Zm00001d015628::5:102013703-102015704(+)
Zm00001d043023::3:186820459-186822460(-)
Zm00001d009803::8:82154640-82156641(+)
Zm00001d014331::5:41120985-41122986(-)
Zm00001d001855::2:1961296-1963297(+)
Zm00001d012017::8:166553416-166555417(+)
Zm00001d038460::6:157676006-157678007(+)
Zm00001d037647::6:132783554-132785555(+)
Zm00001d037981::6:144085187-144087188(+)
Zm00001d017367::5:193691642-193693643(+)
Zm00001d052209::4:183313719-183315720(+)
Zm00001d010399::8:112880639-112882640(+)
Zm00001d037038::6:110011339-110013340(+)
Zm00001d002876::2:25315719-25317720(+)
Zm00001d046665::9:101214681-101216682(-)
Zm00001d028971::1:53300205-53302206(-)
Zm00001d053867::4:242571102-242573103(-)
Zm00001d034523::1:295620247-295622248(-)
Zm00001d023687::10:15506832-15508833(+)
Zm00001d012789::8:181006841-181008842(+)
Zm00001d009599::8:72403906-72405907(-)
Zm00001d036916::6:106354825-106356826(-)
Zm00001d050104::4:65809171-65811172(+)
Zm00001d030317::1:122081451-122083452(+)
Zm00001d026115::10:138790905-138792906(+)
Zm00001d012276::8:171738419-171740420(+)
Zm00001d049291::4:24639575-24641576(-)
Zm00001d028695::1:43358823-43360824(-)
Zm00001d009714::8:77391359-77393360(-)
Zm00001d021971::7:167274920-167276921(+)
Zm00001d002675::2:19013436-19015437(-)
Zm00001d003889::2:65460478-65462479(-)
Zm00001d032125::1:213877124-213879125(-)
Zm00001d044523::3:230845113-230847114(+)
Zm00001d029040::1:55714508-55716509(-)
Zm00001d028216::1:26775730-26777731(-)
Zm00001d023783::10:19976908-19978909(-)
Zm00001d052071::4:178534659-178536660(-)
Zm00001d042506::3:170094185-170096186(-)
Zm00001d024575::10:78838164-78840165(+)
Zm00001d013609::5:15319312-15321313(-)
Zm00001d015299::5:83249091-83251092(+)
Zm00001d046960::9:113238910-113240911(-)
Zm00001d047283::9:125434517-125436518(+)
Zm00001d049809::4:45662907-45664908(+)
Zm00001d052282::4:185958822-185960823(-)
Zm00001d046254::9:76909415-76911416(-)
Zm00001d046354::9:83395707-83397708(-)
Zm00001d033648::1:269572207-269574208(-)
Zm00001d002239::2:8606017-8608018(+)
Zm00001d007294::2:226990759-226992760(-)
Zm00001d049187::4:19754299-19756300(+)
Zm00001d009609::8:72970807-72972808(-)
Zm00001d039252::3:565644-567645(-)
Zm00001d038355::6:155175699-155177700(-)
Zm00001d003046::2:30270247-30272248(+)
Zm00001d039066::6:169500564-169502565(-)
Zm00001d004806::2:140440496-140442497(+)
Zm00001d024886::10:92762579-92764580(-)
Zm00001d034727::1:300811033-300813034(+)
Zm00001d033861::1:276342833-276344834(+)
Zm00001d043400::3:198763361-198765362(+)
Zm00001d044535::3:231198277-231200278(-)
Zm00001d052082::4:178983426-178985427(+)
Zm00001d004751::2:136248133-136250134(-)
Zm00001d024946::10:96327326-96329327(-)
Zm00001d011426::8:150203942-150205943(+)
Zm00001d005324::2:169617508-169619509(+)
Zm00001d030790::1:159883990-159885991(-)
Zm00001d025460::10:119206102-119208103(+)
Zm00001d015789::5:119786098-119788099(-)
Zm00001d017097::5:185341673-185343674(+)
Zm00001d035680::6:40863818-40865819(-)
Zm00001d038734::6:163541390-163543391(+)
Zm00001d014898::5:67326332-67328333(-)
Zm00001d047410::9:129360156-129362157(+)
Zm00001d048433::9:156286987-156288988(-)
Zm00001d006838::2:217670725-217672726(+)
Zm00001d041857::3:141368077-141370078(+)
Zm00001d014562::5:53276265-53278266(-)
Zm00001d041987::3:146667338-146669339(+)
Zm00001d044908::9:6926229-6928230(+)
Zm00001d049610::4:37572135-37574136(+)
Zm00001d026134::10:139369040-139371041(-)
Zm00001d042140::3:153226298-153228299(-)
Zm00001d004401::2:109327728-109329729(-)
Zm00001d005135::2:160465341-160467342(-)
Zm00001d009276::8:50543934-50545935(+)
Zm00001d048175::9:151501306-151503307(+)
Zm00001d008444::8:8756003-8758004(+)
Zm00001d023282::10:2049030-2051031(-)
Zm00001d011850::8:162782423-162784424(+)
```
