## Supplementary material for "A comprehensive map of preferentially located motifs reveals distinct proximal *cis*-regulatory elements in plants": TATGCAA_containing_gene_set.txt

```
#Occurences of TATGCAA between 12 and 26 (positions relative to the transcription start site)
#130 sequences with TATGCAA in this interval
#0.52% of the sequences in promoter set with TATGCAA (set with 25199 sequences)
Zm00001d007500::2:233354945-233356946(-)
Zm00001d021642::7:158944865-158946866(-)
Zm00001d020083::7:90823773-90825774(-)
Zm00001d036571::6:93091754-93093755(+)
Zm00001d035356::6:22918076-22920077(+)
Zm00001d002830::2:24144120-24146121(+)
Zm00001d007718::2:238142056-238144057(+)
Zm00001d049698::4:40546777-40548778(-)
Zm00001d039382::3:2986991-2988992(-)
Zm00001d006372::2:205995308-205997309(-)
Zm00001d017367::5:193691642-193693643(+)
Zm00001d038547::6:159732805-159734806(+)
Zm00001d007355::2:229565807-229567808(-)
Zm00001d051421::4:158023293-158025294(-)
Zm00001d012591::8:176953965-176955966(+)
Zm00001d026346::10:143961425-143963426(-)
Zm00001d027900::1:17148010-17150011(-)
Zm00001d024061::10:40786554-40788555(-)
Zm00001d027232::1:90798-92799(+)
Zm00001d013182::5:6079368-6081369(+)
Zm00001d035292::6:19577544-19579545(-)
Zm00001d019850::7:69630657-69632658(+)
Zm00001d013284::5:7859375-7861376(+)
Zm00001d014385::5:43922184-43924185(+)
Zm00001d038973::6:168025763-168027764(+)
Zm00001d002259::2:9083886-9085887(+)
Zm00001d019223::7:22571121-22573122(+)
Zm00001d020755::7:131257044-131259045(-)
Zm00001d006455::2:208746828-208748829(+)
Zm00001d049168::4:18894965-18896966(-)
Zm00001d015299::5:83249091-83251092(+)
Zm00001d050754::4:121062015-121064016(-)
Zm00001d042929::3:184354113-184356114(-)
Zm00001d021820::7:163677062-163679063(+)
Zm00001d020421::7:113084609-113086610(+)
Zm00001d033656::1:269802127-269804128(-)
Zm00001d047721::9:139935041-139937042(+)
Zm00001d013532::5:13748319-13750320(+)
Zm00001d018842::7:6967623-6969624(+)
Zm00001d043934::3:214154205-214156206(+)
Zm00001d007667::2:237163235-237165236(+)
Zm00001d037982::6:144214556-144216557(+)
Zm00001d020245::7:101950194-101952195(-)
Zm00001d009452::8:65140368-65142369(+)
Zm00001d015549::5:96928475-96930476(-)
Zm00001d035398::6:24361634-24363635(+)
Zm00001d041972::3:146282301-146284302(-)
Zm00001d011823::8:162141479-162143480(+)
Zm00001d028695::1:43358823-43360824(-)
Zm00001d025526::10:121363254-121365255(-)
Zm00001d019897::7:73564717-73566718(-)
Zm00001d028895::1:49991404-49993405(+)
Zm00001d054084::4:246127126-246129127(-)
Zm00001d048794::4:5643896-5645897(-)
Zm00001d042416::3:166410474-166412475(+)
Zm00001d035681::6:40868006-40870007(-)
Zm00001d018145::5:215503691-215505692(-)
Zm00001d008844::8:22465197-22467198(-)
Zm00001d035169::6:7511146-7513147(+)
Zm00001d043418::3:199104828-199106829(-)
Zm00001d017092::5:185200731-185202732(-)
Zm00001d042207::3:156094991-156096992(-)
Zm00001d003262::2:38267265-38269266(+)
Zm00001d017808::5:207424996-207426997(-)
Zm00001d049138::4:17364683-17366684(+)
Zm00001d012867::5:1365141-1367142(+)
Zm00001d033105::1:250322046-250324047(-)
Zm00001d039533::3:7444884-7446885(+)
Zm00001d037474::6:126461909-126463910(-)
Zm00001d020612::7:125101108-125103109(-)
Zm00001d017050::5:183935601-183937602(-)
Zm00001d026573::10:148201458-148203459(+)
Zm00001d046026::9:56176748-56178749(-)
Zm00001d004084::2:80921813-80923814(-)
Zm00001d011566::8:154587505-154589506(+)
Zm00001d004794::2:139749457-139751458(+)
Zm00001d028748::1:45268316-45270317(-)
Zm00001d044052::3:217878768-217880769(-)
Zm00001d034564::1:296457281-296459282(+)
Zm00001d038071::6:146910602-146912603(-)
Zm00001d007309::2:227411848-227413849(-)
Zm00001d002436::2:12640083-12642084(-)
Zm00001d011391::8:149383546-149385547(+)
Zm00001d043526::3:202741678-202743679(+)
Zm00001d001943::2:3242431-3244432(-)
Zm00001d028042::1:21378586-21380587(-)
Zm00001d040733::3:60681967-60683968(-)
Zm00001d044523::3:230845113-230847114(+)
Zm00001d043358::3:197611150-197613151(+)
Zm00001d009731::8:78410570-78412571(-)
Zm00001d048718::4:4151864-4153865(+)
Zm00001d023648::10:13615165-13617166(+)
Zm00001d032403::1:225534147-225536148(+)
Zm00001d009591::8:72073992-72075993(-)
Zm00001d053427::4:230970992-230972993(+)
Zm00001d012040::8:167028681-167030682(-)
Zm00001d027401::1:4416037-4418038(+)
Zm00001d025170::10:107474425-107476426(-)
Zm00001d033323::1:258965656-258967657(+)
Zm00001d016397::5:160950727-160952728(+)
Zm00001d030295::1:120057791-120059792(+)
Zm00001d026420::10:145445020-145447021(-)
Zm00001d038355::6:155175699-155177700(-)
Zm00001d036916::6:106354825-106356826(-)
Zm00001d040242::3:33399852-33401853(+)
Zm00001d023627::10:12722325-12724326(+)
Zm00001d032181::1:216011063-216013064(-)
Zm00001d038909::6:166812809-166814810(-)
Zm00001d043600::3:204842892-204844893(+)
Zm00001d003970::2:72945505-72947506(-)
Zm00001d002267::2:9176253-9178254(-)
Zm00001d026213::10:141040398-141042399(+)
Zm00001d050969::4:134224449-134226450(-)
Zm00001d053072::4:212305989-212307990(-)
Zm00001d053800::4:241340219-241342220(+)
Zm00001d004009::2:75237769-75239770(-)
Zm00001d045203::9:15994239-15996240(-)
Zm00001d025407::10:117682118-117684119(+)
Zm00001d029934::1:95221273-95223274(-)
Zm00001d034665::1:299208975-299210976(+)
Zm00001d034345::1:290271083-290273084(+)
Zm00001d029538::1:75324328-75326329(-)
Zm00001d015720::5:112430302-112432303(-)
Zm00001d037420::6:124958460-124960461(-)
Zm00001d001784::2:832375-834376(-)
Zm00001d033795::1:273936340-273938341(+)
Zm00001d013996::5:27840454-27842455(+)
Zm00001d017012::5:182687300-182689301(+)
Zm00001d053672::4:238612943-238614944(+)
Zm00001d028256::1:28102419-28104420(-)
```
