## Supplementary material for "A comprehensive map of preferentially located motifs reveals distinct proximal *cis*-regulatory elements in plants": TATGCGGA_containing_gene_set.txt

```
#Occurences of TATGCGGA between 92 and 141 (positions relative to the transcription start site)
#9 sequences with TATGCGGA in this interval
#0.04% of the sequences in promoter set with TATGCGGA (set with 25199 sequences)
Zm00001d042742::3:178622449-178624450(+)
Zm00001d019536::7:40986409-40988410(-)
Zm00001d041083::3:96131940-96133941(+)
Zm00001d029205::1:62292310-62294311(+)
Zm00001d037413::6:124870784-124872785(+)
Zm00001d002803::2:23170251-23172252(+)
Zm00001d025978::10:135070045-135072046(+)
Zm00001d042639::3:174858671-174860672(+)
Zm00001d007529::2:234008189-234010190(-)
```
