## Supplementary material for "A comprehensive map of preferentially located motifs reveals distinct proximal *cis*-regulatory elements in plants": TATGCGTG_containing_gene_set.txt

```
#Occurences of TATGCGTG between 203 and 222 (positions relative to the transcription start site)
#23 sequences with TATGCGTG in this interval
#0.09% of the sequences in promoter set with TATGCGTG (set with 25199 sequences)
Zm00001d032425::1:225988872-225990873(+)
Zm00001d038463::6:157795268-157797269(-)
Zm00001d052114::4:180175906-180177907(+)
Zm00001d029135::1:59946544-59948545(+)
Zm00001d033614::1:268752634-268754635(+)
Zm00001d042478::3:169003726-169005727(+)
Zm00001d039688::3:11898391-11900392(+)
Zm00001d010460::8:116266569-116268570(+)
Zm00001d030346::1:124045778-124047779(+)
Zm00001d031901::1:206062077-206064078(+)
Zm00001d052408::4:189231669-189233670(+)
Zm00001d008904::8:24557893-24559894(+)
Zm00001d018475::5:221506757-221508758(-)
Zm00001d045190::9:15653950-15655951(-)
Zm00001d038031::6:145659159-145661160(-)
Zm00001d014482::5:49748260-49750261(+)
Zm00001d027922::1:17721275-17723276(+)
Zm00001d053379::4:228493406-228495407(+)
Zm00001d037086::6:111761626-111763627(-)
Zm00001d011349::8:147533875-147535876(+)
Zm00001d008766::8:19545444-19547445(-)
Zm00001d039218::6:173063980-173065981(-)
Zm00001d023382::10:4331976-4333977(-)
```
