## Supplementary material for "A comprehensive map of preferentially located motifs reveals distinct proximal *cis*-regulatory elements in plants": TATGGTT_containing_gene_set.txt

```
#Occurences of TATGGTT between -45 and 57 (positions relative to the transcription start site)
#590 sequences with TATGGTT in this interval
#2.34% of the sequences in promoter set with TATGGTT (set with 25199 sequences)
Zm00001d039312::3:1460488-1462489(+)
Zm00001d048162::9:151215656-151217657(+)
Zm00001d002351::2:10724191-10726192(-)
Zm00001d008331::8:5500165-5502166(-)
Zm00001d017577::5:200284311-200286312(+)
Zm00001d043415::3:199054399-199056400(+)
Zm00001d016762::5:175212692-175214693(+)
Zm00001d044497::3:229712809-229714810(+)
Zm00001d041871::3:141634842-141636843(-)
Zm00001d006692::2:214485905-214487906(+)
Zm00001d044663::3:234340496-234342497(-)
Zm00001d039812::3:15572450-15574451(+)
Zm00001d027576::1:8335861-8337862(-)
Zm00001d051000::4:136178717-136180718(-)
Zm00001d029950::1:96146976-96148977(-)
Zm00001d020673::7:127585206-127587207(+)
Zm00001d038720::6:163332823-163334824(+)
Zm00001d047706::9:139666771-139668772(-)
Zm00001d052969::4:206590729-206592730(+)
Zm00001d007218::2:225061659-225063660(-)
Zm00001d039043::6:169165839-169167840(-)
Zm00001d009617::8:73342103-73344104(+)
Zm00001d026571::10:148198880-148200881(-)
Zm00001d047283::9:125434517-125436518(+)
Zm00001d022180::7:172003403-172005404(-)
Zm00001d034517::1:295589605-295591606(-)
Zm00001d026598::10:148712055-148714056(-)
Zm00001d012525::8:176095318-176097319(-)
Zm00001d020223::7:100772558-100774559(-)
Zm00001d027897::1:17001028-17003029(-)
Zm00001d027542::1:7884024-7886025(+)
Zm00001d035143::6:6890693-6892694(-)
Zm00001d032670::1:233742513-233744514(-)
Zm00001d015527::5:96003908-96005909(+)
Zm00001d035751::6:45355667-45357668(-)
Zm00001d042099::3:150689093-150691094(+)
Zm00001d049148::4:17754881-17756882(+)
Zm00001d040570::3:50658157-50660158(-)
Zm00001d023673::10:14797521-14799522(-)
Zm00001d018454::5:221153474-221155475(-)
Zm00001d039624::3:9369503-9371504(-)
Zm00001d021571::7:156437053-156439054(-)
Zm00001d049630::4:38146089-38148090(+)
Zm00001d041741::3:135628918-135630919(+)
Zm00001d052321::4:187093227-187095228(-)
Zm00001d006291::2:203789685-203791686(-)
Zm00001d044324::3:225196472-225198473(+)
Zm00001d052144::4:180986404-180988405(+)
Zm00001d026511::10:147369077-147371078(+)
Zm00001d053334::4:226581765-226583766(+)
Zm00001d041222::3:106273906-106275907(+)
Zm00001d030146::1:108662139-108664140(+)
Zm00001d029121::1:58943323-58945324(+)
Zm00001d047091::9:118284404-118286405(-)
Zm00001d053588::4:235519804-235521805(-)
Zm00001d036073::6:70603616-70605617(+)
Zm00001d024114::10:46727676-46729677(-)
Zm00001d011816::8:162013928-162015929(-)
Zm00001d010560::8:120352774-120354775(+)
Zm00001d053971::4:244441233-244443234(+)
Zm00001d023610::10:11916067-11918068(-)
Zm00001d011231::8:143889261-143891262(-)
Zm00001d017761::5:206062264-206064265(-)
Zm00001d035145::6:6907159-6909160(-)
Zm00001d003953::2:72082466-72084467(+)
Zm00001d050182::4:71326741-71328742(+)
Zm00001d011379::8:149084662-149086663(+)
Zm00001d003949::2:71577619-71579620(+)
Zm00001d038808::6:164872556-164874557(-)
Zm00001d036760::6:99960238-99962239(-)
Zm00001d046587::9:97427379-97429380(+)
Zm00001d015383::5:87522263-87524264(-)
Zm00001d052719::4:198625184-198627185(-)
Zm00001d038223::6:151956315-151958316(+)
Zm00001d013248::5:7098583-7100584(-)
Zm00001d002524::2:14753352-14755353(-)
Zm00001d033003::1:246634388-246636389(+)
Zm00001d006580::2:211469363-211471364(-)
Zm00001d046508::9:93069656-93071657(-)
Zm00001d040672::3:57177672-57179673(+)
Zm00001d037990::6:144437433-144439434(-)
Zm00001d010567::8:120520342-120522343(+)
Zm00001d037659::6:133274292-133276293(+)
Zm00001d019090::7:15822676-15824677(+)
Zm00001d031519::1:192674620-192676621(-)
Zm00001d007930::2:243172380-243174381(+)
Zm00001d043912::3:213677313-213679314(-)
Zm00001d039343::3:2190436-2192437(-)
Zm00001d016899::5:179632891-179634892(-)
Zm00001d031436::1:190179301-190181302(-)
Zm00001d009117::8:37519322-37521323(-)
Zm00001d018464::5:221328615-221330616(-)
Zm00001d004891::2:147084631-147086632(+)
Zm00001d032707::1:235470562-235472563(+)
Zm00001d048265::9:153447759-153449760(+)
Zm00001d031058::1:175153833-175155834(-)
Zm00001d017880::5:209501280-209503281(-)
Zm00001d047498::9:132738401-132740402(+)
Zm00001d049708::4:40975010-40977011(+)
Zm00001d048093::9:149978352-149980353(+)
Zm00001d036299::6:82824703-82826704(-)
Zm00001d039007::6:168670052-168672053(+)
Zm00001d039612::3:9049185-9051186(+)
Zm00001d032921::1:243132486-243134487(-)
Zm00001d010083::8:98784785-98786786(-)
Zm00001d029386::1:68539633-68541634(-)
Zm00001d035561::6:33192020-33194021(+)
Zm00001d039184::6:172149283-172151284(-)
Zm00001d022262::7:173866691-173868692(-)
Zm00001d044219::3:222121908-222123909(-)
Zm00001d007436::2:231676890-231678891(-)
Zm00001d052748::4:199648140-199650141(-)
Zm00001d033559::1:267207219-267209220(-)
Zm00001d002876::2:25315719-25317720(+)
Zm00001d050811::4:124227607-124229608(-)
Zm00001d014340::5:41542362-41544363(+)
Zm00001d009463::8:65727821-65729822(-)
Zm00001d010713::8:125356432-125358433(-)
Zm00001d013300::5:8014822-8016823(+)
Zm00001d034968::6:378128-380129(+)
Zm00001d043538::3:203304532-203306533(-)
Zm00001d024647::10:82042396-82044397(-)
Zm00001d024186::10:54195053-54197054(-)
Zm00001d039299::3:1292088-1294089(-)
Zm00001d031802::1:202216524-202218525(-)
Zm00001d026333::10:143646427-143648428(+)
Zm00001d012197::8:169923145-169925146(+)
Zm00001d005480::2:175578719-175580720(+)
Zm00001d022310::7:174906539-174908540(+)
Zm00001d037762::6:136635976-136637977(+)
Zm00001d021006::7:140179793-140181794(+)
Zm00001d039316::3:1540244-1542245(+)
Zm00001d042410::3:166269936-166271937(+)
Zm00001d038662::6:162197111-162199112(-)
Zm00001d048060::9:149091684-149093685(+)
Zm00001d029674::1:82236849-82238850(-)
Zm00001d037542::6:128779406-128781407(+)
Zm00001d010212::8:104225266-104227267(-)
Zm00001d030935::1:168091385-168093386(-)
Zm00001d038300::6:153810854-153812855(-)
Zm00001d013278::5:7697193-7699194(+)
Zm00001d053991::4:244776705-244778706(+)
Zm00001d042618::3:174086553-174088554(-)
Zm00001d031429::1:189861598-189863599(-)
Zm00001d052349::4:187822922-187824923(+)
Zm00001d002572::2:15669328-15671329(-)
Zm00001d031969::1:208242589-208244590(-)
Zm00001d041112::3:98129360-98131361(+)
Zm00001d006107::2:198324406-198326407(-)
Zm00001d041461::3:121784159-121786160(-)
Zm00001d042993::3:186050035-186052036(+)
Zm00001d006899::2:218946641-218948642(-)
Zm00001d029901::1:93281051-93283052(+)
Zm00001d051253::4:150772344-150774345(-)
Zm00001d006601::2:211821902-211823903(+)
Zm00001d028254::1:28054309-28056310(+)
Zm00001d022316::7:175116901-175118902(-)
Zm00001d045101::9:12498093-12500094(-)
Zm00001d002349::2:10672697-10674698(+)
Zm00001d034651::1:298858115-298860116(-)
Zm00001d010360::8:111040786-111042787(-)
Zm00001d032035::1:210089774-210091775(-)
Zm00001d043393::3:198631648-198633649(+)
Zm00001d003045::2:30206645-30208646(+)
Zm00001d025843::10:131455180-131457181(-)
Zm00001d042554::3:171649945-171651946(-)
Zm00001d039415::3:3818977-3820978(-)
Zm00001d053676::4:238812969-238814970(+)
Zm00001d035542::6:31726736-31728737(+)
Zm00001d006428::2:207743320-207745321(-)
Zm00001d030818::1:161716103-161718104(-)
Zm00001d049135::4:17286614-17288615(-)
Zm00001d028174::1:25498259-25500260(-)
Zm00001d035356::6:22918076-22920077(+)
Zm00001d030408::1:130192008-130194009(+)
Zm00001d030037::1:101378532-101380533(-)
Zm00001d028173::1:25316154-25318155(-)
Zm00001d013630::5:15865336-15867337(-)
Zm00001d036307::6:83735046-83737047(-)
Zm00001d026281::10:142748448-142750449(+)
Zm00001d015789::5:119786098-119788099(-)
Zm00001d014978::5:70910856-70912857(+)
Zm00001d020160::7:96520969-96522970(-)
Zm00001d018542::5:222670006-222672007(-)
Zm00001d021512::7:154616450-154618451(-)
Zm00001d029776::1:86458637-86460638(+)
Zm00001d008303::8:4662013-4664014(+)
Zm00001d051362::4:155983359-155985360(+)
Zm00001d001953::2:3437457-3439458(+)
Zm00001d032231::1:218056152-218058153(+)
Zm00001d051157::4:146404389-146406390(+)
Zm00001d025966::10:134990805-134992806(-)
Zm00001d010078::8:98491959-98493960(-)
Zm00001d027451::1:5535611-5537612(+)
Zm00001d046602::9:98271910-98273911(-)
Zm00001d014668::5:58172761-58174762(+)
Zm00001d003017::2:29562329-29564330(-)
Zm00001d017509::5:197959371-197961372(+)
Zm00001d025734::10:127929329-127931330(-)
Zm00001d024839::10:90382933-90384934(+)
Zm00001d020445::7:114911485-114913486(-)
Zm00001d009398::8:62428718-62430719(-)
Zm00001d014889::5:67037268-67039269(-)
Zm00001d032148::1:214495689-214497690(-)
Zm00001d016026::5:140198158-140200159(+)
Zm00001d024418::10:70184631-70186632(+)
Zm00001d023881::10:26203815-26205816(-)
Zm00001d016942::5:180645955-180647956(-)
Zm00001d036540::6:91503995-91505996(-)
Zm00001d023603::10:11675783-11677784(+)
Zm00001d024635::10:81354018-81356019(+)
Zm00001d004686::2:130574065-130576066(-)
Zm00001d050601::4:103260990-103262991(+)
Zm00001d013239::5:6864304-6866305(-)
Zm00001d016101::5:144564886-144566887(+)
Zm00001d048035::9:148453529-148455530(-)
Zm00001d007091::2:222099277-222101278(+)
Zm00001d031081::1:176352302-176354303(+)
Zm00001d035875::6:58237328-58239329(-)
Zm00001d026283::10:142759345-142761346(+)
Zm00001d031326::1:186053217-186055218(+)
Zm00001d044524::3:230863462-230865463(+)
Zm00001d005662::2:182617990-182619991(+)
Zm00001d041839::3:140029324-140031325(-)
Zm00001d008314::8:4959594-4961595(+)
Zm00001d046093::9:62582771-62584772(+)
Zm00001d020908::7:136243176-136245177(-)
Zm00001d011535::8:153748837-153750838(+)
Zm00001d028755::1:45600841-45602842(+)
Zm00001d010867::8:131314531-131316532(-)
Zm00001d007205::2:224669274-224671275(-)
Zm00001d052822::4:202015724-202017725(+)
Zm00001d016036::5:140762336-140764337(+)
Zm00001d016837::5:177878892-177880893(-)
Zm00001d004685::2:130530939-130532940(-)
Zm00001d040426::3:42865773-42867774(+)
Zm00001d031997::1:209098027-209100028(-)
Zm00001d018210::5:216620253-216622254(+)
Zm00001d011643::8:157372796-157374797(+)
Zm00001d053189::4:218975560-218977561(+)
Zm00001d040023::3:23307874-23309875(+)
Zm00001d031439::1:190214276-190216277(+)
Zm00001d034655::1:298993498-298995499(+)
Zm00001d019650::7:48183795-48185796(+)
Zm00001d034932::1:306070953-306072954(+)
Zm00001d015169::5:78208035-78210036(+)
Zm00001d016479::5:164266061-164268062(-)
Zm00001d029929::1:94858302-94860303(-)
Zm00001d031269::1:184543804-184545805(+)
Zm00001d042558::3:171708324-171710325(+)
Zm00001d045783::9:38792449-38794450(+)
Zm00001d039111::6:170225495-170227496(-)
Zm00001d014325::5:41053726-41055727(-)
Zm00001d014201::5:36221361-36223362(+)
Zm00001d027373::1:3964420-3966421(-)
Zm00001d046231::9:73619809-73621810(+)
Zm00001d016757::5:175072114-175074115(+)
Zm00001d025830::10:131180439-131182440(+)
Zm00001d003556::2:47888732-47890733(+)
Zm00001d005479::2:175579717-175581718(-)
Zm00001d031967::1:208216664-208218665(+)
Zm00001d043471::3:201135390-201137391(+)
Zm00001d044553::3:231612573-231614574(+)
Zm00001d040417::3:42396797-42398798(+)
Zm00001d004125::2:84509773-84511774(-)
Zm00001d028855::1:48616153-48618154(+)
Zm00001d023838::10:23885813-23887814(+)
Zm00001d037803::6:138206957-138208958(+)
Zm00001d037607::6:131562271-131564272(-)
Zm00001d043254::3:193420909-193422910(+)
Zm00001d051849::4:172181018-172183019(+)
Zm00001d040689::3:58287338-58289339(+)
Zm00001d052230::4:184118361-184120362(-)
Zm00001d020149::7:95875137-95877138(-)
Zm00001d025228::10:110197708-110199709(-)
Zm00001d014773::5:62645963-62647964(-)
Zm00001d004790::2:139457003-139459004(-)
Zm00001d008749::8:18950257-18952258(+)
Zm00001d030406::1:130044958-130046959(-)
Zm00001d031115::1:177819949-177821950(+)
Zm00001d043091::3:188974887-188976888(+)
Zm00001d051321::4:154088080-154090081(-)
Zm00001d018001::5:211693140-211695141(+)
Zm00001d008330::8:5444585-5446586(+)
Zm00001d018731::7:3335216-3337217(-)
Zm00001d023796::10:21534110-21536111(-)
Zm00001d036001::6:65314967-65316968(-)
Zm00001d004463::2:113567148-113569149(-)
Zm00001d047309::9:126280513-126282514(-)
Zm00001d021873::7:165218953-165220954(-)
Zm00001d037215::6:116215561-116217562(+)
Zm00001d032405::1:225599175-225601176(+)
Zm00001d042416::3:166410474-166412475(+)
Zm00001d048635::4:1861984-1863985(+)
Zm00001d011086::8:138469963-138471964(-)
Zm00001d006192::2:201124971-201126972(-)
Zm00001d053677::4:238890089-238892090(-)
Zm00001d009488::8:67041786-67043787(+)
Zm00001d032979::1:245573272-245575273(-)
Zm00001d029913::1:93848024-93850025(-)
Zm00001d016029::5:140276423-140278424(-)
Zm00001d046482::9:91926079-91928080(-)
Zm00001d010117::8:99954934-99956935(-)
Zm00001d005458::2:174942087-174944088(-)
Zm00001d050468::4:90793910-90795911(+)
Zm00001d027728::1:12340165-12342166(-)
Zm00001d014292::5:39725956-39727957(+)
Zm00001d046953::9:112755562-112757563(+)
Zm00001d053875::4:242706810-242708811(-)
Zm00001d046044::9:58532763-58534764(+)
Zm00001d051632::4:165120073-165122074(+)
Zm00001d022282::7:174372812-174374813(-)
Zm00001d036714::6:98446911-98448912(-)
Zm00001d009676::8:75412252-75414253(-)
Zm00001d024712::10:84552985-84554986(+)
Zm00001d009359::8:59321911-59323912(-)
Zm00001d026030::10:136403865-136405866(-)
Zm00001d002972::2:28424509-28426510(+)
Zm00001d030496::1:138711460-138713461(-)
Zm00001d025289::10:112744955-112746956(+)
Zm00001d015634::5:102220421-102222422(+)
Zm00001d011642::8:157264943-157266944(+)
Zm00001d008406::8:7830090-7832091(+)
Zm00001d006295::2:203931822-203933823(+)
Zm00001d053102::4:213814612-213816613(+)
Zm00001d013918::5:24817035-24819036(-)
Zm00001d036719::6:98778537-98780538(-)
Zm00001d038550::6:159757460-159759461(+)
Zm00001d015400::5:88448369-88450370(-)
Zm00001d039969::3:21076117-21078118(+)
Zm00001d002729::2:20592275-20594276(-)
Zm00001d005694::2:183650411-183652412(+)
Zm00001d046323::9:80366912-80368913(-)
Zm00001d014003::5:28277872-28279873(-)
Zm00001d002797::2:22936556-22938557(-)
Zm00001d032718::1:235936294-235938295(+)
Zm00001d023494::10:7328622-7330623(+)
Zm00001d028265::1:28613913-28615914(-)
Zm00001d040497::3:46811262-46813263(+)
Zm00001d020627::7:125488554-125490555(-)
Zm00001d015780::5:118855394-118857395(+)
Zm00001d016896::5:179609406-179611407(+)
Zm00001d042444::3:167658662-167660663(-)
Zm00001d046509::9:93173189-93175190(-)
Zm00001d012985::5:2834086-2836087(+)
Zm00001d006805::2:217098733-217100734(-)
Zm00001d014732::5:61078518-61080519(-)
Zm00001d042610::3:173524532-173526533(-)
Zm00001d023766::10:19365498-19367499(+)
Zm00001d024571::10:78695001-78697002(+)
Zm00001d016027::5:140213243-140215244(+)
Zm00001d046600::9:98192099-98194100(-)
Zm00001d024938::10:95863723-95865724(-)
Zm00001d020187::7:98544994-98546995(-)
Zm00001d034577::1:296863847-296865848(+)
Zm00001d035223::6:14839476-14841477(+)
Zm00001d035992::6:65099973-65101974(+)
Zm00001d015982::5:136645460-136647461(-)
Zm00001d036392::6:86657627-86659628(-)
Zm00001d013839::5:22104368-22106369(-)
Zm00001d022368::7:176187239-176189240(+)
Zm00001d023291::10:2236284-2238285(-)
Zm00001d013760::5:19609300-19611301(+)
Zm00001d051119::4:144243499-144245500(+)
Zm00001d014091::5:31999284-32001285(+)
Zm00001d042074::3:149699960-149701961(-)
Zm00001d019251::7:24030126-24032127(+)
Zm00001d042059::3:149109991-149111992(+)
Zm00001d019449::7:34346437-34348438(-)
Zm00001d017523::5:198636421-198638422(+)
Zm00001d041127::3:99307984-99309985(+)
Zm00001d030556::1:143751820-143753821(-)
Zm00001d049723::4:41534063-41536064(+)
Zm00001d017424::5:195720552-195722553(-)
Zm00001d042363::3:163304978-163306979(-)
Zm00001d037307::6:120262824-120264825(-)
Zm00001d027317::1:2826110-2828111(-)
Zm00001d012141::8:168735537-168737538(-)
Zm00001d026200::10:140835842-140837843(-)
Zm00001d043142::3:190036542-190038543(-)
Zm00001d052076::4:178747527-178749528(+)
Zm00001d030154::1:109216661-109218662(+)
Zm00001d012482::8:175326752-175328753(+)
Zm00001d016365::5:159329133-159331134(+)
Zm00001d026517::10:147473819-147475820(-)
Zm00001d006625::2:212799408-212801409(-)
Zm00001d010456::8:116046598-116048599(+)
Zm00001d015861::5:127018143-127020144(+)
Zm00001d038374::6:155772963-155774964(-)
Zm00001d038840::6:165627328-165629329(-)
Zm00001d024743::10:85866135-85868136(-)
Zm00001d013221::5:6716698-6718699(-)
Zm00001d042670::3:176205108-176207109(-)
Zm00001d021842::7:164337035-164339036(-)
Zm00001d045894::9:46158567-46160568(-)
Zm00001d027729::1:12339167-12341168(+)
Zm00001d047921::9:145466874-145468875(-)
Zm00001d019631::7:47058125-47060126(+)
Zm00001d052796::4:201213348-201215349(+)
Zm00001d043736::3:208698184-208700185(+)
Zm00001d031056::1:175034577-175036578(+)
Zm00001d035990::6:64974399-64976400(+)
Zm00001d005544::2:178133212-178135213(-)
Zm00001d031839::1:203324637-203326638(+)
Zm00001d046834::9:107877590-107879591(-)
Zm00001d016606::5:169949247-169951248(-)
Zm00001d022225::7:173082983-173084984(+)
Zm00001d051840::4:171943788-171945789(-)
Zm00001d003072::2:31122852-31124853(+)
Zm00001d025777::10:129237883-129239884(+)
Zm00001d045376::9:20053100-20055101(+)
Zm00001d045454::9:22856262-22858263(+)
Zm00001d017709::5:204808073-204810074(-)
Zm00001d034727::1:300811033-300813034(+)
Zm00001d048489::9:157077390-157079391(+)
Zm00001d053919::4:243646452-243648453(+)
Zm00001d013523::5:13542763-13544764(+)
Zm00001d030220::1:113768144-113770145(+)
Zm00001d021395::7:150909544-150911545(-)
Zm00001d050353::4:83030275-83032276(-)
Zm00001d046392::9:86863595-86865596(+)
Zm00001d006922::2:219446556-219448557(+)
Zm00001d026468::10:146510237-146512238(+)
Zm00001d016285::5:155590591-155592592(+)
Zm00001d038582::6:160507406-160509407(+)
Zm00001d025781::10:129474544-129476545(-)
Zm00001d004646::2:124950039-124952040(-)
Zm00001d013692::5:17666859-17668860(-)
Zm00001d038974::6:168031668-168033669(+)
Zm00001d021253::7:146956808-146958809(+)
Zm00001d007769::2:239295866-239297867(-)
Zm00001d039315::3:1541239-1543240(-)
Zm00001d039075::6:169615671-169617672(-)
Zm00001d011644::8:157384346-157386347(+)
Zm00001d018090::5:214041373-214043374(+)
Zm00001d018511::5:222125736-222127737(+)
Zm00001d012613::8:177227718-177229719(-)
Zm00001d017768::5:206247801-206249802(+)
Zm00001d003329::2:40261405-40263406(+)
Zm00001d027310::1:2649335-2651336(+)
Zm00001d047245::9:123902126-123904127(-)
Zm00001d002052::2:5016696-5018697(+)
Zm00001d024620::10:80549630-80551631(+)
Zm00001d038002::6:144794478-144796479(+)
Zm00001d045745::9:36432199-36434200(-)
Zm00001d036343::6:85018148-85020149(-)
Zm00001d028599::1:40282241-40284242(+)
Zm00001d001951::2:3423782-3425783(-)
Zm00001d049767::4:43890988-43892989(-)
Zm00001d043759::3:209171803-209173804(+)
Zm00001d037496::6:127260093-127262094(-)
Zm00001d014585::5:54419900-54421901(-)
Zm00001d034511::1:295099024-295101025(+)
Zm00001d009609::8:72970807-72972808(-)
Zm00001d010026::8:95729643-95731644(+)
Zm00001d016922::5:180064686-180066687(+)
Zm00001d022131::7:170932837-170934838(+)
Zm00001d040389::3:41016174-41018175(+)
Zm00001d011745::8:160625540-160627541(+)
Zm00001d047366::9:127831604-127833605(+)
Zm00001d053450::4:232077137-232079138(-)
Zm00001d053761::4:240644314-240646315(-)
Zm00001d040268::3:35118338-35120339(+)
Zm00001d044089::3:218799794-218801795(-)
Zm00001d011149::8:140720854-140722855(+)
Zm00001d043098::3:189167622-189169623(-)
Zm00001d030094::1:105185525-105187526(-)
Zm00001d004551::2:117421714-117423715(-)
Zm00001d040694::3:58717247-58719248(-)
Zm00001d011646::8:157426945-157428946(+)
Zm00001d002968::2:28305898-28307899(+)
Zm00001d014546::5:52698928-52700929(-)
Zm00001d039046::6:169229978-169231979(-)
Zm00001d042061::3:149277829-149279830(-)
Zm00001d004488::2:114730912-114732913(-)
Zm00001d026115::10:138790905-138792906(+)
Zm00001d008869::8:23361374-23363375(+)
Zm00001d017831::5:208056045-208058046(+)
Zm00001d017286::5:191706353-191708354(-)
Zm00001d007240::2:225524362-225526363(-)
Zm00001d007592::2:235867395-235869396(+)
Zm00001d025573::10:122707364-122709365(+)
Zm00001d032266::1:219763388-219765389(+)
Zm00001d052961::4:206346010-206348011(+)
Zm00001d008238::8:2260461-2262462(-)
Zm00001d042400::3:164743956-164745957(+)
Zm00001d031338::1:186738815-186740816(-)
Zm00001d038660::6:161966577-161968578(+)
Zm00001d024908::10:94272761-94274762(+)
Zm00001d035770::6:46881702-46883703(-)
Zm00001d033876::1:277134491-277136492(-)
Zm00001d013801::5:20671783-20673784(+)
Zm00001d016658::5:171576136-171578137(-)
Zm00001d029218::1:62745567-62747568(+)
Zm00001d033891::1:277638768-277640769(-)
Zm00001d016854::5:178393845-178395846(-)
Zm00001d036320::6:84011862-84013863(-)
Zm00001d024120::10:47327084-47329085(-)
Zm00001d018583::5:223767373-223769374(-)
Zm00001d041351::3:113911910-113913911(+)
Zm00001d023648::10:13615165-13617166(+)
Zm00001d040489::3:46468389-46470390(+)
Zm00001d044690::3:234989108-234991109(-)
Zm00001d036024::6:66762931-66764932(-)
Zm00001d007532::2:234164117-234166118(-)
Zm00001d048219::9:152663453-152665454(-)
Zm00001d005393::2:172151801-172153802(+)
Zm00001d002478::2:13594207-13596208(+)
Zm00001d026354::10:144152874-144154875(-)
Zm00001d034373::1:291110321-291112322(+)
Zm00001d018428::5:220577660-220579661(+)
Zm00001d029280::1:64686335-64688336(-)
Zm00001d002257::2:9075769-9077770(-)
Zm00001d034550::1:296029952-296031953(-)
Zm00001d052766::4:200041109-200043110(+)
Zm00001d034751::1:301301932-301303933(-)
Zm00001d019898::7:73680907-73682908(-)
Zm00001d042333::3:161626908-161628909(+)
Zm00001d022502::7:179045769-179047770(-)
Zm00001d025005::10:99215885-99217886(+)
Zm00001d022341::7:175845237-175847238(-)
Zm00001d007419::2:231209325-231211326(+)
Zm00001d025651::10:125011668-125013669(+)
Zm00001d017985::5:211399589-211401590(+)
Zm00001d027762::1:13030068-13032069(-)
Zm00001d035033::6:2455768-2457769(+)
Zm00001d038092::6:147494733-147496734(-)
Zm00001d048611::4:1282211-1284212(+)
Zm00001d042266::3:158056494-158058495(-)
Zm00001d052072::4:178594492-178596493(+)
Zm00001d017574::5:200140799-200142800(-)
Zm00001d052756::4:199896155-199898156(-)
Zm00001d023557::10:10157648-10159649(+)
Zm00001d030143::1:108595241-108597242(-)
Zm00001d034401::1:291860545-291862546(+)
Zm00001d032591::1:231454653-231456654(-)
Zm00001d024756::10:86467645-86469646(+)
Zm00001d036797::6:101215062-101217063(+)
Zm00001d034075::1:283306929-283308930(-)
Zm00001d033843::1:275609178-275611179(-)
Zm00001d023910::10:27637521-27639522(+)
Zm00001d022085::7:169772456-169774457(-)
Zm00001d030762::1:158941623-158943624(+)
Zm00001d042661::3:175807786-175809787(+)
Zm00001d043047::3:187341005-187343006(+)
Zm00001d026370::10:144450762-144452763(+)
Zm00001d048819::4:5971417-5973418(-)
Zm00001d025456::10:119080575-119082576(+)
Zm00001d044573::3:232120299-232122300(-)
Zm00001d005038::2:155404608-155406609(-)
Zm00001d001838::2:1681170-1683171(-)
Zm00001d021288::7:147969254-147971255(+)
Zm00001d013890::5:23988809-23990810(-)
Zm00001d036494::6:90510742-90512743(-)
Zm00001d023451::10:6035407-6037408(+)
Zm00001d020904::7:136145734-136147735(-)
Zm00001d021360::7:149840779-149842780(+)
Zm00001d045251::9:17059921-17061922(-)
Zm00001d048285::9:153883554-153885555(+)
Zm00001d041515::3:125288349-125290350(+)
Zm00001d036238::6:78465294-78467295(-)
Zm00001d040695::3:58716213-58718214(+)
Zm00001d008179::8:562263-564264(+)
Zm00001d010408::8:113318120-113320121(+)
Zm00001d006825::2:217433055-217435056(+)
Zm00001d036051::6:69068803-69070804(+)
Zm00001d021073::7:142159582-142161583(+)
Zm00001d028862::1:48852465-48854466(+)
Zm00001d036063::6:69685099-69687100(+)
Zm00001d045424::9:21658739-21660740(-)
Zm00001d041105::3:97509121-97511122(-)
Zm00001d049232::4:21989484-21991485(-)
Zm00001d040100::3:27423852-27425853(+)
Zm00001d013238::5:6854257-6856258(+)
Zm00001d026482::10:146766667-146768668(+)
Zm00001d049516::4:32965401-32967402(-)
Zm00001d014614::5:55729659-55731660(-)
Zm00001d052344::4:187580009-187582010(+)
Zm00001d010304::8:108571112-108573113(-)
Zm00001d043831::3:211087672-211089673(+)
Zm00001d044111::3:219560661-219562662(-)
Zm00001d036647::6:96202823-96204824(+)
Zm00001d008564::8:13136731-13138732(-)
Zm00001d002388::2:11652379-11654380(+)
Zm00001d030330::1:122752965-122754966(+)
Zm00001d002632::2:17556997-17558998(+)
Zm00001d048090::9:149904619-149906620(+)
Zm00001d028871::1:49267625-49269626(-)
Zm00001d003446::2:44624597-44626598(-)
Zm00001d051987::4:175914057-175916058(+)
```
