## Supplementary material for "A comprehensive map of preferentially located motifs reveals distinct proximal *cis*-regulatory elements in plants": TATGTA_containing_gene_set.txt

```
#Occurences of TATGTA between 32 and 151 (positions relative to the transcription start site)
#3937 sequences with TATGTA in this interval
#15.62% of the sequences in promoter set with TATGTA (set with 25199 sequences)
Zm00001d024159::10:51229577-51231578(+)
Zm00001d016333::5:157774194-157776195(-)
Zm00001d048857::4:6484293-6486294(-)
Zm00001d003038::2:30069778-30071779(+)
Zm00001d036927::6:106650701-106652702(+)
Zm00001d049433::4:30149170-30151171(-)
Zm00001d018659::7:2075030-2077031(+)
Zm00001d023300::10:2364919-2366920(-)
Zm00001d015209::5:79511104-79513105(-)
Zm00001d044821::9:3895508-3897509(+)
Zm00001d047302::9:126071914-126073915(-)
Zm00001d047463::9:130905383-130907384(-)
Zm00001d034721::1:300737425-300739426(-)
Zm00001d024857::10:90996174-90998175(-)
Zm00001d002375::2:11371014-11373015(-)
Zm00001d021344::7:149455169-149457170(+)
Zm00001d052668::4:196531389-196533390(+)
Zm00001d028627::1:41326555-41328556(-)
Zm00001d014481::5:49733812-49735813(-)
Zm00001d012810::5:687027-689028(-)
Zm00001d051637::4:165357926-165359927(+)
Zm00001d045584::9:27334244-27336245(+)
Zm00001d040775::3:64948045-64950046(-)
Zm00001d047076::9:117525191-117527192(-)
Zm00001d033344::1:259655153-259657154(-)
Zm00001d011413::8:149846761-149848762(-)
Zm00001d040166::3:30042116-30044117(+)
Zm00001d002388::2:11652379-11654380(+)
Zm00001d034393::1:291810670-291812671(-)
Zm00001d029468::1:72027269-72029270(+)
Zm00001d006948::2:220004056-220006057(-)
Zm00001d024141::10:49076306-49078307(-)
Zm00001d043179::3:190704269-190706270(-)
Zm00001d046333::9:81218266-81220267(+)
Zm00001d027466::1:5892318-5894319(+)
Zm00001d052756::4:199896155-199898156(-)
Zm00001d020717::7:129915442-129917443(+)
Zm00001d047139::9:119767844-119769845(-)
Zm00001d031392::1:188716545-188718546(-)
Zm00001d046508::9:93069656-93071657(-)
Zm00001d050283::4:78447489-78449490(-)
Zm00001d017691::5:204332123-204334124(+)
Zm00001d028565::1:39239162-39241163(-)
Zm00001d048325::9:154498334-154500335(+)
Zm00001d048655::4:2666691-2668692(+)
Zm00001d009859::8:85579155-85581156(-)
Zm00001d018796::7:5385055-5387056(+)
Zm00001d008244::8:2450875-2452876(+)
Zm00001d051614::4:164553778-164555779(-)
Zm00001d052971::4:206763188-206765189(-)
Zm00001d042755::3:179000818-179002819(-)
Zm00001d053856::4:242284113-242286114(+)
Zm00001d008983::8:28560470-28562471(+)
Zm00001d007405::2:230991113-230993114(-)
Zm00001d014081::5:31730339-31732340(+)
Zm00001d007229::2:225209576-225211577(+)
Zm00001d009396::8:62200739-62202740(-)
Zm00001d041920::3:143643424-143645425(+)
Zm00001d049726::4:41550652-41552653(-)
Zm00001d027352::1:3491306-3493307(-)
Zm00001d016851::5:178311932-178313933(-)
Zm00001d044016::3:216677646-216679647(+)
Zm00001d020237::7:101652227-101654228(-)
Zm00001d051765::4:168990367-168992368(+)
Zm00001d011873::8:163444789-163446790(-)
Zm00001d007315::2:227629590-227631591(+)
Zm00001d006408::2:206932691-206934692(-)
Zm00001d044355::3:225698789-225700790(-)
Zm00001d008502::8:10654528-10656529(-)
Zm00001d034151::1:285168179-285170180(+)
Zm00001d053197::4:219376537-219378538(-)
Zm00001d017307::5:192248623-192250624(+)
Zm00001d021480::7:153347177-153349178(+)
Zm00001d033989::1:280530083-280532084(+)
Zm00001d026018::10:136179252-136181253(-)
Zm00001d032651::1:233134996-233136997(-)
Zm00001d045350::9:19283277-19285278(+)
Zm00001d021465::7:152802951-152804952(-)
Zm00001d012969::5:2465925-2467926(+)
Zm00001d025310::10:113836639-113838640(+)
Zm00001d041090::3:96816358-96818359(-)
Zm00001d030532::1:142194448-142196449(-)
Zm00001d009617::8:73342103-73344104(+)
Zm00001d049211::4:20798004-20800005(+)
Zm00001d032933::1:243733537-243735538(+)
Zm00001d033800::1:274108564-274110565(+)
Zm00001d004184::2:89919759-89921760(-)
Zm00001d001786::2:890240-892241(+)
Zm00001d026207::10:140949020-140951021(-)
Zm00001d003064::2:30986217-30988218(+)
Zm00001d050412::4:86683218-86685219(+)
Zm00001d031186::1:181629308-181631309(+)
Zm00001d003847::2:61983103-61985104(+)
Zm00001d012994::5:2882073-2884074(-)
Zm00001d054104::4:246556418-246558419(-)
Zm00001d011431::8:150347404-150349405(-)
Zm00001d036407::6:87059399-87061400(-)
Zm00001d004716::2:133450126-133452127(+)
Zm00001d032200::1:216906867-216908868(-)
Zm00001d036831::6:103116020-103118021(-)
Zm00001d041801::3:138811022-138813023(-)
Zm00001d022387::7:176586282-176588283(-)
Zm00001d034990::6:1281253-1283254(+)
Zm00001d041216::3:105963971-105965972(-)
Zm00001d032292::1:220639468-220641469(+)
Zm00001d015581::5:99283642-99285643(+)
Zm00001d035925::6:60487798-60489799(+)
Zm00001d028707::1:43832314-43834315(-)
Zm00001d050509::4:94924357-94926358(+)
Zm00001d017120::5:185982393-185984394(+)
Zm00001d035246::6:16840258-16842259(-)
Zm00001d038495::6:158581427-158583428(+)
Zm00001d027448::1:5522840-5524841(-)
Zm00001d018524::5:222474098-222476099(-)
Zm00001d021839::7:164316319-164318320(+)
Zm00001d017386::5:194076957-194078958(+)
Zm00001d020400::7:111429052-111431053(+)
Zm00001d049430::4:30112484-30114485(-)
Zm00001d025808::10:130143963-130145964(+)
Zm00001d002001::2:4155059-4157060(+)
Zm00001d053296::4:224804011-224806012(-)
Zm00001d039491::3:5767859-5769860(-)
Zm00001d001843::2:1709416-1711417(+)
Zm00001d003878::2:64525038-64527039(+)
Zm00001d031930::1:207129013-207131014(+)
Zm00001d006211::2:201911294-201913295(+)
Zm00001d003751::2:57535066-57537067(-)
Zm00001d022097::7:170228855-170230856(-)
Zm00001d053805::4:241440399-241442400(+)
Zm00001d012749::8:179669802-179671803(+)
Zm00001d025185::10:108318067-108320068(-)
Zm00001d034609::1:297762362-297764363(-)
Zm00001d012811::5:695770-697771(-)
Zm00001d022241::7:173465594-173467595(-)
Zm00001d017486::5:197359109-197361110(+)
Zm00001d007037::2:220614839-220616840(+)
Zm00001d048874::4:6824373-6826374(+)
Zm00001d023721::10:16863593-16865594(+)
Zm00001d010592::8:121235152-121237153(-)
Zm00001d041142::3:100240032-100242033(-)
Zm00001d035765::6:46356146-46358147(-)
Zm00001d053932::4:243766589-243768590(+)
Zm00001d042123::3:151898722-151900723(+)
Zm00001d038366::6:155618214-155620215(-)
Zm00001d017382::5:193929483-193931484(+)
Zm00001d050089::4:65090237-65092238(-)
Zm00001d002843::2:24292345-24294346(+)
Zm00001d019424::7:33078685-33080686(+)
Zm00001d017548::5:199280890-199282891(+)
Zm00001d015756::5:116651858-116653859(+)
Zm00001d047739::9:140360704-140362705(-)
Zm00001d029190::1:61641791-61643792(-)
Zm00001d002737::2:20924172-20926173(-)
Zm00001d007854::2:240968195-240970196(+)
Zm00001d052362::4:188297356-188299357(+)
Zm00001d003643::2:51522013-51524014(-)
Zm00001d042553::3:171642425-171644426(-)
Zm00001d017352::5:193498800-193500801(+)
Zm00001d006262::2:203183695-203185696(-)
Zm00001d042042::3:148429658-148431659(+)
Zm00001d021721::7:161429834-161431835(-)
Zm00001d035720::6:42942437-42944438(+)
Zm00001d028083::1:22221065-22223066(-)
Zm00001d041513::3:125117937-125119938(+)
Zm00001d038263::6:152645724-152647725(+)
Zm00001d019789::7:61631865-61633866(+)
Zm00001d025955::10:134650741-134652742(+)
Zm00001d045253::9:17151795-17153796(-)
Zm00001d013753::5:19358708-19360709(-)
Zm00001d014912::5:67937559-67939560(+)
Zm00001d016302::5:156276169-156278170(+)
Zm00001d023299::10:2355761-2357762(-)
Zm00001d013249::5:7109692-7111693(-)
Zm00001d014775::5:62832366-62834367(-)
Zm00001d052561::4:193200557-193202558(+)
Zm00001d003735::2:56919795-56921796(-)
Zm00001d031575::1:195068334-195070335(-)
Zm00001d044555::3:231684873-231686874(-)
Zm00001d048165::9:151241801-151243802(-)
Zm00001d034934::1:306088606-306090607(+)
Zm00001d049499::4:32580152-32582153(+)
Zm00001d053936::4:243882353-243884354(+)
Zm00001d028130::1:23627123-23629124(+)
Zm00001d031422::1:189590657-189592658(-)
Zm00001d038876::6:166215914-166217915(-)
Zm00001d022597::7:180746114-180748115(-)
Zm00001d048741::4:4824584-4826585(-)
Zm00001d028980::1:53454348-53456349(-)
Zm00001d044495::3:229663163-229665164(+)
Zm00001d009527::8:69071285-69073286(-)
Zm00001d053878::4:242760456-242762457(-)
Zm00001d041663::3:132595714-132597715(-)
Zm00001d025571::10:122641086-122643087(-)
Zm00001d005097::2:158070732-158072733(-)
Zm00001d048687::4:3256880-3258881(-)
Zm00001d036989::6:108449629-108451630(-)
Zm00001d019497::7:37822696-37824697(-)
Zm00001d018364::5:219212300-219214301(+)
Zm00001d028191::1:25804880-25806881(-)
Zm00001d024265::10:60014447-60016448(+)
Zm00001d010216::8:104490383-104492384(-)
Zm00001d024944::10:96161050-96163051(+)
Zm00001d043873::3:212616910-212618911(+)
Zm00001d044202::3:221798738-221800739(+)
Zm00001d033426::1:262671980-262673981(-)
Zm00001d014263::5:38540508-38542509(+)
Zm00001d026064::10:137388455-137390456(+)
Zm00001d002758::2:21811578-21813579(+)
Zm00001d014780::5:62837246-62839247(+)
Zm00001d044045::3:217681558-217683559(-)
Zm00001d015227::5:80070130-80072131(+)
Zm00001d049126::4:16824354-16826355(+)
Zm00001d050185::4:71478973-71480974(-)
Zm00001d017205::5:188876341-188878342(-)
Zm00001d004708::2:132580690-132582691(-)
Zm00001d014924::5:68743979-68745980(+)
Zm00001d007881::2:241671344-241673345(-)
Zm00001d021347::7:149581124-149583125(+)
Zm00001d016015::5:139703040-139705041(+)
Zm00001d033746::1:272704105-272706106(-)
Zm00001d038174::6:150541227-150543228(-)
Zm00001d027900::1:17148010-17150011(-)
Zm00001d028863::1:48937427-48939428(-)
Zm00001d031267::1:184399500-184401501(-)
Zm00001d013997::5:27904355-27906356(+)
Zm00001d015817::5:123619007-123621008(+)
Zm00001d034832::1:303277891-303279892(+)
Zm00001d001780::2:707768-709769(+)
Zm00001d044251::3:223071937-223073938(-)
Zm00001d050611::4:104293346-104295347(-)
Zm00001d052809::4:201660474-201662475(+)
Zm00001d004486::2:114665217-114667218(-)
Zm00001d048644::4:2545174-2547175(+)
Zm00001d042141::3:153357329-153359330(-)
Zm00001d025946::10:134476600-134478601(-)
Zm00001d027582::1:8372316-8374317(+)
Zm00001d014331::5:41120985-41122986(-)
Zm00001d050498::4:93537497-93539498(-)
Zm00001d050633::4:106714414-106716415(+)
Zm00001d051392::4:156976246-156978247(-)
Zm00001d040348::3:39322403-39324404(-)
Zm00001d015249::5:81215016-81217017(-)
Zm00001d052616::4:194837578-194839579(-)
Zm00001d024092::10:43764558-43766559(+)
Zm00001d007434::2:231626989-231628990(+)
Zm00001d016280::5:155456601-155458602(+)
Zm00001d051382::4:156513643-156515644(-)
Zm00001d010393::8:112612381-112614382(+)
Zm00001d028766::1:45939537-45941538(-)
Zm00001d013493::5:12699679-12701680(+)
Zm00001d008975::8:27988595-27990596(+)
Zm00001d002741::2:21196961-21198962(-)
Zm00001d011684::8:158594493-158596494(-)
Zm00001d042691::3:177193190-177195191(+)
Zm00001d034404::1:292041007-292043008(-)
Zm00001d021282::7:147764399-147766400(-)
Zm00001d016163::5:147969614-147971615(-)
Zm00001d040741::3:61280563-61282564(-)
Zm00001d048693::4:3413746-3415747(-)
Zm00001d014155::5:34329633-34331634(-)
Zm00001d019659::7:48428159-48430160(+)
Zm00001d033547::1:266745892-266747893(+)
Zm00001d042453::3:168342521-168344522(-)
Zm00001d053631::4:237404506-237406507(+)
Zm00001d049607::4:37271553-37273554(+)
Zm00001d017644::5:202969946-202971947(-)
Zm00001d046688::9:102439270-102441271(+)
Zm00001d027769::1:13183133-13185134(-)
Zm00001d031557::1:194161978-194163979(-)
Zm00001d045272::9:17599459-17601460(-)
Zm00001d037876::6:140762130-140764131(-)
Zm00001d017351::5:193494748-193496749(+)
Zm00001d043827::3:211043325-211045326(-)
Zm00001d016657::5:171573048-171575049(-)
Zm00001d004817::2:140975884-140977885(+)
Zm00001d044502::3:230006606-230008607(-)
Zm00001d031648::1:197349629-197351630(+)
Zm00001d021410::7:151483897-151485898(-)
Zm00001d053306::4:225254501-225256502(-)
Zm00001d021863::7:164879532-164881533(-)
Zm00001d044376::3:226414289-226416290(+)
Zm00001d025252::10:111155437-111157438(+)
Zm00001d004322::2:103035106-103037107(-)
Zm00001d039474::3:5283671-5285672(-)
Zm00001d052723::4:198868966-198870967(+)
Zm00001d006399::2:206593586-206595587(-)
Zm00001d004456::2:113207755-113209756(+)
Zm00001d044979::9:9114983-9116984(-)
Zm00001d030962::1:169326309-169328310(+)
Zm00001d048511::9:157572707-157574708(+)
Zm00001d021654::7:159176467-159178468(-)
Zm00001d032203::1:217013702-217015703(-)
Zm00001d013631::5:15865433-15867434(+)
Zm00001d009090::8:35621100-35623101(+)
Zm00001d018751::7:4193628-4195629(+)
Zm00001d039881::3:17544771-17546772(-)
Zm00001d024004::10:35857006-35859007(+)
Zm00001d021947::7:166770345-166772346(+)
Zm00001d020811::7:133778432-133780433(-)
Zm00001d015085::5:74829894-74831895(-)
Zm00001d052950::4:206094931-206096932(-)
Zm00001d020418::7:112712759-112714760(+)
Zm00001d028295::1:29503580-29505581(-)
Zm00001d012738::8:179533333-179535334(-)
Zm00001d022244::7:173495677-173497678(+)
Zm00001d039487::3:5626595-5628596(-)
Zm00001d043725::3:208414693-208416694(-)
Zm00001d029875::1:91424625-91426626(-)
Zm00001d031211::1:182334646-182336647(+)
Zm00001d050334::4:81954793-81956794(-)
Zm00001d039131::6:170738880-170740881(-)
Zm00001d042762::3:179102814-179104815(-)
Zm00001d044099::3:219073877-219075878(+)
Zm00001d032932::1:243650882-243652883(-)
Zm00001d034964::6:167201-169202(+)
Zm00001d036986::6:108337560-108339561(-)
Zm00001d024825::10:89731655-89733656(+)
Zm00001d007067::2:221305612-221307613(+)
Zm00001d046035::9:57473525-57475526(-)
Zm00001d049708::4:40975010-40977011(+)
Zm00001d030757::1:158366820-158368821(+)
Zm00001d004713::2:133077262-133079263(-)
Zm00001d012226::8:170454487-170456488(-)
Zm00001d018226::5:217018371-217020372(-)
Zm00001d050748::4:120552306-120554307(+)
Zm00001d029705::1:83208376-83210377(-)
Zm00001d030867::1:164146904-164148905(+)
Zm00001d034834::1:303362329-303364330(-)
Zm00001d009057::8:33666710-33668711(-)
Zm00001d052532::4:192391899-192393900(+)
Zm00001d047779::9:141538609-141540610(+)
Zm00001d039072::6:169541862-169543863(+)
Zm00001d005247::2:165584236-165586237(+)
Zm00001d015326::5:84618948-84620949(-)
Zm00001d046350::9:82797548-82799549(-)
Zm00001d007912::2:242362450-242364451(-)
Zm00001d006027::2:195559967-195561968(+)
Zm00001d033427::1:262670976-262672977(+)
Zm00001d005002::2:153242188-153244189(-)
Zm00001d026619::10:149047845-149049846(+)
Zm00001d009399::8:62577922-62579923(+)
Zm00001d044732::9:666265-668266(+)
Zm00001d007874::2:241466577-241468578(-)
Zm00001d031860::1:204438270-204440271(-)
Zm00001d005933::2:193263328-193265329(+)
Zm00001d004555::2:117758489-117760490(-)
Zm00001d024713::10:84558554-84560555(+)
Zm00001d047153::9:120195332-120197333(-)
Zm00001d048381::9:155281416-155283417(-)
Zm00001d045788::9:39267309-39269310(-)
Zm00001d002781::2:22576167-22578168(-)
Zm00001d029567::1:76612395-76614396(+)
Zm00001d029200::1:62024972-62026973(+)
Zm00001d048256::9:153314470-153316471(+)
Zm00001d005286::2:167708054-167710055(+)
Zm00001d043841::3:211596978-211598979(+)
Zm00001d018624::7:1245791-1247792(+)
Zm00001d022545::7:179778177-179780178(-)
Zm00001d050125::4:67725487-67727488(+)
Zm00001d020068::7:89720633-89722634(+)
Zm00001d005102::2:158272477-158274478(+)
Zm00001d022454::7:178058726-178060727(-)
Zm00001d041669::3:132741886-132743887(+)
Zm00001d037395::6:124283717-124285718(-)
Zm00001d017094::5:185240474-185242475(-)
Zm00001d027480::1:6274608-6276609(-)
Zm00001d020658::7:126932954-126934955(+)
Zm00001d040318::3:37806511-37808512(+)
Zm00001d025798::10:129881014-129883015(-)
Zm00001d010171::8:102866377-102868378(-)
Zm00001d042188::3:155484114-155486115(-)
Zm00001d003262::2:38267265-38269266(+)
Zm00001d029140::1:60224157-60226158(+)
Zm00001d037264::6:118544231-118546232(-)
Zm00001d014519::5:51445910-51447911(+)
Zm00001d007450::2:232002636-232004637(-)
Zm00001d022396::7:176686774-176688775(+)
Zm00001d022570::7:180138910-180140911(-)
Zm00001d048384::9:155293930-155295931(-)
Zm00001d016054::5:141751231-141753232(+)
Zm00001d025130::10:105690925-105692926(+)
Zm00001d004934::2:149550923-149552924(+)
Zm00001d041506::3:124670005-124672006(+)
Zm00001d032652::1:233133800-233135801(+)
Zm00001d033368::1:260632596-260634597(-)
Zm00001d003434::2:44259247-44261248(+)
Zm00001d017978::5:211183411-211185412(-)
Zm00001d034553::1:296070635-296072636(+)
Zm00001d034896::1:305016066-305018067(-)
Zm00001d027504::1:6906095-6908096(+)
Zm00001d053220::4:220715944-220717945(+)
Zm00001d012760::8:180055415-180057416(-)
Zm00001d040612::3:53874161-53876162(-)
Zm00001d018444::5:220941000-220943001(-)
Zm00001d051186::4:147696042-147698043(+)
Zm00001d042558::3:171708324-171710325(+)
Zm00001d034943::1:306351122-306353123(-)
Zm00001d008773::8:19598626-19600627(-)
Zm00001d044985::9:9339268-9341269(-)
Zm00001d044828::9:4252669-4254670(-)
Zm00001d027399::1:4403939-4405940(-)
Zm00001d041208::3:105546943-105548944(-)
Zm00001d043171::3:190535117-190537118(-)
Zm00001d044460::3:228718461-228720462(-)
Zm00001d015866::5:127127482-127129483(+)
Zm00001d033274::1:257011946-257013947(+)
Zm00001d030612::1:148419481-148421482(+)
Zm00001d043152::3:190248212-190250213(+)
Zm00001d013048::5:3758684-3760685(+)
Zm00001d023696::10:15887956-15889957(-)
Zm00001d045383::9:20239624-20241625(+)
Zm00001d047228::9:123041790-123043791(+)
Zm00001d019698::7:51740257-51742258(-)
Zm00001d035226::6:15066454-15068455(+)
Zm00001d032908::1:242755866-242757867(-)
Zm00001d026166::10:140247979-140249980(+)
Zm00001d026067::10:137483943-137485944(+)
Zm00001d037461::6:126017813-126019814(-)
Zm00001d039118::6:170354006-170356007(+)
Zm00001d050614::4:104547798-104549799(+)
Zm00001d027320::1:2877034-2879035(+)
Zm00001d027449::1:5526339-5528340(-)
Zm00001d053741::4:240157417-240159418(+)
Zm00001d031922::1:206916475-206918476(-)
Zm00001d039703::3:12594967-12596968(+)
Zm00001d031485::1:191587834-191589835(-)
Zm00001d041283::3:110291380-110293381(+)
Zm00001d011823::8:162141479-162143480(+)
Zm00001d013663::5:16707174-16709175(+)
Zm00001d021821::7:163719827-163721828(-)
Zm00001d023630::10:12796295-12798296(-)
Zm00001d033107::1:250327189-250329190(+)
Zm00001d052054::4:177897913-177899914(+)
Zm00001d024691::10:83697289-83699290(-)
Zm00001d024012::10:36876665-36878666(-)
Zm00001d037237::6:117260079-117262080(+)
Zm00001d021519::7:154994804-154996805(-)
Zm00001d011779::8:161466648-161468649(-)
Zm00001d030558::1:143985312-143987313(+)
Zm00001d006920::2:219360074-219362075(-)
Zm00001d040852::3:71766696-71768697(+)
Zm00001d037539::6:128703850-128705851(-)
Zm00001d028385::1:32819921-32821922(-)
Zm00001d049707::4:40975581-40977582(-)
Zm00001d052025::4:176829774-176831775(+)
Zm00001d047399::9:128745189-128747190(+)
Zm00001d026047::10:136890063-136892064(+)
Zm00001d040155::3:29584411-29586412(-)
Zm00001d011122::8:139567354-139569355(+)
Zm00001d041168::3:101768710-101770711(-)
Zm00001d007195::2:224442010-224444011(+)
Zm00001d014702::5:59907638-59909639(+)
Zm00001d022603::7:180894347-180896348(-)
Zm00001d044112::3:219574422-219576423(-)
Zm00001d026128::10:139272179-139274180(-)
Zm00001d005456::2:174865437-174867438(+)
Zm00001d015123::5:76474386-76476387(+)
Zm00001d039913::3:19210303-19212304(-)
Zm00001d030777::1:159299458-159301459(-)
Zm00001d050386::4:85165605-85167606(+)
Zm00001d037551::6:129106264-129108265(+)
Zm00001d036274::6:81290479-81292480(+)
Zm00001d017034::5:183227842-183229843(+)
Zm00001d012433::8:174374957-174376958(+)
Zm00001d004506::2:115647125-115649126(+)
Zm00001d039746::3:13661171-13663172(-)
Zm00001d050178::4:71007582-71009583(-)
Zm00001d013399::5:10403421-10405422(+)
Zm00001d044192::3:221549765-221551766(-)
Zm00001d014608::5:55122765-55124766(-)
Zm00001d030766::1:159022392-159024393(-)
Zm00001d010970::8:135483786-135485787(-)
Zm00001d053735::4:240047815-240049816(-)
Zm00001d040873::3:74195507-74197508(+)
Zm00001d016707::5:173183038-173185039(+)
Zm00001d020381::7:110249153-110251154(-)
Zm00001d042723::3:178233925-178235926(-)
Zm00001d027904::1:17189665-17191666(-)
Zm00001d034726::1:300810854-300812855(-)
Zm00001d023230::10:953178-955179(+)
Zm00001d010700::8:124969623-124971624(-)
Zm00001d014025::5:29091827-29093828(-)
Zm00001d050928::4:132063868-132065869(-)
Zm00001d036167::6:75647724-75649725(+)
Zm00001d041508::3:124923181-124925182(-)
Zm00001d015591::5:100036857-100038858(+)
Zm00001d037771::6:136913668-136915669(+)
Zm00001d049435::4:30183539-30185540(-)
Zm00001d034126::1:284600869-284602870(+)
Zm00001d038156::6:149719874-149721875(+)
Zm00001d007394::2:230640038-230642039(+)
Zm00001d013217::5:6651638-6653639(-)
Zm00001d023978::10:33720514-33722515(-)
Zm00001d024208::10:56530382-56532383(+)
Zm00001d010367::8:111458740-111460741(-)
Zm00001d021019::7:140531652-140533653(+)
Zm00001d010403::8:113057676-113059677(+)
Zm00001d016705::5:173179905-173181906(-)
Zm00001d032575::1:231048109-231050110(+)
Zm00001d015987::5:137033102-137035103(+)
Zm00001d047703::9:139531995-139533996(+)
Zm00001d035558::6:33060438-33062439(+)
Zm00001d047034::9:116223400-116225401(-)
Zm00001d011990::8:166011865-166013866(+)
Zm00001d020681::7:127877919-127879920(+)
Zm00001d021966::7:167229484-167231485(-)
Zm00001d022289::7:174557799-174559800(+)
Zm00001d029874::1:91284815-91286816(-)
Zm00001d002250::2:8978880-8980881(-)
Zm00001d003807::2:60096392-60098393(+)
Zm00001d005095::2:158036750-158038751(-)
Zm00001d004091::2:81970961-81972962(+)
Zm00001d039194::6:172320480-172322481(+)
Zm00001d053307::4:225272272-225274273(+)
Zm00001d042888::3:183058761-183060762(+)
Zm00001d006570::2:211207059-211209060(+)
Zm00001d032405::1:225599175-225601176(+)
Zm00001d018807::7:5749033-5751034(+)
Zm00001d048153::9:151003677-151005678(+)
Zm00001d045347::9:19261985-19263986(+)
Zm00001d028715::1:44172058-44174059(-)
Zm00001d036535::6:91339774-91341775(-)
Zm00001d031318::1:185920982-185922983(-)
Zm00001d012661::8:178169285-178171286(+)
Zm00001d030062::1:102951524-102953525(+)
Zm00001d037336::6:121965250-121967251(+)
Zm00001d023693::10:15730962-15732963(+)
Zm00001d037762::6:136635976-136637977(+)
Zm00001d045421::9:21564760-21566761(+)
Zm00001d004022::2:76079876-76081877(+)
Zm00001d042005::3:147029715-147031716(+)
Zm00001d015721::5:112710310-112712311(-)
Zm00001d010010::8:95007392-95009393(-)
Zm00001d031328::1:186079795-186081796(+)
Zm00001d013985::5:27484872-27486873(-)
Zm00001d010204::8:103924438-103926439(-)
Zm00001d053082::4:212916884-212918885(-)
Zm00001d037083::6:111668249-111670250(-)
Zm00001d025135::10:106026414-106028415(-)
Zm00001d007421::2:231300138-231302139(+)
Zm00001d005434::2:173880827-173882828(+)
Zm00001d052472::4:190786737-190788738(-)
Zm00001d011419::8:149990867-149992868(-)
Zm00001d038348::6:154952599-154954600(+)
Zm00001d005038::2:155404608-155406609(-)
Zm00001d039987::3:21838570-21840571(-)
Zm00001d031070::1:175957130-175959131(+)
Zm00001d017685::5:204190065-204192066(+)
Zm00001d033797::1:274039648-274041649(+)
Zm00001d012518::8:176002929-176004930(+)
Zm00001d017800::5:207116679-207118680(+)
Zm00001d042665::3:175963162-175965163(+)
Zm00001d029531::1:75093060-75095061(+)
Zm00001d051954::4:175234679-175236680(+)
Zm00001d037633::6:132469412-132471413(+)
Zm00001d009667::8:75120594-75122595(+)
Zm00001d020765::7:131567518-131569519(-)
Zm00001d025507::10:120794145-120796146(+)
Zm00001d033824::1:274819677-274821678(+)
Zm00001d039716::3:12833840-12835841(+)
Zm00001d051895::4:173867536-173869537(-)
Zm00001d031430::1:189861143-189863144(+)
Zm00001d038877::6:166220365-166222366(-)
Zm00001d035935::6:61215454-61217455(+)
Zm00001d012984::5:2832632-2834633(-)
Zm00001d048552::9:158535970-158537971(+)
Zm00001d015822::5:123931030-123933031(-)
Zm00001d042764::3:179105358-179107359(+)
Zm00001d003141::2:33436260-33438261(+)
Zm00001d016856::5:178420523-178422524(-)
Zm00001d028047::1:21554635-21556636(-)
Zm00001d041511::3:125027156-125029157(+)
Zm00001d007357::2:229626230-229628231(-)
Zm00001d019348::7:29127873-29129874(-)
Zm00001d002629::2:17330022-17332023(-)
Zm00001d043896::3:213255064-213257065(+)
Zm00001d006307::2:204150196-204152197(+)
Zm00001d050616::4:104892092-104894093(+)
Zm00001d006931::2:219608784-219610785(+)
Zm00001d039450::3:4731750-4733751(+)
Zm00001d034623::1:298185165-298187166(-)
Zm00001d052497::4:191489208-191491209(-)
Zm00001d007553::2:234646804-234648805(+)
Zm00001d011525::8:153522390-153524391(-)
Zm00001d012127::8:168507372-168509373(+)
Zm00001d042961::3:184963095-184965096(+)
Zm00001d027715::1:11984041-11986042(-)
Zm00001d028946::1:52508897-52510898(-)
Zm00001d043228::3:192499313-192501314(-)
Zm00001d037787::6:137838110-137840111(-)
Zm00001d033552::1:266974802-266976803(-)
Zm00001d044524::3:230863462-230865463(+)
Zm00001d038598::6:160694569-160696570(-)
Zm00001d048082::9:149620801-149622802(-)
Zm00001d039338::3:2049450-2051451(+)
Zm00001d012086::8:167854838-167856839(+)
Zm00001d043360::3:197668886-197670887(+)
Zm00001d029550::1:75806102-75808103(-)
Zm00001d005808::2:189443701-189445702(-)
Zm00001d012341::8:172723826-172725827(+)
Zm00001d012712::8:179085171-179087172(+)
Zm00001d050942::4:132806814-132808815(+)
Zm00001d033516::1:265275808-265277809(+)
Zm00001d010092::8:99055377-99057378(-)
Zm00001d030809::1:161203730-161205731(-)
Zm00001d023241::10:1288999-1291000(-)
Zm00001d014382::5:43773830-43775831(+)
Zm00001d021930::7:166041922-166043923(+)
Zm00001d040455::3:44152363-44154364(-)
Zm00001d047759::9:141100592-141102593(-)
Zm00001d011160::8:141332817-141334818(-)
Zm00001d023699::10:16082403-16084404(-)
Zm00001d014950::5:69577597-69579598(-)
Zm00001d053172::4:217832006-217834007(-)
Zm00001d027649::1:10109062-10111063(-)
Zm00001d016479::5:164266061-164268062(-)
Zm00001d028175::1:25498796-25500797(+)
Zm00001d029658::1:81675844-81677845(+)
Zm00001d049019::4:12799786-12801787(-)
Zm00001d054081::4:246055207-246057208(+)
Zm00001d046482::9:91926079-91928080(-)
Zm00001d020614::7:125132239-125134240(+)
Zm00001d041311::3:111538331-111540332(+)
Zm00001d002621::2:16978862-16980863(+)
Zm00001d018233::5:217125065-217127066(-)
Zm00001d022184::7:172169506-172171507(+)
Zm00001d021652::7:159152510-159154511(-)
Zm00001d003755::2:57731363-57733364(-)
Zm00001d028141::1:23990305-23992306(+)
Zm00001d028457::1:35509530-35511531(-)
Zm00001d034434::1:292937219-292939220(+)
Zm00001d008810::8:21266161-21268162(-)
Zm00001d014446::5:47420945-47422946(+)
Zm00001d040769::3:64638053-64640054(+)
Zm00001d044526::3:230887509-230889510(-)
Zm00001d007496::2:233252480-233254481(-)
Zm00001d013661::5:16647310-16649311(+)
Zm00001d006858::2:218002916-218004917(-)
Zm00001d035539::6:31608118-31610119(+)
Zm00001d031817::1:202895885-202897886(-)
Zm00001d036432::6:88266221-88268222(+)
Zm00001d039096::6:169964159-169966160(-)
Zm00001d003804::2:59927856-59929857(-)
Zm00001d041448::3:120546335-120548336(-)
Zm00001d051446::4:158849280-158851281(-)
Zm00001d026051::10:137103833-137105834(+)
Zm00001d002172::2:7118934-7120935(-)
Zm00001d052586::4:193762160-193764161(+)
Zm00001d022242::7:173464353-173466354(+)
Zm00001d002970::2:28354539-28356540(-)
Zm00001d008621::8:14955679-14957680(+)
Zm00001d034519::1:295594107-295596108(+)
Zm00001d045404::9:20779758-20781759(+)
Zm00001d019434::7:33731059-33733060(+)
Zm00001d046190::9:71024134-71026135(+)
Zm00001d053617::4:236579730-236581731(-)
Zm00001d037612::6:131755883-131757884(+)
Zm00001d028249::1:27995034-27997035(-)
Zm00001d020834::7:134258826-134260827(-)
Zm00001d019547::7:41807295-41809296(+)
Zm00001d004243::2:95496530-95498531(-)
Zm00001d052930::4:205242017-205244018(+)
Zm00001d038189::6:150911949-150913950(+)
Zm00001d030516::1:140847454-140849455(+)
Zm00001d017826::5:207859263-207861264(+)
Zm00001d012083::8:167836572-167838573(+)
Zm00001d022625::7:181506058-181508059(-)
Zm00001d041951::3:144983421-144985422(+)
Zm00001d052424::4:189733647-189735648(-)
Zm00001d008578::8:13457965-13459966(+)
Zm00001d016969::5:181560312-181562313(-)
Zm00001d009786::8:81141795-81143796(+)
Zm00001d030864::1:164071497-164073498(+)
Zm00001d010515::8:118823975-118825976(-)
Zm00001d005530::2:177343813-177345814(+)
Zm00001d006040::2:196146193-196148194(-)
Zm00001d043946::3:214386699-214388700(+)
Zm00001d053284::4:224034102-224036103(+)
Zm00001d031531::1:192990692-192992693(+)
Zm00001d027622::1:9232804-9234805(-)
Zm00001d049787::4:44678693-44680694(+)
Zm00001d009123::8:37788709-37790710(+)
Zm00001d005306::2:168879036-168881037(+)
Zm00001d017203::5:188720224-188722225(+)
Zm00001d029604::1:78772819-78774820(-)
Zm00001d050917::4:130889208-130891209(-)
Zm00001d046530::9:94211357-94213358(-)
Zm00001d044162::3:220822998-220824999(+)
Zm00001d016197::5:150299328-150301329(-)
Zm00001d035841::6:54770696-54772697(+)
Zm00001d048267::9:153483480-153485481(-)
Zm00001d041760::3:136286885-136288886(+)
Zm00001d043330::3:196833712-196835713(+)
Zm00001d030373::1:127220089-127222090(+)
Zm00001d053518::4:232856987-232858988(-)
Zm00001d015595::5:100227302-100229303(+)
Zm00001d022307::7:174847021-174849022(-)
Zm00001d035800::6:50542268-50544269(-)
Zm00001d043516::3:202501201-202503202(-)
Zm00001d031794::1:202095005-202097006(-)
Zm00001d027936::1:17975198-17977199(-)
Zm00001d047732::9:140180426-140182427(+)
Zm00001d038855::6:165901123-165903124(+)
Zm00001d032280::1:220118145-220120146(+)
Zm00001d048466::9:156831058-156833059(-)
Zm00001d021401::7:151066912-151068913(-)
Zm00001d022221::7:172993965-172995966(-)
Zm00001d020325::7:106753871-106755872(+)
Zm00001d048596::4:1027585-1029586(-)
Zm00001d047917::9:145314518-145316519(+)
Zm00001d041627::3:130022079-130024080(+)
Zm00001d024293::10:62335131-62337132(+)
Zm00001d051516::4:161108692-161110693(+)
Zm00001d034880::1:304587931-304589932(-)
Zm00001d040829::3:68294609-68296610(-)
Zm00001d026702::10:150490276-150492277(-)
Zm00001d021592::7:157523543-157525544(+)
Zm00001d014943::5:69325696-69327697(-)
Zm00001d024525::10:76300794-76302795(+)
Zm00001d010732::8:126284654-126286655(-)
Zm00001d005398::2:172428144-172430145(-)
Zm00001d012459::8:174878245-174880246(-)
Zm00001d038082::6:147122992-147124993(+)
Zm00001d043954::3:214756381-214758382(+)
Zm00001d012624::8:177408352-177410353(-)
Zm00001d034894::1:304964675-304966676(-)
Zm00001d025398::10:117003997-117005998(-)
Zm00001d028633::1:41472451-41474452(-)
Zm00001d048439::9:156418823-156420824(+)
Zm00001d025661::10:125346768-125348769(-)
Zm00001d042968::3:185336341-185338342(-)
Zm00001d052227::4:183818384-183820385(+)
Zm00001d002121::2:6145482-6147483(-)
Zm00001d043431::3:199617107-199619108(-)
Zm00001d022517::7:179275190-179277191(-)
Zm00001d044672::3:234549274-234551275(-)
Zm00001d046170::9:68849593-68851594(+)
Zm00001d049222::4:21345682-21347683(+)
Zm00001d017714::5:205061139-205063140(-)
Zm00001d002292::2:9670572-9672573(+)
Zm00001d026599::10:148716558-148718559(-)
Zm00001d016155::5:147481061-147483062(+)
Zm00001d025860::10:131689768-131691769(+)
Zm00001d004630::2:123642900-123644901(-)
Zm00001d017171::5:187854057-187856058(+)
Zm00001d010510::8:118573933-118575934(+)
Zm00001d010227::8:104780852-104782853(-)
Zm00001d047074::9:117454072-117456073(-)
Zm00001d010850::8:130364838-130366839(-)
Zm00001d033061::1:249092062-249094063(+)
Zm00001d013470::5:12369739-12371740(+)
Zm00001d012601::8:177058339-177060340(-)
Zm00001d042234::3:157119970-157121971(+)
Zm00001d032127::1:213901071-213903072(-)
Zm00001d048299::9:154129396-154131397(+)
Zm00001d034660::1:299113615-299115616(+)
Zm00001d021365::7:150026879-150028880(-)
Zm00001d022259::7:173852581-173854582(-)
Zm00001d022492::7:178733481-178735482(-)
Zm00001d027914::1:17376663-17378664(+)
Zm00001d044922::9:7294414-7296415(+)
Zm00001d017773::5:206383690-206385691(-)
Zm00001d008628::8:15227621-15229622(-)
Zm00001d028818::1:47589001-47591002(-)
Zm00001d038060::6:146621045-146623046(-)
Zm00001d029697::1:83044655-83046656(-)
Zm00001d036876::6:105420642-105422643(-)
Zm00001d048468::9:156844783-156846784(+)
Zm00001d049858::4:48663250-48665251(+)
Zm00001d004607::2:121539351-121541352(-)
Zm00001d049577::4:35893366-35895367(+)
Zm00001d047620::9:137228164-137230165(+)
Zm00001d012398::8:173579511-173581512(+)
Zm00001d051582::4:163352155-163354156(+)
Zm00001d044982::9:9210968-9212969(-)
Zm00001d030148::1:108717158-108719159(-)
Zm00001d007714::2:238014858-238016859(-)
Zm00001d028365::1:32244392-32246393(+)
Zm00001d023899::10:27171147-27173148(-)
Zm00001d032616::1:232177031-232179032(+)
Zm00001d012511::8:175866345-175868346(-)
Zm00001d045725::9:35213853-35215854(+)
Zm00001d045991::9:52949329-52951330(+)
Zm00001d026515::10:147460190-147462191(-)
Zm00001d035559::6:33093350-33095351(+)
Zm00001d049916::4:52463291-52465292(+)
Zm00001d010314::8:109190092-109192093(+)
Zm00001d006337::2:204962060-204964061(+)
Zm00001d008997::8:29236940-29238941(-)
Zm00001d030821::1:161941849-161943850(+)
Zm00001d017860::5:209069846-209071847(-)
Zm00001d040499::3:46900549-46902550(+)
Zm00001d018529::5:222528225-222530226(-)
Zm00001d010127::8:100400972-100402973(-)
Zm00001d019642::7:47826403-47828404(+)
Zm00001d035041::6:2928851-2930852(+)
Zm00001d045636::9:30233749-30235750(-)
Zm00001d014308::5:40493643-40495644(+)
Zm00001d034175::1:285705606-285707607(+)
Zm00001d038481::6:158361033-158363034(-)
Zm00001d042685::3:176825881-176827882(+)
Zm00001d024338::10:65529590-65531591(-)
Zm00001d035682::6:40988540-40990541(-)
Zm00001d046348::9:82563582-82565583(+)
Zm00001d024378::10:68055743-68057744(-)
Zm00001d018390::5:219925288-219927289(-)
Zm00001d029088::1:57480704-57482705(-)
Zm00001d034340::1:290227740-290229741(+)
Zm00001d050438::4:88134946-88136947(+)
Zm00001d013155::5:5510760-5512761(+)
Zm00001d008495::8:10368863-10370864(+)
Zm00001d029747::1:85173963-85175964(-)
Zm00001d052468::4:190665882-190667883(+)
Zm00001d045572::9:27017559-27019560(+)
Zm00001d002415::2:12242485-12244486(-)
Zm00001d019976::7:81482954-81484955(-)
Zm00001d005739::2:185517352-185519353(-)
Zm00001d011003::8:136381820-136383821(+)
Zm00001d044902::9:6761626-6763627(+)
Zm00001d022520::7:179287440-179289441(-)
Zm00001d028895::1:49991404-49993405(+)
Zm00001d029649::1:81310792-81312793(+)
Zm00001d025589::10:123301590-123303591(+)
Zm00001d002880::2:25549738-25551739(-)
Zm00001d051399::4:157120049-157122050(-)
Zm00001d005570::2:178763857-178765858(+)
Zm00001d049273::4:24003989-24005990(-)
Zm00001d041101::3:97415778-97417779(-)
Zm00001d029979::1:97326536-97328537(-)
Zm00001d006268::2:203283797-203285798(+)
Zm00001d036707::6:98280881-98282882(-)
Zm00001d019332::7:28217380-28219381(+)
Zm00001d031653::1:197498975-197500976(-)
Zm00001d051261::4:151011819-151013820(+)
Zm00001d005228::2:164593961-164595962(+)
Zm00001d010658::8:123181159-123183160(+)
Zm00001d027745::1:12531465-12533466(-)
Zm00001d011129::8:139903592-139905593(-)
Zm00001d006257::2:202916608-202918609(-)
Zm00001d019481::7:36310352-36312353(-)
Zm00001d054095::4:246376019-246378020(+)
Zm00001d047814::9:142496281-142498282(+)
Zm00001d039422::3:3910358-3912359(-)
Zm00001d029164::1:60876056-60878057(-)
Zm00001d049432::4:30128843-30130844(-)
Zm00001d012820::5:847400-849401(+)
Zm00001d048772::4:5271232-5273233(-)
Zm00001d031705::1:199018945-199020946(-)
Zm00001d043503::3:202106614-202108615(+)
Zm00001d020033::7:87289367-87291368(+)
Zm00001d006300::2:204057129-204059130(+)
Zm00001d024029::10:38043241-38045242(-)
Zm00001d031460::1:191034458-191036459(-)
Zm00001d014016::5:28798431-28800432(+)
Zm00001d046898::9:109486949-109488950(+)
Zm00001d040901::3:77300704-77302705(-)
Zm00001d042585::3:172742726-172744727(+)
Zm00001d035217::6:10799506-10801507(-)
Zm00001d037081::6:111654048-111656049(+)
Zm00001d038161::6:149981478-149983479(-)
Zm00001d029499::1:73372709-73374710(-)
Zm00001d031216::1:182484329-182486330(-)
Zm00001d045804::9:40100684-40102685(+)
Zm00001d046194::9:71333784-71335785(+)
Zm00001d035964::6:62967301-62969302(-)
Zm00001d023378::10:4292139-4294140(-)
Zm00001d014003::5:28277872-28279873(-)
Zm00001d021267::7:147330850-147332851(-)
Zm00001d009954::8:92225110-92227111(+)
Zm00001d027467::1:5913009-5915010(-)
Zm00001d002727::2:20536579-20538580(-)
Zm00001d051343::4:155257057-155259058(+)
Zm00001d022226::7:173087954-173089955(+)
Zm00001d027355::1:3574706-3576707(-)
Zm00001d037842::6:139370632-139372633(+)
Zm00001d031349::1:187060338-187062339(-)
Zm00001d052163::4:181550487-181552488(-)
Zm00001d006148::2:199737015-199739016(-)
Zm00001d044767::9:1867940-1869941(+)
Zm00001d037057::6:110850766-110852767(-)
Zm00001d024406::10:69203795-69205796(-)
Zm00001d037528::6:128148327-128150328(-)
Zm00001d012236::8:170640051-170642052(-)
Zm00001d014621::5:56113172-56115173(+)
Zm00001d018798::7:5390977-5392978(+)
Zm00001d047147::9:120084037-120086038(+)
Zm00001d046764::9:104804102-104806103(-)
Zm00001d020955::7:137672334-137674335(-)
Zm00001d035515::6:30768714-30770715(-)
Zm00001d027596::1:8665370-8667371(+)
Zm00001d047945::9:145927845-145929846(+)
Zm00001d030781::1:159401739-159403740(+)
Zm00001d053658::4:238272206-238274207(+)
Zm00001d025905::10:133429250-133431251(-)
Zm00001d004333::2:104142859-104144860(+)
Zm00001d011953::8:164989403-164991404(+)
Zm00001d024894::10:93461923-93463924(-)
Zm00001d028151::1:24294912-24296913(+)
Zm00001d039544::3:7773335-7775336(+)
Zm00001d032301::1:221116288-221118289(+)
Zm00001d025274::10:112167613-112169614(-)
Zm00001d006647::2:213348664-213350665(-)
Zm00001d032330::1:222630375-222632376(-)
Zm00001d004734::2:134684951-134686952(+)
Zm00001d001932::2:3091587-3093588(+)
Zm00001d002113::2:6091636-6093637(-)
Zm00001d027995::1:19653984-19655985(+)
Zm00001d041730::3:135455442-135457443(-)
Zm00001d018618::7:1149277-1151278(-)
Zm00001d017702::5:204634803-204636804(-)
Zm00001d040502::3:47172931-47174932(-)
Zm00001d049346::4:27239037-27241038(+)
Zm00001d017458::5:196451377-196453378(-)
Zm00001d047984::9:147156948-147158949(-)
Zm00001d037704::6:134490844-134492845(+)
Zm00001d016077::5:143194633-143196634(+)
Zm00001d006565::2:211034847-211036848(-)
Zm00001d026560::10:148133414-148135415(-)
Zm00001d001929::2:3088641-3090642(-)
Zm00001d007390::2:230563409-230565410(-)
Zm00001d038148::6:149402236-149404237(+)
Zm00001d016860::5:178503459-178505460(+)
Zm00001d010519::8:118871890-118873891(-)
Zm00001d048643::4:2541327-2543328(-)
Zm00001d005137::2:160526205-160528206(+)
Zm00001d028541::1:38682256-38684257(+)
Zm00001d013840::5:22103745-22105746(+)
Zm00001d033878::1:277216802-277218803(-)
Zm00001d012158::8:169121807-169123808(-)
Zm00001d045171::9:15033900-15035901(+)
Zm00001d032884::1:241405363-241407364(-)
Zm00001d042939::3:184597753-184599754(-)
Zm00001d050033::4:61378316-61380317(+)
Zm00001d006692::2:214485905-214487906(+)
Zm00001d052239::4:184367271-184369272(-)
Zm00001d030624::1:149522091-149524092(-)
Zm00001d016461::5:163101786-163103787(-)
Zm00001d031578::1:195127542-195129543(-)
Zm00001d047226::9:122937797-122939798(+)
Zm00001d018482::5:221649645-221651646(-)
Zm00001d049420::4:29947387-29949388(-)
Zm00001d035376::6:23624040-23626041(+)
Zm00001d002392::2:11814308-11816309(-)
Zm00001d019117::7:17794977-17796978(-)
Zm00001d045133::9:13838041-13840042(+)
Zm00001d033879::1:277216123-277218124(+)
Zm00001d041972::3:146282301-146284302(-)
Zm00001d036346::6:85075193-85077194(-)
Zm00001d003044::2:30141116-30143117(+)
Zm00001d013108::5:4779667-4781668(-)
Zm00001d041953::3:145243138-145245139(-)
Zm00001d019923::7:76635721-76637722(-)
Zm00001d050514::4:95578419-95580420(+)
Zm00001d029473::1:72299903-72301904(-)
Zm00001d047062::9:117034616-117036617(+)
Zm00001d009562::8:70205311-70207312(-)
Zm00001d002399::2:11971342-11973343(-)
Zm00001d048217::9:152625641-152627642(-)
Zm00001d037613::6:131763560-131765561(+)
Zm00001d019479::7:36169750-36171751(+)
Zm00001d013093::5:4623263-4625264(-)
Zm00001d049074::4:14846349-14848350(+)
Zm00001d046558::9:95898560-95900561(-)
Zm00001d006777::2:216442598-216444599(-)
Zm00001d031845::1:203909783-203911784(+)
Zm00001d004409::2:110210397-110212398(-)
Zm00001d040051::3:24857273-24859274(+)
Zm00001d030146::1:108662139-108664140(+)
Zm00001d041225::3:106402499-106404500(-)
Zm00001d038250::6:152369895-152371896(+)
Zm00001d030940::1:168457626-168459627(-)
Zm00001d023749::10:18612004-18614005(+)
Zm00001d013838::5:22092002-22094003(+)
Zm00001d033887::1:277537946-277539947(+)
Zm00001d008171::8:79806-81807(-)
Zm00001d045817::9:41018989-41020990(+)
Zm00001d011762::8:161002348-161004349(+)
Zm00001d017168::5:187809350-187811351(-)
Zm00001d035593::6:35732795-35734796(+)
Zm00001d020921::7:136611254-136613255(-)
Zm00001d049550::4:34377333-34379334(-)
Zm00001d045566::9:26892888-26894889(+)
Zm00001d004401::2:109327728-109329729(-)
Zm00001d016144::5:146538729-146540730(+)
Zm00001d023830::10:23733482-23735483(-)
Zm00001d026334::10:143650985-143652986(+)
Zm00001d042675::3:176503712-176505713(-)
Zm00001d030644::1:150481894-150483895(+)
Zm00001d037557::6:129474390-129476391(+)
Zm00001d023510::10:8029833-8031834(-)
Zm00001d023680::10:15097783-15099784(-)
Zm00001d019650::7:48183795-48185796(+)
Zm00001d005030::2:154829503-154831504(+)
Zm00001d010752::8:126879030-126881031(+)
Zm00001d041803::3:138830891-138832892(-)
Zm00001d003294::2:39109539-39111540(-)
Zm00001d003488::2:45757853-45759854(-)
Zm00001d038223::6:151956315-151958316(+)
Zm00001d043036::3:187093867-187095868(+)
Zm00001d041997::3:146898790-146900791(+)
Zm00001d034518::1:295589310-295591311(+)
Zm00001d039855::3:16743350-16745351(-)
Zm00001d039859::3:16955900-16957901(-)
Zm00001d032666::1:233658382-233660383(-)
Zm00001d043363::3:197710759-197712760(+)
Zm00001d024659::10:82480585-82482586(+)
Zm00001d037104::6:112380798-112382799(+)
Zm00001d052741::4:199477462-199479463(+)
Zm00001d041590::3:128633078-128635079(-)
Zm00001d041653::3:131870455-131872456(-)
Zm00001d032334::1:222822613-222824614(+)
Zm00001d011140::8:140267205-140269206(-)
Zm00001d032962::1:244880479-244882480(+)
Zm00001d004561::2:118170656-118172657(-)
Zm00001d032424::1:225987181-225989182(-)
Zm00001d053316::4:225849092-225851093(+)
Zm00001d021060::7:141820399-141822400(+)
Zm00001d002439::2:12645894-12647895(+)
Zm00001d049428::4:30062787-30064788(-)
Zm00001d017945::5:210538615-210540616(+)
Zm00001d043347::3:197312721-197314722(+)
Zm00001d021838::7:164316025-164318026(-)
Zm00001d027495::1:6557926-6559927(-)
Zm00001d009801::8:82105151-82107152(-)
Zm00001d016041::5:141195778-141197779(+)
Zm00001d037840::6:139315298-139317299(+)
Zm00001d041679::3:133007645-133009646(+)
Zm00001d037898::6:141445629-141447630(+)
Zm00001d015210::5:79549624-79551625(-)
Zm00001d009844::8:84735344-84737345(-)
Zm00001d028103::1:23018361-23020362(-)
Zm00001d037970::6:143884273-143886274(-)
Zm00001d042349::3:162502081-162504082(+)
Zm00001d015400::5:88448369-88450370(-)
Zm00001d002326::2:10328817-10330818(+)
Zm00001d029657::1:81703856-81705857(-)
Zm00001d023918::10:28215151-28217152(-)
Zm00001d042517::3:170329661-170331662(-)
Zm00001d041576::3:127809691-127811692(-)
Zm00001d036597::6:94023237-94025238(-)
Zm00001d036179::6:75758809-75760810(+)
Zm00001d012799::5:93095-95096(-)
Zm00001d015228::5:80070130-80072131(+)
Zm00001d030688::1:152994975-152996976(-)
Zm00001d030312::1:121814363-121816364(-)
Zm00001d013836::5:21954029-21956030(+)
Zm00001d008230::8:2035817-2037818(-)
Zm00001d045845::9:43386147-43388148(+)
Zm00001d048499::9:157242676-157244677(+)
Zm00001d020972::7:138222055-138224056(+)
Zm00001d044618::3:233474033-233476034(-)
Zm00001d043540::3:203329748-203331749(-)
Zm00001d028280::1:29052095-29054096(-)
Zm00001d014789::5:63233982-63235983(-)
Zm00001d018517::5:222358609-222360610(-)
Zm00001d013918::5:24817035-24819036(-)
Zm00001d012934::5:2201419-2203420(-)
Zm00001d017990::5:211550319-211552320(-)
Zm00001d015857::5:126867229-126869230(-)
Zm00001d040666::3:57058153-57060154(-)
Zm00001d010023::8:95609747-95611748(-)
Zm00001d046187::9:70335196-70337197(+)
Zm00001d048059::9:149092584-149094585(-)
Zm00001d043558::3:203801184-203803185(-)
Zm00001d039417::3:3836745-3838746(-)
Zm00001d013296::5:7997612-7999613(-)
Zm00001d043286::3:194423256-194425257(-)
Zm00001d008460::8:9328109-9330110(+)
Zm00001d022460::7:178141999-178144000(-)
Zm00001d018891::7:8476819-8478820(+)
Zm00001d021621::7:158179384-158181385(+)
Zm00001d028527::1:38213980-38215981(+)
Zm00001d038004::6:144864535-144866536(+)
Zm00001d042975::3:185590290-185592291(-)
Zm00001d050017::4:59933825-59935826(-)
Zm00001d024154::10:50362372-50364373(-)
Zm00001d036719::6:98778537-98780538(-)
Zm00001d046660::9:100851123-100853124(+)
Zm00001d014692::5:59273241-59275242(+)
Zm00001d029121::1:58943323-58945324(+)
Zm00001d046827::9:107403826-107405827(+)
Zm00001d020875::7:135221097-135223098(-)
Zm00001d020853::7:134778022-134780023(+)
Zm00001d043045::3:187255136-187257137(+)
Zm00001d048834::4:6137415-6139416(+)
Zm00001d031883::1:205256432-205258433(-)
Zm00001d007401::2:230847126-230849127(+)
Zm00001d054064::4:245791838-245793839(-)
Zm00001d022524::7:179334318-179336319(-)
Zm00001d024498::10:74313406-74315407(+)
Zm00001d021384::7:150582359-150584360(+)
Zm00001d011470::8:151369418-151371419(+)
Zm00001d051521::4:161218050-161220051(+)
Zm00001d038878::6:166303555-166305556(-)
Zm00001d037663::6:133418934-133420935(+)
Zm00001d051829::4:171483616-171485617(-)
Zm00001d043728::3:208550772-208552773(+)
Zm00001d032787::1:238153085-238155086(+)
Zm00001d051867::4:172768632-172770633(-)
Zm00001d019985::7:82805360-82807361(-)
Zm00001d018675::7:2289456-2291457(+)
Zm00001d008431::8:8614893-8616894(+)
Zm00001d012552::8:176490331-176492332(+)
Zm00001d020443::7:114658015-114660016(-)
Zm00001d037822::6:138797270-138799271(-)
Zm00001d036477::6:89571131-89573132(-)
Zm00001d033404::1:262063312-262065313(-)
Zm00001d008724::8:17869815-17871816(+)
Zm00001d040205::3:32013296-32015297(-)
Zm00001d030222::1:114051201-114053202(+)
Zm00001d006875::2:218326004-218328005(+)
Zm00001d032810::1:238939506-238941507(-)
Zm00001d035170::6:7521149-7523150(-)
Zm00001d023437::10:5605600-5607601(-)
Zm00001d013745::5:19097998-19099999(+)
Zm00001d044470::3:229098311-229100312(-)
Zm00001d040670::3:57111414-57113415(-)
Zm00001d048702::4:3572889-3574890(+)
Zm00001d047248::9:124021207-124023208(-)
Zm00001d049427::4:30057474-30059475(-)
Zm00001d012233::8:170592116-170594117(+)
Zm00001d047856::9:143531831-143533832(+)
Zm00001d012285::8:171870306-171872307(+)
Zm00001d017706::5:204698763-204700764(+)
Zm00001d015594::5:100209735-100211736(+)
Zm00001d038304::6:154052215-154054216(+)
Zm00001d053074::4:212402494-212404495(-)
Zm00001d005914::2:192543737-192545738(+)
Zm00001d034497::1:294671002-294673003(-)
Zm00001d024148::10:49669659-49671660(-)
Zm00001d037561::6:129537686-129539687(+)
Zm00001d037792::6:137880544-137882545(+)
Zm00001d006481::2:209654044-209656045(-)
Zm00001d030276::1:118397459-118399460(-)
Zm00001d033672::1:270399164-270401165(-)
Zm00001d044348::3:225600726-225602727(+)
Zm00001d012399::8:173681499-173683500(-)
Zm00001d010410::8:113390474-113392475(+)
Zm00001d048684::4:3249337-3251338(-)
Zm00001d025050::10:101676627-101678628(+)
Zm00001d023217::10:607425-609426(-)
Zm00001d015188::5:78733670-78735671(-)
Zm00001d036723::6:99025808-99027809(+)
Zm00001d048658::4:2821330-2823331(+)
Zm00001d050266::4:77362532-77364533(-)
Zm00001d053569::4:234847022-234849023(-)
Zm00001d045877::9:45290611-45292612(-)
Zm00001d007373::2:230075332-230077333(+)
Zm00001d038460::6:157676006-157678007(+)
Zm00001d046069::9:61158257-61160258(-)
Zm00001d031170::1:180462967-180464968(-)
Zm00001d003024::2:29734629-29736630(-)
Zm00001d015497::5:93774103-93776104(+)
Zm00001d024806::10:88832883-88834884(-)
Zm00001d052507::4:191594434-191596435(-)
Zm00001d035854::6:56295065-56297066(+)
Zm00001d034510::1:294989746-294991747(+)
Zm00001d037900::6:141483918-141485919(+)
Zm00001d041013::3:90295550-90297551(+)
Zm00001d037323::6:121113195-121115196(-)
Zm00001d014703::5:59970917-59972918(-)
Zm00001d045635::9:30217256-30219257(-)
Zm00001d038027::6:145582987-145584988(+)
Zm00001d017473::5:196993698-196995699(+)
Zm00001d024666::10:82753796-82755797(-)
Zm00001d003460::2:45033127-45035128(-)
Zm00001d021139::7:143854717-143856718(+)
Zm00001d013022::5:3408674-3410675(+)
Zm00001d024210::10:56610219-56612220(+)
Zm00001d041995::3:146866077-146868078(+)
Zm00001d044409::3:227434578-227436579(-)
Zm00001d035324::6:21484881-21486882(+)
Zm00001d027893::1:16954621-16956622(-)
Zm00001d022104::7:170385153-170387154(+)
Zm00001d002129::2:6411408-6413409(+)
Zm00001d029958::1:96470349-96472350(-)
Zm00001d045505::9:24934917-24936918(-)
Zm00001d029084::1:57452094-57454095(-)
Zm00001d021579::7:156777924-156779925(-)
Zm00001d011393::8:149448472-149450473(+)
Zm00001d006522::2:210475903-210477904(-)
Zm00001d012757::8:180033933-180035934(-)
Zm00001d051050::4:138720714-138722715(-)
Zm00001d015062::5:73829529-73831530(+)
Zm00001d043898::3:213264244-213266245(+)
Zm00001d031853::1:204149447-204151448(-)
Zm00001d027999::1:19904635-19906636(+)
Zm00001d017418::5:195377855-195379856(+)
Zm00001d002240::2:8681577-8683578(-)
Zm00001d031696::1:198749605-198751606(-)
Zm00001d028009::1:20218476-20220477(+)
Zm00001d008360::8:6296941-6298942(+)
Zm00001d025104::10:104271190-104273191(+)
Zm00001d040667::3:57057070-57059071(+)
Zm00001d014729::5:60862246-60864247(-)
Zm00001d008406::8:7830090-7832091(+)
Zm00001d044534::3:231137831-231139832(-)
Zm00001d045056::9:11224307-11226308(-)
Zm00001d033815::1:274394836-274396837(-)
Zm00001d013627::5:15753930-15755931(-)
Zm00001d046781::9:105703138-105705139(-)
Zm00001d028560::1:39163292-39165293(-)
Zm00001d048203::9:152375610-152377611(+)
Zm00001d028160::1:24588352-24590353(+)
Zm00001d020618::7:125221385-125223386(+)
Zm00001d035878::6:58269534-58271535(+)
Zm00001d003021::2:29669698-29671699(-)
Zm00001d007814::2:240147022-240149023(-)
Zm00001d038020::6:145391461-145393462(-)
Zm00001d047919::9:145361010-145363011(+)
Zm00001d034257::1:288175499-288177500(+)
Zm00001d030103::1:105861446-105863447(+)
Zm00001d034250::1:287920535-287922536(-)
Zm00001d040985::3:88155451-88157452(+)
Zm00001d037322::6:121066895-121068896(+)
Zm00001d026606::10:148903245-148905246(-)
Zm00001d025950::10:134552368-134554369(+)
Zm00001d041969::3:146060655-146062656(+)
Zm00001d011537::8:153800844-153802845(-)
Zm00001d016604::5:169746507-169748508(+)
Zm00001d017178::5:188137267-188139268(+)
Zm00001d002095::2:5872111-5874112(+)
Zm00001d022139::7:171051525-171053526(-)
Zm00001d006343::2:205075360-205077361(+)
Zm00001d009202::8:42458834-42460835(-)
Zm00001d028305::1:29832085-29834086(+)
Zm00001d050441::4:88599667-88601668(+)
Zm00001d037416::6:124917726-124919727(-)
Zm00001d003833::2:61459934-61461935(-)
Zm00001d027738::1:12397757-12399758(-)
Zm00001d046200::9:71539198-71541199(+)
Zm00001d016783::5:175763478-175765479(+)
Zm00001d028033::1:20930140-20932141(-)
Zm00001d043442::3:200057507-200059508(+)
Zm00001d028109::1:23113595-23115596(-)
Zm00001d002474::2:13571712-13573713(-)
Zm00001d023779::10:19917730-19919731(-)
Zm00001d019724::7:53799426-53801427(-)
Zm00001d013211::5:6613233-6615234(+)
Zm00001d044225::3:222410660-222412661(+)
Zm00001d048341::9:154768094-154770095(-)
Zm00001d031549::1:193853281-193855282(+)
Zm00001d043526::3:202741678-202743679(+)
Zm00001d044173::3:221161321-221163322(+)
Zm00001d039488::3:5709416-5711417(-)
Zm00001d020532::7:121212532-121214533(+)
Zm00001d038493::6:158546270-158548271(-)
Zm00001d023373::10:4235419-4237420(+)
Zm00001d045274::9:17738427-17740428(-)
Zm00001d009868::8:86004660-86006661(+)
Zm00001d018303::5:218183477-218185478(-)
Zm00001d027969::1:18617217-18619218(-)
Zm00001d049785::4:44639650-44641651(-)
Zm00001d024763::10:87103897-87105898(-)
Zm00001d049636::4:38205110-38207111(+)
Zm00001d032166::1:215346586-215348587(+)
Zm00001d020675::7:127688993-127690994(-)
Zm00001d036238::6:78465294-78467295(-)
Zm00001d030526::1:141708995-141710996(-)
Zm00001d034130::1:284698755-284700756(-)
Zm00001d018276::5:217784002-217786003(+)
Zm00001d046169::9:68816638-68818639(+)
Zm00001d030837::1:162457701-162459702(-)
Zm00001d009715::8:77389068-77391069(+)
Zm00001d045488::9:24303982-24305983(-)
Zm00001d015445::5:90497601-90499602(-)
Zm00001d013541::5:13935524-13937525(+)
Zm00001d042580::3:172641453-172643454(+)
Zm00001d037332::6:121772400-121774401(-)
Zm00001d033480::1:263880841-263882842(+)
Zm00001d047656::9:138273542-138275543(-)
Zm00001d018595::7:182583-184584(-)
Zm00001d049881::4:50063398-50065399(+)
Zm00001d033566::1:267286004-267288005(-)
Zm00001d012348::8:172808458-172810459(-)
Zm00001d025697::10:126599725-126601726(+)
Zm00001d032103::1:213128732-213130733(-)
Zm00001d049288::4:24525092-24527093(-)
Zm00001d018197::5:216316055-216318056(-)
Zm00001d023838::10:23885813-23887814(+)
Zm00001d040954::3:82428611-82430612(-)
Zm00001d007795::2:239825487-239827488(-)
Zm00001d003715::2:56142845-56144846(-)
Zm00001d042222::3:156716274-156718275(-)
Zm00001d042095::3:150585610-150587611(-)
Zm00001d049952::4:55173983-55175984(+)
Zm00001d045652::9:31127471-31129472(+)
Zm00001d013365::5:9790592-9792593(-)
Zm00001d044008::3:216398641-216400642(-)
Zm00001d041993::3:146854033-146856034(+)
Zm00001d003212::2:36100868-36102869(+)
Zm00001d040614::3:54000569-54002570(+)
Zm00001d046538::9:94660645-94662646(+)
Zm00001d026020::10:136226750-136228751(+)
Zm00001d010421::8:114337463-114339464(-)
Zm00001d042866::3:182483638-182485639(-)
Zm00001d008900::8:24523916-24525917(-)
Zm00001d014650::5:57310061-57312062(+)
Zm00001d006702::2:214684048-214686049(+)
Zm00001d048373::9:155234799-155236800(+)
Zm00001d013206::5:6575431-6577432(-)
Zm00001d035561::6:33192020-33194021(+)
Zm00001d013920::5:24846044-24848045(+)
Zm00001d030275::1:118378900-118380901(-)
Zm00001d035579::6:34689200-34691201(+)
Zm00001d036023::6:66746450-66748451(+)
Zm00001d046374::9:85220365-85222366(+)
Zm00001d010634::8:122649674-122651675(+)
Zm00001d034076::1:283407533-283409534(-)
Zm00001d042378::3:163832786-163834787(+)
Zm00001d016491::5:164557125-164559126(-)
Zm00001d042551::3:171553224-171555225(+)
Zm00001d011270::8:145289257-145291258(+)
Zm00001d021571::7:156437053-156439054(-)
Zm00001d002829::2:24061981-24063982(-)
Zm00001d005506::2:176647948-176649949(-)
Zm00001d027514::1:7176169-7178170(+)
Zm00001d019404::7:32449027-32451028(-)
Zm00001d003640::2:51352591-51354592(-)
Zm00001d046225::9:73155946-73157947(+)
Zm00001d009114::8:37232454-37234455(-)
Zm00001d048937::4:9743726-9745727(+)
Zm00001d021844::7:164360890-164362891(-)
Zm00001d034644::1:298707606-298709607(-)
Zm00001d035040::6:2929557-2931558(-)
Zm00001d006905::2:219140086-219142087(-)
Zm00001d031208::1:182120048-182122049(-)
Zm00001d020461::7:116270485-116272486(-)
Zm00001d034814::1:302794791-302796792(+)
Zm00001d033981::1:279980894-279982895(+)
Zm00001d004718::2:133579726-133581727(-)
Zm00001d009373::8:60725762-60727763(-)
Zm00001d041784::3:137970414-137972415(-)
Zm00001d017417::5:195361930-195363931(-)
Zm00001d013783::5:20076771-20078772(-)
Zm00001d030330::1:122752965-122754966(+)
Zm00001d033174::1:252795615-252797616(+)
Zm00001d029270::1:64402602-64404603(+)
Zm00001d030375::1:127340502-127342503(+)
Zm00001d019920::7:75824025-75826026(+)
Zm00001d014704::5:59969692-59971693(+)
Zm00001d050457::4:89897830-89899831(+)
Zm00001d043452::3:200449585-200451586(+)
Zm00001d016219::5:150959023-150961024(+)
Zm00001d042345::3:162351182-162353183(-)
Zm00001d042023::3:147722398-147724399(-)
Zm00001d030087::1:104668219-104670220(+)
Zm00001d039182::6:172039348-172041349(+)
Zm00001d053554::4:233853805-233855806(-)
Zm00001d007445::2:231917436-231919437(-)
Zm00001d012633::8:177520241-177522242(+)
Zm00001d020233::7:101489507-101491508(-)
Zm00001d036356::6:85557800-85559801(-)
Zm00001d011395::8:149466555-149468556(+)
Zm00001d011882::8:163878209-163880210(-)
Zm00001d051761::4:168958180-168960181(+)
Zm00001d031412::1:189294327-189296328(-)
Zm00001d014112::5:32951720-32953721(-)
Zm00001d012482::8:175326752-175328753(+)
Zm00001d004876::2:145770290-145772291(-)
Zm00001d004279::2:99776394-99778395(+)
Zm00001d034044::1:282135628-282137629(-)
Zm00001d021624::7:158311485-158313486(+)
Zm00001d036640::6:95979927-95981928(-)
Zm00001d018718::7:3072241-3074242(+)
Zm00001d006657::2:213714489-213716490(-)
Zm00001d007597::2:235975631-235977632(-)
Zm00001d053719::4:239820769-239822770(+)
Zm00001d013274::5:7546570-7548571(+)
Zm00001d053977::4:244548891-244550892(+)
Zm00001d030953::1:168709003-168711004(-)
Zm00001d003855::2:62853801-62855802(+)
Zm00001d003199::2:35412356-35414357(+)
Zm00001d038510::6:158913488-158915489(-)
Zm00001d053888::4:243028847-243030848(+)
Zm00001d007802::2:239886536-239888537(+)
Zm00001d038839::6:165592506-165594507(+)
Zm00001d002429::2:12495531-12497532(-)
Zm00001d015168::5:78186577-78188578(+)
Zm00001d015054::5:73450981-73452982(-)
Zm00001d049660::4:39001989-39003990(-)
Zm00001d043275::3:194094296-194096297(+)
Zm00001d012159::8:169163806-169165807(+)
Zm00001d046442::9:90001863-90003864(-)
Zm00001d028347::1:31514657-31516658(-)
Zm00001d032874::1:241150751-241152752(+)
Zm00001d011386::8:149255613-149257614(+)
Zm00001d031670::1:198162877-198164878(-)
Zm00001d028062::1:21840736-21842737(+)
Zm00001d037386::6:124043507-124045508(+)
Zm00001d013956::5:26132791-26134792(-)
Zm00001d037359::6:122792111-122794112(+)
Zm00001d039867::3:17272185-17274186(-)
Zm00001d003713::2:56097013-56099014(-)
Zm00001d013830::5:21886032-21888033(-)
Zm00001d013606::5:15251815-15253816(-)
Zm00001d030068::1:103204159-103206160(-)
Zm00001d033252::1:256142315-256144316(-)
Zm00001d028585::1:40037975-40039976(-)
Zm00001d053004::4:208647803-208649804(+)
Zm00001d048141::9:150727286-150729287(-)
Zm00001d049161::4:18470012-18472013(+)
Zm00001d023914::10:27986741-27988742(-)
Zm00001d031291::1:185476990-185478991(-)
Zm00001d034608::1:297742653-297744654(+)
Zm00001d031502::1:192120512-192122513(+)
Zm00001d014138::5:33832483-33834484(+)
Zm00001d037118::6:112979172-112981173(-)
Zm00001d041789::3:138223122-138225123(-)
Zm00001d017282::5:191621510-191623511(-)
Zm00001d009404::8:63106343-63108344(-)
Zm00001d011392::8:149391697-149393698(-)
Zm00001d002706::2:19844319-19846320(-)
Zm00001d045646::9:30805406-30807407(-)
Zm00001d049506::4:32688672-32690673(+)
Zm00001d038282::6:153249871-153251872(-)
Zm00001d045782::9:38792429-38794430(-)
Zm00001d032465::1:227583073-227585074(-)
Zm00001d025892::10:133216534-133218535(-)
Zm00001d050388::4:85200274-85202275(+)
Zm00001d030549::1:143228899-143230900(+)
Zm00001d030106::1:106129014-106131015(-)
Zm00001d026347::10:143973129-143975130(-)
Zm00001d012322::8:172401900-172403901(+)
Zm00001d017867::5:209145342-209147343(-)
Zm00001d003890::2:65459647-65461648(+)
Zm00001d037252::6:118128456-118130457(+)
Zm00001d014442::5:47131648-47133649(-)
Zm00001d003259::2:38103878-38105879(+)
Zm00001d035215::6:10272233-10274234(+)
Zm00001d015653::5:103231198-103233199(+)
Zm00001d006108::2:198346500-198348501(-)
Zm00001d018779::7:5050312-5052313(+)
Zm00001d023530::10:8783374-8785375(+)
Zm00001d048527::9:157814372-157816373(+)
Zm00001d049419::4:29926160-29928161(+)
Zm00001d006853::2:217838693-217840694(-)
Zm00001d011199::8:142753922-142755923(+)
Zm00001d037495::6:127256879-127258880(+)
Zm00001d041192::3:104336910-104338911(+)
Zm00001d004831::2:142067077-142069078(+)
Zm00001d011955::8:165138989-165140990(-)
Zm00001d053136::4:215488798-215490799(-)
Zm00001d010754::8:126892510-126894511(-)
Zm00001d026134::10:139369040-139371041(-)
Zm00001d034770::1:301728480-301730481(-)
Zm00001d018843::7:7093848-7095849(+)
Zm00001d034789::1:302341820-302343821(+)
Zm00001d048824::4:6029287-6031288(-)
Zm00001d010497::8:118065977-118067978(+)
Zm00001d006022::2:195428396-195430397(-)
Zm00001d042799::3:180212247-180214248(-)
Zm00001d025964::10:134977947-134979948(-)
Zm00001d048454::9:156679029-156681030(-)
Zm00001d010033::8:96363510-96365511(-)
Zm00001d037439::6:125465213-125467214(-)
Zm00001d016810::5:176929634-176931635(-)
Zm00001d031232::1:182923611-182925612(+)
Zm00001d025992::10:135573011-135575012(+)
Zm00001d006517::2:210351613-210353614(-)
Zm00001d044939::9:7774209-7776210(+)
Zm00001d008712::8:17574140-17576141(-)
Zm00001d029451::1:71331131-71333132(-)
Zm00001d030997::1:172608720-172610721(+)
Zm00001d040650::3:56246324-56248325(-)
Zm00001d013212::5:6624046-6626047(+)
Zm00001d019374::7:30593528-30595529(+)
Zm00001d011420::8:150004936-150006937(-)
Zm00001d037306::6:120223739-120225740(+)
Zm00001d045002::9:9721740-9723741(+)
Zm00001d028398::1:33454304-33456305(-)
Zm00001d040279::3:35509148-35511149(+)
Zm00001d005792::2:188841373-188843374(+)
Zm00001d035115::6:5902998-5904999(+)
Zm00001d031009::1:173163933-173165934(+)
Zm00001d035797::6:50382670-50384671(+)
Zm00001d053906::4:243391949-243393950(-)
Zm00001d046933::9:111693292-111695293(+)
Zm00001d011879::8:163860790-163862791(-)
Zm00001d010040::8:96552412-96554413(-)
Zm00001d010584::8:120903481-120905482(+)
Zm00001d044720::9:175827-177828(+)
Zm00001d028601::1:40430518-40432519(-)
Zm00001d053524::4:233017449-233019450(+)
Zm00001d033247::1:256002679-256004680(-)
Zm00001d016662::5:171758149-171760150(+)
Zm00001d033079::1:249832692-249834693(+)
Zm00001d032178::1:215898042-215900043(-)
Zm00001d009863::8:85727998-85729999(-)
Zm00001d005897::2:192116422-192118423(+)
Zm00001d029288::1:64858351-64860352(-)
Zm00001d040660::3:56946106-56948107(+)
Zm00001d030670::1:152149325-152151326(+)
Zm00001d049977::4:56584726-56586727(-)
Zm00001d039764::3:14218787-14220788(+)
Zm00001d051500::4:160471871-160473872(-)
Zm00001d008581::8:13546713-13548714(+)
Zm00001d049893::4:51081105-51083106(+)
Zm00001d022606::7:180941081-180943082(-)
Zm00001d020751::7:131205804-131207805(+)
Zm00001d033892::1:277643679-277645680(-)
Zm00001d027577::1:8337776-8339777(+)
Zm00001d051592::4:163976803-163978804(+)
Zm00001d039267::3:836891-838892(+)
Zm00001d029194::1:61728258-61730259(+)
Zm00001d006918::2:219347281-219349282(+)
Zm00001d023608::10:11907870-11909871(+)
Zm00001d003701::2:55226076-55228077(+)
Zm00001d035004::6:1578308-1580309(-)
Zm00001d025659::10:125276107-125278108(+)
Zm00001d028713::1:44012384-44014385(-)
Zm00001d050321::4:81381682-81383683(-)
Zm00001d043019::3:186604592-186606593(+)
Zm00001d034891::1:304942861-304944862(-)
Zm00001d005981::2:194591267-194593268(+)
Zm00001d043117::3:189697539-189699540(-)
Zm00001d013873::5:23539764-23541765(-)
Zm00001d021982::7:167527499-167529500(+)
Zm00001d017864::5:209120964-209122965(-)
Zm00001d012431::8:174363504-174365505(+)
Zm00001d046779::9:105669671-105671672(+)
Zm00001d019693::7:51236011-51238012(-)
Zm00001d038334::6:154785668-154787669(+)
Zm00001d017049::5:183885700-183887701(+)
Zm00001d044723::9:323664-325665(-)
Zm00001d019446::7:34275609-34277610(+)
Zm00001d015299::5:83249091-83251092(+)
Zm00001d036002::6:65318051-65320052(+)
Zm00001d023392::10:4493822-4495823(+)
Zm00001d047632::9:137489557-137491558(+)
Zm00001d020475::7:117465728-117467729(-)
Zm00001d022491::7:178666698-178668699(+)
Zm00001d016961::5:181285880-181287881(+)
Zm00001d043253::3:193362995-193364996(+)
Zm00001d015420::5:89299222-89301223(-)
Zm00001d031871::1:204746910-204748911(+)
Zm00001d011369::8:148784918-148786919(-)
Zm00001d010456::8:116046598-116048599(+)
Zm00001d032226::1:217933739-217935740(+)
Zm00001d019914::7:75385692-75387693(-)
Zm00001d011669::8:158165086-158167087(+)
Zm00001d007623::2:236372229-236374230(-)
Zm00001d013934::5:25183979-25185980(+)
Zm00001d031783::1:201737375-201739376(-)
Zm00001d038739::6:163587808-163589809(+)
Zm00001d047633::9:137593557-137595558(+)
Zm00001d029370::1:67915060-67917061(-)
Zm00001d041265::3:109136558-109138559(+)
Zm00001d004183::2:89899961-89901962(-)
Zm00001d011427::8:150245829-150247830(-)
Zm00001d028725::1:44364856-44366857(-)
Zm00001d003750::2:57474446-57476447(+)
Zm00001d041415::3:118030613-118032614(-)
Zm00001d018656::7:2051328-2053329(-)
Zm00001d038317::6:154308872-154310873(-)
Zm00001d013194::5:6184644-6186645(-)
Zm00001d014761::5:61856653-61858654(+)
Zm00001d047781::9:141575393-141577394(+)
Zm00001d021741::7:161998714-162000715(-)
Zm00001d032269::1:219851704-219853705(+)
Zm00001d026004::10:135834390-135836391(-)
Zm00001d046020::9:55666650-55668651(+)
Zm00001d005484::2:175597588-175599589(+)
Zm00001d007111::2:222485064-222487065(-)
Zm00001d006838::2:217670725-217672726(+)
Zm00001d004471::2:113976129-113978130(+)
Zm00001d034300::1:288764764-288766765(+)
Zm00001d027458::1:5700179-5702180(+)
Zm00001d048060::9:149091684-149093685(+)
Zm00001d036982::6:108210961-108212962(+)
Zm00001d004209::2:91714864-91716865(+)
Zm00001d028225::1:27266466-27268467(-)
Zm00001d035538::6:31605111-31607112(+)
Zm00001d047942::9:145902397-145904398(-)
Zm00001d041420::3:118459120-118461121(+)
Zm00001d052963::4:206412086-206414087(-)
Zm00001d010138::8:101135743-101137744(-)
Zm00001d012117::8:168415755-168417756(+)
Zm00001d008334::8:5580130-5582131(-)
Zm00001d033817::1:274685093-274687094(-)
Zm00001d032396::1:225295871-225297872(+)
Zm00001d036840::6:103389123-103391124(-)
Zm00001d031149::1:179748728-179750729(-)
Zm00001d011742::8:160444095-160446096(+)
Zm00001d025932::10:134080138-134082139(+)
Zm00001d039046::6:169229978-169231979(-)
Zm00001d028558::1:39104821-39106822(-)
Zm00001d047451::9:130649479-130651480(-)
Zm00001d007081::2:221853108-221855109(-)
Zm00001d042110::3:150991911-150993912(-)
Zm00001d028284::1:29161999-29164000(+)
Zm00001d033393::1:261673473-261675474(+)
Zm00001d038542::6:159648335-159650336(+)
Zm00001d048509::9:157553630-157555631(-)
Zm00001d005767::2:187353367-187355368(+)
Zm00001d013599::5:15108990-15110991(+)
Zm00001d052663::4:196377743-196379744(-)
Zm00001d002593::2:16319578-16321579(-)
Zm00001d006158::2:200052165-200054166(+)
Zm00001d014679::5:58658413-58660414(+)
Zm00001d012707::8:179036661-179038662(-)
Zm00001d015557::5:97443592-97445593(-)
Zm00001d018061::5:213498155-213500156(-)
Zm00001d013055::5:3898559-3900560(+)
Zm00001d010711::8:125270620-125272621(-)
Zm00001d033503::1:264693290-264695291(-)
Zm00001d013427::5:11136528-11138529(+)
Zm00001d042591::3:172996908-172998909(+)
Zm00001d010619::8:122048284-122050285(-)
Zm00001d043191::3:191139471-191141472(-)
Zm00001d043743::3:208853777-208855778(+)
Zm00001d018257::5:217523950-217525951(-)
Zm00001d048284::9:153879361-153881362(+)
Zm00001d021242::7:146761734-146763735(+)
Zm00001d040133::3:28853781-28855782(-)
Zm00001d036889::6:105661900-105663901(-)
Zm00001d052485::4:191045010-191047011(+)
Zm00001d041611::3:129670743-129672744(-)
Zm00001d042538::3:171191259-171193260(+)
Zm00001d015225::5:80066748-80068749(-)
Zm00001d006080::2:197573605-197575606(+)
Zm00001d024999::10:98628771-98630772(-)
Zm00001d041007::3:89969631-89971632(-)
Zm00001d020877::7:135225712-135227713(-)
Zm00001d029316::1:65768670-65770671(+)
Zm00001d048411::9:155795235-155797236(+)
Zm00001d051420::4:157870665-157872666(+)
Zm00001d010416::8:113894472-113896473(-)
Zm00001d020228::7:101176804-101178805(-)
Zm00001d050937::4:132631935-132633936(-)
Zm00001d012242::8:170789555-170791556(+)
Zm00001d011454::8:150933586-150935587(-)
Zm00001d046231::9:73619809-73621810(+)
Zm00001d041334::3:112553600-112555601(+)
Zm00001d032727::1:236334095-236336096(+)
Zm00001d048151::9:150986159-150988160(-)
Zm00001d001996::2:4130413-4132414(-)
Zm00001d040191::3:31617778-31619779(+)
Zm00001d011424::8:150166168-150168169(-)
Zm00001d024384::10:68302491-68304492(+)
Zm00001d043691::3:207543488-207545489(-)
Zm00001d025769::10:129034882-129036883(-)
Zm00001d010908::8:133020174-133022175(+)
Zm00001d020014::7:85613634-85615635(+)
Zm00001d033573::1:267368426-267370427(+)
Zm00001d052972::4:206767394-206769395(-)
Zm00001d037576::6:130119367-130121368(-)
Zm00001d004719::2:133584319-133586320(-)
Zm00001d014865::5:66193991-66195992(+)
Zm00001d006737::2:215596133-215598134(+)
Zm00001d003569::2:48395597-48397598(-)
Zm00001d005499::2:176225465-176227466(+)
Zm00001d001980::2:3880201-3882202(-)
Zm00001d053091::4:213271770-213273771(+)
Zm00001d026483::10:146815944-146817945(-)
Zm00001d026465::10:146400042-146402043(-)
Zm00001d009599::8:72403906-72405907(-)
Zm00001d003101::2:32088213-32090214(-)
Zm00001d027749::1:12545158-12547159(+)
Zm00001d007012::2:220170457-220172458(+)
Zm00001d052420::4:189611804-189613805(-)
Zm00001d004325::2:103315621-103317622(-)
Zm00001d018277::5:217816756-217818757(-)
Zm00001d053283::4:223936514-223938515(-)
Zm00001d043059::3:187826748-187828749(-)
Zm00001d033985::1:280284881-280286882(-)
Zm00001d046802::9:106482480-106484481(+)
Zm00001d013492::5:12693165-12695166(+)
Zm00001d038129::6:148853829-148855830(-)
Zm00001d046865::9:108541254-108543255(-)
Zm00001d048709::4:3834852-3836853(-)
Zm00001d020505::7:119715427-119717428(+)
Zm00001d035476::6:28515249-28517250(+)
Zm00001d029099::1:58010243-58012244(+)
Zm00001d029096::1:57820196-57822197(+)
Zm00001d016926::5:180158098-180160099(-)
Zm00001d031082::1:176365592-176367593(+)
Zm00001d037480::6:126662368-126664369(+)
Zm00001d021894::7:165552710-165554711(+)
Zm00001d049576::4:35887018-35889019(+)
Zm00001d034986::6:842424-844425(-)
Zm00001d013926::5:24987315-24989316(-)
Zm00001d041964::3:145916534-145918535(-)
Zm00001d052785::4:200789446-200791447(+)
Zm00001d025047::10:101524452-101526453(+)
Zm00001d009034::8:30864504-30866505(+)
Zm00001d041985::3:146595270-146597271(+)
Zm00001d036588::6:93868174-93870175(+)
Zm00001d006472::2:209330432-209332433(-)
Zm00001d039558::3:7978018-7980019(-)
Zm00001d045523::9:25393333-25395334(-)
Zm00001d038274::6:153042033-153044034(-)
Zm00001d014511::5:51071275-51073276(+)
Zm00001d026575::10:148252708-148254709(-)
Zm00001d032669::1:233727664-233729665(-)
Zm00001d025709::10:126926134-126928135(+)
Zm00001d016949::5:180939039-180941040(-)
Zm00001d006683::2:214237047-214239048(+)
Zm00001d020882::7:135397109-135399110(+)
Zm00001d032142::1:214320178-214322179(-)
Zm00001d006510::2:210203101-210205102(-)
Zm00001d045993::9:53059962-53061963(+)
Zm00001d007618::2:236355530-236357531(-)
Zm00001d029794::1:87315645-87317646(-)
Zm00001d048578::4:48775-50776(+)
Zm00001d036575::6:93375250-93377251(-)
Zm00001d048293::9:154009831-154011832(+)
Zm00001d040076::3:25950805-25952806(+)
Zm00001d017869::5:209161413-209163414(-)
Zm00001d032480::1:228061647-228063648(+)
Zm00001d047868::9:143836004-143838005(+)
Zm00001d038302::6:153934799-153936800(+)
Zm00001d015203::5:79241687-79243688(-)
Zm00001d010880::8:131991584-131993585(-)
Zm00001d007772::2:239371125-239373126(-)
Zm00001d019012::7:12827856-12829857(+)
Zm00001d005939::2:193441702-193443703(-)
Zm00001d034520::1:295605156-295607157(+)
Zm00001d007962::2:244252662-244254663(+)
Zm00001d015387::5:87759872-87761873(-)
Zm00001d024212::10:56827254-56829255(+)
Zm00001d011335::8:147226181-147228182(-)
Zm00001d042342::3:162161637-162163638(-)
Zm00001d027463::1:5886367-5888368(-)
Zm00001d023317::10:2859970-2861971(+)
Zm00001d020804::7:133413348-133415349(-)
Zm00001d017561::5:199653967-199655968(-)
Zm00001d052213::4:183439447-183441448(-)
Zm00001d053808::4:241455978-241457979(+)
Zm00001d010842::8:129918561-129920562(+)
Zm00001d042024::3:147727400-147729401(-)
Zm00001d017521::5:198551580-198553581(-)
Zm00001d009465::8:65748617-65750618(-)
Zm00001d048653::4:2634734-2636735(+)
Zm00001d048083::9:149625845-149627846(+)
Zm00001d019573::7:43811441-43813442(-)
Zm00001d044153::3:220576273-220578274(+)
Zm00001d018210::5:216620253-216622254(+)
Zm00001d024511::10:74957787-74959788(-)
Zm00001d017139::5:186704798-186706799(+)
Zm00001d044994::9:9504366-9506367(-)
Zm00001d042432::3:167043163-167045164(-)
Zm00001d026562::10:148132187-148134188(+)
Zm00001d009668::8:75138390-75140391(+)
Zm00001d004410::2:110215474-110217475(+)
Zm00001d053153::4:216610016-216612017(-)
Zm00001d035198::6:9597892-9599893(-)
Zm00001d029803::1:87585298-87587299(+)
Zm00001d006214::2:201992106-201994107(+)
Zm00001d048236::9:152954902-152956903(+)
Zm00001d036050::6:69001221-69003222(-)
Zm00001d038107::6:148220153-148222154(-)
Zm00001d028668::1:42437608-42439609(-)
Zm00001d046866::9:108599046-108601047(-)
Zm00001d042899::3:183390003-183392004(-)
Zm00001d012524::8:176058616-176060617(+)
Zm00001d042661::3:175807786-175809787(+)
Zm00001d051115::4:143889599-143891600(+)
Zm00001d045862::9:44290050-44292051(+)
Zm00001d023720::10:16781189-16783190(-)
Zm00001d042356::3:163103032-163105033(-)
Zm00001d047252::9:124158276-124160277(-)
Zm00001d050297::4:79516716-79518717(-)
Zm00001d011445::8:150551478-150553479(+)
Zm00001d029566::1:76606487-76608488(+)
Zm00001d030827::1:162051544-162053545(-)
Zm00001d032653::1:233142831-233144832(-)
Zm00001d026547::10:147983660-147985661(+)
Zm00001d049155::4:18235809-18237810(-)
Zm00001d021363::7:149914556-149916557(+)
Zm00001d051692::4:166907623-166909624(-)
Zm00001d025735::10:127935663-127937664(-)
Zm00001d003500::2:46118747-46120748(+)
Zm00001d028995::1:54032710-54034711(+)
Zm00001d038698::6:162809312-162811313(-)
Zm00001d026040::10:136647212-136649213(+)
Zm00001d048102::9:150277776-150279777(+)
Zm00001d034194::1:286267321-286269322(-)
Zm00001d045102::9:12498466-12500467(+)
Zm00001d025623::10:124265197-124267198(+)
Zm00001d034033::1:281630221-281632222(+)
Zm00001d050879::4:128120528-128122529(-)
Zm00001d047744::9:140586111-140588112(-)
Zm00001d005672::2:182906061-182908062(+)
Zm00001d053608::4:236220034-236222035(-)
Zm00001d048737::4:4609794-4611795(+)
Zm00001d041873::3:141733592-141735593(+)
Zm00001d047239::9:123670689-123672690(-)
Zm00001d037485::6:126952548-126954549(-)
Zm00001d028579::1:39744723-39746724(+)
Zm00001d005934::2:193306233-193308234(+)
Zm00001d010927::8:133821776-133823777(-)
Zm00001d019443::7:34022318-34024319(-)
Zm00001d022457::7:178106197-178108198(+)
Zm00001d009726::8:77932261-77934262(+)
Zm00001d053179::4:218425178-218427179(-)
Zm00001d022257::7:173799241-173801242(-)
Zm00001d015769::5:118163495-118165496(-)
Zm00001d045951::9:49189046-49191047(+)
Zm00001d007329::2:228736767-228738768(-)
Zm00001d034496::1:294668917-294670918(-)
Zm00001d048487::9:157083467-157085468(-)
Zm00001d049818::4:45999994-46001995(+)
Zm00001d049602::4:36986430-36988431(-)
Zm00001d044191::3:221511230-221513231(-)
Zm00001d024873::10:91646235-91648236(-)
Zm00001d029183::1:61471975-61473976(-)
Zm00001d011461::8:151000672-151002673(+)
Zm00001d016765::5:175253240-175255241(-)
Zm00001d015759::5:116971351-116973352(+)
Zm00001d023278::10:2031475-2033476(-)
Zm00001d003228::2:36826358-36828359(+)
Zm00001d022216::7:172960653-172962654(-)
Zm00001d039127::6:170619913-170621914(-)
Zm00001d019953::7:79661667-79663668(-)
Zm00001d034413::1:292245804-292247805(+)
Zm00001d011329::8:146861697-146863698(+)
Zm00001d047481::9:131634359-131636360(-)
Zm00001d038582::6:160507406-160509407(+)
Zm00001d028815::1:47440525-47442526(-)
Zm00001d037414::6:124900245-124902246(-)
Zm00001d014771::5:62613256-62615257(-)
Zm00001d036973::6:108030099-108032100(+)
Zm00001d013845::5:22387717-22389718(+)
Zm00001d028021::1:20538960-20540961(+)
Zm00001d041083::3:96131940-96133941(+)
Zm00001d018830::7:6733250-6735251(-)
Zm00001d025052::10:101801211-101803212(+)
Zm00001d034231::1:287345322-287347323(+)
Zm00001d028837::1:48282428-48284429(-)
Zm00001d038331::6:154717212-154719213(+)
Zm00001d034052::1:282584594-282586595(+)
Zm00001d010772::8:127426497-127428498(+)
Zm00001d028348::1:31547498-31549499(+)
Zm00001d027525::1:7405722-7407723(-)
Zm00001d049469::4:31439514-31441515(-)
Zm00001d048355::9:154873696-154875697(+)
Zm00001d023700::10:16131420-16133421(+)
Zm00001d011775::8:161304592-161306593(-)
Zm00001d011723::8:159986256-159988257(+)
Zm00001d005358::2:170901872-170903873(-)
Zm00001d010190::8:103460156-103462157(-)
Zm00001d018527::5:222516482-222518483(-)
Zm00001d016056::5:141856900-141858901(+)
Zm00001d008852::8:22555172-22557173(+)
Zm00001d028642::1:41589606-41591607(+)
Zm00001d029142::1:60325757-60327758(+)
Zm00001d042402::3:164919386-164921387(+)
Zm00001d030316::1:122020302-122022303(-)
Zm00001d040107::3:27843242-27845243(-)
Zm00001d037438::6:125412758-125414759(+)
Zm00001d010989::8:136032372-136034373(+)
Zm00001d040606::3:53040005-53042006(-)
Zm00001d044019::3:216881071-216883072(-)
Zm00001d044803::9:2818659-2820660(+)
Zm00001d026654::10:149501234-149503235(-)
Zm00001d006070::2:197413321-197415322(+)
Zm00001d051156::4:146402140-146404141(-)
Zm00001d011144::8:140402392-140404393(-)
Zm00001d027807::1:14011189-14013190(+)
Zm00001d004473::2:114084005-114086006(+)
Zm00001d039328::3:1965193-1967194(-)
Zm00001d049436::4:30236844-30238845(-)
Zm00001d018316::5:218359132-218361133(-)
Zm00001d022254::7:173712328-173714329(+)
Zm00001d029486::1:72786479-72788480(-)
Zm00001d029193::1:61663167-61665168(+)
Zm00001d003189::2:35040997-35042998(+)
Zm00001d042366::3:163352886-163354887(+)
Zm00001d030031::1:100840492-100842493(-)
Zm00001d031554::1:194119346-194121347(-)
Zm00001d015468::5:91972177-91974178(-)
Zm00001d026017::10:136071703-136073704(+)
Zm00001d048559::9:158674750-158676751(+)
Zm00001d008429::8:8453445-8455446(+)
Zm00001d003522::2:46608968-46610969(+)
Zm00001d012831::5:955609-957610(-)
Zm00001d053564::4:234421423-234423424(+)
Zm00001d053070::4:212270140-212272141(+)
Zm00001d041979::3:146473216-146475217(-)
Zm00001d042066::3:149519951-149521952(+)
Zm00001d045142::9:14199476-14201477(-)
Zm00001d025679::10:126095429-126097430(-)
Zm00001d044103::3:219258380-219260381(+)
Zm00001d043640::3:205806565-205808566(-)
Zm00001d037410::6:124805065-124807066(+)
Zm00001d015401::5:88447196-88449197(+)
Zm00001d048997::4:12009157-12011158(-)
Zm00001d019069::7:15124028-15126029(-)
Zm00001d016675::5:172208152-172210153(+)
Zm00001d045959::9:49796368-49798369(+)
Zm00001d015183::5:78676570-78678571(-)
Zm00001d034586::1:297170027-297172028(+)
Zm00001d033167::1:252665379-252667380(-)
Zm00001d024854::10:90670913-90672914(-)
Zm00001d044975::9:8984220-8986221(-)
Zm00001d046751::9:104380208-104382209(-)
Zm00001d018490::5:221712842-221714843(-)
Zm00001d007035::2:220604422-220606423(+)
Zm00001d039043::6:169165839-169167840(-)
Zm00001d036359::6:85618399-85620400(+)
Zm00001d015444::5:90486213-90488214(+)
Zm00001d018609::7:833954-835955(+)
Zm00001d003728::2:56630715-56632716(+)
Zm00001d049095::4:15937064-15939065(-)
Zm00001d044581::3:232478393-232480394(-)
Zm00001d040678::3:57618482-57620483(-)
Zm00001d045655::9:31229532-31231533(+)
Zm00001d014895::5:67116951-67118952(+)
Zm00001d043350::3:197408340-197410341(+)
Zm00001d021879::7:165318854-165320855(-)
Zm00001d029627::1:80553516-80555517(+)
Zm00001d027508::1:7067605-7069606(-)
Zm00001d044091::3:218830423-218832424(+)
Zm00001d007307::2:227408378-227410379(-)
Zm00001d011625::8:156533744-156535745(+)
Zm00001d048444::9:156573366-156575367(+)
Zm00001d004073::2:80289841-80291842(-)
Zm00001d014844::5:65184601-65186602(+)
Zm00001d003289::2:38816880-38818881(+)
Zm00001d005182::2:162853362-162855363(+)
Zm00001d030860::1:164030517-164032518(-)
Zm00001d054088::4:246276243-246278244(-)
Zm00001d018501::5:221874873-221876874(+)
Zm00001d025474::10:119965820-119967821(+)
Zm00001d013751::5:19239452-19241453(-)
Zm00001d038343::6:154890825-154892826(+)
Zm00001d032527::1:229514483-229516484(+)
Zm00001d018151::5:215568487-215570488(+)
Zm00001d029241::1:63374711-63376712(-)
Zm00001d048019::9:148175855-148177856(-)
Zm00001d033493::1:264230318-264232319(-)
Zm00001d010862::8:130826749-130828750(+)
Zm00001d009837::8:84442691-84444692(-)
Zm00001d019035::7:13727025-13729026(+)
Zm00001d034020::1:281342367-281344368(-)
Zm00001d038113::6:148389536-148391537(-)
Zm00001d051405::4:157329497-157331498(+)
Zm00001d033158::1:252442964-252444965(-)
Zm00001d049075::4:14907669-14909670(-)
Zm00001d014998::5:71501571-71503572(+)
Zm00001d043709::3:207986591-207988592(-)
Zm00001d009626::8:73802933-73804934(+)
Zm00001d013113::5:4878326-4880327(-)
Zm00001d033397::1:261809038-261811039(+)
Zm00001d011475::8:151645194-151647195(-)
Zm00001d023318::10:2948876-2950877(+)
Zm00001d031522::1:192761815-192763816(-)
Zm00001d043249::3:193231402-193233403(+)
Zm00001d006673::2:214021817-214023818(-)
Zm00001d033318::1:258873950-258875951(-)
Zm00001d009112::8:37141382-37143383(+)
Zm00001d021861::7:164832796-164834797(+)
Zm00001d002024::2:4605669-4607670(-)
Zm00001d018290::5:218020909-218022910(+)
Zm00001d008887::8:24105076-24107077(+)
Zm00001d024953::10:96629195-96631196(+)
Zm00001d019078::7:15494461-15496462(+)
Zm00001d027366::1:3803636-3805637(+)
Zm00001d033807::1:274293234-274295235(+)
Zm00001d026645::10:149325065-149327066(+)
Zm00001d011231::8:143889261-143891262(-)
Zm00001d022315::7:175024251-175026252(-)
Zm00001d034856::1:303901932-303903933(+)
Zm00001d017893::5:209706343-209708344(-)
Zm00001d047483::9:131743822-131745823(-)
Zm00001d053665::4:238448572-238450573(+)
Zm00001d043649::3:205973860-205975861(+)
Zm00001d023275::10:1972257-1974258(+)
Zm00001d024507::10:74831192-74833193(+)
Zm00001d033843::1:275609178-275611179(-)
Zm00001d011087::8:138478000-138480001(-)
Zm00001d034729::1:300850750-300852751(+)
Zm00001d013444::5:11736709-11738710(+)
Zm00001d052747::4:199609739-199611740(+)
Zm00001d028445::1:35202817-35204818(+)
Zm00001d043662::3:206198353-206200354(+)
Zm00001d044514::3:230584269-230586270(-)
Zm00001d051671::4:166249356-166251357(+)
Zm00001d037152::6:113978855-113980856(-)
Zm00001d042270::3:158429971-158431972(-)
Zm00001d017905::5:209879037-209881038(-)
Zm00001d041822::3:139335329-139337330(-)
Zm00001d021979::7:167516251-167518252(-)
Zm00001d052314::4:186820551-186822552(+)
Zm00001d042929::3:184354113-184356114(-)
Zm00001d024009::10:36534961-36536962(-)
Zm00001d033473::1:263675511-263677512(+)
Zm00001d050951::4:133236330-133238331(-)
Zm00001d050174::4:70785210-70787211(-)
Zm00001d034978::6:668026-670027(+)
Zm00001d005001::2:153148242-153150243(-)
Zm00001d004885::2:146494848-146496849(+)
Zm00001d002682::2:19207126-19209127(-)
Zm00001d034167::1:285648307-285650308(+)
Zm00001d006861::2:218039854-218041855(+)
Zm00001d049389::4:28693014-28695015(-)
Zm00001d048334::9:154592080-154594081(+)
Zm00001d016121::5:145590516-145592517(-)
Zm00001d005035::2:155228832-155230833(-)
Zm00001d045403::9:20781038-20783039(-)
Zm00001d016846::5:178238366-178240367(+)
Zm00001d028925::1:51729901-51731902(-)
Zm00001d027542::1:7884024-7886025(+)
Zm00001d052498::4:191497300-191499301(-)
Zm00001d003045::2:30206645-30208646(+)
Zm00001d015823::5:124229087-124231088(-)
Zm00001d038496::6:158592449-158594450(+)
Zm00001d007864::2:241249297-241251298(+)
Zm00001d017089::5:184916276-184918277(+)
Zm00001d021166::7:144577584-144579585(-)
Zm00001d037596::6:130901226-130903227(+)
Zm00001d053725::4:239898880-239900881(-)
Zm00001d012409::8:173991170-173993171(+)
Zm00001d020684::7:128257758-128259759(-)
Zm00001d045397::9:20630173-20632174(-)
Zm00001d022456::7:178095202-178097203(+)
Zm00001d002891::2:25943275-25945276(+)
Zm00001d030523::1:141160549-141162550(-)
Zm00001d019254::7:24098344-24100345(+)
Zm00001d005431::2:173758442-173760443(-)
Zm00001d019831::7:67260628-67262629(+)
Zm00001d023632::10:12871298-12873299(+)
Zm00001d047743::9:140449783-140451784(-)
Zm00001d049293::4:24643375-24645376(+)
Zm00001d050300::4:79803276-79805277(+)
Zm00001d047516::9:133205760-133207761(-)
Zm00001d017717::5:205085169-205087170(-)
Zm00001d040625::3:54766671-54768672(+)
Zm00001d049529::4:33391113-33393114(-)
Zm00001d011573::8:154749202-154751203(+)
Zm00001d021313::7:148568147-148570148(+)
Zm00001d041988::3:146712616-146714617(-)
Zm00001d014797::5:63621482-63623483(+)
Zm00001d046135::9:65830147-65832148(+)
Zm00001d037427::6:125222560-125224561(-)
Zm00001d043800::3:210469214-210471215(-)
Zm00001d041140::3:100024801-100026802(-)
Zm00001d029605::1:78861789-78863790(+)
Zm00001d027456::1:5660236-5662237(+)
Zm00001d049685::4:39994849-39996850(-)
Zm00001d036230::6:78257944-78259945(-)
Zm00001d017761::5:206062264-206064265(-)
Zm00001d014033::5:29806868-29808869(+)
Zm00001d041681::3:133074471-133076472(-)
Zm00001d042027::3:147769289-147771290(+)
Zm00001d029654::1:81611247-81613248(+)
Zm00001d030559::1:143989226-143991227(+)
Zm00001d019184::7:20592090-20594091(-)
Zm00001d013007::5:3147660-3149661(+)
Zm00001d039349::3:2357679-2359680(-)
Zm00001d035288::6:19438585-19440586(-)
Zm00001d010599::8:121490362-121492363(+)
Zm00001d035616::6:37238553-37240554(-)
Zm00001d010049::8:96928262-96930263(+)
Zm00001d026572::10:148199414-148201415(+)
Zm00001d037333::6:121790918-121792919(+)
Zm00001d049510::4:32832532-32834533(-)
Zm00001d010532::8:119569790-119571791(+)
Zm00001d031395::1:188814531-188816532(+)
Zm00001d003603::2:49595078-49597079(-)
Zm00001d036428::6:88156436-88158437(-)
Zm00001d044405::3:227328264-227330265(-)
Zm00001d044312::3:224976456-224978457(-)
Zm00001d034003::1:280808695-280810696(+)
Zm00001d033148::1:252129261-252131262(-)
Zm00001d040628::3:55025569-55027570(-)
Zm00001d003186::2:35029289-35031290(+)
Zm00001d015682::5:106606185-106608186(+)
Zm00001d003193::2:35246816-35248817(-)
Zm00001d033539::1:266417060-266419061(+)
Zm00001d036751::6:99770537-99772538(-)
Zm00001d042653::3:175439064-175441065(+)
Zm00001d048452::9:156665035-156667036(-)
Zm00001d040388::3:41003549-41005550(+)
Zm00001d018048::5:212840380-212842381(+)
Zm00001d050162::4:69708124-69710125(+)
Zm00001d052784::4:200746869-200748870(-)
Zm00001d024995::10:98276836-98278837(+)
Zm00001d011535::8:153748837-153750838(+)
Zm00001d028207::1:26346435-26348436(-)
Zm00001d034245::1:287794750-287796751(+)
Zm00001d042039::3:148143622-148145623(+)
Zm00001d019375::7:30716792-30718793(+)
Zm00001d022518::7:179281672-179283673(-)
Zm00001d017682::5:204119336-204121337(+)
Zm00001d051281::4:151511267-151513268(+)
Zm00001d012203::8:170036086-170038087(-)
Zm00001d043263::3:193702239-193704240(-)
Zm00001d053881::4:242879077-242881078(+)
Zm00001d012564::8:176753545-176755546(+)
Zm00001d005287::2:167710488-167712489(+)
Zm00001d020915::7:136481765-136483766(-)
Zm00001d043266::3:193800966-193802967(+)
Zm00001d003516::2:46376469-46378470(+)
Zm00001d031090::1:176655707-176657708(+)
Zm00001d006446::2:208455626-208457627(+)
Zm00001d035747::6:44788854-44790855(-)
Zm00001d024521::10:75863393-75865394(+)
Zm00001d049687::4:40260761-40262762(+)
Zm00001d022364::7:176148477-176150478(+)
Zm00001d028319::1:30563058-30565059(-)
Zm00001d032199::1:216855798-216857799(-)
Zm00001d041984::3:146587910-146589911(+)
Zm00001d028232::1:27412116-27414117(+)
Zm00001d048343::9:154789658-154791659(+)
Zm00001d051183::4:147597807-147599808(+)
Zm00001d012988::5:2849778-2851779(-)
Zm00001d003142::2:33454382-33456383(+)
Zm00001d033467::1:263517512-263519513(-)
Zm00001d020974::7:138261258-138263259(-)
Zm00001d024467::10:72228090-72230091(-)
Zm00001d002100::2:5980567-5982568(-)
Zm00001d036770::6:100197245-100199246(-)
Zm00001d032714::1:235876487-235878488(-)
Zm00001d014377::5:43572236-43574237(-)
Zm00001d011514::8:152939269-152941270(+)
Zm00001d039219::6:173071184-173073185(-)
Zm00001d042494::3:169457790-169459791(-)
Zm00001d019357::7:29504769-29506770(+)
Zm00001d040991::3:88846925-88848926(+)
Zm00001d046928::9:111172827-111174828(+)
Zm00001d046083::9:61953630-61955631(+)
Zm00001d010546::8:120068222-120070223(+)
Zm00001d038228::6:152046965-152048966(-)
Zm00001d036530::6:91285261-91287262(-)
Zm00001d021906::7:165741088-165743089(-)
Zm00001d005818::2:189657253-189659254(+)
Zm00001d037113::6:112723199-112725200(-)
Zm00001d044293::3:224415253-224417254(-)
Zm00001d011414::8:149850040-149852041(+)
Zm00001d020643::7:126242993-126244994(-)
Zm00001d048710::4:3839429-3841430(-)
Zm00001d019664::7:48964019-48966020(+)
Zm00001d033567::1:267320961-267322962(-)
Zm00001d025166::10:107140406-107142407(+)
Zm00001d043805::3:210591890-210593891(-)
Zm00001d035317::6:21026562-21028563(-)
Zm00001d035265::6:18512155-18514156(-)
Zm00001d008974::8:27983989-27985990(+)
Zm00001d030944::1:168493854-168495855(+)
Zm00001d016318::5:156951116-156953117(+)
Zm00001d051577::4:163294174-163296175(+)
Zm00001d048176::9:151545907-151547908(+)
Zm00001d026118::10:138831209-138833210(+)
Zm00001d031660::1:197848943-197850944(-)
Zm00001d042137::3:153107776-153109777(-)
Zm00001d006483::2:209673388-209675389(+)
Zm00001d005817::2:189632285-189634286(+)
Zm00001d020340::7:107528390-107530391(+)
Zm00001d012806::5:378835-380836(+)
Zm00001d033447::1:262993815-262995816(-)
Zm00001d030732::1:156408307-156410308(+)
Zm00001d053739::4:240121411-240123412(-)
Zm00001d048281::9:153815930-153817931(-)
Zm00001d043879::3:212723407-212725408(-)
Zm00001d053119::4:214487872-214489873(+)
Zm00001d017128::5:186389389-186391390(-)
Zm00001d041735::3:135547530-135549531(-)
Zm00001d005039::2:155435613-155437614(-)
Zm00001d047859::9:143635607-143637608(-)
Zm00001d016152::5:147336017-147338018(+)
Zm00001d053016::4:209192561-209194562(+)
Zm00001d016921::5:180065147-180067148(-)
Zm00001d028910::1:50786049-50788050(-)
Zm00001d006798::2:216933589-216935590(+)
Zm00001d044533::3:231098803-231100804(+)
Zm00001d031372::1:187619886-187621887(+)
Zm00001d039534::3:7450312-7452313(+)
Zm00001d007688::2:237428738-237430739(-)
Zm00001d048076::9:149399932-149401933(+)
Zm00001d050106::4:65965843-65967844(+)
Zm00001d029446::1:70970985-70972986(+)
Zm00001d052240::4:184367540-184369541(+)
Zm00001d043544::3:203537953-203539954(-)
Zm00001d035119::6:6129553-6131554(+)
Zm00001d039183::6:172093555-172095556(-)
Zm00001d038761::6:163996495-163998496(-)
Zm00001d026296::10:143161316-143163317(-)
Zm00001d012906::5:1836629-1838630(-)
Zm00001d019700::7:51776270-51778271(-)
Zm00001d043510::3:202335886-202337887(+)
Zm00001d004624::2:122504788-122506789(-)
Zm00001d036742::6:99716794-99718795(+)
Zm00001d033645::1:269532497-269534498(-)
Zm00001d022031::7:168317419-168319420(-)
Zm00001d013420::5:10941608-10943609(-)
Zm00001d045334::9:19135624-19137625(-)
Zm00001d008340::8:5787621-5789622(+)
Zm00001d050705::4:116878309-116880310(+)
Zm00001d017151::5:187072212-187074213(+)
Zm00001d037090::6:111810478-111812479(-)
Zm00001d020417::7:112557133-112559134(+)
Zm00001d013937::5:25429929-25431930(+)
Zm00001d050877::4:128070958-128072959(-)
Zm00001d002871::2:25169605-25171606(+)
Zm00001d035887::6:58480077-58482078(-)
Zm00001d005270::2:166550425-166552426(+)
Zm00001d043277::3:194214810-194216811(-)
Zm00001d014567::5:53642722-53644723(-)
Zm00001d041378::3:114789625-114791626(+)
Zm00001d007542::2:234340667-234342668(+)
Zm00001d002946::2:27829189-27831190(-)
Zm00001d020595::7:124133413-124135414(-)
Zm00001d029716::1:83790191-83792192(+)
Zm00001d045624::9:29099926-29101927(-)
Zm00001d046423::9:89319517-89321518(+)
Zm00001d021968::7:167230650-167232651(+)
Zm00001d033201::1:253758831-253760832(+)
Zm00001d007135::2:223110520-223112521(-)
Zm00001d042271::3:158430157-158432158(+)
Zm00001d014252::5:38186107-38188108(+)
Zm00001d040702::3:59071725-59073726(-)
Zm00001d019866::7:71124137-71126138(+)
Zm00001d037003::6:108767244-108769245(+)
Zm00001d043301::3:195077840-195079841(+)
Zm00001d053618::4:236690888-236692889(+)
Zm00001d049319::4:26180010-26182011(-)
Zm00001d043311::3:195852922-195854923(+)
Zm00001d045778::9:38652511-38654512(+)
Zm00001d042619::3:174094653-174096654(-)
Zm00001d021753::7:162204975-162206976(+)
Zm00001d035672::6:40183963-40185964(+)
Zm00001d007255::2:225878323-225880324(-)
Zm00001d040202::3:31837830-31839831(-)
Zm00001d011792::8:161708594-161710595(-)
Zm00001d025733::10:127880015-127882016(+)
Zm00001d005727::2:184927623-184929624(+)
Zm00001d025817::10:130520954-130522955(+)
Zm00001d008323::8:5216585-5218586(-)
Zm00001d014796::5:63588454-63590455(-)
Zm00001d037228::6:116838044-116840045(+)
Zm00001d038645::6:161640509-161642510(-)
Zm00001d045145::9:14223801-14225802(+)
Zm00001d024398::10:68927578-68929579(-)
Zm00001d019550::7:41860475-41862476(+)
Zm00001d033307::1:258335964-258337965(-)
Zm00001d002402::2:11997801-11999802(-)
Zm00001d043880::3:212728929-212730930(+)
Zm00001d046539::9:94823346-94825347(-)
Zm00001d032578::1:231150118-231152119(-)
Zm00001d009255::8:47729782-47731783(-)
Zm00001d028359::1:32048053-32050054(-)
Zm00001d031799::1:202174492-202176493(+)
Zm00001d024412::10:69679530-69681531(-)
Zm00001d006339::2:205004322-205006323(-)
Zm00001d044713::3:235583304-235585305(+)
Zm00001d024947::10:96356973-96358974(+)
Zm00001d020396::7:111244055-111246056(-)
Zm00001d019234::7:23320786-23322787(+)
Zm00001d036402::6:86948905-86950906(+)
Zm00001d005370::2:171128389-171130390(-)
Zm00001d024175::10:53025694-53027695(+)
Zm00001d035833::6:54110457-54112458(+)
Zm00001d052766::4:200041109-200043110(+)
Zm00001d038608::6:160897849-160899850(-)
Zm00001d022421::7:177322534-177324535(+)
Zm00001d029959::1:96470256-96472257(-)
Zm00001d041330::3:112432294-112434295(-)
Zm00001d004764::2:137388617-137390618(-)
Zm00001d045344::9:19251012-19253013(+)
Zm00001d047046::9:116595494-116597495(+)
Zm00001d052057::4:177961144-177963145(+)
Zm00001d039935::3:19868982-19870983(-)
Zm00001d052433::4:189867845-189869846(+)
Zm00001d024531::10:76634627-76636628(-)
Zm00001d008940::8:26142895-26144896(+)
Zm00001d049325::4:26400859-26402860(-)
Zm00001d044272::3:223524902-223526903(-)
Zm00001d030819::1:161777246-161779247(-)
Zm00001d015887::5:129135927-129137928(-)
Zm00001d040303::3:36823341-36825342(-)
Zm00001d025713::10:127153277-127155278(+)
Zm00001d006776::2:216442598-216444599(-)
Zm00001d002992::2:28976227-28978228(-)
Zm00001d048502::9:157463592-157465593(-)
Zm00001d035371::6:23596077-23598078(-)
Zm00001d008794::8:20543794-20545795(+)
Zm00001d047455::9:130783376-130785377(-)
Zm00001d005164::2:161923184-161925185(+)
Zm00001d010375::8:111878383-111880384(-)
Zm00001d014965::5:70371991-70373992(-)
Zm00001d042329::3:161486264-161488265(+)
Zm00001d037556::6:129378419-129380420(-)
Zm00001d010341::8:110485119-110487120(+)
Zm00001d037172::6:114773060-114775061(-)
Zm00001d020352::7:108497650-108499651(-)
Zm00001d042498::3:169641480-169643481(-)
Zm00001d035779::6:48225177-48227178(+)
Zm00001d038018::6:145330144-145332145(+)
Zm00001d006166::2:200275921-200277922(-)
Zm00001d035570::6:34075049-34077050(-)
Zm00001d021186::7:145201284-145203285(+)
Zm00001d028567::1:39385154-39387155(+)
Zm00001d048770::4:5257271-5259272(-)
Zm00001d009383::8:61552327-61554328(-)
Zm00001d020365::7:109604171-109606172(-)
Zm00001d023718::10:16728062-16730063(-)
Zm00001d050256::4:76985140-76987141(-)
Zm00001d039382::3:2986991-2988992(-)
Zm00001d034779::1:302139647-302141648(-)
Zm00001d051743::4:168621924-168623925(+)
Zm00001d025437::10:118685884-118687885(-)
Zm00001d002803::2:23170251-23172252(+)
Zm00001d046754::9:104405207-104407208(+)
Zm00001d037521::6:128044703-128046704(-)
Zm00001d046633::9:99839696-99841697(-)
Zm00001d053541::4:233442571-233444572(-)
Zm00001d053389::4:228944855-228946856(+)
Zm00001d012128::8:168575541-168577542(-)
Zm00001d037274::6:119096680-119098681(-)
Zm00001d027971::1:18770594-18772595(-)
Zm00001d048166::9:151246199-151248200(+)
Zm00001d003311::2:39753346-39755347(-)
Zm00001d024567::10:78548546-78550547(-)
Zm00001d004889::2:147002556-147004557(+)
Zm00001d001937::2:3118329-3120330(+)
Zm00001d039654::3:10775868-10777869(-)
Zm00001d013495::5:12769578-12771579(+)
Zm00001d037605::6:131418262-131420263(+)
Zm00001d002266::2:9172098-9174099(-)
Zm00001d006415::2:207284442-207286443(-)
Zm00001d003144::2:33546152-33548153(+)
Zm00001d050141::4:68732184-68734185(+)
Zm00001d010548::8:120110362-120112363(+)
Zm00001d051053::4:139075499-139077500(+)
Zm00001d008907::8:24730493-24732494(+)
Zm00001d025586::10:123297411-123299412(-)
Zm00001d009978::8:93232097-93234098(-)
Zm00001d023459::10:6298238-6300239(-)
Zm00001d005617::2:180794015-180796016(-)
Zm00001d042796::3:180093125-180095126(-)
Zm00001d033140::1:251983845-251985846(-)
Zm00001d012308::8:172185948-172187949(+)
Zm00001d045393::9:20527201-20529202(-)
Zm00001d047192::9:121531886-121533887(-)
Zm00001d034027::1:281458267-281460268(+)
Zm00001d053286::4:224094711-224096712(+)
Zm00001d041389::3:115406377-115408378(-)
Zm00001d025689::10:126289562-126291563(+)
Zm00001d012677::8:178444814-178446815(+)
Zm00001d049087::4:15651062-15653063(-)
Zm00001d021288::7:147969254-147971255(+)
Zm00001d012686::8:178643734-178645735(-)
Zm00001d044553::3:231612573-231614574(+)
Zm00001d039526::3:7129757-7131758(-)
Zm00001d044550::3:231456366-231458367(+)
Zm00001d026701::10:150354783-150356784(+)
Zm00001d031580::1:195290256-195292257(+)
Zm00001d032440::1:226425620-226427621(+)
Zm00001d025734::10:127929329-127931330(-)
Zm00001d050911::4:130233484-130235485(+)
Zm00001d010436::8:115037869-115039870(-)
Zm00001d027313::1:2779641-2781642(+)
Zm00001d023839::10:23897078-23899079(+)
Zm00001d040360::3:39912912-39914913(-)
Zm00001d029441::1:70620804-70622805(-)
Zm00001d038974::6:168031668-168033669(+)
Zm00001d052992::4:207904167-207906168(+)
Zm00001d003476::2:45425054-45427055(-)
Zm00001d029629::1:80602599-80604600(+)
Zm00001d013863::5:23247678-23249679(+)
Zm00001d052969::4:206590729-206592730(+)
Zm00001d006199::2:201506996-201508997(-)
Zm00001d003052::2:30536699-30538700(-)
Zm00001d006844::2:217762576-217764577(+)
Zm00001d003655::2:52538666-52540667(-)
Zm00001d044765::9:1837688-1839689(+)
Zm00001d039539::3:7536718-7538719(+)
Zm00001d044831::9:4440979-4442980(-)
Zm00001d047502::9:132771922-132773923(-)
Zm00001d033615::1:268778399-268780400(+)
Zm00001d048656::4:2786827-2788828(+)
Zm00001d007173::2:223806666-223808667(+)
Zm00001d027303::1:2291102-2293103(+)
Zm00001d047275::9:125240932-125242933(+)
Zm00001d009874::8:86638725-86640726(-)
Zm00001d016501::5:165006847-165008848(+)
Zm00001d009311::8:54148582-54150583(-)
Zm00001d051265::4:151149436-151151437(+)
Zm00001d005159::2:161849485-161851486(+)
Zm00001d003886::2:65050349-65052350(+)
Zm00001d035629::6:37507531-37509532(+)
Zm00001d035066::6:3701399-3703400(-)
Zm00001d050317::4:80845972-80847973(-)
Zm00001d014379::5:43730829-43732830(+)
Zm00001d039468::3:5117448-5119449(+)
Zm00001d052855::4:202670157-202672158(+)
Zm00001d045377::9:20084670-20086671(+)
Zm00001d020386::7:110682890-110684891(-)
Zm00001d044129::3:219978457-219980458(+)
Zm00001d028930::1:51838003-51840004(+)
Zm00001d026398::10:145218112-145220113(-)
Zm00001d050615::4:104787693-104789694(-)
Zm00001d010975::8:135638788-135640789(+)
Zm00001d034532::1:295771996-295773997(-)
Zm00001d036764::6:100073197-100075198(+)
Zm00001d031981::1:208516867-208518868(-)
Zm00001d038819::6:165190323-165192324(+)
Zm00001d049454::4:30736049-30738050(-)
Zm00001d028615::1:40888547-40890548(-)
Zm00001d001813::2:1415415-1417416(-)
Zm00001d015446::5:90500733-90502734(+)
Zm00001d011617::8:156107280-156109281(-)
Zm00001d009965::8:92682350-92684351(+)
Zm00001d017666::5:203484024-203486025(+)
Zm00001d033446::1:262977153-262979154(-)
Zm00001d016204::5:150389773-150391774(+)
Zm00001d005682::2:183193322-183195323(+)
Zm00001d019836::7:67847206-67849207(+)
Zm00001d033092::1:250108021-250110022(-)
Zm00001d014427::5:46503856-46505857(-)
Zm00001d007945::2:243770973-243772974(-)
Zm00001d017213::5:189091641-189093642(+)
Zm00001d031473::1:191326327-191328328(+)
Zm00001d018220::5:216861090-216863091(+)
Zm00001d038187::6:150897571-150899572(-)
Zm00001d025665::10:125371654-125373655(+)
Zm00001d021351::7:149690356-149692357(+)
Zm00001d026307::10:143302524-143304525(+)
Zm00001d013210::5:6603378-6605379(+)
Zm00001d025868::10:132097608-132099609(-)
Zm00001d029554::1:76020896-76022897(+)
Zm00001d034125::1:284543921-284545922(+)
Zm00001d002058::2:5056167-5058168(-)
Zm00001d005105::2:158415329-158417330(-)
Zm00001d049054::4:14051216-14053217(-)
Zm00001d053767::4:240717926-240719927(-)
Zm00001d006190::2:201033852-201035853(+)
Zm00001d025210::10:109223289-109225290(+)
Zm00001d047045::9:116589938-116591939(+)
Zm00001d013426::5:11125759-11127760(+)
Zm00001d027472::1:6066782-6068783(+)
Zm00001d012331::8:172530791-172532792(+)
Zm00001d003756::2:57731192-57733193(+)
Zm00001d026591::10:148624926-148626927(+)
Zm00001d020495::7:118961851-118963852(+)
Zm00001d008986::8:28667294-28669295(+)
Zm00001d043479::3:201464489-201466490(+)
Zm00001d024528::10:76467471-76469472(-)
Zm00001d025660::10:125344477-125346478(-)
Zm00001d028720::1:44243118-44245119(+)
Zm00001d028929::1:51820122-51822123(-)
Zm00001d037977::6:143976848-143978849(-)
Zm00001d017324::5:192700994-192702995(+)
Zm00001d035872::6:57905770-57907771(+)
Zm00001d030762::1:158941623-158943624(+)
Zm00001d012306::8:172156323-172158324(-)
Zm00001d038409::6:156601501-156603502(+)
Zm00001d009666::8:75121708-75123709(-)
Zm00001d005832::2:190307552-190309553(+)
Zm00001d018086::5:213976891-213978892(-)
Zm00001d049552::4:34379860-34381861(+)
Zm00001d045872::9:44942187-44944188(+)
Zm00001d030786::1:159727148-159729149(-)
Zm00001d043808::3:210746082-210748083(-)
Zm00001d039787::3:14746808-14748809(-)
Zm00001d043573::3:204249051-204251052(+)
Zm00001d036968::6:107777707-107779708(+)
Zm00001d011334::8:147204406-147206407(-)
Zm00001d011931::8:164806313-164808314(-)
Zm00001d028144::1:24010753-24012754(+)
Zm00001d005421::2:173381977-173383978(-)
Zm00001d009619::8:73564292-73566293(-)
Zm00001d042245::3:157382832-157384833(+)
Zm00001d050043::4:62013183-62015184(+)
Zm00001d018573::5:223576581-223578582(-)
Zm00001d037369::6:123083906-123085907(-)
Zm00001d042231::3:156958636-156960637(-)
Zm00001d047507::9:133048448-133050449(+)
Zm00001d017519::5:198530214-198532215(-)
Zm00001d019450::7:34345609-34347610(+)
Zm00001d045567::9:26897822-26899823(+)
Zm00001d031888::1:205335189-205337190(+)
Zm00001d011204::8:142926700-142928701(-)
Zm00001d015385::5:87655529-87657530(-)
Zm00001d008874::8:23549331-23551332(-)
Zm00001d033248::1:256109749-256111750(-)
Zm00001d034301::1:288809883-288811884(+)
Zm00001d042399::3:164712961-164714962(+)
Zm00001d051081::4:141313443-141315444(-)
Zm00001d010855::8:130581575-130583576(-)
Zm00001d004438::2:111721671-111723672(+)
Zm00001d052286::4:185986804-185988805(+)
Zm00001d014685::5:59015472-59017473(-)
Zm00001d049798::4:45037939-45039940(+)
Zm00001d026104::10:138535384-138537385(-)
Zm00001d016175::5:148521997-148523998(+)
Zm00001d002075::2:5454738-5456739(+)
Zm00001d024960::10:96938140-96940141(-)
Zm00001d024759::10:86561812-86563813(+)
Zm00001d043868::3:212516955-212518956(-)
Zm00001d033520::1:265491633-265493634(-)
Zm00001d013199::5:6336031-6338032(+)
Zm00001d012916::5:1906804-1908805(+)
Zm00001d017698::5:204483872-204485873(+)
Zm00001d022628::7:181727589-181729590(-)
Zm00001d027878::1:16354737-16356738(+)
Zm00001d032502::1:228685050-228687051(-)
Zm00001d024211::10:56728038-56730039(-)
Zm00001d036700::6:98072953-98074954(+)
Zm00001d050580::4:102241014-102243015(+)
Zm00001d042512::3:170275547-170277548(-)
Zm00001d023769::10:19507012-19509013(-)
Zm00001d022174::7:171733321-171735322(-)
Zm00001d024934::10:95622661-95624662(+)
Zm00001d021350::7:149689343-149691344(-)
Zm00001d045784::9:38916985-38918986(-)
Zm00001d019597::7:45691903-45693904(+)
Zm00001d047010::9:115073020-115075021(-)
Zm00001d050884::4:128323773-128325774(-)
Zm00001d010764::8:127329759-127331760(+)
Zm00001d003378::2:42146836-42148837(+)
Zm00001d014304::5:40362317-40364318(-)
Zm00001d025034::10:100647445-100649446(+)
Zm00001d019502::7:37950097-37952098(+)
Zm00001d014888::5:67030608-67032609(-)
Zm00001d041915::3:143320131-143322132(+)
Zm00001d047794::9:141972054-141974055(-)
Zm00001d020636::7:125842095-125844096(-)
Zm00001d009193::8:42031752-42033753(+)
Zm00001d033623::1:269052373-269054374(-)
Zm00001d009473::8:66146366-66148367(-)
Zm00001d009931::8:90451515-90453516(-)
Zm00001d034651::1:298858115-298860116(-)
Zm00001d035723::6:43296732-43298733(-)
Zm00001d029357::1:67295351-67297352(+)
Zm00001d020571::7:122733055-122735056(+)
Zm00001d045468::9:23319198-23321199(+)
Zm00001d038213::6:151785768-151787769(-)
Zm00001d005193::2:163081643-163083644(-)
Zm00001d045490::9:24405199-24407200(+)
Zm00001d045326::9:19065211-19067212(-)
Zm00001d019505::7:38140924-38142925(+)
Zm00001d043278::3:194237469-194239470(+)
Zm00001d012025::8:166729437-166731438(-)
Zm00001d020510::7:119796672-119798673(-)
Zm00001d027850::1:15155417-15157418(+)
Zm00001d016794::5:176118327-176120328(-)
Zm00001d036350::6:85119966-85121967(-)
Zm00001d030754::1:158240644-158242645(+)
Zm00001d002380::2:11532624-11534625(-)
Zm00001d027424::1:4951515-4953516(-)
Zm00001d023677::10:15032300-15034301(-)
Zm00001d033657::1:269825155-269827156(+)
Zm00001d043049::3:187420003-187422004(-)
Zm00001d008234::8:2072099-2074100(+)
Zm00001d041961::3:145903568-145905569(-)
Zm00001d047635::9:137665994-137667995(+)
Zm00001d015747::5:115881489-115883490(+)
Zm00001d034433::1:292912331-292914332(-)
Zm00001d051934::4:174843039-174845040(-)
Zm00001d048927::4:8249523-8251524(+)
Zm00001d028055::1:21773046-21775047(+)
Zm00001d052171::4:181667842-181669843(+)
Zm00001d032344::1:223291110-223293111(-)
Zm00001d020353::7:108628307-108630308(+)
Zm00001d010248::8:105915452-105917453(-)
Zm00001d040578::3:50996096-50998097(-)
Zm00001d044656::3:234157858-234159859(-)
Zm00001d050238::4:75291660-75293661(+)
Zm00001d025670::10:125786164-125788165(+)
Zm00001d038361::6:155374401-155376402(+)
Zm00001d020442::7:114643528-114645529(+)
Zm00001d027879::1:16412522-16414523(+)
Zm00001d024068::10:41311662-41313663(+)
Zm00001d036540::6:91503995-91505996(-)
Zm00001d019287::7:25819365-25821366(+)
Zm00001d021600::7:157796303-157798304(-)
Zm00001d021057::7:141727631-141729632(-)
Zm00001d032740::1:237002243-237004244(+)
Zm00001d024008::10:36384109-36386110(-)
Zm00001d033100::1:250193584-250195585(+)
Zm00001d038702::6:162913753-162915754(+)
Zm00001d018838::7:6929878-6931879(+)
Zm00001d011152::8:140851841-140853842(+)
Zm00001d049421::4:29957585-29959586(-)
Zm00001d018229::5:217044951-217046952(-)
Zm00001d012597::8:177039449-177041450(-)
Zm00001d040123::3:28443233-28445234(+)
Zm00001d032250::1:218948576-218950577(-)
Zm00001d042443::3:167611206-167613207(+)
Zm00001d047501::9:132762031-132764032(+)
Zm00001d009747::8:79420878-79422879(-)
Zm00001d012070::8:167596982-167598983(+)
Zm00001d046483::9:91944345-91946346(+)
Zm00001d004196::2:90585875-90587876(-)
Zm00001d026097::10:138391919-138393920(+)
Zm00001d046611::9:98776952-98778953(-)
Zm00001d018413::5:220251582-220253583(+)
Zm00001d037446::6:125619371-125621372(-)
Zm00001d040197::3:31704209-31706210(+)
Zm00001d035023::6:2028680-2030681(-)
Zm00001d003382::2:42344335-42346336(+)
Zm00001d034479::1:294119315-294121316(-)
Zm00001d033169::1:252678341-252680342(+)
Zm00001d045128::9:13707620-13709621(-)
Zm00001d047234::9:123498618-123500619(-)
Zm00001d034358::1:290662704-290664705(-)
Zm00001d050316::4:80722586-80724587(+)
Zm00001d028532::1:38403005-38405006(-)
Zm00001d003471::2:45285840-45287841(+)
Zm00001d010482::8:117403098-117405099(-)
Zm00001d023656::10:13777974-13779975(+)
Zm00001d003760::2:57802940-57804941(+)
Zm00001d012887::5:1607721-1609722(+)
Zm00001d052183::4:182552337-182554338(+)
Zm00001d006204::2:201770324-201772325(-)
Zm00001d003261::2:38268378-38270379(-)
Zm00001d003203::2:35514287-35516288(+)
Zm00001d025268::10:111865958-111867959(+)
Zm00001d047512::9:133118979-133120980(-)
Zm00001d028010::1:20262176-20264177(+)
Zm00001d048512::9:157595777-157597778(+)
Zm00001d037067::6:111298088-111300089(+)
Zm00001d024292::10:62315796-62317797(+)
Zm00001d032606::1:231872564-231874565(+)
Zm00001d009248::8:47142281-47144282(+)
Zm00001d028194::1:25920124-25922125(+)
Zm00001d036241::6:78622118-78624119(+)
Zm00001d018770::7:4773820-4775821(-)
Zm00001d040139::3:29034249-29036250(-)
Zm00001d051848::4:172181911-172183912(-)
Zm00001d006494::2:209829926-209831927(-)
Zm00001d017609::5:201461784-201463785(+)
Zm00001d052556::4:192906762-192908763(+)
Zm00001d033607::1:268504948-268506949(-)
Zm00001d029539::1:75376479-75378480(+)
Zm00001d044110::3:219539766-219541767(+)
Zm00001d022427::7:177453093-177455094(-)
Zm00001d040695::3:58716213-58718214(+)
Zm00001d005546::2:178194309-178196310(+)
Zm00001d018610::7:837728-839729(+)
Zm00001d012031::8:166788618-166790619(+)
Zm00001d008457::8:9221435-9223436(-)
Zm00001d044826::9:4093037-4095038(-)
Zm00001d051253::4:150772344-150774345(-)
Zm00001d004105::2:83175330-83177331(-)
Zm00001d017036::5:183332993-183334994(-)
Zm00001d017379::5:193877984-193879985(+)
Zm00001d013738::5:18987725-18989726(-)
Zm00001d008493::8:10297510-10299511(-)
Zm00001d015279::5:82562291-82564292(-)
Zm00001d039303::3:1392744-1394745(+)
Zm00001d029921::1:94475660-94477661(-)
Zm00001d021822::7:163772602-163774603(-)
Zm00001d013701::5:17882097-17884098(+)
Zm00001d035297::6:19828005-19830006(-)
Zm00001d033597::1:268077246-268079247(+)
Zm00001d020150::7:95876400-95878401(+)
Zm00001d046064::9:60754817-60756818(+)
Zm00001d013490::5:12671417-12673418(-)
Zm00001d047989::9:147334038-147336039(-)
Zm00001d047546::9:134871989-134873990(+)
Zm00001d041277::3:109761170-109763171(+)
Zm00001d028630::1:41455919-41457920(-)
Zm00001d045970::9:50871767-50873768(+)
Zm00001d051022::4:137414286-137416287(-)
Zm00001d014873::5:66656694-66658695(+)
Zm00001d053627::4:237216426-237218427(+)
Zm00001d010667::8:123640408-123642409(+)
Zm00001d046730::9:103863504-103865505(-)
Zm00001d001910::2:2780316-2782317(+)
Zm00001d027740::1:12441120-12443121(+)
Zm00001d002642::2:17900066-17902067(-)
Zm00001d003695::2:54866684-54868685(+)
Zm00001d011968::8:165307781-165309782(+)
Zm00001d021676::7:159795568-159797569(-)
Zm00001d001871::2:2128095-2130096(-)
Zm00001d045665::9:32294553-32296554(-)
Zm00001d012953::5:2328780-2330781(+)
Zm00001d040408::3:41721153-41723154(-)
Zm00001d037744::6:136170645-136172646(-)
Zm00001d047143::9:120015250-120017251(+)
Zm00001d021235::7:146657216-146659217(-)
Zm00001d002797::2:22936556-22938557(-)
Zm00001d048045::9:148688551-148690552(-)
Zm00001d016907::5:179672624-179674625(-)
Zm00001d047245::9:123902126-123904127(-)
Zm00001d038703::6:162997683-162999684(+)
Zm00001d008923::8:25311111-25313112(-)
Zm00001d038976::6:168042747-168044748(-)
Zm00001d042441::3:167537469-167539470(-)
Zm00001d025997::10:135687336-135689337(-)
Zm00001d051367::4:156082554-156084555(+)
Zm00001d006947::2:219988363-219990364(+)
Zm00001d015263::5:81964867-81966868(+)
Zm00001d039176::6:171822726-171824727(+)
Zm00001d012458::8:174860524-174862525(-)
Zm00001d046381::9:85599471-85601472(+)
Zm00001d011210::8:143027337-143029338(-)
Zm00001d045237::9:16756399-16758400(+)
Zm00001d035428::6:25147233-25149234(+)
Zm00001d049295::4:24980332-24982333(+)
Zm00001d029598::1:78389560-78391561(+)
Zm00001d053706::4:239627008-239629009(-)
Zm00001d031053::1:174881015-174883016(+)
Zm00001d015477::5:92675244-92677245(-)
Zm00001d019354::7:29422939-29424940(-)
Zm00001d042980::3:185750387-185752388(+)
Zm00001d017983::5:211348125-211350126(+)
Zm00001d029289::1:64919068-64921069(-)
Zm00001d027711::1:11718339-11720340(+)
Zm00001d050218::4:74245096-74247097(-)
Zm00001d003106::2:32431991-32433992(-)
Zm00001d047146::9:120059410-120061411(+)
Zm00001d022258::7:173811710-173813711(-)
Zm00001d033704::1:271703290-271705291(+)
Zm00001d012728::8:179395639-179397640(-)
Zm00001d024708::10:84434829-84436830(-)
Zm00001d045400::9:20676678-20678679(+)
Zm00001d012731::8:179460010-179462011(-)
Zm00001d052346::4:187719710-187721711(+)
Zm00001d020943::7:137360435-137362436(+)
Zm00001d020051::7:88708830-88710831(-)
Zm00001d044420::3:227505422-227507423(+)
Zm00001d046897::9:109487111-109489112(-)
Zm00001d038576::6:160352812-160354813(-)
Zm00001d034630::1:298535554-298537555(-)
Zm00001d017137::5:186653387-186655388(-)
Zm00001d021680::7:159842566-159844567(-)
Zm00001d039139::6:170960138-170962139(+)
Zm00001d015527::5:96003908-96005909(+)
Zm00001d045231::9:16734579-16736580(-)
Zm00001d035408::6:24602271-24604272(-)
Zm00001d016211::5:150583980-150585981(-)
Zm00001d016301::5:156273780-156275781(+)
Zm00001d049008::4:12382290-12384291(+)
Zm00001d013125::5:5153645-5155646(-)
Zm00001d003411::2:43576187-43578188(+)
Zm00001d049371::4:28133887-28135888(-)
Zm00001d025421::10:118151058-118153059(-)
Zm00001d011117::8:139410249-139412250(-)
Zm00001d033541::1:266461160-266463161(+)
Zm00001d025171::10:107514682-107516683(+)
Zm00001d052612::4:194615156-194617157(-)
Zm00001d034105::1:284101727-284103728(-)
Zm00001d046254::9:76909415-76911416(-)
Zm00001d028441::1:35123334-35125335(+)
Zm00001d032560::1:230527876-230529877(+)
Zm00001d050781::4:122459654-122461655(+)
Zm00001d011767::8:161246645-161248646(+)
Zm00001d011817::8:162013394-162015395(+)
Zm00001d049006::4:12306018-12308019(+)
Zm00001d039071::6:169539884-169541885(+)
Zm00001d052602::4:194402727-194404728(+)
Zm00001d018674::7:2273709-2275710(+)
Zm00001d043863::3:212450455-212452456(+)
Zm00001d008679::8:16964351-16966352(+)
Zm00001d042861::3:182289002-182291003(-)
Zm00001d034048::1:282392907-282394908(-)
Zm00001d011287::8:145978020-145980021(-)
Zm00001d032621::1:232352619-232354620(-)
Zm00001d047634::9:137664262-137666263(-)
Zm00001d027546::1:8016152-8018153(+)
Zm00001d038426::6:157075400-157077401(+)
Zm00001d021087::7:142482901-142484902(+)
Zm00001d006921::2:219359400-219361401(+)
Zm00001d006179::2:200780970-200782971(+)
Zm00001d023436::10:5476660-5478661(-)
Zm00001d035370::6:23531885-23533886(+)
Zm00001d049228::4:21756095-21758096(+)
Zm00001d023655::10:13759114-13761115(-)
Zm00001d011867::8:163261256-163263257(-)
Zm00001d025649::10:124904408-124906409(-)
Zm00001d018608::7:746343-748344(-)
Zm00001d051507::4:160673276-160675277(+)
Zm00001d047767::9:141354468-141356469(-)
Zm00001d024946::10:96327326-96329327(-)
Zm00001d040309::3:37114250-37116251(-)
Zm00001d027271::1:1066312-1068313(+)
Zm00001d049871::4:49804678-49806679(+)
Zm00001d042266::3:158056494-158058495(-)
Zm00001d031351::1:187060983-187062984(+)
Zm00001d028472::1:35963998-35965999(+)
Zm00001d052911::4:204479263-204481264(+)
Zm00001d020552::7:122016866-122018867(-)
Zm00001d022252::7:173654808-173656809(+)
Zm00001d024411::10:69485870-69487871(+)
Zm00001d052245::4:184665299-184667300(-)
Zm00001d016714::5:173522758-173524759(+)
Zm00001d045019::9:10335276-10337277(+)
Zm00001d005172::2:162265624-162267625(+)
Zm00001d018911::7:8984440-8986441(+)
Zm00001d026593::10:148636021-148638022(+)
Zm00001d028904::1:50360167-50362168(-)
Zm00001d046718::9:103266534-103268535(+)
Zm00001d042143::3:153386743-153388744(-)
Zm00001d034401::1:291860545-291862546(+)
Zm00001d013729::5:18757322-18759323(+)
Zm00001d039546::3:7805769-7807770(+)
Zm00001d039435::3:4160397-4162398(+)
Zm00001d051568::4:162979166-162981167(-)
Zm00001d029490::1:72888141-72890142(+)
Zm00001d046017::9:55196778-55198779(+)
Zm00001d021340::7:149326732-149328733(-)
Zm00001d040753::3:63600261-63602262(-)
Zm00001d039918::3:19355141-19357142(-)
Zm00001d047140::9:119766922-119768923(+)
Zm00001d032912::1:242970724-242972725(+)
Zm00001d031532::1:193256479-193258480(-)
Zm00001d013787::5:20162127-20164128(+)
Zm00001d046900::9:109552189-109554190(+)
Zm00001d025078::10:102818297-102820298(-)
Zm00001d012801::5:240488-242489(+)
Zm00001d002501::2:14155308-14157309(-)
Zm00001d010021::8:95494142-95496143(-)
Zm00001d051628::4:165056046-165058047(+)
Zm00001d039315::3:1541239-1543240(-)
Zm00001d053846::4:242168572-242170573(+)
Zm00001d020288::7:104311270-104313271(+)
Zm00001d052632::4:195453635-195455636(-)
Zm00001d036233::6:78381360-78383361(-)
Zm00001d046397::9:87182688-87184689(+)
Zm00001d011487::8:152071465-152073466(+)
Zm00001d011099::8:139021903-139023904(-)
Zm00001d042191::3:155496348-155498349(+)
Zm00001d035492::6:29352871-29354872(+)
Zm00001d017930::5:210261941-210263942(-)
Zm00001d003023::2:29709893-29711894(-)
Zm00001d010442::8:115335181-115337182(-)
Zm00001d009697::8:76274148-76276149(-)
Zm00001d028676::1:42761046-42763047(-)
Zm00001d002097::2:5953340-5955341(+)
Zm00001d046311::9:79799782-79801783(-)
Zm00001d011773::8:161296883-161298884(-)
Zm00001d012509::8:175624375-175626376(-)
Zm00001d022027::7:168261769-168263770(+)
Zm00001d040213::3:32147137-32149138(+)
Zm00001d013213::5:6631225-6633226(-)
Zm00001d007049::2:220869676-220871677(-)
Zm00001d021123::7:143288333-143290334(-)
Zm00001d010315::8:109276692-109278693(+)
Zm00001d036966::6:107626982-107628983(+)
Zm00001d048459::9:156703547-156705548(+)
Zm00001d029656::1:81670913-81672914(+)
Zm00001d011561::8:154494614-154496615(-)
Zm00001d008744::8:18853625-18855626(+)
Zm00001d037808::6:138451959-138453960(+)
Zm00001d049950::4:55132977-55134978(-)
Zm00001d034927::1:305712785-305714786(+)
Zm00001d050470::4:91086624-91088625(+)
Zm00001d043232::3:192593030-192595031(+)
Zm00001d004094::2:82430630-82432631(+)
Zm00001d009287::8:52298911-52300912(+)
Zm00001d041343::3:113593765-113595766(-)
Zm00001d046533::9:94362370-94364371(-)
Zm00001d032298::1:220973248-220975249(-)
Zm00001d023507::10:7858980-7860981(-)
Zm00001d024869::10:91496216-91498217(-)
Zm00001d036079::6:70992439-70994440(-)
Zm00001d018099::5:214156147-214158148(+)
Zm00001d053425::4:230956728-230958729(+)
Zm00001d011067::8:137999558-138001559(+)
Zm00001d015805::5:121769623-121771624(-)
Zm00001d036592::6:93916083-93918084(-)
Zm00001d010516::8:118825034-118827035(+)
Zm00001d038325::6:154461786-154463787(+)
Zm00001d037542::6:128779406-128781407(+)
Zm00001d012676::8:178445674-178447675(-)
Zm00001d040543::3:48850128-48852129(-)
Zm00001d046913::9:110227363-110229364(+)
Zm00001d040374::3:40747199-40749200(+)
Zm00001d015676::5:105120601-105122602(+)
Zm00001d020183::7:98087656-98089657(+)
Zm00001d034904::1:305194807-305196808(+)
Zm00001d010816::8:128724864-128726865(-)
Zm00001d029419::1:69747281-69749282(-)
Zm00001d006340::2:205018505-205020506(-)
Zm00001d003162::2:34078660-34080661(+)
Zm00001d002163::2:6958395-6960396(+)
Zm00001d026647::10:149344275-149346276(+)
Zm00001d006210::2:201904138-201906139(+)
Zm00001d050640::4:108479145-108481146(-)
Zm00001d029223::1:63023843-63025844(+)
Zm00001d018046::5:212804461-212806462(-)
Zm00001d032362::1:224026153-224028154(-)
Zm00001d004546::2:117278717-117280718(+)
Zm00001d031003::1:172840582-172842583(+)
Zm00001d020946::7:137479433-137481434(-)
Zm00001d016575::5:167948816-167950817(-)
Zm00001d044695::3:235105072-235107073(-)
Zm00001d031731::1:200022268-200024269(+)
Zm00001d025449::10:118886953-118888954(+)
Zm00001d013943::5:25538208-25540209(+)
Zm00001d012369::8:173119501-173121502(+)
Zm00001d010109::8:99411707-99413708(+)
Zm00001d044951::9:8115726-8117727(+)
Zm00001d015098::5:75311238-75313239(+)
Zm00001d025472::10:119893014-119895015(+)
Zm00001d006596::2:211797512-211799513(-)
Zm00001d008178::8:564637-566638(-)
Zm00001d027980::1:19269630-19271631(+)
Zm00001d038328::6:154626799-154628800(-)
Zm00001d052985::4:207562623-207564624(-)
Zm00001d014680::5:58715294-58717295(+)
Zm00001d005071::2:157219297-157221298(+)
Zm00001d019631::7:47058125-47060126(+)
Zm00001d011597::8:155438384-155440385(+)
Zm00001d025249::10:111061722-111063723(-)
Zm00001d050747::4:120553388-120555389(-)
Zm00001d013078::5:4421423-4423424(-)
Zm00001d019447::7:34302473-34304474(-)
Zm00001d049945::4:54601928-54603929(+)
Zm00001d051287::4:151768088-151770089(-)
Zm00001d031902::1:206153422-206155423(-)
Zm00001d005746::2:185842462-185844463(-)
Zm00001d030184::1:111923423-111925424(-)
Zm00001d038143::6:149270132-149272133(-)
Zm00001d046549::9:95421889-95423890(+)
Zm00001d048891::4:7213032-7215033(+)
Zm00001d037759::6:136600359-136602360(-)
Zm00001d002485::2:13752919-13754920(+)
Zm00001d047418::9:129482558-129484559(+)
Zm00001d018651::7:1788971-1790972(+)
Zm00001d026131::10:139322774-139324775(-)
Zm00001d051306::4:152566193-152568194(-)
Zm00001d045627::9:29256935-29258936(+)
Zm00001d002590::2:16292195-16294196(+)
Zm00001d030048::1:102058796-102060797(+)
Zm00001d039150::6:171095950-171097951(+)
Zm00001d015851::5:126285117-126287118(-)
Zm00001d029078::1:57266304-57268305(+)
Zm00001d028229::1:27306133-27308134(-)
Zm00001d037272::6:118952837-118954838(+)
Zm00001d041520::3:125608899-125610900(-)
Zm00001d040383::3:40872305-40874306(+)
Zm00001d049923::4:52879219-52881220(+)
Zm00001d005223::2:164330865-164332866(+)
Zm00001d052726::4:199127479-199129480(-)
Zm00001d052820::4:202004490-202006491(+)
Zm00001d010585::8:121018814-121020815(-)
Zm00001d039990::3:22040723-22042724(+)
Zm00001d002993::2:28974969-28976970(+)
Zm00001d013979::5:27072049-27074050(-)
Zm00001d042154::3:153990174-153992175(-)
Zm00001d005072::2:157223017-157225018(+)
Zm00001d045264::9:17437185-17439186(-)
Zm00001d002514::2:14443250-14445251(+)
Zm00001d037412::6:124818510-124820511(+)
Zm00001d021400::7:151055078-151057079(+)
Zm00001d030795::1:160028115-160030116(+)
Zm00001d053014::4:209051562-209053563(+)
Zm00001d052157::4:181471700-181473701(-)
Zm00001d007158::2:223468721-223470722(-)
Zm00001d049762::4:43589566-43591567(+)
Zm00001d028999::1:54261684-54263685(+)
Zm00001d015948::5:133563508-133565509(+)
Zm00001d037509::6:127636487-127638488(+)
Zm00001d010078::8:98491959-98493960(-)
Zm00001d012826::5:936650-938651(-)
Zm00001d009661::8:74954655-74956656(+)
Zm00001d045904::9:46824379-46826380(+)
Zm00001d021934::7:166184909-166186910(-)
Zm00001d037362::6:122861418-122863419(+)
Zm00001d031665::1:198076898-198078899(+)
Zm00001d048867::4:6757142-6759143(-)
Zm00001d004125::2:84509773-84511774(-)
Zm00001d015886::5:129040693-129042694(-)
Zm00001d047681::9:139140882-139142883(+)
Zm00001d020635::7:125805725-125807726(-)
Zm00001d052327::4:187150990-187152991(+)
Zm00001d053732::4:240025236-240027237(+)
Zm00001d003772::2:58359608-58361609(-)
Zm00001d050885::4:128465116-128467117(-)
Zm00001d049071::4:14762014-14764015(-)
Zm00001d007345::2:229260981-229262982(-)
Zm00001d028877::1:49476889-49478890(-)
Zm00001d020223::7:100772558-100774559(-)
Zm00001d006194::2:201271332-201273333(-)
Zm00001d050145::4:69075108-69077109(-)
Zm00001d031259::1:184112124-184114125(+)
Zm00001d002507::2:14256376-14258377(+)
Zm00001d040505::3:47340887-47342888(+)
Zm00001d044508::3:230340061-230342062(-)
Zm00001d027662::1:10427028-10429029(-)
Zm00001d032671::1:233746507-233748508(-)
Zm00001d020296::7:104760160-104762161(-)
Zm00001d016101::5:144564886-144566887(+)
Zm00001d003994::2:74392935-74394936(-)
Zm00001d047750::9:140832565-140834566(+)
Zm00001d015100::5:75372822-75374823(-)
Zm00001d053189::4:218975560-218977561(+)
Zm00001d024734::10:85624533-85626534(-)
Zm00001d013862::5:23183374-23185375(-)
Zm00001d043341::3:197031056-197033057(+)
Zm00001d021072::7:142159316-142161317(-)
Zm00001d031667::1:198117671-198119672(+)
Zm00001d020996::7:139822018-139824019(+)
Zm00001d027694::1:11303085-11305086(-)
Zm00001d010424::8:114428195-114430196(+)
Zm00001d017286::5:191706353-191708354(-)
Zm00001d025246::10:110881124-110883125(+)
Zm00001d029733::1:84356314-84358315(+)
Zm00001d008656::8:16235958-16237959(-)
Zm00001d009969::8:92862669-92864670(+)
Zm00001d044541::3:231338873-231340874(+)
Zm00001d038034::6:145743471-145745472(+)
Zm00001d005384::2:171870800-171872801(+)
Zm00001d011833::8:162292249-162294250(+)
Zm00001d052922::4:204946938-204948939(-)
Zm00001d015885::5:128938971-128940972(+)
Zm00001d017312::5:192404756-192406757(-)
Zm00001d019560::7:42570670-42572671(+)
Zm00001d031078::1:176205398-176207399(-)
Zm00001d022600::7:180839086-180841087(-)
Zm00001d021784::7:162969848-162971849(-)
Zm00001d045501::9:24650318-24652319(+)
Zm00001d028339::1:31207107-31209108(+)
Zm00001d050341::4:82445115-82447116(+)
Zm00001d046864::9:108495903-108497904(-)
Zm00001d048090::9:149904619-149906620(+)
Zm00001d031898::1:205929757-205931758(-)
Zm00001d031265::1:184284752-184286753(+)
Zm00001d029717::1:83803178-83805179(+)
Zm00001d007313::2:227544545-227546546(-)
Zm00001d030654::1:151041070-151043071(+)
Zm00001d041594::3:129064679-129066680(-)
Zm00001d013629::5:15858669-15860670(-)
Zm00001d006593::2:211763934-211765935(+)
Zm00001d004857::2:145113386-145115387(+)
Zm00001d048726::4:4315378-4317379(-)
Zm00001d011503::8:152690330-152692331(+)
Zm00001d046774::9:105253240-105255241(+)
Zm00001d033543::1:266537389-266539390(-)
Zm00001d047135::9:119583253-119585254(-)
Zm00001d003087::2:31819413-31821414(-)
Zm00001d048541::9:158185710-158187711(-)
Zm00001d002635::2:17654334-17656335(+)
Zm00001d049171::4:19000549-19002550(+)
Zm00001d037208::6:115816941-115818942(+)
Zm00001d002878::2:25537220-25539221(+)
Zm00001d027974::1:18913471-18915472(+)
Zm00001d017145::5:186841226-186843227(+)
Zm00001d031863::1:204516957-204518958(+)
Zm00001d040082::3:26318388-26320389(+)
Zm00001d015103::5:75380287-75382288(+)
Zm00001d019803::7:62980983-62982984(+)
Zm00001d030973::1:170235743-170237744(+)
Zm00001d009708::8:77012098-77014099(+)
Zm00001d015473::5:92114613-92116614(-)
Zm00001d013733::5:18863369-18865370(-)
Zm00001d012173::8:169524547-169526548(-)
Zm00001d008527::8:11792401-11794402(-)
Zm00001d028255::1:28076061-28078062(-)
Zm00001d031832::1:203117050-203119051(+)
Zm00001d033106::1:250322155-250324156(+)
Zm00001d044729::9:637705-639706(+)
Zm00001d031707::1:199078460-199080461(-)
Zm00001d019844::7:68695817-68697818(+)
Zm00001d024751::10:86087799-86089800(+)
Zm00001d036715::6:98446028-98448029(+)
Zm00001d050907::4:129656512-129658513(-)
Zm00001d012900::5:1778160-1780161(-)
Zm00001d039560::3:7994345-7996346(-)
Zm00001d041814::3:139022064-139024065(+)
Zm00001d047086::9:117847238-117849239(+)
Zm00001d020588::7:123767005-123769006(-)
Zm00001d036107::6:72486727-72488728(-)
Zm00001d051092::4:141765311-141767312(+)
Zm00001d014654::5:57559257-57561258(+)
Zm00001d028511::1:37579097-37581098(+)
Zm00001d051033::4:137840812-137842813(+)
Zm00001d009930::8:90322183-90324184(+)
Zm00001d013560::5:14346696-14348697(-)
Zm00001d022274::7:174139564-174141565(+)
Zm00001d021985::7:167549126-167551127(-)
Zm00001d039095::6:169956261-169958262(+)
Zm00001d041269::3:109540329-109542330(-)
Zm00001d018614::7:912055-914056(-)
Zm00001d012931::5:2171688-2173689(+)
Zm00001d045304::9:18542356-18544357(-)
Zm00001d032229::1:218004582-218006583(-)
Zm00001d041923::3:143810981-143812982(+)
Zm00001d025450::10:118969121-118971122(-)
Zm00001d023995::10:35300375-35302376(+)
Zm00001d010192::8:103465613-103467614(-)
Zm00001d005040::2:155436778-155438779(+)
Zm00001d027816::1:14364635-14366636(-)
Zm00001d043400::3:198763361-198765362(+)
Zm00001d030256::1:117005691-117007692(-)
Zm00001d051598::4:164064752-164066753(-)
Zm00001d043552::3:203670207-203672208(-)
Zm00001d039296::3:1203640-1205641(+)
Zm00001d015969::5:134899011-134901012(-)
Zm00001d035309::6:20495365-20497366(+)
Zm00001d046972::9:113639386-113641387(+)
Zm00001d051688::4:166788999-166791000(-)
Zm00001d012141::8:168735537-168737538(-)
Zm00001d049508::4:32711382-32713383(-)
Zm00001d010193::8:103470295-103472296(+)
Zm00001d007729::2:238305982-238307983(-)
Zm00001d046979::9:113976462-113978463(-)
Zm00001d032085::1:212118772-212120773(+)
Zm00001d049251::4:22915751-22917752(+)
Zm00001d014123::5:33204054-33206055(-)
Zm00001d025894::10:133242510-133244511(-)
Zm00001d010876::8:131746809-131748810(-)
Zm00001d003866::2:63972411-63974412(+)
Zm00001d016649::5:171188530-171190531(-)
Zm00001d017987::5:211410994-211412995(+)
Zm00001d053076::4:212573673-212575674(-)
Zm00001d031790::1:201951721-201953722(-)
Zm00001d015309::5:84027255-84029256(-)
Zm00001d038885::6:166377452-166379453(+)
Zm00001d019624::7:46605653-46607654(+)
Zm00001d042225::3:156803668-156805669(-)
Zm00001d044415::3:227489115-227491116(+)
Zm00001d026289::10:142954962-142956963(+)
Zm00001d013507::5:12957835-12959836(+)
Zm00001d025948::10:134517863-134519864(+)
Zm00001d021499::7:154158314-154160315(-)
Zm00001d037354::6:122606890-122608891(-)
Zm00001d012477::8:175267092-175269093(+)
Zm00001d052974::4:206850812-206852813(-)
Zm00001d034711::1:300446492-300448493(-)
Zm00001d007065::2:221293225-221295226(-)
Zm00001d037174::6:114774932-114776933(+)
Zm00001d018131::5:214943727-214945728(+)
Zm00001d013969::5:26701036-26703037(-)
Zm00001d022044::7:168542821-168544822(+)
Zm00001d014510::5:51048108-51050109(+)
Zm00001d040378::3:40795570-40797571(+)
Zm00001d045973::9:51046116-51048117(+)
Zm00001d033890::1:277603534-277605535(-)
Zm00001d009913::8:89342526-89344527(-)
Zm00001d018144::5:215391163-215393164(+)
Zm00001d009994::8:93777051-93779052(+)
Zm00001d030398::1:129225922-129227923(+)
Zm00001d047057::9:116819386-116821387(+)
Zm00001d025128::10:105636867-105638868(+)
Zm00001d052434::4:189872211-189874212(+)
Zm00001d041405::3:117287603-117289604(+)
Zm00001d028416::1:34213756-34215757(-)
Zm00001d041719::3:134965723-134967724(-)
Zm00001d038829::6:165362521-165364522(-)
Zm00001d053968::4:244417936-244419937(+)
Zm00001d003356::2:41432467-41434468(-)
Zm00001d027691::1:11224716-11226717(-)
Zm00001d040968::3:85427561-85429562(-)
Zm00001d032363::1:224031158-224033159(+)
Zm00001d024438::10:70816369-70818370(+)
Zm00001d010221::8:104640043-104642044(-)
Zm00001d028210::1:26520792-26522793(-)
Zm00001d026213::10:141040398-141042399(+)
Zm00001d046852::9:108403768-108405769(+)
Zm00001d043112::3:189498663-189500664(-)
Zm00001d017193::5:188493340-188495341(+)
Zm00001d019593::7:45244587-45246588(+)
Zm00001d028840::1:48336988-48338989(-)
Zm00001d037728::6:135409730-135411731(+)
Zm00001d048147::9:150861901-150863902(-)
Zm00001d009702::8:76421973-76423974(+)
Zm00001d039342::3:2140947-2142948(-)
Zm00001d016277::5:155421295-155423296(-)
Zm00001d040066::3:25594578-25596579(-)
Zm00001d002362::2:10901178-10903179(-)
Zm00001d041056::3:93515366-93517367(+)
Zm00001d035986::6:64768890-64770891(+)
Zm00001d012983::5:2773328-2775329(+)
Zm00001d046817::9:107019989-107021990(-)
Zm00001d016297::5:156102092-156104093(-)
Zm00001d020357::7:108881938-108883939(-)
Zm00001d005921::2:192821000-192823001(-)
Zm00001d009059::8:33811807-33813808(-)
Zm00001d042773::3:179369564-179371565(-)
Zm00001d032881::1:241338525-241340526(-)
Zm00001d028694::1:43346702-43348703(+)
Zm00001d028256::1:28102419-28104420(-)
Zm00001d003322::2:40132929-40134930(+)
Zm00001d047290::9:125665339-125667340(-)
Zm00001d047642::9:137900011-137902012(+)
Zm00001d024268::10:60228336-60230337(-)
Zm00001d028358::1:31908276-31910277(-)
Zm00001d005285::2:167703985-167705986(+)
Zm00001d007213::2:224819839-224821840(-)
Zm00001d032184::1:216042054-216044055(+)
Zm00001d010068::8:98130771-98132772(+)
Zm00001d047960::9:146286596-146288597(+)
Zm00001d017726::5:205303105-205305106(-)
Zm00001d048205::9:152407024-152409025(+)
Zm00001d011450::8:150846728-150848729(+)
Zm00001d002597::2:16396917-16398918(+)
Zm00001d042130::3:152435469-152437470(+)
Zm00001d023281::10:2044801-2046802(-)
Zm00001d032356::1:223600976-223602977(+)
Zm00001d003525::2:46710927-46712928(+)
Zm00001d040818::3:67927565-67929566(-)
Zm00001d015560::5:97683821-97685822(-)
Zm00001d011474::8:151592399-151594400(+)
Zm00001d031315::1:185869753-185871754(+)
Zm00001d003019::2:29634837-29636838(-)
Zm00001d047461::9:130895762-130897763(-)
Zm00001d012615::8:177259146-177261147(+)
Zm00001d018243::5:217268538-217270539(+)
Zm00001d035522::6:30886597-30888598(+)
Zm00001d033250::1:256133576-256135577(+)
Zm00001d023785::10:20082983-20084984(-)
Zm00001d010435::8:115026679-115028680(-)
Zm00001d002422::2:12313364-12315365(+)
Zm00001d033917::1:278528041-278530042(+)
Zm00001d016361::5:159220622-159222623(-)
Zm00001d028802::1:46825004-46827005(+)
Zm00001d046642::9:100131179-100133180(-)
Zm00001d023444::10:5652798-5654799(-)
Zm00001d019679::7:50546646-50548647(+)
Zm00001d021221::7:146487760-146489761(+)
Zm00001d020702::7:129166700-129168701(-)
Zm00001d051365::4:156030576-156032577(+)
Zm00001d004437::2:111722783-111724784(-)
Zm00001d048977::4:11328345-11330346(-)
Zm00001d014084::5:31809896-31811897(-)
Zm00001d048443::9:156574491-156576492(-)
Zm00001d040831::3:68532477-68534478(+)
Zm00001d043843::3:211642166-211644167(+)
Zm00001d026359::10:144196983-144198984(+)
Zm00001d038012::6:145101244-145103245(-)
Zm00001d047500::9:132755030-132757031(-)
Zm00001d022496::7:178786658-178788659(-)
Zm00001d054051::4:245587405-245589406(+)
Zm00001d040351::3:39395920-39397921(-)
Zm00001d051953::4:175174982-175176983(+)
Zm00001d039786::3:14616224-14618225(+)
Zm00001d016167::5:148253460-148255461(-)
Zm00001d039300::3:1303712-1305713(-)
Zm00001d036541::6:91504505-91506506(+)
Zm00001d039224::6:173325483-173327484(+)
Zm00001d049437::4:30245415-30247416(-)
Zm00001d053334::4:226581765-226583766(+)
Zm00001d044351::3:225650981-225652982(+)
Zm00001d024110::10:46170059-46172060(+)
Zm00001d052890::4:203609846-203611847(+)
Zm00001d049424::4:30011497-30013498(-)
Zm00001d011802::8:161756324-161758325(+)
Zm00001d042135::3:152768478-152770479(-)
Zm00001d019111::7:17264720-17266721(-)
Zm00001d051093::4:141789220-141791221(+)
Zm00001d008237::8:2223249-2225250(+)
Zm00001d052354::4:187990364-187992365(+)
Zm00001d016941::5:180625852-180627853(-)
Zm00001d010724::8:125952383-125954384(+)
Zm00001d048732::4:4474892-4476893(-)
Zm00001d035748::6:44954771-44956772(-)
Zm00001d027230::1:49336-51337(-)
Zm00001d037693::6:134216428-134218429(-)
Zm00001d046952::9:112603312-112605313(+)
Zm00001d041854::3:141175849-141177850(-)
Zm00001d034771::1:301728370-301730371(+)
Zm00001d048473::9:156923208-156925209(+)
Zm00001d053237::4:221577964-221579965(-)
Zm00001d048352::9:154856894-154858895(-)
Zm00001d038371::6:155674184-155676185(+)
Zm00001d022301::7:174762430-174764431(-)
Zm00001d053156::4:216942020-216944021(+)
Zm00001d024970::10:97511604-97513605(+)
Zm00001d003555::2:47889618-47891619(-)
Zm00001d031676::1:198304449-198306450(-)
Zm00001d005638::2:181604623-181606624(+)
Zm00001d053102::4:213814612-213816613(+)
Zm00001d012818::5:845550-847551(-)
Zm00001d032636::1:232681071-232683072(-)
Zm00001d016441::5:162433399-162435400(-)
Zm00001d022357::7:176096143-176098144(+)
Zm00001d015960::5:134286491-134288492(+)
Zm00001d020569::7:122617469-122619470(+)
Zm00001d013865::5:23268393-23270394(+)
Zm00001d042011::3:147224818-147226819(+)
Zm00001d004470::2:113928496-113930497(+)
Zm00001d039662::3:11022967-11024968(-)
Zm00001d049736::4:42104677-42106678(+)
Zm00001d012673::8:178377573-178379574(-)
Zm00001d011847::8:162656484-162658485(-)
Zm00001d008596::8:13965812-13967813(+)
Zm00001d036418::6:87645845-87647846(-)
Zm00001d039625::3:9380454-9382455(-)
Zm00001d051304::4:152548585-152550586(-)
Zm00001d004166::2:88505192-88507193(+)
Zm00001d002465::2:13316589-13318590(-)
Zm00001d016664::5:171907774-171909775(-)
Zm00001d050394::4:85654315-85656316(+)
Zm00001d005083::2:157650805-157652806(+)
Zm00001d049690::4:40426465-40428466(+)
Zm00001d002148::2:6817981-6819982(-)
Zm00001d038491::6:158533454-158535455(-)
Zm00001d037608::6:131622870-131624871(+)
Zm00001d032492::1:228333551-228335552(-)
Zm00001d002381::2:11531702-11533703(+)
Zm00001d023733::10:17845174-17847175(+)
Zm00001d021137::7:143760225-143762226(-)
Zm00001d029264::1:64216021-64218022(-)
Zm00001d020185::7:98427130-98429131(+)
Zm00001d017085::5:184888708-184890709(+)
Zm00001d034836::1:303455704-303457705(-)
Zm00001d035632::6:37842339-37844340(+)
Zm00001d047162::9:120448971-120450972(+)
Zm00001d031872::1:204946668-204948669(+)
Zm00001d025564::10:122404244-122406245(+)
Zm00001d005776::2:187837414-187839415(-)
Zm00001d005876::2:191463050-191465051(+)
Zm00001d021467::7:152935219-152937220(-)
Zm00001d015066::5:73960058-73962059(+)
Zm00001d028438::1:34979097-34981098(-)
Zm00001d011984::8:165879316-165881317(+)
Zm00001d039184::6:172149283-172151284(-)
Zm00001d025124::10:105452742-105454743(-)
Zm00001d007636::2:236686306-236688307(+)
Zm00001d030888::1:165744987-165746988(-)
Zm00001d047570::9:135945932-135947933(-)
Zm00001d018621::7:1243652-1245653(-)
Zm00001d050803::4:123899120-123901121(+)
Zm00001d027682::1:11064555-11066556(+)
Zm00001d036961::6:107444777-107446778(-)
Zm00001d011066::8:138000492-138002493(-)
Zm00001d038613::6:160914933-160916934(+)
Zm00001d025573::10:122707364-122709365(+)
Zm00001d039657::3:10867659-10869660(-)
Zm00001d052811::4:201674650-201676651(-)
Zm00001d011373::8:148910503-148912504(+)
Zm00001d026361::10:144218664-144220665(-)
Zm00001d019957::7:80230684-80232685(+)
Zm00001d050602::4:103264020-103266021(+)
Zm00001d032948::1:244408329-244410330(+)
Zm00001d050836::4:125509229-125511230(+)
Zm00001d019030::7:13541065-13543066(-)
Zm00001d026704::10:150492217-150494218(+)
Zm00001d044525::3:230870418-230872419(-)
Zm00001d046014::9:54571611-54573612(-)
Zm00001d024435::10:70734695-70736696(-)
Zm00001d040693::3:58564701-58566702(-)
Zm00001d027962::1:18457219-18459220(-)
Zm00001d014386::5:44142923-44144924(-)
Zm00001d048115::9:150407617-150409618(-)
Zm00001d039245::3:473148-475149(+)
Zm00001d035439::6:25572724-25574725(-)
Zm00001d038087::6:147385224-147387225(-)
Zm00001d029154::1:60798202-60800203(-)
Zm00001d023949::10:31068334-31070335(-)
Zm00001d052308::4:186724695-186726696(-)
Zm00001d032283::1:220372031-220374032(-)
Zm00001d049642::4:38573514-38575515(-)
Zm00001d006539::2:210703232-210705233(-)
Zm00001d002186::2:7614351-7616352(-)
Zm00001d025075::10:102768962-102770963(+)
Zm00001d024519::10:75762885-75764886(+)
Zm00001d006717::2:215061562-215063563(-)
Zm00001d046875::9:108662251-108664252(-)
Zm00001d011989::8:166004809-166006810(+)
Zm00001d012337::8:172700387-172702388(-)
Zm00001d028303::1:29783910-29785911(+)
Zm00001d044393::3:226953500-226955501(-)
Zm00001d048142::9:150749582-150751583(+)
Zm00001d003365::2:41648360-41650361(-)
Zm00001d026516::10:147461269-147463270(+)
Zm00001d025402::10:117255970-117257971(-)
Zm00001d015118::5:76333852-76335853(-)
Zm00001d007716::2:238068476-238070477(+)
Zm00001d046476::9:91661201-91663202(-)
Zm00001d021452::7:152566106-152568107(+)
Zm00001d049957::4:55490967-55492968(+)
Zm00001d043907::3:213514226-213516227(+)
Zm00001d037974::6:143932121-143934122(-)
Zm00001d021642::7:158944865-158946866(-)
Zm00001d028575::1:39561910-39563911(+)
Zm00001d010015::8:95240386-95242387(-)
Zm00001d023811::10:22867994-22869995(+)
Zm00001d005758::2:186850473-186852474(+)
Zm00001d010399::8:112880639-112882640(+)
Zm00001d003931::2:69776464-69778465(+)
Zm00001d017107::5:185559266-185561267(-)
Zm00001d035081::6:4036470-4038471(+)
Zm00001d037824::6:138841865-138843866(-)
Zm00001d045136::9:14001564-14003565(-)
Zm00001d007758::2:239002100-239004101(+)
Zm00001d007726::2:238230336-238232337(+)
Zm00001d006745::2:215775353-215777354(+)
Zm00001d045876::9:45288564-45290565(-)
Zm00001d045134::9:13845852-13847853(-)
Zm00001d020040::7:87958970-87960971(+)
Zm00001d016176::5:148531536-148533537(-)
Zm00001d020483::7:118399583-118401584(+)
Zm00001d014811::5:63964587-63966588(+)
Zm00001d038147::6:149396692-149398693(+)
Zm00001d039334::3:2018961-2020962(+)
Zm00001d021615::7:158110121-158112122(+)
Zm00001d005373::2:171264119-171266120(+)
Zm00001d031270::1:184548616-184550617(+)
Zm00001d021254::7:146963606-146965607(-)
Zm00001d006553::2:210885461-210887462(-)
Zm00001d032677::1:233882962-233884963(+)
Zm00001d019527::7:40263812-40265813(+)
Zm00001d039335::3:2039609-2041610(-)
Zm00001d014159::5:34484404-34486405(+)
Zm00001d047366::9:127831604-127833605(+)
Zm00001d019004::7:12733738-12735739(-)
Zm00001d002350::2:10689380-10691381(-)
Zm00001d015818::5:123628176-123630177(-)
Zm00001d028662::1:42228098-42230099(+)
Zm00001d047311::9:126312621-126314622(+)
Zm00001d030385::1:127953711-127955712(+)
Zm00001d017217::5:189239656-189241657(+)
Zm00001d004293::2:100987502-100989503(-)
Zm00001d003990::2:74067638-74069639(-)
Zm00001d028618::1:40995077-40997078(+)
Zm00001d042473::3:168822772-168824773(+)
Zm00001d009215::8:44140412-44142413(+)
Zm00001d003902::2:66402929-66404930(-)
Zm00001d023658::10:13795639-13797640(-)
Zm00001d051375::4:156370914-156372915(-)
Zm00001d029254::1:63858344-63860345(+)
Zm00001d049387::4:28603800-28605801(+)
Zm00001d044572::3:232047106-232049107(-)
Zm00001d019941::7:78279716-78281717(-)
Zm00001d032768::1:237685143-237687144(-)
Zm00001d007718::2:238142056-238144057(+)
Zm00001d014763::5:62079380-62081381(+)
Zm00001d021071::7:142149716-142151717(-)
Zm00001d015986::5:136929636-136931637(-)
Zm00001d021032::7:140953247-140955248(+)
Zm00001d036915::6:106337727-106339728(-)
Zm00001d016388::5:160392727-160394728(-)
Zm00001d032035::1:210089774-210091775(-)
Zm00001d024179::10:53537734-53539735(-)
Zm00001d040589::3:51742020-51744021(-)
Zm00001d031558::1:194161056-194163057(+)
Zm00001d029646::1:80962407-80964408(+)
Zm00001d044492::3:229594787-229596788(+)
Zm00001d004088::2:81500986-81502987(-)
Zm00001d049505::4:32685493-32687494(-)
Zm00001d008906::8:24730464-24732465(-)
Zm00001d021448::7:152384449-152386450(+)
Zm00001d035700::6:41697930-41699931(-)
Zm00001d042879::3:182653709-182655710(-)
Zm00001d010924::8:133672781-133674782(+)
Zm00001d034745::1:301131844-301133845(+)
Zm00001d020639::7:125924340-125926341(+)
Zm00001d025503::10:120607718-120609719(-)
Zm00001d029653::1:81453503-81455504(+)
Zm00001d049099::4:15972247-15974248(+)
Zm00001d013632::5:15871055-15873056(+)
Zm00001d032003::1:209208724-209210725(+)
Zm00001d004965::2:150854066-150856067(-)
Zm00001d001915::2:2811222-2813223(+)
Zm00001d048428::9:156055649-156057650(-)
Zm00001d044371::3:226332535-226334536(-)
Zm00001d002436::2:12640083-12642084(-)
Zm00001d020444::7:114902099-114904100(+)
Zm00001d005849::2:190825605-190827606(-)
Zm00001d031701::1:198845986-198847987(+)
Zm00001d032214::1:217342851-217344852(-)
Zm00001d050380::4:84838181-84840182(+)
Zm00001d013384::5:10163273-10165274(+)
Zm00001d044203::3:221804614-221806615(+)
Zm00001d040217::3:32531459-32533460(+)
Zm00001d012476::8:175267643-175269644(-)
Zm00001d043029::3:187047179-187049180(-)
Zm00001d013859::5:23094422-23096423(-)
Zm00001d021383::7:150575385-150577386(+)
Zm00001d047531::9:134018434-134020435(-)
Zm00001d041773::3:137022100-137024101(-)
Zm00001d031099::1:177233414-177235415(-)
Zm00001d015758::5:116975883-116977884(-)
Zm00001d049375::4:28143798-28145799(+)
Zm00001d006631::2:213060132-213062133(+)
Zm00001d026375::10:144613269-144615270(+)
Zm00001d031634::1:196940045-196942046(-)
Zm00001d035182::6:8506746-8508747(+)
Zm00001d044793::9:2549336-2551337(+)
Zm00001d017536::5:198951532-198953533(-)
Zm00001d022341::7:175845237-175847238(-)
Zm00001d035140::6:6798250-6800251(+)
Zm00001d042640::3:174990639-174992640(-)
Zm00001d044111::3:219560661-219562662(-)
Zm00001d012773::8:180622540-180624541(-)
Zm00001d024178::10:53429103-53431104(+)
Zm00001d038026::6:145576495-145578496(+)
Zm00001d037229::6:116925843-116927844(-)
Zm00001d047550::9:135118809-135120810(-)
Zm00001d011697::8:159026631-159028632(+)
Zm00001d006889::2:218601539-218603540(-)
Zm00001d029737::1:84611821-84613822(+)
Zm00001d014696::5:59774037-59776038(-)
Zm00001d021727::7:161514678-161516679(+)
Zm00001d019992::7:83431033-83433034(-)
Zm00001d041073::3:95309915-95311916(-)
Zm00001d047579::9:136184231-136186232(+)
Zm00001d006705::2:214800315-214802316(-)
Zm00001d023555::10:10116245-10118246(-)
Zm00001d029994::1:98231007-98233008(-)
Zm00001d007070::2:221395198-221397199(+)
Zm00001d007940::2:243478595-243480596(+)
Zm00001d038766::6:164156402-164158403(+)
Zm00001d015481::5:92809680-92811681(+)
Zm00001d003312::2:39762087-39764088(-)
Zm00001d007888::2:241781913-241783914(+)
Zm00001d047350::9:127188588-127190589(+)
Zm00001d007678::2:237301637-237303638(-)
Zm00001d042795::3:180009399-180011400(+)
Zm00001d032858::1:240470799-240472800(-)
Zm00001d053236::4:221554938-221556939(-)
Zm00001d044335::3:225401998-225403999(-)
Zm00001d023225::10:824871-826872(+)
Zm00001d051901::4:173987593-173989594(-)
Zm00001d039041::6:169140019-169142020(-)
Zm00001d009776::8:80599242-80601243(+)
Zm00001d041059::3:93625814-93627815(-)
Zm00001d037223::6:116550244-116552245(-)
Zm00001d002307::2:10001003-10003004(-)
Zm00001d014153::5:34319921-34321922(-)
Zm00001d043021::3:186773425-186775426(-)
Zm00001d039036::6:169004509-169006510(-)
Zm00001d032531::1:229764815-229766816(-)
Zm00001d007620::2:236361096-236363097(-)
Zm00001d005881::2:191716769-191718770(-)
Zm00001d053957::4:244189641-244191642(+)
Zm00001d018873::7:7915657-7917658(+)
Zm00001d012317::8:172336297-172338298(+)
Zm00001d037305::6:120196446-120198447(-)
Zm00001d052827::4:202043523-202045524(-)
Zm00001d026089::10:138137651-138139652(+)
Zm00001d015789::5:119786098-119788099(-)
Zm00001d003729::2:56643954-56645955(+)
Zm00001d031220::1:182573338-182575339(+)
Zm00001d039250::3:558719-560720(-)
Zm00001d039061::6:169448525-169450526(-)
Zm00001d020362::7:109288940-109290941(+)
Zm00001d032464::1:227553606-227555607(-)
Zm00001d040789::3:66019306-66021307(+)
Zm00001d040893::3:76452263-76454264(+)
Zm00001d014715::5:60295570-60297571(+)
Zm00001d012772::8:180570068-180572069(+)
Zm00001d012005::8:166374772-166376773(-)
Zm00001d037241::6:117496580-117498581(+)
Zm00001d012041::8:167027887-167029888(+)
Zm00001d029388::1:68564667-68566668(+)
Zm00001d025125::10:105495742-105497743(-)
Zm00001d042557::3:171683581-171685582(-)
Zm00001d039518::3:6561665-6563666(-)
Zm00001d053268::4:223284977-223286978(+)
Zm00001d046531::9:94210395-94212396(+)
Zm00001d031574::1:195020896-195022897(+)
Zm00001d020641::7:126102794-126104795(-)
Zm00001d034824::1:303001013-303003014(+)
Zm00001d051514::4:161087835-161089836(+)
Zm00001d032772::1:237789860-237791861(-)
Zm00001d043485::3:201651128-201653129(+)
Zm00001d010538::8:119701468-119703469(+)
Zm00001d052320::4:187043981-187045982(-)
Zm00001d042694::3:177275130-177277131(-)
Zm00001d029938::1:95656208-95658209(-)
Zm00001d009137::8:38777237-38779238(+)
Zm00001d024363::10:66994649-66996650(+)
Zm00001d020794::7:132947858-132949859(-)
Zm00001d003796::2:59681944-59683945(+)
Zm00001d012966::5:2441684-2443685(+)
Zm00001d008595::8:13964222-13966223(-)
Zm00001d034725::1:300788593-300790594(+)
Zm00001d038989::6:168298546-168300547(+)
Zm00001d009856::8:85392643-85394644(-)
Zm00001d034847::1:303730188-303732189(-)
Zm00001d017329::5:192999208-193001209(+)
Zm00001d038692::6:162627283-162629284(+)
Zm00001d039595::3:8571155-8573156(-)
Zm00001d034118::1:284445142-284447143(-)
Zm00001d036846::6:103649794-103651795(-)
Zm00001d026544::10:147963146-147965147(+)
Zm00001d026189::10:140558970-140560971(-)
Zm00001d037932::6:142520697-142522698(-)
Zm00001d042293::3:159518784-159520785(+)
Zm00001d028088::1:22606023-22608024(-)
Zm00001d005653::2:182140917-182142918(-)
Zm00001d003301::2:39387594-39389595(+)
Zm00001d038193::6:151181429-151183430(-)
Zm00001d021900::7:165633862-165635863(-)
Zm00001d017301::5:192159136-192161137(+)
Zm00001d012839::5:981874-983875(+)
Zm00001d034674::1:299548620-299550621(+)
Zm00001d028380::1:32691518-32693519(-)
Zm00001d018375::5:219480190-219482191(+)
Zm00001d010488::8:117500904-117502905(-)
Zm00001d045451::9:22644984-22646985(-)
Zm00001d046073::9:61601199-61603200(-)
Zm00001d003859::2:63417346-63419347(-)
Zm00001d012627::8:177414837-177416838(+)
Zm00001d040381::3:40871144-40873145(-)
Zm00001d028814::1:47417799-47419800(-)
Zm00001d049254::4:22960066-22962067(-)
Zm00001d026369::10:144446563-144448564(-)
Zm00001d028726::1:44372378-44374379(+)
Zm00001d018006::5:211898026-211900027(-)
Zm00001d028212::1:26533907-26535908(-)
Zm00001d049500::4:32586779-32588780(-)
Zm00001d046422::9:88936884-88938885(+)
Zm00001d041588::3:128520263-128522264(-)
Zm00001d047641::9:137877541-137879542(+)
Zm00001d032210::1:217249758-217251759(-)
Zm00001d023846::10:24406097-24408098(+)
Zm00001d002296::2:9724607-9726608(+)
Zm00001d042611::3:173557673-173559674(+)
Zm00001d032929::1:243529218-243531219(+)
Zm00001d023529::10:8779721-8781722(+)
Zm00001d047801::9:142141019-142143020(-)
Zm00001d021864::7:164878626-164880627(+)
Zm00001d045958::9:49776466-49778467(-)
Zm00001d020351::7:108483037-108485038(+)
Zm00001d024034::10:38720255-38722256(-)
Zm00001d040878::3:74733196-74735197(-)
Zm00001d017595::5:201213515-201215516(-)
Zm00001d013265::5:7396289-7398290(+)
Zm00001d022321::7:175369650-175371651(+)
Zm00001d047340::9:126971482-126973483(+)
Zm00001d045558::9:26663980-26665981(+)
Zm00001d049381::4:28443972-28445973(+)
Zm00001d039584::3:8463131-8465132(-)
Zm00001d048521::9:157717404-157719405(+)
Zm00001d044352::3:225660715-225662716(+)
Zm00001d014721::5:60514676-60516677(+)
Zm00001d019223::7:22571121-22573122(+)
Zm00001d017215::5:189147621-189149622(+)
Zm00001d039904::3:18870212-18872213(-)
Zm00001d017354::5:193516456-193518457(+)
Zm00001d011377::8:148945608-148947609(+)
Zm00001d038660::6:161966577-161968578(+)
Zm00001d049377::4:28209606-28211607(+)
Zm00001d039858::3:16939347-16941348(-)
Zm00001d042721::3:178189272-178191273(-)
Zm00001d008686::8:17172430-17174431(-)
Zm00001d013377::5:10015613-10017614(+)
Zm00001d032099::1:212669641-212671642(+)
Zm00001d004975::2:151400200-151402201(-)
Zm00001d011923::8:164677414-164679415(+)
Zm00001d010875::8:131724139-131726140(-)
Zm00001d029886::1:92220577-92222578(+)
Zm00001d036637::6:95863189-95865190(+)
Zm00001d011731::8:160193277-160195278(-)
Zm00001d042670::3:176205108-176207109(-)
Zm00001d049638::4:38437361-38439362(-)
Zm00001d054065::4:245793076-245795077(+)
Zm00001d020208::7:100210682-100212683(-)
Zm00001d035647::6:38174220-38176221(-)
Zm00001d016943::5:180769122-180771123(+)
Zm00001d038807::6:164816584-164818585(-)
Zm00001d005648::2:181903814-181905815(-)
Zm00001d019335::7:28399380-28401381(+)
Zm00001d005645::2:181821797-181823798(-)
Zm00001d048585::4:300953-302954(-)
Zm00001d038984::6:168207690-168209691(-)
Zm00001d032625::1:232390000-232392001(-)
Zm00001d043302::3:195191133-195193134(-)
Zm00001d013047::5:3749793-3751794(+)
Zm00001d049855::4:48357656-48359657(-)
Zm00001d016800::5:176391055-176393056(+)
Zm00001d047955::9:146096405-146098406(+)
Zm00001d037870::6:140474105-140476106(-)
Zm00001d009578::8:71549981-71551982(-)
Zm00001d041948::3:144973988-144975989(-)
Zm00001d048234::9:152917430-152919431(+)
Zm00001d043090::3:188971358-188973359(+)
Zm00001d027673::1:10750626-10752627(+)
Zm00001d014969::5:70574244-70576245(-)
Zm00001d014147::5:34123346-34125347(-)
Zm00001d051288::4:151820544-151822545(+)
Zm00001d007397::2:230780377-230782378(-)
Zm00001d045551::9:26539636-26541637(-)
Zm00001d049423::4:29990506-29992507(-)
Zm00001d033367::1:260534813-260536814(-)
Zm00001d033705::1:271741915-271743916(+)
Zm00001d048503::9:157462500-157464501(+)
Zm00001d046235::9:74055218-74057219(-)
Zm00001d015186::5:78727293-78729294(-)
Zm00001d038006::6:144944435-144946436(+)
Zm00001d049425::4:30017749-30019750(-)
Zm00001d006341::2:205069558-205071559(-)
Zm00001d014813::5:64067398-64069399(+)
Zm00001d017117::5:185973580-185975581(-)
Zm00001d005347::2:170385266-170387267(+)
Zm00001d009600::8:72507836-72509837(-)
Zm00001d044322::3:225139374-225141375(+)
Zm00001d050834::4:125419687-125421688(+)
Zm00001d013721::5:18528426-18530427(+)
Zm00001d002999::2:29177612-29179613(-)
Zm00001d023208::10:134229-136230(-)
Zm00001d008193::8:822987-824988(+)
Zm00001d006069::2:197413231-197415232(-)
Zm00001d037727::6:135294643-135296644(+)
Zm00001d043244::3:192999228-193001229(+)
Zm00001d014614::5:55729659-55731660(-)
Zm00001d012923::5:1992394-1994395(+)
Zm00001d012807::5:471226-473227(+)
Zm00001d004343::2:105203989-105205990(-)
Zm00001d004689::2:131240892-131242893(+)
Zm00001d042610::3:173524532-173526533(-)
Zm00001d050844::4:126331469-126333470(+)
Zm00001d004525::2:116606016-116608017(+)
Zm00001d039840::3:16368684-16370685(-)
Zm00001d006143::2:199706206-199708207(-)
Zm00001d031407::1:189256335-189258336(+)
Zm00001d030216::1:113617410-113619411(-)
Zm00001d021923::7:165956964-165958965(-)
Zm00001d011716::8:159799523-159801524(+)
Zm00001d020209::7:100247062-100249063(-)
Zm00001d026164::10:140164856-140166857(-)
Zm00001d048333::9:154593153-154595154(-)
Zm00001d025951::10:134561579-134563580(+)
Zm00001d040726::3:60286763-60288764(+)
Zm00001d052094::4:179381909-179383910(+)
Zm00001d011154::8:140939333-140941334(-)
Zm00001d002614::2:16768458-16770459(+)
Zm00001d033664::1:269983742-269985743(-)
Zm00001d044849::9:5071874-5073875(-)
Zm00001d025410::10:117749252-117751253(+)
Zm00001d040431::3:43194413-43196414(-)
Zm00001d031450::1:190373001-190375002(-)
Zm00001d028100::1:22994309-22996310(+)
Zm00001d025322::10:114049648-114051649(+)
Zm00001d009883::8:87299877-87301878(+)
Zm00001d046697::9:102859264-102861265(-)
Zm00001d049438::4:30252101-30254102(-)
Zm00001d004468::2:113817369-113819370(+)
Zm00001d027677::1:10874410-10876411(+)
Zm00001d011874::8:163446211-163448212(+)
Zm00001d021774::7:162831231-162833232(+)
Zm00001d050322::4:81385207-81387208(-)
Zm00001d013977::5:26988113-26990114(+)
Zm00001d033732::1:272378669-272380670(-)
Zm00001d012734::8:179513280-179515281(-)
Zm00001d028382::1:32770310-32772311(+)
Zm00001d017981::5:211301898-211303899(+)
Zm00001d033926::1:278713021-278715022(-)
Zm00001d037468::6:126303224-126305225(-)
Zm00001d049217::4:21138356-21140357(-)
Zm00001d037836::6:139250121-139252122(-)
Zm00001d021764::7:162636908-162638909(+)
Zm00001d034537::1:295875238-295877239(-)
Zm00001d044201::3:221799472-221801473(-)
Zm00001d002958::2:28096799-28098800(-)
Zm00001d037189::6:115189050-115191051(-)
Zm00001d028279::1:29002479-29004480(-)
Zm00001d013703::5:18052011-18054012(-)
Zm00001d047821::9:142592735-142594736(+)
Zm00001d045050::9:11151843-11153844(+)
Zm00001d028569::1:39401491-39403492(+)
Zm00001d039441::3:4479426-4481427(+)
Zm00001d049742::4:42448153-42450154(-)
Zm00001d052317::4:186983057-186985058(+)
Zm00001d044774::9:2066181-2068182(-)
Zm00001d033020::1:247313813-247315814(-)
Zm00001d045963::9:50290996-50292997(-)
Zm00001d013025::5:3432270-3434271(-)
Zm00001d031835::1:203192134-203194135(-)
Zm00001d048437::9:156325176-156327177(+)
Zm00001d037479::6:126616683-126618684(-)
Zm00001d021739::7:161895292-161897293(+)
Zm00001d029261::1:63989559-63991560(+)
Zm00001d002267::2:9176253-9178254(-)
Zm00001d005968::2:194117032-194119033(-)
Zm00001d043686::3:207382448-207384449(+)
Zm00001d040004::3:22561253-22563254(+)
Zm00001d018123::5:214728494-214730495(+)
Zm00001d011041::8:137258414-137260415(+)
Zm00001d024083::10:42506236-42508237(+)
Zm00001d051301::4:152417826-152419827(+)
Zm00001d032209::1:217179538-217181539(+)
Zm00001d018598::7:411618-413619(+)
Zm00001d017219::5:189315247-189317248(-)
Zm00001d018211::5:216635669-216637670(-)
Zm00001d028368::1:32327235-32329236(-)
Zm00001d024765::10:87213030-87215031(-)
Zm00001d036654::6:96551301-96553302(+)
Zm00001d009805::8:82283332-82285333(+)
Zm00001d052991::4:207879056-207881057(-)
Zm00001d016619::5:170326349-170328350(-)
Zm00001d017142::5:186722988-186724989(+)
Zm00001d006400::2:206596811-206598812(-)
Zm00001d021843::7:164343383-164345384(-)
Zm00001d044324::3:225196472-225198473(+)
Zm00001d007507::2:233452273-233454274(-)
Zm00001d046249::9:76620181-76622182(+)
Zm00001d011086::8:138469963-138471964(-)
Zm00001d017416::5:195353432-195355433(+)
Zm00001d007454::2:232020017-232022018(+)
Zm00001d030172::1:110341107-110343108(+)
Zm00001d042712::3:177928213-177930214(-)
Zm00001d047251::9:124087393-124089394(-)
Zm00001d030656::1:151225320-151227321(-)
Zm00001d004557::2:117902093-117904094(+)
Zm00001d002039::2:4865161-4867162(+)
Zm00001d003945::2:71035897-71037898(+)
Zm00001d049046::4:13855755-13857756(-)
Zm00001d016516::5:165760651-165762652(+)
Zm00001d007921::2:242699001-242701002(-)
Zm00001d053241::4:221660989-221662990(+)
Zm00001d025301::10:113302870-113304871(+)
Zm00001d053295::4:224783593-224785594(-)
Zm00001d002236::2:8477625-8479626(-)
Zm00001d029929::1:94858302-94860303(-)
Zm00001d018250::5:217419611-217421612(-)
Zm00001d036557::6:92023070-92025071(-)
Zm00001d042463::3:168521079-168523080(-)
Zm00001d021009::7:140303576-140305577(-)
Zm00001d050584::4:102570224-102572225(-)
Zm00001d015259::5:81766310-81768311(-)
Zm00001d027698::1:11322110-11324111(-)
Zm00001d040215::3:32387036-32389037(+)
Zm00001d029913::1:93848024-93850025(-)
Zm00001d042979::3:185648145-185650146(+)
Zm00001d028903::1:50229898-50231899(+)
Zm00001d006065::2:197129771-197131772(+)
Zm00001d022114::7:170596748-170598749(+)
Zm00001d002678::2:19070189-19072190(+)
Zm00001d008716::8:17622209-17624210(+)
Zm00001d022202::7:172753882-172755883(+)
Zm00001d009118::8:37518792-37520793(+)
Zm00001d051513::4:161036100-161038101(-)
Zm00001d027376::1:3972642-3974643(+)
Zm00001d018986::7:12043114-12045115(-)
Zm00001d014674::5:58596134-58598135(+)
Zm00001d048171::9:151308893-151310894(+)
Zm00001d047562::9:135604010-135606011(+)
Zm00001d015575::5:98920129-98922130(+)
Zm00001d005432::2:173780386-173782387(+)
Zm00001d004334::2:104153646-104155647(-)
Zm00001d034150::1:285137207-285139208(+)
Zm00001d046480::9:91883851-91885852(-)
Zm00001d021181::7:145159079-145161080(-)
Zm00001d028830::1:47980858-47982859(+)
Zm00001d024602::10:80085326-80087327(-)
Zm00001d018791::7:5301257-5303258(-)
Zm00001d043921::3:213848986-213850987(-)
Zm00001d021609::7:158043328-158045329(-)
Zm00001d021949::7:166840954-166842955(-)
Zm00001d045968::9:50720927-50722928(-)
Zm00001d043166::3:190404953-190406954(+)
Zm00001d047401::9:128896142-128898143(-)
Zm00001d031098::1:177156621-177158622(+)
Zm00001d036748::6:99740793-99742794(+)
Zm00001d049757::4:43338676-43340677(+)
Zm00001d048097::9:150092208-150094209(+)
Zm00001d011084::8:138446664-138448665(+)
Zm00001d043700::3:207763410-207765411(+)
Zm00001d012385::8:173299555-173301556(-)
Zm00001d038222::6:151950170-151952171(+)
Zm00001d053783::4:240994594-240996595(-)
Zm00001d008401::8:7423687-7425688(+)
Zm00001d037434::6:125287879-125289880(-)
Zm00001d047889::9:144455967-144457968(-)
Zm00001d051565::4:162885902-162887903(+)
Zm00001d037593::6:130756442-130758443(+)
Zm00001d032517::1:229148601-229150602(-)
Zm00001d047872::9:143964501-143966502(-)
Zm00001d043206::3:191717531-191719532(-)
Zm00001d029137::1:60111385-60113386(+)
Zm00001d023445::10:5692329-5694330(-)
Zm00001d038845::6:165729861-165731862(-)
Zm00001d036545::6:91580019-91582020(-)
Zm00001d005261::2:166094692-166096693(+)
Zm00001d011257::8:144718810-144720811(-)
Zm00001d020960::7:137932792-137934793(+)
Zm00001d037388::6:124164520-124166521(+)
Zm00001d013815::5:21319493-21321494(-)
Zm00001d030007::1:98893382-98895383(-)
Zm00001d035134::6:6605736-6607737(+)
Zm00001d021122::7:143283346-143285347(-)
Zm00001d047373::9:128057739-128059740(-)
Zm00001d051566::4:162918657-162920658(+)
Zm00001d046294::9:78786780-78788781(+)
Zm00001d038620::6:161063468-161065469(-)
Zm00001d030305::1:121212695-121214696(-)
Zm00001d001993::2:4068260-4070261(+)
Zm00001d048623::4:1533693-1535694(-)
Zm00001d025628::10:124517152-124519153(-)
Zm00001d020404::7:111768458-111770459(+)
Zm00001d029377::1:68226252-68228253(-)
Zm00001d020428::7:113327413-113329414(-)
Zm00001d003559::2:48065262-48067263(+)
Zm00001d048904::4:7507083-7509084(-)
Zm00001d049431::4:30116182-30118183(-)
Zm00001d025456::10:119080575-119082576(+)
Zm00001d008387::8:6916369-6918370(-)
Zm00001d042182::3:155274195-155276196(-)
Zm00001d028704::1:43723717-43725718(-)
Zm00001d015942::5:132984115-132986116(-)
Zm00001d006687::2:214451030-214453031(-)
Zm00001d006906::2:219172456-219174457(-)
Zm00001d037507::6:127632499-127634500(-)
Zm00001d003452::2:44832330-44834331(-)
Zm00001d047994::9:147451821-147453822(-)
Zm00001d045597::9:28030319-28032320(+)
Zm00001d018435::5:220826886-220828887(+)
Zm00001d007391::2:230563136-230565137(+)
Zm00001d027540::1:7876833-7878834(+)
Zm00001d002545::2:15126665-15128666(+)
Zm00001d012446::8:174686321-174688322(+)
Zm00001d014600::5:54828996-54830997(+)
Zm00001d009148::8:39613876-39615877(+)
Zm00001d050327::4:81508605-81510606(-)
Zm00001d024207::10:56444654-56446655(+)
Zm00001d034423::1:292610908-292612909(+)
Zm00001d048480::9:157004662-157006663(-)
Zm00001d029895::1:92851440-92853441(-)
Zm00001d042260::3:157877975-157879976(+)
Zm00001d016572::5:167862242-167864243(-)
Zm00001d007825::2:240369052-240371053(-)
Zm00001d024927::10:95361929-95363930(+)
Zm00001d043292::3:194730315-194732316(-)
Zm00001d011069::8:138010816-138012817(+)
Zm00001d051290::4:151993164-151995165(-)
Zm00001d042089::3:150297075-150299076(-)
Zm00001d011136::8:140065064-140067065(-)
Zm00001d017385::5:194004025-194006026(-)
Zm00001d019233::7:23218272-23220273(-)
Zm00001d005425::2:173593305-173595306(-)
Zm00001d013723::5:18590210-18592211(+)
Zm00001d010572::8:120673092-120675093(-)
Zm00001d005231::2:164759660-164761661(+)
Zm00001d011840::8:162505562-162507563(+)
Zm00001d045570::9:27014530-27016531(-)
Zm00001d010113::8:99703380-99705381(+)
Zm00001d030593::1:147204542-147206543(+)
Zm00001d030117::1:107087321-107089322(+)
Zm00001d002564::2:15539968-15541969(-)
Zm00001d035320::6:21082454-21084455(-)
Zm00001d002591::2:16302059-16304060(+)
Zm00001d019627::7:46650025-46652026(-)
Zm00001d028540::1:38643314-38645315(+)
Zm00001d031262::1:184232169-184234170(+)
Zm00001d044021::3:216971595-216973596(-)
Zm00001d046719::9:103321767-103323768(+)
Zm00001d045277::9:17751905-17753906(-)
Zm00001d009085::8:35570958-35572959(-)
Zm00001d020064::7:89646016-89648017(+)
Zm00001d048116::9:150406495-150408496(+)
Zm00001d010512::8:118586580-118588581(+)
Zm00001d022338::7:175704400-175706401(+)
Zm00001d054038::4:245457567-245459568(-)
Zm00001d022493::7:178733175-178735176(+)
Zm00001d021231::7:146606069-146608070(+)
Zm00001d010261::8:106442978-106444979(-)
```
