## Supplementary material for "A comprehensive map of preferentially located motifs reveals distinct proximal *cis*-regulatory elements in plants": TATGTAC_containing_gene_set.txt

```
#Occurences of TATGTAC between 27 and 156 (positions relative to the transcription start site)
#1159 sequences with TATGTAC in this interval
#4.60% of the sequences in promoter set with TATGTAC (set with 25199 sequences)
Zm00001d013210::5:6603378-6605379(+)
Zm00001d024141::10:49076306-49078307(-)
Zm00001d018151::5:215568487-215570488(+)
Zm00001d034300::1:288764764-288766765(+)
Zm00001d013997::5:27904355-27906356(+)
Zm00001d048684::4:3249337-3251338(-)
Zm00001d048234::9:152917430-152919431(+)
Zm00001d032517::1:229148601-229150602(-)
Zm00001d046952::9:112603312-112605313(+)
Zm00001d046135::9:65830147-65832148(+)
Zm00001d002128::2:6412308-6414309(-)
Zm00001d019547::7:41807295-41809296(+)
Zm00001d012117::8:168415755-168417756(+)
Zm00001d039303::3:1392744-1394745(+)
Zm00001d006717::2:215061562-215063563(-)
Zm00001d024659::10:82480585-82482586(+)
Zm00001d047463::9:130905383-130907384(-)
Zm00001d052922::4:204946938-204948939(-)
Zm00001d048381::9:155281416-155283417(-)
Zm00001d031422::1:189590657-189592658(-)
Zm00001d020643::7:126242993-126244994(-)
Zm00001d033615::1:268778399-268780400(+)
Zm00001d046865::9:108541254-108543255(-)
Zm00001d014729::5:60862246-60864247(-)
Zm00001d033061::1:249092062-249094063(+)
Zm00001d049550::4:34377333-34379334(-)
Zm00001d019953::7:79661667-79663668(-)
Zm00001d003886::2:65050349-65052350(+)
Zm00001d049510::4:32832532-32834533(-)
Zm00001d031186::1:181629308-181631309(+)
Zm00001d029733::1:84356314-84358315(+)
Zm00001d051829::4:171483616-171485617(-)
Zm00001d009617::8:73342103-73344104(+)
Zm00001d020233::7:101489507-101491508(-)
Zm00001d045251::9:17059921-17061922(-)
Zm00001d033597::1:268077246-268079247(+)
Zm00001d036540::6:91503995-91505996(-)
Zm00001d028946::1:52508897-52510898(-)
Zm00001d037223::6:116550244-116552245(-)
Zm00001d013943::5:25538208-25540209(+)
Zm00001d043898::3:213264244-213266245(+)
Zm00001d013934::5:25183979-25185980(+)
Zm00001d015103::5:75380287-75382288(+)
Zm00001d022436::7:177693903-177695904(-)
Zm00001d032858::1:240470799-240472800(-)
Zm00001d007345::2:229260981-229262982(-)
Zm00001d031549::1:193853281-193855282(+)
Zm00001d049319::4:26180010-26182011(-)
Zm00001d014138::5:33832483-33834484(+)
Zm00001d032666::1:233658382-233660383(-)
Zm00001d009863::8:85727998-85729999(-)
Zm00001d044129::3:219978457-219980458(+)
Zm00001d012233::8:170592116-170594117(+)
Zm00001d047045::9:116589938-116591939(+)
Zm00001d010424::8:114428195-114430196(+)
Zm00001d002001::2:4155059-4157060(+)
Zm00001d017685::5:204190065-204192066(+)
Zm00001d040543::3:48850128-48852129(-)
Zm00001d046422::9:88936884-88938885(+)
Zm00001d042110::3:150991911-150993912(-)
Zm00001d018099::5:214156147-214158148(+)
Zm00001d039127::6:170619913-170621914(-)
Zm00001d031981::1:208516867-208518868(-)
Zm00001d034995::6:1301415-1303416(-)
Zm00001d011657::8:157707019-157709020(-)
Zm00001d024148::10:49669659-49671660(-)
Zm00001d015098::5:75311238-75313239(+)
Zm00001d043808::3:210746082-210748083(-)
Zm00001d014446::5:47420945-47422946(+)
Zm00001d039422::3:3910358-3912359(-)
Zm00001d027495::1:6557926-6559927(-)
Zm00001d037528::6:128148327-128150328(-)
Zm00001d047579::9:136184231-136186232(+)
Zm00001d002319::2:10183926-10185927(+)
Zm00001d030330::1:122752965-122754966(+)
Zm00001d004125::2:84509773-84511774(-)
Zm00001d017301::5:192159136-192161137(+)
Zm00001d018807::7:5749033-5751034(+)
Zm00001d029539::1:75376479-75378480(+)
Zm00001d031009::1:173163933-173165934(+)
Zm00001d045272::9:17599459-17601460(-)
Zm00001d016501::5:165006847-165008848(+)
Zm00001d006494::2:209829926-209831927(-)
Zm00001d026472::10:146566311-146568312(-)
Zm00001d049602::4:36986430-36988431(-)
Zm00001d036751::6:99770537-99772538(-)
Zm00001d041142::3:100240032-100242033(-)
Zm00001d029684::1:82568089-82570090(+)
Zm00001d038343::6:154890825-154892826(+)
Zm00001d037900::6:141483918-141485919(+)
Zm00001d039139::6:170960138-170962139(+)
Zm00001d048772::4:5271232-5273233(-)
Zm00001d013599::5:15108990-15110991(+)
Zm00001d051253::4:150772344-150774345(-)
Zm00001d010724::8:125952383-125954384(+)
Zm00001d029261::1:63989559-63991560(+)
Zm00001d005808::2:189443701-189445702(-)
Zm00001d045872::9:44942187-44944188(+)
Zm00001d036023::6:66746450-66748451(+)
Zm00001d007405::2:230991113-230993114(-)
Zm00001d034660::1:299113615-299115616(+)
Zm00001d012661::8:178169285-178171286(+)
Zm00001d029567::1:76612395-76614396(+)
Zm00001d018573::5:223576581-223578582(-)
Zm00001d014702::5:59907638-59909639(+)
Zm00001d032250::1:218948576-218950577(-)
Zm00001d022216::7:172960653-172962654(-)
Zm00001d020325::7:106753871-106755872(+)
Zm00001d049423::4:29990506-29992507(-)
Zm00001d021863::7:164879532-164881533(-)
Zm00001d007597::2:235975631-235977632(-)
Zm00001d049818::4:45999994-46001995(+)
Zm00001d029874::1:91284815-91286816(-)
Zm00001d025589::10:123301590-123303591(+)
Zm00001d008794::8:20543794-20545795(+)
Zm00001d051598::4:164064752-164066753(-)
Zm00001d013863::5:23247678-23249679(+)
Zm00001d014147::5:34123346-34125347(-)
Zm00001d038878::6:166303555-166305556(-)
Zm00001d010109::8:99411707-99413708(+)
Zm00001d052532::4:192391899-192393900(+)
Zm00001d027673::1:10750626-10752627(+)
Zm00001d007421::2:231300138-231302139(+)
Zm00001d051306::4:152566193-152568194(-)
Zm00001d022321::7:175369650-175371651(+)
Zm00001d004689::2:131240892-131242893(+)
Zm00001d019923::7:76635721-76637722(-)
Zm00001d045277::9:17751905-17753906(-)
Zm00001d026704::10:150492217-150494218(+)
Zm00001d039474::3:5283671-5285672(-)
Zm00001d006517::2:210351613-210353614(-)
Zm00001d017036::5:183332993-183334994(-)
Zm00001d041415::3:118030613-118032614(-)
Zm00001d013296::5:7997612-7999613(-)
Zm00001d008178::8:564637-566638(-)
Zm00001d011984::8:165879316-165881317(+)
Zm00001d003411::2:43576187-43578188(+)
Zm00001d047642::9:137900011-137902012(+)
Zm00001d051582::4:163352155-163354156(+)
Zm00001d009856::8:85392643-85394644(-)
Zm00001d042796::3:180093125-180095126(-)
Zm00001d035119::6:6129553-6131554(+)
Zm00001d038739::6:163587808-163589809(+)
Zm00001d052616::4:194837578-194839579(-)
Zm00001d017352::5:193498800-193500801(+)
Zm00001d020381::7:110249153-110251154(-)
Zm00001d038510::6:158913488-158915489(-)
Zm00001d031676::1:198304449-198306450(-)
Zm00001d044348::3:225600726-225602727(+)
Zm00001d049099::4:15972247-15974248(+)
Zm00001d018220::5:216861090-216863091(+)
Zm00001d024806::10:88832883-88834884(-)
Zm00001d033567::1:267320961-267322962(-)
Zm00001d002095::2:5872111-5874112(+)
Zm00001d051033::4:137840812-137842813(+)
Zm00001d040775::3:64948045-64950046(-)
Zm00001d022202::7:172753882-172755883(+)
Zm00001d049095::4:15937064-15939065(-)
Zm00001d042888::3:183058761-183060762(+)
Zm00001d006948::2:220004056-220006057(-)
Zm00001d017682::5:204119336-204121337(+)
Zm00001d036876::6:105420642-105422643(-)
Zm00001d023949::10:31068334-31070335(-)
Zm00001d048444::9:156573366-156575367(+)
Zm00001d002564::2:15539968-15541969(-)
Zm00001d021600::7:157796303-157798304(-)
Zm00001d011210::8:143027337-143029338(-)
Zm00001d024365::10:67165120-67167121(+)
Zm00001d026567::10:148178372-148180373(-)
Zm00001d029200::1:62024972-62026973(+)
Zm00001d033878::1:277216802-277218803(-)
Zm00001d023693::10:15730962-15732963(+)
Zm00001d038766::6:164156402-164158403(+)
Zm00001d016662::5:171758149-171760150(+)
Zm00001d028662::1:42228098-42230099(+)
Zm00001d027816::1:14364635-14366636(-)
Zm00001d010033::8:96363510-96365511(-)
Zm00001d002399::2:11971342-11973343(-)
Zm00001d018144::5:215391163-215393164(+)
Zm00001d051761::4:168958180-168960181(+)
Zm00001d033890::1:277603534-277605535(-)
Zm00001d039840::3:16368684-16370685(-)
Zm00001d030009::1:98959014-98961015(+)
Zm00001d025734::10:127929329-127931330(-)
Zm00001d004975::2:151400200-151402201(-)
Zm00001d027449::1:5526339-5528340(-)
Zm00001d028815::1:47440525-47442526(-)
Zm00001d034020::1:281342367-281344368(-)
Zm00001d034729::1:300850750-300852751(+)
Zm00001d042551::3:171553224-171555225(+)
Zm00001d006570::2:211207059-211209060(+)
Zm00001d010572::8:120673092-120675093(-)
Zm00001d024268::10:60228336-60230337(-)
Zm00001d013211::5:6613233-6615234(+)
Zm00001d030549::1:143228899-143230900(+)
Zm00001d045102::9:12498466-12500467(+)
Zm00001d037057::6:110850766-110852767(-)
Zm00001d005849::2:190825605-190827606(-)
Zm00001d023658::10:13795639-13797640(-)
Zm00001d024398::10:68927578-68929579(-)
Zm00001d003847::2:61983103-61985104(+)
Zm00001d010880::8:131991584-131993585(-)
Zm00001d034964::6:167201-169202(+)
Zm00001d046781::9:105703138-105705139(-)
Zm00001d027850::1:15155417-15157418(+)
Zm00001d047759::9:141100592-141102593(-)
Zm00001d034847::1:303730188-303732189(-)
Zm00001d050266::4:77362532-77364533(-)
Zm00001d041789::3:138223122-138225123(-)
Zm00001d034052::1:282584594-282586595(+)
Zm00001d017486::5:197359109-197361110(+)
Zm00001d006687::2:214451030-214453031(-)
Zm00001d035632::6:37842339-37844340(+)
Zm00001d026347::10:143973129-143975130(-)
Zm00001d012984::5:2832632-2834633(-)
Zm00001d036167::6:75647724-75649725(+)
Zm00001d020641::7:126102794-126104795(-)
Zm00001d002711::2:19967420-19969421(-)
Zm00001d028995::1:54032710-54034711(+)
Zm00001d016575::5:167948816-167950817(-)
Zm00001d008983::8:28560470-28562471(+)
Zm00001d049325::4:26400859-26402860(-)
Zm00001d004630::2:123642900-123644901(-)
Zm00001d010261::8:106442978-106444979(-)
Zm00001d017691::5:204332123-204334124(+)
Zm00001d040990::3:88729644-88731645(+)
Zm00001d020362::7:109288940-109290941(+)
Zm00001d034479::1:294119315-294121316(-)
Zm00001d017761::5:206062264-206064265(-)
Zm00001d007888::2:241781913-241783914(+)
Zm00001d018290::5:218020909-218022910(+)
Zm00001d013399::5:10403421-10405422(+)
Zm00001d017137::5:186653387-186655388(-)
Zm00001d042585::3:172742726-172744727(+)
Zm00001d047252::9:124158276-124160277(-)
Zm00001d053706::4:239627008-239629009(-)
Zm00001d005039::2:155435613-155437614(-)
Zm00001d006705::2:214800315-214802316(-)
Zm00001d012931::5:2171688-2173689(+)
Zm00001d037479::6:126616683-126618684(-)
Zm00001d010515::8:118823975-118825976(-)
Zm00001d026296::10:143161316-143163317(-)
Zm00001d031554::1:194119346-194121347(-)
Zm00001d035115::6:5902998-5904999(+)
Zm00001d011697::8:159026631-159028632(+)
Zm00001d037305::6:120196446-120198447(-)
Zm00001d019941::7:78279716-78281717(-)
Zm00001d030256::1:117005691-117007692(-)
Zm00001d038156::6:149719874-149721875(+)
Zm00001d049552::4:34379860-34381861(+)
Zm00001d037332::6:121772400-121774401(-)
Zm00001d030827::1:162051544-162053545(-)
Zm00001d002075::2:5454738-5456739(+)
Zm00001d006918::2:219347281-219349282(+)
Zm00001d049428::4:30062787-30064788(-)
Zm00001d047634::9:137664262-137666263(-)
Zm00001d005727::2:184927623-184929624(+)
Zm00001d033824::1:274819677-274821678(+)
Zm00001d047872::9:143964501-143966502(-)
Zm00001d051290::4:151993164-151995165(-)
Zm00001d031578::1:195127542-195129543(-)
Zm00001d051934::4:174843039-174845040(-)
Zm00001d006214::2:201992106-201994107(+)
Zm00001d020417::7:112557133-112559134(+)
Zm00001d041090::3:96816358-96818359(-)
Zm00001d015203::5:79241687-79243688(-)
Zm00001d032962::1:244880479-244882480(+)
Zm00001d037808::6:138451959-138453960(+)
Zm00001d039935::3:19868982-19870983(-)
Zm00001d031667::1:198117671-198119672(+)
Zm00001d036402::6:86948905-86950906(+)
Zm00001d050781::4:122459654-122461655(+)
Zm00001d009837::8:84442691-84444692(-)
Zm00001d033367::1:260534813-260536814(-)
Zm00001d033167::1:252665379-252667380(-)
Zm00001d043363::3:197710759-197712760(+)
Zm00001d053425::4:230956728-230958729(+)
Zm00001d034033::1:281630221-281632222(+)
Zm00001d023436::10:5476660-5478661(-)
Zm00001d028472::1:35963998-35965999(+)
Zm00001d024947::10:96356973-96358974(+)
Zm00001d037110::6:112660031-112662032(-)
Zm00001d028814::1:47417799-47419800(-)
Zm00001d047984::9:147156948-147158949(-)
Zm00001d010482::8:117403098-117405099(-)
Zm00001d018375::5:219480190-219482191(+)
Zm00001d039468::3:5117448-5119449(+)
Zm00001d049500::4:32586779-32588780(-)
Zm00001d045350::9:19283277-19285278(+)
Zm00001d046483::9:91944345-91946346(+)
Zm00001d002429::2:12495531-12497532(-)
Zm00001d037542::6:128779406-128781407(+)
Zm00001d041277::3:109761170-109763171(+)
Zm00001d041192::3:104336910-104338911(+)
Zm00001d033447::1:262993815-262995816(-)
Zm00001d044192::3:221549765-221551766(-)
Zm00001d009626::8:73802933-73804934(+)
Zm00001d009824::8:83962640-83964641(+)
Zm00001d033274::1:257011946-257013947(+)
Zm00001d035558::6:33060438-33062439(+)
Zm00001d045274::9:17738427-17740428(-)
Zm00001d016657::5:171573048-171575049(-)
Zm00001d003672::2:53478531-53480532(+)
Zm00001d034519::1:295594107-295596108(+)
Zm00001d024154::10:50362372-50364373(-)
Zm00001d051021::4:137405172-137407173(+)
Zm00001d040789::3:66019306-66021307(+)
Zm00001d030656::1:151225320-151227321(-)
Zm00001d026118::10:138831209-138833210(+)
Zm00001d042610::3:173524532-173526533(-)
Zm00001d028305::1:29832085-29834086(+)
Zm00001d025735::10:127935663-127937664(-)
Zm00001d037633::6:132469412-132471413(+)
Zm00001d015249::5:81215016-81217017(-)
Zm00001d051509::4:160963196-160965197(-)
Zm00001d027514::1:7176169-7178170(+)
Zm00001d028615::1:40888547-40890548(-)
Zm00001d038317::6:154308872-154310873(-)
Zm00001d015818::5:123628176-123630177(-)
Zm00001d051688::4:166788999-166791000(-)
Zm00001d003990::2:74067638-74069639(-)
Zm00001d012953::5:2328780-2330781(+)
Zm00001d035522::6:30886597-30888598(+)
Zm00001d019004::7:12733738-12735739(-)
Zm00001d018746::7:4063581-4065582(+)
Zm00001d052362::4:188297356-188299357(+)
Zm00001d021123::7:143288333-143290334(-)
Zm00001d047960::9:146286596-146288597(+)
Zm00001d024528::10:76467471-76469472(-)
Zm00001d009255::8:47729782-47731783(-)
Zm00001d015822::5:123931030-123933031(-)
Zm00001d045019::9:10335276-10337277(+)
Zm00001d025450::10:118969121-118971122(-)
Zm00001d007814::2:240147022-240149023(-)
Zm00001d008360::8:6296941-6298942(+)
Zm00001d050043::4:62013183-62015184(+)
Zm00001d045383::9:20239624-20241625(+)
Zm00001d037815::6:138657582-138659583(+)
Zm00001d050879::4:128120528-128122529(-)
Zm00001d033539::1:266417060-266419061(+)
Zm00001d052766::4:200041109-200043110(+)
Zm00001d043112::3:189498663-189500664(-)
Zm00001d048596::4:1027585-1029586(-)
Zm00001d006339::2:205004322-205006323(-)
Zm00001d039096::6:169964159-169966160(-)
Zm00001d010010::8:95007392-95009393(-)
Zm00001d009666::8:75121708-75123709(-)
Zm00001d037521::6:128044703-128046704(-)
Zm00001d009600::8:72507836-72509837(-)
Zm00001d039072::6:169541862-169543863(+)
Zm00001d012086::8:167854838-167856839(+)
Zm00001d004325::2:103315621-103317622(-)
Zm00001d008334::8:5580130-5582131(-)
Zm00001d048293::9:154009831-154011832(+)
Zm00001d007758::2:239002100-239004101(+)
Zm00001d011257::8:144718810-144720811(-)
Zm00001d043442::3:200057507-200059508(+)
Zm00001d041343::3:113593765-113595766(-)
Zm00001d040505::3:47340887-47342888(+)
Zm00001d024175::10:53025694-53027695(+)
Zm00001d050937::4:132631935-132633936(-)
Zm00001d020915::7:136481765-136483766(-)
Zm00001d002621::2:16978862-16980863(+)
Zm00001d051514::4:161087835-161089836(+)
Zm00001d046549::9:95421889-95423890(+)
Zm00001d021764::7:162636908-162638909(+)
Zm00001d048653::4:2634734-2636735(+)
Zm00001d014796::5:63588454-63590455(-)
Zm00001d015100::5:75372822-75374823(-)
Zm00001d044293::3:224415253-224417254(-)
Zm00001d006143::2:199706206-199708207(-)
Zm00001d050977::4:134809833-134811834(+)
Zm00001d026289::10:142954962-142956963(+)
Zm00001d022517::7:179275190-179277191(-)
Zm00001d005071::2:157219297-157221298(+)
Zm00001d027596::1:8665370-8667371(+)
Zm00001d038020::6:145391461-145393462(-)
Zm00001d027769::1:13183133-13185134(-)
Zm00001d014950::5:69577597-69579598(-)
Zm00001d051365::4:156030576-156032577(+)
Zm00001d024995::10:98276836-98278837(+)
Zm00001d052176::4:181727316-181729317(-)
Zm00001d008874::8:23549331-23551332(-)
Zm00001d042141::3:153357329-153359330(-)
Zm00001d031318::1:185920982-185922983(-)
Zm00001d049881::4:50063398-50065399(+)
Zm00001d053284::4:224034102-224036103(+)
Zm00001d005876::2:191463050-191465051(+)
Zm00001d031270::1:184548616-184550617(+)
Zm00001d049660::4:39001989-39003990(-)
Zm00001d012242::8:170789555-170791556(+)
Zm00001d048454::9:156679029-156681030(-)
Zm00001d008493::8:10297510-10299511(-)
Zm00001d034990::6:1281253-1283254(+)
Zm00001d046374::9:85220365-85222366(+)
Zm00001d014377::5:43572236-43574237(-)
Zm00001d006166::2:200275921-200277922(-)
Zm00001d030087::1:104668219-104670220(+)
Zm00001d042399::3:164712961-164714962(+)
Zm00001d045558::9:26663980-26665981(+)
Zm00001d011413::8:149846761-149848762(-)
Zm00001d025860::10:131689768-131691769(+)
Zm00001d013507::5:12957835-12959836(+)
Zm00001d026606::10:148903245-148905246(-)
Zm00001d012624::8:177408352-177410353(-)
Zm00001d026562::10:148132187-148134188(+)
Zm00001d037939::6:142828532-142830533(+)
Zm00001d027508::1:7067605-7069606(-)
Zm00001d037172::6:114773060-114775061(-)
Zm00001d012041::8:167027887-167029888(+)
Zm00001d039595::3:8571155-8573156(-)
Zm00001d037410::6:124805065-124807066(+)
Zm00001d022520::7:179287440-179289441(-)
Zm00001d030624::1:149522091-149524092(-)
Zm00001d003728::2:56630715-56632716(+)
Zm00001d002593::2:16319578-16321579(-)
Zm00001d039657::3:10867659-10869660(-)
Zm00001d013365::5:9790592-9792593(-)
Zm00001d028704::1:43723717-43725718(-)
Zm00001d017869::5:209161413-209163414(-)
Zm00001d014998::5:71501571-71503572(+)
Zm00001d051692::4:166907623-166909624(-)
Zm00001d016941::5:180625852-180627853(-)
Zm00001d050584::4:102570224-102572225(-)
Zm00001d030962::1:169326309-169328310(+)
Zm00001d042342::3:162161637-162163638(-)
Zm00001d034130::1:284698755-284700756(-)
Zm00001d018674::7:2273709-2275710(+)
Zm00001d021838::7:164316025-164318026(-)
Zm00001d026599::10:148716558-148718559(-)
Zm00001d036982::6:108210961-108212962(+)
Zm00001d018226::5:217018371-217020372(-)
Zm00001d013265::5:7396289-7398290(+)
Zm00001d042443::3:167611206-167613207(+)
Zm00001d005231::2:164759660-164761661(+)
Zm00001d028532::1:38403005-38405006(-)
Zm00001d047859::9:143635607-143637608(-)
Zm00001d021350::7:149689343-149691344(-)
Zm00001d008724::8:17869815-17871816(+)
Zm00001d037596::6:130901226-130903227(+)
Zm00001d002129::2:6411408-6413409(+)
Zm00001d052556::4:192906762-192908763(+)
Zm00001d038087::6:147385224-147387225(-)
Zm00001d038250::6:152369895-152371896(+)
Zm00001d012801::5:240488-242489(+)
Zm00001d013701::5:17882097-17884098(+)
Zm00001d017609::5:201461784-201463785(+)
Zm00001d009954::8:92225110-92227111(+)
Zm00001d040678::3:57618482-57620483(-)
Zm00001d008621::8:14955679-14957680(+)
Zm00001d015595::5:100227302-100229303(+)
Zm00001d042691::3:177193190-177195191(+)
Zm00001d051513::4:161036100-161038101(-)
Zm00001d043278::3:194237469-194239470(+)
Zm00001d049871::4:49804678-49806679(+)
Zm00001d049295::4:24980332-24982333(+)
Zm00001d037461::6:126017813-126019814(-)
Zm00001d048459::9:156703547-156705548(+)
Zm00001d032881::1:241338525-241340526(-)
Zm00001d018444::5:220941000-220943001(-)
Zm00001d033843::1:275609178-275611179(-)
Zm00001d011967::8:165308911-165310912(-)
Zm00001d028212::1:26533907-26535908(-)
Zm00001d014614::5:55729659-55731660(-)
Zm00001d051953::4:175174982-175176983(+)
Zm00001d032908::1:242755866-242757867(-)
Zm00001d020296::7:104760160-104762161(-)
Zm00001d027904::1:17189665-17191666(-)
Zm00001d030184::1:111923423-111925424(-)
Zm00001d038223::6:151956315-151958316(+)
Zm00001d053878::4:242760456-242762457(-)
Zm00001d036764::6:100073197-100075198(+)
Zm00001d002381::2:11531702-11533703(+)
Zm00001d029646::1:80962407-80964408(+)
Zm00001d053070::4:212270140-212272141(+)
Zm00001d025128::10:105636867-105638868(+)
Zm00001d040670::3:57111414-57113415(-)
Zm00001d036961::6:107444777-107446778(-)
Zm00001d002148::2:6817981-6819982(-)
Zm00001d044982::9:9210968-9212969(-)
Zm00001d040388::3:41003549-41005550(+)
Zm00001d040066::3:25594578-25596579(-)
Zm00001d034674::1:299548620-299550621(+)
Zm00001d003378::2:42146836-42148837(+)
Zm00001d006268::2:203283797-203285798(+)
Zm00001d023720::10:16781189-16783190(-)
Zm00001d034553::1:296070635-296072636(+)
Zm00001d046333::9:81218266-81220267(+)
Zm00001d009930::8:90322183-90324184(+)
Zm00001d054088::4:246276243-246278244(-)
Zm00001d010190::8:103460156-103462157(-)
Zm00001d037977::6:143976848-143978849(-)
Zm00001d032283::1:220372031-220374032(-)
Zm00001d012337::8:172700387-172702388(-)
Zm00001d016926::5:180158098-180160099(-)
Zm00001d019866::7:71124137-71126138(+)
Zm00001d053119::4:214487872-214489873(+)
Zm00001d049430::4:30112484-30114485(-)
Zm00001d021861::7:164832796-164834797(+)
Zm00001d007037::2:220614839-220616840(+)
Zm00001d029140::1:60224157-60226158(+)
Zm00001d012005::8:166374772-166376773(-)
Zm00001d014382::5:43773830-43775831(+)
Zm00001d052245::4:184665299-184667300(-)
Zm00001d015188::5:78733670-78735671(-)
Zm00001d052054::4:177897913-177899914(+)
Zm00001d027312::1:2780129-2782130(-)
Zm00001d018618::7:1149277-1151278(-)
Zm00001d053541::4:233442571-233444572(-)
Zm00001d029254::1:63858344-63860345(+)
Zm00001d047889::9:144455967-144457968(-)
Zm00001d017145::5:186841226-186843227(+)
Zm00001d030770::1:159023488-159025489(+)
Zm00001d005358::2:170901872-170903873(-)
Zm00001d010875::8:131724139-131726140(-)
Zm00001d022254::7:173712328-173714329(+)
Zm00001d016705::5:173179905-173181906(-)
Zm00001d048891::4:7213032-7215033(+)
Zm00001d030007::1:98893382-98895383(-)
Zm00001d049977::4:56584726-56586727(-)
Zm00001d028999::1:54261684-54263685(+)
Zm00001d037362::6:122861418-122863419(+)
Zm00001d048166::9:151246199-151248200(+)
Zm00001d010227::8:104780852-104782853(-)
Zm00001d044045::3:217681558-217683559(-)
Zm00001d045344::9:19251012-19253013(+)
Zm00001d028585::1:40037975-40039976(-)
Zm00001d014943::5:69325696-69327697(-)
Zm00001d042591::3:172996908-172998909(+)
Zm00001d017307::5:192248623-192250624(+)
Zm00001d006307::2:204150196-204152197(+)
Zm00001d025050::10:101676627-101678628(+)
Zm00001d049858::4:48663250-48665251(+)
Zm00001d043800::3:210469214-210471215(-)
Zm00001d016907::5:179672624-179674625(-)
Zm00001d045231::9:16734579-16736580(-)
Zm00001d030385::1:127953711-127955712(+)
Zm00001d014703::5:59970917-59972918(-)
Zm00001d042498::3:169641480-169643481(-)
Zm00001d032653::1:233142831-233144832(-)
Zm00001d003144::2:33546152-33548153(+)
Zm00001d043907::3:213514226-213516227(+)
Zm00001d044272::3:223524902-223526903(-)
Zm00001d033552::1:266974802-266976803(-)
Zm00001d021087::7:142482901-142484902(+)
Zm00001d017458::5:196451377-196453378(-)
Zm00001d037272::6:118952837-118954838(+)
Zm00001d031259::1:184112124-184114125(+)
Zm00001d045253::9:17151795-17153796(-)
Zm00001d021282::7:147764399-147766400(-)
Zm00001d033985::1:280284881-280286882(-)
Zm00001d017120::5:185982393-185984394(+)
Zm00001d027969::1:18617217-18619218(-)
Zm00001d024338::10:65529590-65531591(-)
Zm00001d044695::3:235105072-235107073(-)
Zm00001d011874::8:163446211-163448212(+)
Zm00001d021844::7:164360890-164362891(-)
Zm00001d041506::3:124670005-124672006(+)
Zm00001d010192::8:103465613-103467614(-)
Zm00001d003471::2:45285840-45287841(+)
Zm00001d015705::5:109801916-109803917(-)
Zm00001d028438::1:34979097-34981098(-)
Zm00001d049687::4:40260761-40262762(+)
Zm00001d023208::10:134229-136230(-)
Zm00001d007173::2:223806666-223808667(+)
Zm00001d002781::2:22576167-22578168(-)
Zm00001d026047::10:136890063-136892064(+)
Zm00001d042980::3:185750387-185752388(+)
Zm00001d041923::3:143810981-143812982(+)
Zm00001d023978::10:33720514-33722515(-)
Zm00001d025503::10:120607718-120609719(-)
Zm00001d019560::7:42570670-42572671(+)
Zm00001d020396::7:111244055-111246056(-)
Zm00001d017893::5:209706343-209708344(-)
Zm00001d047570::9:135945932-135947933(-)
Zm00001d012676::8:178445674-178447675(-)
Zm00001d015653::5:103231198-103233199(+)
Zm00001d020765::7:131567518-131569519(-)
Zm00001d034788::1:302327174-302329175(+)
Zm00001d053968::4:244417936-244419937(+)
Zm00001d020681::7:127877919-127879920(+)
Zm00001d026207::10:140949020-140951021(-)
Zm00001d027376::1:3972642-3974643(+)
Zm00001d003772::2:58359608-58361609(-)
Zm00001d034175::1:285705606-285707607(+)
Zm00001d006920::2:219360074-219362075(-)
Zm00001d025124::10:105452742-105454743(-)
Zm00001d054104::4:246556418-246558419(-)
Zm00001d030888::1:165744987-165746988(-)
Zm00001d048341::9:154768094-154770095(-)
Zm00001d014969::5:70574244-70576245(-)
Zm00001d025817::10:130520954-130522955(+)
Zm00001d016943::5:180769122-180771123(+)
Zm00001d036927::6:106650701-106652702(+)
Zm00001d022427::7:177453093-177455094(-)
Zm00001d002100::2:5980567-5982568(-)
Zm00001d049425::4:30017749-30019750(-)
Zm00001d011723::8:159986256-159988257(+)
Zm00001d008431::8:8614893-8616894(+)
Zm00001d051156::4:146402140-146404141(-)
Zm00001d004471::2:113976129-113978130(+)
Zm00001d006022::2:195428396-195430397(-)
Zm00001d046774::9:105253240-105255241(+)
Zm00001d024265::10:60014447-60016448(+)
Zm00001d002402::2:11997801-11999802(-)
Zm00001d028416::1:34213756-34215757(-)
Zm00001d047917::9:145314518-145316519(+)
Zm00001d045788::9:39267309-39269310(-)
Zm00001d014511::5:51071275-51073276(+)
Zm00001d037434::6:125287879-125289880(-)
Zm00001d008997::8:29236940-29238941(-)
Zm00001d043166::3:190404953-190406954(+)
Zm00001d016175::5:148521997-148523998(+)
Zm00001d029747::1:85173963-85175964(-)
Zm00001d013830::5:21886032-21888033(-)
Zm00001d019502::7:37950097-37952098(+)
Zm00001d040612::3:53874161-53876162(-)
Zm00001d002597::2:16396917-16398918(+)
Zm00001d020569::7:122617469-122619470(+)
Zm00001d017034::5:183227842-183229843(+)
Zm00001d017049::5:183885700-183887701(+)
Zm00001d002891::2:25943275-25945276(+)
Zm00001d031557::1:194161978-194163979(-)
Zm00001d002184::2:7545745-7547746(-)
Zm00001d029654::1:81611247-81613248(+)
Zm00001d035872::6:57905770-57907771(+)
Zm00001d048701::4:3508033-3510034(+)
Zm00001d035800::6:50542268-50544269(-)
Zm00001d028715::1:44172058-44174059(-)
Zm00001d010510::8:118573933-118575934(+)
Zm00001d031328::1:186079795-186081796(+)
Zm00001d049435::4:30183539-30185540(-)
Zm00001d030867::1:164146904-164148905(+)
Zm00001d014112::5:32951720-32953721(-)
Zm00001d044099::3:219073877-219075878(+)
Zm00001d034904::1:305194807-305196808(+)
Zm00001d007825::2:240369052-240371053(-)
Zm00001d052971::4:206763188-206765189(-)
Zm00001d044732::9:666265-668266(+)
Zm00001d008237::8:2223249-2225250(+)
Zm00001d041511::3:125027156-125029157(+)
Zm00001d028348::1:31547498-31549499(+)
Zm00001d028130::1:23627123-23629124(+)
Zm00001d025659::10:125276107-125278108(+)
Zm00001d048236::9:152954902-152956903(+)
Zm00001d040650::3:56246324-56248325(-)
Zm00001d043880::3:212728929-212730930(+)
Zm00001d020974::7:138261258-138263259(-)
Zm00001d042755::3:179000818-179002819(-)
Zm00001d013815::5:21319493-21321494(-)
Zm00001d017905::5:209879037-209881038(-)
Zm00001d012677::8:178444814-178446815(+)
Zm00001d010821::8:128743076-128745077(-)
Zm00001d031216::1:182484329-182486330(-)
Zm00001d039764::3:14218787-14220788(+)
Zm00001d032636::1:232681071-232683072(-)
Zm00001d044994::9:9504366-9506367(-)
Zm00001d029979::1:97326536-97328537(-)
Zm00001d009599::8:72403906-72405907(-)
Zm00001d019624::7:46605653-46607654(+)
Zm00001d029419::1:69747281-69749282(-)
Zm00001d012458::8:174860524-174862525(-)
Zm00001d038228::6:152046965-152048966(-)
Zm00001d005431::2:173758442-173760443(-)
Zm00001d003228::2:36826358-36828359(+)
Zm00001d048443::9:156574491-156576492(-)
Zm00001d032575::1:231048109-231050110(+)
Zm00001d042799::3:180212247-180214248(-)
Zm00001d049787::4:44678693-44680694(+)
Zm00001d018211::5:216635669-216637670(-)
Zm00001d013490::5:12671417-12673418(-)
Zm00001d039654::3:10775868-10777869(-)
Zm00001d030526::1:141708995-141710996(-)
Zm00001d040076::3:25950805-25952806(+)
Zm00001d033573::1:267368426-267370427(+)
Zm00001d028904::1:50360167-50362168(-)
Zm00001d035765::6:46356146-46358147(-)
Zm00001d028694::1:43346702-43348703(+)
Zm00001d048333::9:154593153-154595154(-)
Zm00001d028863::1:48937427-48939428(-)
Zm00001d027677::1:10874410-10876411(+)
Zm00001d008502::8:10654528-10656529(-)
Zm00001d031860::1:204438270-204440271(-)
Zm00001d015759::5:116971351-116973352(+)
Zm00001d033079::1:249832692-249834693(+)
Zm00001d044201::3:221799472-221801473(-)
Zm00001d043479::3:201464489-201466490(+)
Zm00001d009661::8:74954655-74956656(+)
Zm00001d024425::10:70495210-70497211(-)
Zm00001d003434::2:44259247-44261248(+)
Zm00001d009137::8:38777237-38779238(+)
Zm00001d031580::1:195290256-195292257(+)
Zm00001d006211::2:201911294-201913295(+)
Zm00001d034257::1:288175499-288177500(+)
Zm00001d020400::7:111429052-111431053(+)
Zm00001d027622::1:9232804-9234805(-)
Zm00001d033480::1:263880841-263882842(+)
Zm00001d047635::9:137665994-137667995(+)
Zm00001d017417::5:195361930-195363931(-)
Zm00001d025894::10:133242510-133244511(-)
Zm00001d019375::7:30716792-30718793(+)
Zm00001d023608::10:11907870-11909871(+)
Zm00001d053719::4:239820769-239822770(+)
Zm00001d020040::7:87958970-87960971(+)
Zm00001d039338::3:2049450-2051451(+)
Zm00001d009193::8:42031752-42033753(+)
Zm00001d035309::6:20495365-20497366(+)
Zm00001d046263::9:77251928-77253929(+)
Zm00001d044335::3:225401998-225403999(-)
Zm00001d004343::2:105203989-105205990(-)
Zm00001d035170::6:7521149-7523150(-)
Zm00001d012983::5:2773328-2775329(+)
Zm00001d002186::2:7614351-7616352(-)
Zm00001d011817::8:162013394-162015395(+)
Zm00001d006204::2:201770324-201772325(-)
Zm00001d021383::7:150575385-150577386(+)
Zm00001d003500::2:46118747-46120748(+)
Zm00001d034880::1:304587931-304589932(-)
Zm00001d049273::4:24003989-24005990(-)
Zm00001d005933::2:193263328-193265329(+)
Zm00001d005818::2:189657253-189659254(+)
Zm00001d017178::5:188137267-188139268(+)
Zm00001d011503::8:152690330-152692331(+)
Zm00001d024765::10:87213030-87215031(-)
Zm00001d027694::1:11303085-11305086(-)
Zm00001d018233::5:217125065-217127066(-)
Zm00001d005370::2:171128389-171130390(-)
Zm00001d007329::2:228736767-228738768(-)
Zm00001d046531::9:94210395-94212396(+)
Zm00001d041311::3:111538331-111540332(+)
Zm00001d019120::7:17889400-17891401(-)
Zm00001d025052::10:101801211-101803212(+)
Zm00001d047945::9:145927845-145929846(+)
Zm00001d032103::1:213128732-213130733(-)
Zm00001d021267::7:147330850-147332851(-)
Zm00001d034943::1:306351122-306353123(-)
Zm00001d044312::3:224976456-224978457(-)
Zm00001d038334::6:154785668-154787669(+)
Zm00001d001996::2:4130413-4132414(-)
Zm00001d007678::2:237301637-237303638(-)
Zm00001d002436::2:12640083-12642084(-)
Zm00001d039219::6:173071184-173073185(-)
Zm00001d016121::5:145590516-145592517(-)
Zm00001d018277::5:217816756-217818757(-)
Zm00001d005425::2:173593305-173595306(-)
Zm00001d038129::6:148853829-148855830(-)
Zm00001d047366::9:127831604-127833605(+)
Zm00001d035066::6:3701399-3703400(-)
Zm00001d043868::3:212516955-212518956(-)
Zm00001d022221::7:172993965-172995966(-)
Zm00001d023459::10:6298238-6300239(-)
Zm00001d011231::8:143889261-143891262(-)
Zm00001d001993::2:4068260-4070261(+)
Zm00001d020386::7:110682890-110684891(-)
Zm00001d007496::2:233252480-233254481(-)
Zm00001d047373::9:128057739-128059740(-)
Zm00001d034231::1:287345322-287347323(+)
Zm00001d038282::6:153249871-153251872(-)
Zm00001d042222::3:156716274-156718275(-)
Zm00001d048116::9:150406495-150408496(+)
Zm00001d033547::1:266745892-266747893(+)
Zm00001d032727::1:236334095-236336096(+)
Zm00001d012398::8:173579511-173581512(+)
Zm00001d016167::5:148253460-148255461(-)
Zm00001d048709::4:3834852-3836853(-)
Zm00001d053153::4:216610016-216612017(-)
Zm00001d053334::4:226581765-226583766(+)
Zm00001d031265::1:184284752-184286753(+)
Zm00001d033493::1:264230318-264232319(-)
Zm00001d014789::5:63233982-63235983(-)
Zm00001d003476::2:45425054-45427055(-)
Zm00001d010816::8:128724864-128726865(-)
Zm00001d032772::1:237789860-237791861(-)
Zm00001d011335::8:147226181-147228182(-)
Zm00001d052890::4:203609846-203611847(+)
Zm00001d039194::6:172320480-172322481(+)
Zm00001d053617::4:236579730-236581731(-)
Zm00001d032334::1:222822613-222824614(+)
Zm00001d014771::5:62613256-62615257(-)
Zm00001d035319::6:21078637-21080638(+)
Zm00001d014704::5:59969692-59971693(+)
Zm00001d024869::10:91496216-91498217(-)
Zm00001d009619::8:73564292-73566293(-)
Zm00001d043029::3:187047179-187049180(-)
Zm00001d024927::10:95361929-95363930(+)
Zm00001d016056::5:141856900-141858901(+)
Zm00001d034048::1:282392907-282394908(-)
Zm00001d029716::1:83790191-83792192(+)
Zm00001d006592::2:211764805-211766806(-)
Zm00001d002362::2:10901178-10903179(-)
Zm00001d002058::2:5056167-5058168(-)
Zm00001d043059::3:187826748-187828749(-)
Zm00001d024960::10:96938140-96940141(-)
Zm00001d048047::9:148735280-148737281(+)
Zm00001d026361::10:144218664-144220665(-)
Zm00001d053739::4:240121411-240123412(-)
Zm00001d032356::1:223600976-223602977(+)
Zm00001d027303::1:2291102-2293103(+)
Zm00001d035538::6:31605111-31607112(+)
Zm00001d037485::6:126952548-126954549(-)
Zm00001d048737::4:4609794-4611795(+)
Zm00001d053608::4:236220034-236222035(-)
Zm00001d002121::2:6145482-6147483(-)
Zm00001d024008::10:36384109-36386110(-)
Zm00001d044720::9:175827-177828(+)
Zm00001d046897::9:109487111-109489112(-)
Zm00001d043841::3:211596978-211598979(+)
Zm00001d052632::4:195453635-195455636(-)
Zm00001d036050::6:69001221-69003222(-)
Zm00001d032912::1:242970724-242972725(+)
Zm00001d013263::5:7385690-7387691(+)
Zm00001d026128::10:139272179-139274180(-)
Zm00001d006593::2:211763934-211765935(+)
Zm00001d046069::9:61158257-61160258(-)
Zm00001d040499::3:46900549-46902550(+)
Zm00001d043640::3:205806565-205808566(-)
Zm00001d006947::2:219988363-219990364(+)
Zm00001d042245::3:157382832-157384833(+)
Zm00001d015557::5:97443592-97445593(-)
Zm00001d010862::8:130826749-130828750(+)
Zm00001d034434::1:292937219-292939220(+)
Zm00001d022600::7:180839086-180841087(-)
Zm00001d048384::9:155293930-155295931(-)
Zm00001d036350::6:85119966-85121967(-)
Zm00001d025808::10:130143963-130145964(+)
Zm00001d025472::10:119893014-119895015(+)
Zm00001d017978::5:211183411-211185412(-)
Zm00001d038481::6:158361033-158363034(-)
Zm00001d018435::5:220826886-220828887(+)
Zm00001d020972::7:138222055-138224056(+)
Zm00001d028144::1:24010753-24012754(+)
Zm00001d025268::10:111865958-111867959(+)
Zm00001d018614::7:912055-914056(-)
Zm00001d011712::8:159492530-159494531(-)
Zm00001d049707::4:40975581-40977582(-)
Zm00001d039544::3:7773335-7775336(+)
Zm00001d046225::9:73155946-73157947(+)
Zm00001d012811::5:695770-697771(-)
Zm00001d015715::5:111143017-111145018(-)
Zm00001d041101::3:97415778-97417779(-)
Zm00001d018011::5:211974128-211976129(+)
Zm00001d039036::6:169004509-169006510(-)
Zm00001d045778::9:38652511-38654512(+)
Zm00001d043036::3:187093867-187095868(+)
Zm00001d042723::3:178233925-178235926(-)
Zm00001d024666::10:82753796-82755797(-)
Zm00001d048115::9:150407617-150409618(-)
Zm00001d042225::3:156803668-156805669(-)
Zm00001d015228::5:80070130-80072131(+)
Zm00001d047311::9:126312621-126314622(+)
Zm00001d008940::8:26142895-26144896(+)
Zm00001d021579::7:156777924-156779925(-)
Zm00001d015591::5:100036857-100038858(+)
Zm00001d042366::3:163352886-163354887(+)
Zm00001d049950::4:55132977-55134978(-)
Zm00001d015756::5:116651858-116653859(+)
Zm00001d052409::4:189309813-189311814(+)
Zm00001d007135::2:223110520-223112521(-)
Zm00001d030516::1:140847454-140849455(+)
Zm00001d025075::10:102768962-102770963(+)
Zm00001d034836::1:303455704-303457705(-)
Zm00001d009148::8:39613876-39615877(+)
Zm00001d007195::2:224442010-224444011(+)
Zm00001d011003::8:136381820-136383821(+)
Zm00001d050470::4:91086624-91088625(+)
Zm00001d031531::1:192990692-192992693(+)
Zm00001d031696::1:198749605-198751606(-)
Zm00001d022257::7:173799241-173801242(-)
Zm00001d042557::3:171683581-171685582(-)
Zm00001d016794::5:176118327-176120328(-)
Zm00001d046423::9:89319517-89321518(+)
Zm00001d016054::5:141751231-141753232(+)
Zm00001d004876::2:145770290-145772291(-)
Zm00001d005968::2:194117032-194119033(-)
Zm00001d045959::9:49796368-49798369(+)
Zm00001d044091::3:218830423-218832424(+)
Zm00001d003525::2:46710927-46712928(+)
Zm00001d004716::2:133450126-133452127(+)
Zm00001d002817::2:23532347-23534348(-)
Zm00001d039786::3:14616224-14618225(+)
Zm00001d019348::7:29127873-29129874(-)
Zm00001d012331::8:172530791-172532792(+)
Zm00001d014888::5:67030608-67032609(-)
Zm00001d027313::1:2779641-2781642(+)
Zm00001d010850::8:130364838-130366839(-)
Zm00001d011833::8:162292249-162294250(+)
Zm00001d052785::4:200789446-200791447(+)
Zm00001d033427::1:262670976-262672977(+)
Zm00001d014263::5:38540508-38542509(+)
Zm00001d028380::1:32691518-32693519(-)
Zm00001d030518::1:140873582-140875583(+)
Zm00001d008581::8:13546713-13548714(+)
Zm00001d044202::3:221798738-221800739(+)
Zm00001d031845::1:203909783-203911784(+)
Zm00001d039250::3:558719-560720(-)
Zm00001d043725::3:208414693-208416694(-)
Zm00001d027698::1:11322110-11324111(-)
Zm00001d007229::2:225209576-225211577(+)
Zm00001d037323::6:121113195-121115196(-)
Zm00001d053076::4:212573673-212575674(-)
Zm00001d027691::1:11224716-11226717(-)
Zm00001d011270::8:145289257-145291258(+)
Zm00001d003087::2:31819413-31821414(-)
Zm00001d040374::3:40747199-40749200(+)
Zm00001d035182::6:8506746-8508747(+)
Zm00001d040829::3:68294609-68296610(-)
Zm00001d015477::5:92675244-92677245(-)
Zm00001d012906::5:1836629-1838630(-)
Zm00001d003729::2:56643954-56645955(+)
Zm00001d047245::9:123902126-123904127(-)
Zm00001d009874::8:86638725-86640726(-)
Zm00001d009978::8:93232097-93234098(-)
Zm00001d010546::8:120068222-120070223(+)
Zm00001d017983::5:211348125-211350126(+)
Zm00001d043191::3:191139471-191141472(-)
Zm00001d028319::1:30563058-30565059(-)
Zm00001d045326::9:19065211-19067212(-)
Zm00001d044111::3:219560661-219562662(-)
Zm00001d047139::9:119767844-119769845(-)
Zm00001d017203::5:188720224-188722225(+)
Zm00001d052963::4:206412086-206414087(-)
Zm00001d033817::1:274685093-274687094(-)
Zm00001d034725::1:300788593-300790594(+)
Zm00001d047767::9:141354468-141356469(-)
Zm00001d040873::3:74195507-74197508(+)
Zm00001d041590::3:128633078-128635079(-)
Zm00001d032933::1:243733537-243735538(+)
Zm00001d010315::8:109276692-109278693(+)
Zm00001d022603::7:180894347-180896348(-)
Zm00001d035672::6:40183963-40185964(+)
Zm00001d026465::10:146400042-146402043(-)
Zm00001d044902::9:6761626-6763627(+)
Zm00001d014844::5:65184601-65186602(+)
Zm00001d043090::3:188971358-188973359(+)
Zm00001d028618::1:40995077-40997078(+)
Zm00001d047481::9:131634359-131636360(-)
Zm00001d050803::4:123899120-123901121(+)
Zm00001d038576::6:160352812-160354813(-)
Zm00001d041995::3:146866077-146868078(+)
Zm00001d012431::8:174363504-174365505(+)
Zm00001d018364::5:219212300-219214301(+)
Zm00001d023838::10:23885813-23887814(+)
Zm00001d040614::3:54000569-54002570(+)
Zm00001d006483::2:209673388-209675389(+)
Zm00001d025571::10:122641086-122643087(-)
Zm00001d042130::3:152435469-152437470(+)
Zm00001d053189::4:218975560-218977561(+)
Zm00001d026560::10:148133414-148135415(-)
Zm00001d032209::1:217179538-217181539(+)
Zm00001d017416::5:195353432-195355433(+)
Zm00001d010410::8:113390474-113392475(+)
Zm00001d011968::8:165307781-165309782(+)
Zm00001d010171::8:102866377-102868378(-)
Zm00001d050162::4:69708124-69710125(+)
Zm00001d013078::5:4421423-4423424(-)
Zm00001d047418::9:129482558-129484559(+)
Zm00001d044393::3:226953500-226955501(-)
Zm00001d010204::8:103924438-103926439(-)
Zm00001d009667::8:75120594-75122595(+)
Zm00001d049916::4:52463291-52465292(+)
Zm00001d043228::3:192499313-192501314(-)
Zm00001d048082::9:149620801-149622802(-)
Zm00001d033981::1:279980894-279982895(+)
Zm00001d044922::9:7294414-7296415(+)
Zm00001d014510::5:51048108-51050109(+)
Zm00001d006731::2:215413987-215415988(-)
Zm00001d022044::7:168542821-168544822(+)
Zm00001d038274::6:153042033-153044034(-)
Zm00001d023699::10:16082403-16084404(-)
Zm00001d015123::5:76474386-76476387(+)
Zm00001d021072::7:142159316-142161317(-)
Zm00001d038348::6:154952599-154954600(+)
Zm00001d027962::1:18457219-18459220(-)
Zm00001d003488::2:45757853-45759854(-)
Zm00001d045334::9:19135624-19137625(-)
Zm00001d047550::9:135118809-135120810(-)
Zm00001d045347::9:19261985-19263986(+)
Zm00001d040107::3:27843242-27845243(-)
Zm00001d006553::2:210885461-210887462(-)
Zm00001d031149::1:179748728-179750729(-)
Zm00001d002415::2:12242485-12244486(-)
Zm00001d042293::3:159518784-159520785(+)
Zm00001d053932::4:243766589-243768590(+)
Zm00001d002878::2:25537220-25539221(+)
Zm00001d024034::10:38720255-38722256(-)
Zm00001d030732::1:156408307-156410308(+)
Zm00001d042665::3:175963162-175965163(+)
Zm00001d028284::1:29161999-29164000(+)
Zm00001d022307::7:174847021-174849022(-)
Zm00001d048466::9:156831058-156833059(-)
Zm00001d050884::4:128323773-128325774(-)
Zm00001d043954::3:214756381-214758382(+)
Zm00001d020208::7:100210682-100212683(-)
Zm00001d048552::9:158535970-158537971(+)
Zm00001d043341::3:197031056-197033057(+)
Zm00001d042899::3:183390003-183392004(-)
Zm00001d033645::1:269532497-269534498(-)
Zm00001d018257::5:217523950-217525951(-)
Zm00001d021448::7:152384449-152386450(+)
Zm00001d016800::5:176391055-176393056(+)
Zm00001d017536::5:198951532-198953533(-)
Zm00001d011160::8:141332817-141334818(-)
Zm00001d020505::7:119715427-119717428(+)
Zm00001d042694::3:177275130-177277131(-)
Zm00001d005038::2:155404608-155406609(-)
Zm00001d031902::1:206153422-206155423(-)
Zm00001d052969::4:206590729-206592730(+)
Zm00001d032085::1:212118772-212120773(+)
Zm00001d032884::1:241405363-241407364(-)
Zm00001d002388::2:11652379-11654380(+)
Zm00001d039417::3:3836745-3838746(-)
Zm00001d036831::6:103116020-103118021(-)
Zm00001d014159::5:34484404-34486405(+)
Zm00001d001980::2:3880201-3882202(-)
Zm00001d012923::5:1992394-1994395(+)
Zm00001d049437::4:30245415-30247416(-)
Zm00001d010040::8:96552412-96554413(-)
Zm00001d043045::3:187255136-187257137(+)
Zm00001d042653::3:175439064-175441065(+)
Zm00001d032531::1:229764815-229766816(-)
Zm00001d017987::5:211410994-211412995(+)
Zm00001d035841::6:54770696-54772697(+)
Zm00001d033543::1:266537389-266539390(-)
Zm00001d005530::2:177343813-177345814(+)
Zm00001d013661::5:16647310-16649311(+)
Zm00001d029241::1:63374711-63376712(-)
Zm00001d041915::3:143320131-143322132(+)
Zm00001d042188::3:155484114-155486115(-)
Zm00001d011454::8:150933586-150935587(-)
Zm00001d049438::4:30252101-30254102(-)
Zm00001d024293::10:62335131-62337132(+)
Zm00001d014896::5:67127800-67129801(+)
Zm00001d044508::3:230340061-230342062(-)
Zm00001d015805::5:121769623-121771624(-)
Zm00001d042975::3:185590290-185592291(-)
Zm00001d015823::5:124229087-124231088(-)
Zm00001d011445::8:150551478-150553479(+)
Zm00001d044494::3:229639473-229641474(+)
Zm00001d044225::3:222410660-222412661(+)
Zm00001d010970::8:135483786-135485787(-)
Zm00001d027980::1:19269630-19271631(+)
Zm00001d012760::8:180055415-180057416(-)
Zm00001d038263::6:152645724-152647725(+)
Zm00001d006194::2:201271332-201273333(-)
Zm00001d033100::1:250193584-250195585(+)
Zm00001d004624::2:122504788-122506789(-)
Zm00001d052668::4:196531389-196533390(+)
Zm00001d024068::10:41311662-41313663(+)
Zm00001d028453::1:35464274-35466275(+)
Zm00001d046979::9:113976462-113978463(-)
Zm00001d035682::6:40988540-40990541(-)
Zm00001d043879::3:212723407-212725408(-)
Zm00001d034518::1:295589310-295591311(+)
Zm00001d020571::7:122733055-122735056(+)
Zm00001d003045::2:30206645-30208646(+)
Zm00001d026131::10:139322774-139324775(-)
Zm00001d041283::3:110291380-110293381(+)
Zm00001d001813::2:1415415-1417416(-)
Zm00001d025661::10:125346768-125348769(-)
Zm00001d034245::1:287794750-287796751(+)
Zm00001d016714::5:173522758-173524759(+)
Zm00001d053389::4:228944855-228946856(+)
Zm00001d031070::1:175957130-175959131(+)
Zm00001d039043::6:169165839-169167840(-)
Zm00001d025709::10:126926134-126928135(+)
Zm00001d010876::8:131746809-131748810(-)
Zm00001d012482::8:175326752-175328753(+)
Zm00001d005286::2:167708054-167710055(+)
Zm00001d025310::10:113836639-113838640(+)
Zm00001d009118::8:37518792-37520793(+)
Zm00001d048411::9:155795235-155797236(+)
Zm00001d023733::10:17845174-17847175(+)
Zm00001d053957::4:244189641-244191642(+)
Zm00001d053783::4:240994594-240996595(-)
Zm00001d006522::2:210475903-210477904(-)
Zm00001d030860::1:164030517-164032518(-)
Zm00001d049893::4:51081105-51083106(+)
Zm00001d042611::3:173557673-173559674(+)
Zm00001d053241::4:221660989-221662990(+)
Zm00001d031078::1:176205398-176207399(-)
Zm00001d053316::4:225849092-225851093(+)
Zm00001d038761::6:163996495-163998496(-)
Zm00001d048509::9:157553630-157555631(-)
Zm00001d020834::7:134258826-134260827(-)
Zm00001d004401::2:109327728-109329729(-)
Zm00001d005881::2:191716769-191718770(-)
Zm00001d033879::1:277216123-277218124(+)
Zm00001d048059::9:149092584-149094585(-)
Zm00001d005638::2:181604623-181606624(+)
Zm00001d050602::4:103264020-103266021(+)
Zm00001d048019::9:148175855-148177856(-)
Zm00001d042191::3:155496348-155498349(+)
Zm00001d038161::6:149981478-149983479(-)
Zm00001d049577::4:35893366-35895367(+)
Zm00001d040901::3:77300704-77302705(-)
Zm00001d037241::6:117496580-117498581(+)
Zm00001d021139::7:143854717-143856718(+)
Zm00001d008171::8:79806-81807(-)
Zm00001d011154::8:140939333-140941334(-)
Zm00001d002474::2:13571712-13573713(-)
Zm00001d017860::5:209069846-209071847(-)
Zm00001d048927::4:8249523-8251524(+)
Zm00001d013703::5:18052011-18054012(-)
Zm00001d041378::3:114789625-114791626(+)
Zm00001d050321::4:81381682-81383683(-)
Zm00001d043286::3:194423256-194425257(-)
Zm00001d013723::5:18590210-18592211(+)
Zm00001d011762::8:161002348-161004349(+)
Zm00001d011989::8:166004809-166006810(+)
Zm00001d048334::9:154592080-154594081(+)
Zm00001d021934::7:166184909-166186910(-)
Zm00001d009264::8:48668382-48670383(+)
Zm00001d044723::9:323664-325665(-)
Zm00001d039859::3:16955900-16957901(-)
Zm00001d006148::2:199737015-199739016(-)
Zm00001d053307::4:225272272-225274273(+)
Zm00001d019593::7:45244587-45246588(+)
Zm00001d036723::6:99025808-99027809(+)
Zm00001d013495::5:12769578-12771579(+)
Zm00001d044103::3:219258380-219260381(+)
Zm00001d014621::5:56113172-56115173(+)
Zm00001d014386::5:44142923-44144924(-)
Zm00001d015227::5:80070130-80072131(+)
Zm00001d031665::1:198076898-198078899(+)
Zm00001d036356::6:85557800-85559801(-)
Zm00001d047856::9:143531831-143533832(+)
Zm00001d033566::1:267286004-267288005(-)
Zm00001d029657::1:81703856-81705857(-)
Zm00001d012633::8:177520241-177522242(+)
Zm00001d029446::1:70970985-70972986(+)
Zm00001d038877::6:166220365-166222366(-)
Zm00001d020352::7:108497650-108499651(-)
Zm00001d017714::5:205061139-205063140(-)
Zm00001d045237::9:16756399-16758400(+)
Zm00001d021799::7:163135419-163137420(-)
Zm00001d005107::2:158561033-158563034(-)
Zm00001d031790::1:201951721-201953722(-)
Zm00001d049433::4:30149170-30151171(-)
Zm00001d016301::5:156273780-156275781(+)
Zm00001d012807::5:471226-473227(+)
Zm00001d034510::1:294989746-294991747(+)
Zm00001d012341::8:172723826-172725827(+)
Zm00001d007158::2:223468721-223470722(-)
Zm00001d012203::8:170036086-170038087(-)
Zm00001d036707::6:98280881-98282882(-)
Zm00001d021340::7:149326732-149328733(-)
Zm00001d035925::6:60487798-60489799(+)
Zm00001d021288::7:147969254-147971255(+)
Zm00001d019122::7:17901307-17903308(-)
Zm00001d040383::3:40872305-40874306(+)
Zm00001d010764::8:127329759-127331760(+)
Zm00001d006647::2:213348664-213350665(-)
Zm00001d003064::2:30986217-30988218(+)
Zm00001d002797::2:22936556-22938557(-)
Zm00001d012306::8:172156323-172158324(-)
Zm00001d028676::1:42761046-42763047(-)
Zm00001d002803::2:23170251-23172252(+)
Zm00001d043700::3:207763410-207765411(+)
Zm00001d017107::5:185559266-185561267(-)
```
