## Supplementary material for "A comprehensive map of preferentially located motifs reveals distinct proximal *cis*-regulatory elements in plants": TATGTACA_containing_gene_set.txt

```
#Occurences of TATGTACA between 28 and 101 (positions relative to the transcription start site)
#383 sequences with TATGTACA in this interval
#1.52% of the sequences in promoter set with TATGTACA (set with 25199 sequences)
Zm00001d044982::9:9210968-9212969(-)
Zm00001d032334::1:222822613-222824614(+)
Zm00001d027449::1:5526339-5528340(-)
Zm00001d013495::5:12769578-12771579(+)
Zm00001d047889::9:144455967-144457968(-)
Zm00001d017987::5:211410994-211412995(+)
Zm00001d026128::10:139272179-139274180(-)
Zm00001d044293::3:224415253-224417254(-)
Zm00001d006214::2:201992106-201994107(+)
Zm00001d008997::8:29236940-29238941(-)
Zm00001d021282::7:147764399-147766400(-)
Zm00001d021861::7:164832796-164834797(+)
Zm00001d038739::6:163587808-163589809(+)
Zm00001d039303::3:1392744-1394745(+)
Zm00001d006553::2:210885461-210887462(-)
Zm00001d018151::5:215568487-215570488(+)
Zm00001d029979::1:97326536-97328537(-)
Zm00001d052532::4:192391899-192393900(+)
Zm00001d002415::2:12242485-12244486(-)
Zm00001d026560::10:148133414-148135415(-)
Zm00001d053706::4:239627008-239629009(-)
Zm00001d019593::7:45244587-45246588(+)
Zm00001d035672::6:40183963-40185964(+)
Zm00001d007405::2:230991113-230993114(-)
Zm00001d012242::8:170789555-170791556(+)
Zm00001d006143::2:199706206-199708207(-)
Zm00001d012931::5:2171688-2173689(+)
Zm00001d038228::6:152046965-152048966(-)
Zm00001d033985::1:280284881-280286882(-)
Zm00001d010816::8:128724864-128726865(-)
Zm00001d007814::2:240147022-240149023(-)
Zm00001d011257::8:144718810-144720811(-)
Zm00001d007496::2:233252480-233254481(-)
Zm00001d052362::4:188297356-188299357(+)
Zm00001d048552::9:158535970-158537971(+)
Zm00001d020569::7:122617469-122619470(+)
Zm00001d029241::1:63374711-63376712(-)
Zm00001d043442::3:200057507-200059508(+)
Zm00001d034964::6:167201-169202(+)
Zm00001d041506::3:124670005-124672006(+)
Zm00001d030330::1:122752965-122754966(+)
Zm00001d013701::5:17882097-17884098(+)
Zm00001d012331::8:172530791-172532792(+)
Zm00001d021087::7:142482901-142484902(+)
Zm00001d051829::4:171483616-171485617(-)
Zm00001d048444::9:156573366-156575367(+)
Zm00001d044720::9:175827-177828(+)
Zm00001d050781::4:122459654-122461655(+)
Zm00001d011231::8:143889261-143891262(-)
Zm00001d042110::3:150991911-150993912(-)
Zm00001d013507::5:12957835-12959836(+)
Zm00001d034257::1:288175499-288177500(+)
Zm00001d049295::4:24980332-24982333(+)
Zm00001d051953::4:175174982-175176983(+)
Zm00001d012086::8:167854838-167856839(+)
Zm00001d005039::2:155435613-155437614(-)
Zm00001d042130::3:152435469-152437470(+)
Zm00001d034052::1:282584594-282586595(+)
Zm00001d015188::5:78733670-78735671(-)
Zm00001d030888::1:165744987-165746988(-)
Zm00001d015653::5:103231198-103233199(+)
Zm00001d035925::6:60487798-60489799(+)
Zm00001d032250::1:218948576-218950577(-)
Zm00001d025503::10:120607718-120609719(-)
Zm00001d019923::7:76635721-76637722(-)
Zm00001d040612::3:53874161-53876162(-)
Zm00001d005638::2:181604623-181606624(+)
Zm00001d006592::2:211764805-211766806(-)
Zm00001d052890::4:203609846-203611847(+)
Zm00001d051156::4:146402140-146404141(-)
Zm00001d033367::1:260534813-260536814(-)
Zm00001d044494::3:229639473-229641474(+)
Zm00001d053070::4:212270140-212272141(+)
Zm00001d027850::1:15155417-15157418(+)
Zm00001d002100::2:5980567-5982568(-)
Zm00001d006918::2:219347281-219349282(+)
Zm00001d049550::4:34377333-34379334(-)
Zm00001d010850::8:130364838-130366839(-)
Zm00001d047759::9:141100592-141102593(-)
Zm00001d022321::7:175369650-175371651(+)
Zm00001d036723::6:99025808-99027809(+)
Zm00001d003772::2:58359608-58361609(-)
Zm00001d002781::2:22576167-22578168(-)
Zm00001d017860::5:209069846-209071847(-)
Zm00001d012337::8:172700387-172702388(-)
Zm00001d024995::10:98276836-98278837(+)
Zm00001d016575::5:167948816-167950817(-)
Zm00001d029539::1:75376479-75378480(+)
Zm00001d028212::1:26533907-26535908(-)
Zm00001d012633::8:177520241-177522242(+)
Zm00001d020362::7:109288940-109290941(+)
Zm00001d036356::6:85557800-85559801(-)
Zm00001d041590::3:128633078-128635079(-)
Zm00001d006307::2:204150196-204152197(+)
Zm00001d033615::1:268778399-268780400(+)
Zm00001d048166::9:151246199-151248200(+)
Zm00001d030184::1:111923423-111925424(-)
Zm00001d053316::4:225849092-225851093(+)
Zm00001d028380::1:32691518-32693519(-)
Zm00001d032531::1:229764815-229766816(-)
Zm00001d009930::8:90322183-90324184(+)
Zm00001d035119::6:6129553-6131554(+)
Zm00001d043800::3:210469214-210471215(-)
Zm00001d002803::2:23170251-23172252(+)
Zm00001d026704::10:150492217-150494218(+)
Zm00001d016705::5:173179905-173181906(-)
Zm00001d017685::5:204190065-204192066(+)
Zm00001d031667::1:198117671-198119672(+)
Zm00001d053541::4:233442571-233444572(-)
Zm00001d031578::1:195127542-195129543(-)
Zm00001d014702::5:59907638-59909639(+)
Zm00001d028284::1:29161999-29164000(+)
Zm00001d033543::1:266537389-266539390(-)
Zm00001d051514::4:161087835-161089836(+)
Zm00001d039417::3:3836745-3838746(-)
Zm00001d011154::8:140939333-140941334(-)
Zm00001d042653::3:175439064-175441065(+)
Zm00001d037332::6:121772400-121774401(-)
Zm00001d008178::8:564637-566638(-)
Zm00001d020915::7:136481765-136483766(-)
Zm00001d041511::3:125027156-125029157(+)
Zm00001d042225::3:156803668-156805669(-)
Zm00001d052556::4:192906762-192908763(+)
Zm00001d031318::1:185920982-185922983(-)
Zm00001d032772::1:237789860-237791861(-)
Zm00001d023978::10:33720514-33722515(-)
Zm00001d014950::5:69577597-69579598(-)
Zm00001d037241::6:117496580-117498581(+)
Zm00001d032881::1:241338525-241340526(-)
Zm00001d014147::5:34123346-34125347(-)
Zm00001d010862::8:130826749-130828750(+)
Zm00001d048411::9:155795235-155797236(+)
Zm00001d049325::4:26400859-26402860(-)
Zm00001d035872::6:57905770-57907771(+)
Zm00001d005881::2:191716769-191718770(-)
Zm00001d047872::9:143964501-143966502(-)
Zm00001d039468::3:5117448-5119449(+)
Zm00001d011984::8:165879316-165881317(+)
Zm00001d018614::7:912055-914056(-)
Zm00001d014263::5:38540508-38542509(+)
Zm00001d033539::1:266417060-266419061(+)
Zm00001d005968::2:194117032-194119033(-)
Zm00001d031186::1:181629308-181631309(+)
Zm00001d014888::5:67030608-67032609(-)
Zm00001d027816::1:14364635-14366636(-)
Zm00001d012984::5:2832632-2834633(-)
Zm00001d051290::4:151993164-151995165(-)
Zm00001d029200::1:62024972-62026973(+)
Zm00001d044994::9:9504366-9506367(-)
Zm00001d028453::1:35464274-35466275(+)
Zm00001d039657::3:10867659-10869660(-)
Zm00001d003990::2:74067638-74069639(-)
Zm00001d044393::3:226953500-226955501(-)
Zm00001d040383::3:40872305-40874306(+)
Zm00001d006339::2:205004322-205006323(-)
Zm00001d020641::7:126102794-126104795(-)
Zm00001d031149::1:179748728-179750729(-)
Zm00001d010410::8:113390474-113392475(+)
Zm00001d053617::4:236579730-236581731(-)
Zm00001d012624::8:177408352-177410353(-)
Zm00001d047960::9:146286596-146288597(+)
Zm00001d044335::3:225401998-225403999(-)
Zm00001d042245::3:157382832-157384833(+)
Zm00001d004471::2:113976129-113978130(+)
Zm00001d019941::7:78279716-78281717(-)
Zm00001d039250::3:558719-560720(-)
Zm00001d036982::6:108210961-108212962(+)
Zm00001d015823::5:124229087-124231088(-)
Zm00001d020505::7:119715427-119717428(+)
Zm00001d044312::3:224976456-224978457(-)
Zm00001d033879::1:277216123-277218124(+)
Zm00001d034847::1:303730188-303732189(-)
Zm00001d016121::5:145590516-145592517(-)
Zm00001d028704::1:43723717-43725718(-)
Zm00001d002817::2:23532347-23534348(-)
Zm00001d015715::5:111143017-111145018(-)
Zm00001d002593::2:16319578-16321579(-)
Zm00001d021863::7:164879532-164881533(-)
Zm00001d004876::2:145770290-145772291(-)
Zm00001d011989::8:166004809-166006810(+)
Zm00001d021267::7:147330850-147332851(-)
Zm00001d052632::4:195453635-195455636(-)
Zm00001d009666::8:75121708-75123709(-)
Zm00001d034175::1:285705606-285707607(+)
Zm00001d040829::3:68294609-68296610(-)
Zm00001d047635::9:137665994-137667995(+)
Zm00001d031676::1:198304449-198306450(-)
Zm00001d040650::3:56246324-56248325(-)
Zm00001d036831::6:103116020-103118021(-)
Zm00001d005876::2:191463050-191465051(+)
Zm00001d033100::1:250193584-250195585(+)
Zm00001d028995::1:54032710-54034711(+)
Zm00001d033981::1:279980894-279982895(+)
Zm00001d030827::1:162051544-162053545(-)
Zm00001d037057::6:110850766-110852767(-)
Zm00001d048384::9:155293930-155295931(-)
Zm00001d049871::4:49804678-49806679(+)
Zm00001d011833::8:162292249-162294250(+)
Zm00001d014511::5:51071275-51073276(+)
Zm00001d022600::7:180839086-180841087(-)
Zm00001d029716::1:83790191-83792192(+)
Zm00001d020325::7:106753871-106755872(+)
Zm00001d022517::7:179275190-179277191(-)
Zm00001d007888::2:241781913-241783914(+)
Zm00001d043029::3:187047179-187049180(-)
Zm00001d046952::9:112603312-112605313(+)
Zm00001d021123::7:143288333-143290334(-)
Zm00001d036350::6:85119966-85121967(-)
Zm00001d006570::2:211207059-211209060(+)
Zm00001d027495::1:6557926-6559927(-)
Zm00001d006687::2:214451030-214453031(-)
Zm00001d039139::6:170960138-170962139(+)
Zm00001d025659::10:125276107-125278108(+)
Zm00001d007173::2:223806666-223808667(+)
Zm00001d048509::9:157553630-157555631(-)
Zm00001d038282::6:153249871-153251872(-)
Zm00001d006204::2:201770324-201772325(-)
Zm00001d027514::1:7176169-7178170(+)
Zm00001d012953::5:2328780-2330781(+)
Zm00001d026131::10:139322774-139324775(-)
Zm00001d012233::8:170592116-170594117(+)
Zm00001d033167::1:252665379-252667380(-)
Zm00001d015822::5:123931030-123933031(-)
Zm00001d014704::5:59969692-59971693(+)
Zm00001d024268::10:60228336-60230337(-)
Zm00001d044922::9:7294414-7296415(+)
Zm00001d029261::1:63989559-63991560(+)
Zm00001d039786::3:14616224-14618225(+)
Zm00001d030009::1:98959014-98961015(+)
Zm00001d051688::4:166788999-166791000(-)
Zm00001d038576::6:160352812-160354813(-)
Zm00001d013661::5:16647310-16649311(+)
Zm00001d036023::6:66746450-66748451(+)
Zm00001d049602::4:36986430-36988431(-)
Zm00001d002399::2:11971342-11973343(-)
Zm00001d014771::5:62613256-62615257(-)
Zm00001d008581::8:13546713-13548714(+)
Zm00001d003378::2:42146836-42148837(+)
Zm00001d032884::1:241405363-241407364(-)
Zm00001d031557::1:194161978-194163979(-)
Zm00001d017301::5:192159136-192161137(+)
Zm00001d009863::8:85727998-85729999(-)
Zm00001d021448::7:152384449-152386450(+)
Zm00001d038156::6:149719874-149721875(+)
Zm00001d037272::6:118952837-118954838(+)
Zm00001d024398::10:68927578-68929579(-)
Zm00001d012983::5:2773328-2775329(+)
Zm00001d037900::6:141483918-141485919(+)
Zm00001d043640::3:205806565-205808566(-)
Zm00001d016800::5:176391055-176393056(+)
Zm00001d022257::7:173799241-173801242(-)
Zm00001d003064::2:30986217-30988218(+)
Zm00001d027673::1:10750626-10752627(+)
Zm00001d048082::9:149620801-149622802(-)
Zm00001d013943::5:25538208-25540209(+)
Zm00001d023838::10:23885813-23887814(+)
Zm00001d026289::10:142954962-142956963(+)
Zm00001d020386::7:110682890-110684891(-)
Zm00001d024265::10:60014447-60016448(+)
Zm00001d039935::3:19868982-19870983(-)
Zm00001d030732::1:156408307-156410308(+)
Zm00001d047252::9:124158276-124160277(-)
Zm00001d053783::4:240994594-240996595(-)
Zm00001d025589::10:123301590-123303591(+)
Zm00001d031070::1:175957130-175959131(+)
Zm00001d002095::2:5872111-5874112(+)
Zm00001d044192::3:221549765-221551766(-)
Zm00001d009118::8:37518792-37520793(+)
Zm00001d041343::3:113593765-113595766(-)
Zm00001d041923::3:143810981-143812982(+)
Zm00001d019502::7:37950097-37952098(+)
Zm00001d024806::10:88832883-88834884(-)
Zm00001d048381::9:155281416-155283417(-)
Zm00001d010033::8:96363510-96365511(-)
Zm00001d012458::8:174860524-174862525(-)
Zm00001d011817::8:162013394-162015395(+)
Zm00001d005286::2:167708054-167710055(+)
Zm00001d032858::1:240470799-240472800(-)
Zm00001d038020::6:145391461-145393462(-)
Zm00001d012676::8:178445674-178447675(-)
Zm00001d047481::9:131634359-131636360(-)
Zm00001d042342::3:162161637-162163638(-)
Zm00001d036876::6:105420642-105422643(-)
Zm00001d043898::3:213264244-213266245(+)
Zm00001d016941::5:180625852-180627853(-)
Zm00001d042141::3:153357329-153359330(-)
Zm00001d014789::5:63233982-63235983(-)
Zm00001d014510::5:51048108-51050109(+)
Zm00001d038766::6:164156402-164158403(+)
Zm00001d026347::10:143973129-143975130(-)
Zm00001d033480::1:263880841-263882842(+)
Zm00001d026207::10:140949020-140951021(-)
Zm00001d028472::1:35963998-35965999(+)
Zm00001d009626::8:73802933-73804934(+)
Zm00001d045959::9:49796368-49798369(+)
Zm00001d021579::7:156777924-156779925(-)
Zm00001d002362::2:10901178-10903179(-)
Zm00001d009667::8:75120594-75122595(+)
Zm00001d046531::9:94210395-94212396(+)
Zm00001d044695::3:235105072-235107073(-)
Zm00001d009264::8:48668382-48670383(+)
Zm00001d039127::6:170619913-170621914(-)
Zm00001d042694::3:177275130-177277131(-)
Zm00001d038481::6:158361033-158363034(-)
Zm00001d031531::1:192990692-192992693(+)
Zm00001d046897::9:109487111-109489112(-)
Zm00001d034510::1:294989746-294991747(+)
Zm00001d001813::2:1415415-1417416(-)
Zm00001d030656::1:151225320-151227321(-)
Zm00001d039544::3:7773335-7775336(+)
Zm00001d043191::3:191139471-191141472(-)
Zm00001d005849::2:190825605-190827606(-)
Zm00001d024947::10:96356973-96358974(+)
Zm00001d025450::10:118969121-118971122(-)
Zm00001d028715::1:44172058-44174059(-)
Zm00001d008794::8:20543794-20545795(+)
Zm00001d048459::9:156703547-156705548(+)
Zm00001d021600::7:157796303-157798304(-)
Zm00001d023658::10:13795639-13797640(-)
Zm00001d008983::8:28560470-28562471(+)
Zm00001d011413::8:149846761-149848762(-)
Zm00001d041311::3:111538331-111540332(+)
Zm00001d035632::6:37842339-37844340(+)
Zm00001d015249::5:81215016-81217017(-)
Zm00001d047245::9:123902126-123904127(-)
Zm00001d023436::10:5476660-5478661(-)
Zm00001d038087::6:147385224-147387225(-)
Zm00001d018364::5:219212300-219214301(+)
Zm00001d036764::6:100073197-100075198(+)
Zm00001d040990::3:88729644-88731645(+)
Zm00001d002402::2:11997801-11999802(-)
Zm00001d035800::6:50542268-50544269(-)
Zm00001d019375::7:30716792-30718793(+)
Zm00001d020396::7:111244055-111246056(-)
Zm00001d010724::8:125952383-125954384(+)
Zm00001d047311::9:126312621-126314622(+)
Zm00001d050884::4:128323773-128325774(-)
Zm00001d044348::3:225600726-225602727(+)
Zm00001d008431::8:8614893-8616894(+)
Zm00001d034553::1:296070635-296072636(+)
Zm00001d008171::8:79806-81807(-)
Zm00001d025052::10:101801211-101803212(+)
Zm00001d052054::4:177897913-177899914(+)
Zm00001d018290::5:218020909-218022910(+)
Zm00001d030549::1:143228899-143230900(+)
Zm00001d009856::8:85392643-85394644(-)
Zm00001d044508::3:230340061-230342062(-)
Zm00001d014112::5:32951720-32953721(-)
Zm00001d039338::3:2049450-2051451(+)
Zm00001d037434::6:125287879-125289880(-)
Zm00001d031845::1:203909783-203911784(+)
Zm00001d034660::1:299113615-299115616(+)
Zm00001d027622::1:9232804-9234805(-)
Zm00001d031328::1:186079795-186081796(+)
Zm00001d049858::4:48663250-48665251(+)
Zm00001d020208::7:100210682-100212683(-)
Zm00001d006194::2:201271332-201273333(-)
Zm00001d030385::1:127953711-127955712(+)
Zm00001d024927::10:95361929-95363930(+)
Zm00001d012041::8:167027887-167029888(+)
Zm00001d050470::4:91086624-91088625(+)
Zm00001d048443::9:156574491-156576492(-)
Zm00001d036402::6:86948905-86950906(+)
Zm00001d013296::5:7997612-7999613(-)
Zm00001d035066::6:3701399-3703400(-)
Zm00001d023720::10:16781189-16783190(-)
Zm00001d030526::1:141708995-141710996(-)
Zm00001d039764::3:14218787-14220788(+)
Zm00001d008493::8:10297510-10299511(-)
Zm00001d033566::1:267286004-267288005(-)
Zm00001d029646::1:80962407-80964408(+)
Zm00001d007597::2:235975631-235977632(-)
Zm00001d038223::6:151956315-151958316(+)
Zm00001d017352::5:193498800-193500801(+)
Zm00001d047045::9:116589938-116591939(+)
Zm00001d040374::3:40747199-40749200(+)
Zm00001d006593::2:211763934-211765935(+)
Zm00001d002058::2:5056167-5058168(-)
Zm00001d041995::3:146866077-146868078(+)
Zm00001d010204::8:103924438-103926439(-)
Zm00001d047139::9:119767844-119769845(-)
Zm00001d002381::2:11531702-11533703(+)
Zm00001d020765::7:131567518-131569519(-)
```
