## Supplementary material for "A comprehensive map of preferentially located motifs reveals distinct proximal *cis*-regulatory elements in plants": TATGTACC_containing_gene_set.txt

```
#Occurences of TATGTACC between 32 and 72 (positions relative to the transcription start site)
#70 sequences with TATGTACC in this interval
#0.28% of the sequences in promoter set with TATGTACC (set with 25199 sequences)
Zm00001d030624::1:149522091-149524092(-)
Zm00001d012117::8:168415755-168417756(+)
Zm00001d049818::4:45999994-46001995(+)
Zm00001d018099::5:214156147-214158148(+)
Zm00001d002001::2:4155059-4157060(+)
Zm00001d009255::8:47729782-47731783(-)
Zm00001d015103::5:75380287-75382288(+)
Zm00001d038161::6:149981478-149983479(-)
Zm00001d047570::9:135945932-135947933(-)
Zm00001d002797::2:22936556-22938557(-)
Zm00001d030867::1:164146904-164148905(+)
Zm00001d016657::5:171573048-171575049(-)
Zm00001d051513::4:161036100-161038101(-)
Zm00001d048115::9:150407617-150409618(-)
Zm00001d044202::3:221798738-221800739(+)
Zm00001d042366::3:163352886-163354887(+)
Zm00001d027376::1:3972642-3974643(+)
Zm00001d027303::1:2291102-2293103(+)
Zm00001d045277::9:17751905-17753906(-)
Zm00001d009148::8:39613876-39615877(+)
Zm00001d045383::9:20239624-20241625(+)
Zm00001d015098::5:75311238-75313239(+)
Zm00001d010482::8:117403098-117405099(-)
Zm00001d003488::2:45757853-45759854(-)
Zm00001d011445::8:150551478-150553479(+)
Zm00001d037485::6:126952548-126954549(-)
Zm00001d038129::6:148853829-148855830(-)
Zm00001d005727::2:184927623-184929624(+)
Zm00001d021764::7:162636908-162638909(+)
Zm00001d025709::10:126926134-126928135(+)
Zm00001d012482::8:175326752-175328753(+)
Zm00001d053189::4:218975560-218977561(+)
Zm00001d051582::4:163352155-163354156(+)
Zm00001d010875::8:131724139-131726140(-)
Zm00001d045778::9:38652511-38654512(+)
Zm00001d050602::4:103264020-103266021(+)
Zm00001d020400::7:111429052-111431053(+)
Zm00001d049577::4:35893366-35895367(+)
Zm00001d010876::8:131746809-131748810(-)
Zm00001d012760::8:180055415-180057416(-)
Zm00001d048772::4:5271232-5273233(-)
Zm00001d041415::3:118030613-118032614(-)
Zm00001d033547::1:266745892-266747893(+)
Zm00001d032283::1:220372031-220374032(-)
Zm00001d016501::5:165006847-165008848(+)
Zm00001d023608::10:11907870-11909871(+)
Zm00001d019953::7:79661667-79663668(-)
Zm00001d029254::1:63858344-63860345(+)
Zm00001d053307::4:225272272-225274273(+)
Zm00001d011697::8:159026631-159028632(+)
Zm00001d034725::1:300788593-300790594(+)
Zm00001d011160::8:141332817-141334818(-)
Zm00001d028319::1:30563058-30565059(-)
Zm00001d025735::10:127935663-127937664(-)
Zm00001d043036::3:187093867-187095868(+)
Zm00001d006494::2:209829926-209831927(-)
Zm00001d020643::7:126242993-126244994(-)
Zm00001d050162::4:69708124-69710125(+)
Zm00001d022520::7:179287440-179289441(-)
Zm00001d014614::5:55729659-55731660(-)
Zm00001d012431::8:174363504-174365505(+)
Zm00001d043868::3:212516955-212518956(-)
Zm00001d053878::4:242760456-242762457(-)
Zm00001d033061::1:249092062-249094063(+)
Zm00001d034519::1:295594107-295596108(+)
Zm00001d008874::8:23549331-23551332(-)
Zm00001d014796::5:63588454-63590455(-)
Zm00001d039786::3:14616224-14618225(+)
Zm00001d007345::2:229260981-229262982(-)
Zm00001d025310::10:113836639-113838640(+)
```
