## Supplementary material for "A comprehensive map of preferentially located motifs reveals distinct proximal *cis*-regulatory elements in plants": TATGTAT_containing_gene_set.txt

```
#Occurences of TATGTAT between 36 and 84 (positions relative to the transcription start site)
#779 sequences with TATGTAT in this interval
#3.09% of the sequences in promoter set with TATGTAT (set with 25199 sequences)
Zm00001d001786::2:890240-892241(+)
Zm00001d043479::3:201464489-201466490(+)
Zm00001d014811::5:63964587-63966588(+)
Zm00001d016664::5:171907774-171909775(-)
Zm00001d008686::8:17172430-17174431(-)
Zm00001d035593::6:35732795-35734796(+)
Zm00001d030375::1:127340502-127342503(+)
Zm00001d037759::6:136600359-136602360(-)
Zm00001d052985::4:207562623-207564624(-)
Zm00001d040589::3:51742020-51744021(-)
Zm00001d048487::9:157083467-157085468(-)
Zm00001d021166::7:144577584-144579585(-)
Zm00001d047633::9:137593557-137595558(+)
Zm00001d019627::7:46650025-46652026(-)
Zm00001d045991::9:52949329-52951330(+)
Zm00001d042027::3:147769289-147771290(+)
Zm00001d032787::1:238153085-238155086(+)
Zm00001d041405::3:117287603-117289604(+)
Zm00001d037359::6:122792111-122794112(+)
Zm00001d016921::5:180065147-180067148(-)
Zm00001d047516::9:133205760-133207761(-)
Zm00001d039417::3:3836745-3838746(-)
Zm00001d015885::5:128938971-128940972(+)
Zm00001d017117::5:185973580-185975581(-)
Zm00001d051392::4:156976246-156978247(-)
Zm00001d021347::7:149581124-149583125(+)
Zm00001d011287::8:145978020-145980021(-)
Zm00001d027399::1:4403939-4405940(-)
Zm00001d041265::3:109136558-109138559(+)
Zm00001d019597::7:45691903-45693904(+)
Zm00001d009373::8:60725762-60727763(-)
Zm00001d016961::5:181285880-181287881(+)
Zm00001d036637::6:95863189-95865190(+)
Zm00001d039245::3:473148-475149(+)
Zm00001d018621::7:1243652-1245653(-)
Zm00001d022104::7:170385153-170387154(+)
Zm00001d049685::4:39994849-39996850(-)
Zm00001d043879::3:212723407-212725408(-)
Zm00001d008387::8:6916369-6918370(-)
Zm00001d031485::1:191587834-191589835(-)
Zm00001d010393::8:112612381-112614382(+)
Zm00001d049074::4:14846349-14848350(+)
Zm00001d008234::8:2072099-2074100(+)
Zm00001d045566::9:26892888-26894889(+)
Zm00001d033397::1:261809038-261811039(+)
Zm00001d003023::2:29709893-29711894(-)
Zm00001d050089::4:65090237-65092238(-)
Zm00001d043540::3:203329748-203331749(-)
Zm00001d035720::6:42942437-42944438(+)
Zm00001d009114::8:37232454-37234455(-)
Zm00001d011923::8:164677414-164679415(+)
Zm00001d021822::7:163772602-163774603(-)
Zm00001d011041::8:137258414-137260415(+)
Zm00001d019223::7:22571121-22573122(+)
Zm00001d025410::10:117749252-117751253(+)
Zm00001d006069::2:197413231-197415232(-)
Zm00001d030106::1:106129014-106131015(-)
Zm00001d050836::4:125509229-125511230(+)
Zm00001d029653::1:81453503-81455504(+)
Zm00001d048205::9:152407024-152409025(+)
Zm00001d005617::2:180794015-180796016(-)
Zm00001d015468::5:91972177-91974178(-)
Zm00001d003052::2:30536699-30538700(-)
Zm00001d045958::9:49776466-49778467(-)
Zm00001d015085::5:74829894-74831895(-)
Zm00001d021499::7:154158314-154160315(-)
Zm00001d033815::1:274394836-274396837(-)
Zm00001d021571::7:156437053-156439054(-)
Zm00001d032527::1:229514483-229516484(+)
Zm00001d046538::9:94660645-94662646(+)
Zm00001d019573::7:43811441-43813442(-)
Zm00001d004557::2:117902093-117904094(+)
Zm00001d053082::4:212916884-212918885(-)
Zm00001d020614::7:125132239-125134240(+)
Zm00001d012799::5:93095-95096(-)
Zm00001d049957::4:55490967-55492968(+)
Zm00001d013783::5:20076771-20078772(-)
Zm00001d004708::2:132580690-132582691(-)
Zm00001d007772::2:239371125-239373126(-)
Zm00001d018006::5:211898026-211900027(-)
Zm00001d032214::1:217342851-217344852(-)
Zm00001d022341::7:175845237-175847238(-)
Zm00001d018830::7:6733250-6735251(-)
Zm00001d003142::2:33454382-33456383(+)
Zm00001d047143::9:120015250-120017251(+)
Zm00001d025249::10:111061722-111063723(-)
Zm00001d010442::8:115335181-115337182(-)
Zm00001d036002::6:65318051-65320052(+)
Zm00001d053808::4:241455978-241457979(+)
Zm00001d012994::5:2882073-2884074(-)
Zm00001d037557::6:129474390-129476391(+)
Zm00001d028191::1:25804880-25806881(-)
Zm00001d021467::7:152935219-152937220(-)
Zm00001d016077::5:143194633-143196634(+)
Zm00001d010519::8:118871890-118873891(-)
Zm00001d035797::6:50382670-50384671(+)
Zm00001d025421::10:118151058-118153059(-)
Zm00001d039095::6:169956261-169958262(+)
Zm00001d007912::2:242362450-242364451(-)
Zm00001d051261::4:151011819-151013820(+)
Zm00001d051895::4:173867536-173869537(-)
Zm00001d045876::9:45288564-45290565(-)
Zm00001d045817::9:41018989-41020990(+)
Zm00001d027546::1:8016152-8018153(+)
Zm00001d048552::9:158535970-158537971(+)
Zm00001d007881::2:241671344-241673345(-)
Zm00001d052497::4:191489208-191491209(-)
Zm00001d034586::1:297170027-297172028(+)
Zm00001d046017::9:55196778-55198779(+)
Zm00001d051671::4:166249356-166251357(+)
Zm00001d052747::4:199609739-199611740(+)
Zm00001d017094::5:185240474-185242475(-)
Zm00001d016479::5:164266061-164268062(-)
Zm00001d040831::3:68532477-68534478(+)
Zm00001d047641::9:137877541-137879542(+)
Zm00001d028249::1:27995034-27997035(-)
Zm00001d034496::1:294668917-294670918(-)
Zm00001d028457::1:35509530-35511531(-)
Zm00001d013199::5:6336031-6338032(+)
Zm00001d041961::3:145903568-145905569(-)
Zm00001d023281::10:2044801-2046802(-)
Zm00001d001843::2:1709416-1711417(+)
Zm00001d034814::1:302794791-302796792(+)
Zm00001d051092::4:141765311-141767312(+)
Zm00001d050266::4:77362532-77364533(-)
Zm00001d041801::3:138811022-138813023(-)
Zm00001d003311::2:39753346-39755347(-)
Zm00001d041984::3:146587910-146589911(+)
Zm00001d020185::7:98427130-98429131(+)
Zm00001d041964::3:145916534-145918535(-)
Zm00001d046802::9:106482480-106484481(+)
Zm00001d014016::5:28798431-28800432(+)
Zm00001d022027::7:168261769-168263770(+)
Zm00001d052663::4:196377743-196379744(-)
Zm00001d038660::6:161966577-161968578(+)
Zm00001d038885::6:166377452-166379453(+)
Zm00001d010068::8:98130771-98132772(+)
Zm00001d042939::3:184597753-184599754(-)
Zm00001d036079::6:70992439-70994440(-)
Zm00001d002758::2:21811578-21813579(+)
Zm00001d035317::6:21026562-21028563(-)
Zm00001d011117::8:139410249-139412250(-)
Zm00001d008852::8:22555172-22557173(+)
Zm00001d034340::1:290227740-290229741(+)
Zm00001d034150::1:285137207-285139208(+)
Zm00001d037395::6:124283717-124285718(-)
Zm00001d011503::8:152690330-152692331(+)
Zm00001d032292::1:220639468-220641469(+)
Zm00001d004719::2:133584319-133586320(-)
Zm00001d047502::9:132771922-132773923(-)
Zm00001d022570::7:180138910-180140911(-)
Zm00001d009913::8:89342526-89344527(-)
Zm00001d011066::8:138000492-138002493(-)
Zm00001d039534::3:7450312-7452313(+)
Zm00001d027936::1:17975198-17977199(-)
Zm00001d030644::1:150481894-150483895(+)
Zm00001d042222::3:156716274-156718275(-)
Zm00001d020209::7:100247062-100249063(-)
Zm00001d018791::7:5301257-5303258(-)
Zm00001d029357::1:67295351-67297352(+)
Zm00001d040133::3:28853781-28855782(-)
Zm00001d014442::5:47131648-47133649(-)
Zm00001d053856::4:242284113-242286114(+)
Zm00001d013194::5:6184644-6186645(-)
Zm00001d010908::8:133020174-133022175(+)
Zm00001d033704::1:271703290-271705291(+)
Zm00001d027577::1:8337776-8339777(+)
Zm00001d025571::10:122641086-122643087(-)
Zm00001d054038::4:245457567-245459568(-)
Zm00001d018197::5:216316055-216318056(-)
Zm00001d037252::6:118128456-118130457(+)
Zm00001d014965::5:70371991-70373992(-)
Zm00001d033100::1:250193584-250195585(+)
Zm00001d034904::1:305194807-305196808(+)
Zm00001d026483::10:146815944-146817945(-)
Zm00001d050283::4:78447489-78449490(-)
Zm00001d015866::5:127127482-127129483(+)
Zm00001d023914::10:27986741-27988742(-)
Zm00001d014081::5:31730339-31732340(+)
Zm00001d042473::3:168822772-168824773(+)
Zm00001d020014::7:85613634-85615635(+)
Zm00001d009931::8:90451515-90453516(-)
Zm00001d046254::9:76909415-76911416(-)
Zm00001d016860::5:178503459-178505460(+)
Zm00001d005270::2:166550425-166552426(+)
Zm00001d042961::3:184963095-184965096(+)
Zm00001d002970::2:28354539-28356540(-)
Zm00001d028229::1:27306133-27308134(-)
Zm00001d028511::1:37579097-37581098(+)
Zm00001d046069::9:61158257-61160258(-)
Zm00001d035616::6:37238553-37240554(-)
Zm00001d016211::5:150583980-150585981(-)
Zm00001d045133::9:13838041-13840042(+)
Zm00001d004546::2:117278717-117280718(+)
Zm00001d019287::7:25819365-25821366(+)
Zm00001d033148::1:252129261-252131262(-)
Zm00001d023444::10:5652798-5654799(-)
Zm00001d046539::9:94823346-94825347(-)
Zm00001d020595::7:124133413-124135414(-)
Zm00001d007940::2:243478595-243480596(+)
Zm00001d047989::9:147334038-147336039(-)
Zm00001d033887::1:277537946-277539947(+)
Zm00001d005001::2:153148242-153150243(-)
Zm00001d003019::2:29634837-29636838(-)
Zm00001d022606::7:180941081-180943082(-)
Zm00001d012070::8:167596982-167598983(+)
Zm00001d045451::9:22644984-22646985(-)
Zm00001d024825::10:89731655-89733656(+)
Zm00001d035723::6:43296732-43298733(-)
Zm00001d041059::3:93625814-93627815(-)
Zm00001d030276::1:118397459-118399460(-)
Zm00001d011773::8:161296883-161298884(-)
Zm00001d024763::10:87103897-87105898(-)
Zm00001d014263::5:38540508-38542509(+)
Zm00001d036973::6:108030099-108032100(+)
Zm00001d042558::3:171708324-171710325(+)
Zm00001d048834::4:6137415-6139416(+)
Zm00001d053658::4:238272206-238274207(+)
Zm00001d018048::5:212840380-212842381(+)
Zm00001d045877::9:45290611-45292612(-)
Zm00001d015682::5:106606185-106608186(+)
Zm00001d004624::2:122504788-122506789(-)
Zm00001d023230::10:953178-955179(+)
Zm00001d050322::4:81385207-81387208(-)
Zm00001d043921::3:213848986-213850987(-)
Zm00001d032578::1:231150118-231152119(-)
Zm00001d018276::5:217784002-217786003(+)
Zm00001d031648::1:197349629-197351630(+)
Zm00001d018086::5:213976891-213978892(-)
Zm00001d005097::2:158070732-158072733(-)
Zm00001d030275::1:118378900-118380901(-)
Zm00001d032616::1:232177031-232179032(+)
Zm00001d021384::7:150582359-150584360(+)
Zm00001d041915::3:143320131-143322132(+)
Zm00001d013920::5:24846044-24848045(+)
Zm00001d008578::8:13457965-13459966(+)
Zm00001d020684::7:128257758-128259759(-)
Zm00001d047275::9:125240932-125242933(+)
Zm00001d022244::7:173495677-173497678(+)
Zm00001d043275::3:194094296-194096297(+)
Zm00001d007618::2:236355530-236357531(-)
Zm00001d052971::4:206763188-206765189(-)
Zm00001d050412::4:86683218-86685219(+)
Zm00001d036557::6:92023070-92025071(-)
Zm00001d050238::4:75291660-75293661(+)
Zm00001d017085::5:184888708-184890709(+)
Zm00001d016297::5:156102092-156104093(-)
Zm00001d046476::9:91661201-91663202(-)
Zm00001d045845::9:43386147-43388148(+)
Zm00001d005570::2:178763857-178765858(+)
Zm00001d037427::6:125222560-125224561(-)
Zm00001d039118::6:170354006-170356007(+)
Zm00001d013862::5:23183374-23185375(-)
Zm00001d003021::2:29669698-29671699(-)
Zm00001d045551::9:26539636-26541637(-)
Zm00001d008460::8:9328109-9330110(+)
Zm00001d053236::4:221554938-221556939(-)
Zm00001d012433::8:174374957-174376958(+)
Zm00001d020340::7:107528390-107530391(+)
Zm00001d019030::7:13541065-13543066(-)
Zm00001d028630::1:41455919-41457920(-)
Zm00001d006657::2:213714489-213716490(-)
Zm00001d043485::3:201651128-201653129(+)
Zm00001d020532::7:121212532-121214533(+)
Zm00001d007255::2:225878323-225880324(-)
Zm00001d005095::2:158036750-158038751(-)
Zm00001d012524::8:176058616-176060617(+)
Zm00001d027525::1:7405722-7407723(-)
Zm00001d048732::4:4474892-4476893(-)
Zm00001d012900::5:1778160-1780161(-)
Zm00001d052911::4:204479263-204481264(+)
Zm00001d042899::3:183390003-183392004(-)
Zm00001d015400::5:88448369-88450370(-)
Zm00001d032669::1:233727664-233729665(-)
Zm00001d038839::6:165592506-165594507(+)
Zm00001d030523::1:141160549-141162550(-)
Zm00001d036545::6:91580019-91582020(-)
Zm00001d020418::7:112712759-112714760(+)
Zm00001d008716::8:17622209-17624210(+)
Zm00001d032099::1:212669641-212671642(+)
Zm00001d053569::4:234847022-234849023(-)
Zm00001d046073::9:61601199-61603200(-)
Zm00001d012518::8:176002929-176004930(+)
Zm00001d038193::6:151181429-151183430(-)
Zm00001d048480::9:157004662-157006663(-)
Zm00001d048076::9:149399932-149401933(+)
Zm00001d027900::1:17148010-17150011(-)
Zm00001d009287::8:52298911-52300912(+)
Zm00001d030103::1:105861446-105863447(+)
Zm00001d044831::9:4440979-4442980(-)
Zm00001d031835::1:203192134-203194135(-)
Zm00001d027691::1:11224716-11226717(-)
Zm00001d021864::7:164878626-164880627(+)
Zm00001d013025::5:3432270-3434271(-)
Zm00001d034623::1:298185165-298187166(-)
Zm00001d014721::5:60514676-60516677(+)
Zm00001d028279::1:29002479-29004480(-)
Zm00001d013560::5:14346696-14348697(-)
Zm00001d015481::5:92809680-92811681(+)
Zm00001d046779::9:105669671-105671672(+)
Zm00001d052025::4:176829774-176831775(+)
Zm00001d008527::8:11792401-11794402(-)
Zm00001d024083::10:42506236-42508237(+)
Zm00001d051577::4:163294174-163296175(+)
Zm00001d040650::3:56246324-56248325(-)
Zm00001d025125::10:105495742-105497743(-)
Zm00001d004889::2:147002556-147004557(+)
Zm00001d012173::8:169524547-169526548(-)
Zm00001d017205::5:188876341-188878342(-)
Zm00001d011392::8:149391697-149393698(-)
Zm00001d025210::10:109223289-109225290(+)
Zm00001d048977::4:11328345-11330346(-)
Zm00001d038187::6:150897571-150899572(-)
Zm00001d007718::2:238142056-238144057(+)
Zm00001d049087::4:15651062-15653063(-)
Zm00001d019335::7:28399380-28401381(+)
Zm00001d020404::7:111768458-111770459(+)
Zm00001d034978::6:668026-670027(+)
Zm00001d050911::4:130233484-130235485(+)
Zm00001d031053::1:174881015-174883016(+)
Zm00001d016675::5:172208152-172210153(+)
Zm00001d004409::2:110210397-110212398(-)
Zm00001d053564::4:234421423-234423424(+)
Zm00001d008596::8:13965812-13967813(+)
Zm00001d028339::1:31207107-31209108(+)
Zm00001d016163::5:147969614-147971615(-)
Zm00001d014813::5:64067398-64069399(+)
Zm00001d021009::7:140303576-140305577(-)
Zm00001d042270::3:158429971-158431972(-)
Zm00001d022226::7:173087954-173089955(+)
Zm00001d042042::3:148429658-148431659(+)
Zm00001d053283::4:223936514-223938515(-)
Zm00001d025503::10:120607718-120609719(-)
Zm00001d042378::3:163832786-163834787(+)
Zm00001d030549::1:143228899-143230900(+)
Zm00001d005247::2:165584236-165586237(+)
Zm00001d044524::3:230863462-230865463(+)
Zm00001d009883::8:87299877-87301878(+)
Zm00001d012806::5:378835-380836(+)
Zm00001d011067::8:137999558-138001559(+)
Zm00001d016333::5:157774194-157776195(-)
Zm00001d025437::10:118685884-118687885(-)
Zm00001d011369::8:148784918-148786919(-)
Zm00001d019527::7:40263812-40265813(+)
Zm00001d006692::2:214485905-214487906(+)
Zm00001d027542::1:7884024-7886025(+)
Zm00001d018798::7:5390977-5392978(+)
Zm00001d023779::10:19917730-19919731(-)
Zm00001d009311::8:54148582-54150583(-)
Zm00001d039904::3:18870212-18872213(-)
Zm00001d014155::5:34329633-34331634(-)
Zm00001d042329::3:161486264-161488265(+)
Zm00001d044376::3:226414289-226416290(+)
Zm00001d005933::2:193263328-193265329(+)
Zm00001d013212::5:6624046-6626047(+)
Zm00001d044572::3:232047106-232049107(-)
Zm00001d047062::9:117034616-117036617(+)
Zm00001d043743::3:208853777-208855778(+)
Zm00001d005384::2:171870800-171872801(+)
Zm00001d045400::9:20676678-20678679(+)
Zm00001d051901::4:173987593-173989594(-)
Zm00001d029598::1:78389560-78391561(+)
Zm00001d030117::1:107087321-107089322(+)
Zm00001d024869::10:91496216-91498217(-)
Zm00001d029627::1:80553516-80555517(+)
Zm00001d043896::3:213255064-213257065(+)
Zm00001d044460::3:228718461-228720462(-)
Zm00001d043827::3:211043325-211045326(-)
Zm00001d049155::4:18235809-18237810(-)
Zm00001d002326::2:10328817-10330818(+)
Zm00001d006399::2:206593586-206595587(-)
Zm00001d039487::3:5626595-5628596(-)
Zm00001d033800::1:274108564-274110565(+)
Zm00001d033020::1:247313813-247315814(-)
Zm00001d045253::9:17151795-17153796(-)
Zm00001d035428::6:25147233-25149234(+)
Zm00001d012712::8:179085171-179087172(+)
Zm00001d052756::4:199896155-199898156(-)
Zm00001d047350::9:127188588-127190589(+)
Zm00001d010592::8:121235152-121237153(-)
Zm00001d025456::10:119080575-119082576(+)
Zm00001d013048::5:3758684-3760685(+)
Zm00001d008193::8:822987-824988(+)
Zm00001d048452::9:156665035-156667036(-)
Zm00001d012731::8:179460010-179462011(-)
Zm00001d028225::1:27266466-27268467(-)
Zm00001d046875::9:108662251-108664252(-)
Zm00001d011716::8:159799523-159801524(+)
Zm00001d043171::3:190535117-190537118(-)
Zm00001d028830::1:47980858-47982859(+)
Zm00001d046928::9:111172827-111174828(+)
Zm00001d028704::1:43723717-43725718(-)
Zm00001d024734::10:85624533-85626534(-)
Zm00001d053977::4:244548891-244550892(+)
Zm00001d027424::1:4951515-4953516(-)
Zm00001d011537::8:153800844-153802845(-)
Zm00001d033307::1:258335964-258337965(-)
Zm00001d046611::9:98776952-98778953(-)
Zm00001d004322::2:103035106-103037107(-)
Zm00001d028255::1:28076061-28078062(-)
Zm00001d013918::5:24817035-24819036(-)
Zm00001d025130::10:105690925-105692926(+)
Zm00001d007623::2:236372229-236374230(-)
Zm00001d011833::8:162292249-162294250(+)
Zm00001d036179::6:75758809-75760810(+)
Zm00001d032298::1:220973248-220975249(-)
Zm00001d029241::1:63374711-63376712(-)
Zm00001d031532::1:193256479-193258480(-)
Zm00001d029288::1:64858351-64860352(-)
Zm00001d036715::6:98446028-98448029(+)
Zm00001d049254::4:22960066-22962067(-)
Zm00001d046688::9:102439270-102441271(+)
Zm00001d023846::10:24406097-24408098(+)
Zm00001d012285::8:171870306-171872307(+)
Zm00001d008887::8:24105076-24107077(+)
Zm00001d036700::6:98072953-98074954(+)
Zm00001d044729::9:637705-639706(+)
Zm00001d049293::4:24643375-24645376(+)
Zm00001d014153::5:34319921-34321922(-)
Zm00001d047744::9:140586111-140588112(-)
Zm00001d021313::7:148568147-148570148(+)
Zm00001d006889::2:218601539-218603540(-)
Zm00001d032652::1:233133800-233135801(+)
Zm00001d032858::1:240470799-240472800(-)
Zm00001d044351::3:225650981-225652982(+)
Zm00001d029121::1:58943323-58945324(+)
Zm00001d032671::1:233746507-233748508(-)
Zm00001d005897::2:192116422-192118423(+)
Zm00001d034537::1:295875238-295877239(-)
Zm00001d037306::6:120223739-120225740(+)
Zm00001d021930::7:166041922-166043923(+)
Zm00001d048165::9:151241801-151243802(-)
Zm00001d019434::7:33731059-33733060(+)
Zm00001d039867::3:17272185-17274186(-)
Zm00001d031267::1:184399500-184401501(-)
Zm00001d005792::2:188841373-188843374(+)
Zm00001d041283::3:110291380-110293381(+)
Zm00001d026051::10:137103833-137105834(+)
Zm00001d036241::6:78622118-78624119(+)
Zm00001d037613::6:131763560-131765561(+)
Zm00001d046751::9:104380208-104382209(-)
Zm00001d011840::8:162505562-162507563(+)
Zm00001d019844::7:68695817-68697818(+)
Zm00001d040351::3:39395920-39397921(-)
Zm00001d039139::6:170960138-170962139(+)
Zm00001d052950::4:206094931-206096932(-)
Zm00001d011953::8:164989403-164991404(+)
Zm00001d040660::3:56946106-56948107(+)
Zm00001d049371::4:28133887-28135888(-)
Zm00001d011625::8:156533744-156535745(+)
Zm00001d034856::1:303901932-303903933(+)
Zm00001d006415::2:207284442-207286443(-)
Zm00001d007620::2:236361096-236363097(-)
Zm00001d031794::1:202095005-202097006(-)
Zm00001d024946::10:96327326-96329327(-)
Zm00001d004885::2:146494848-146496849(+)
Zm00001d024519::10:75762885-75764886(+)
Zm00001d033503::1:264693290-264695291(-)
Zm00001d011136::8:140065064-140067065(-)
Zm00001d016101::5:144564886-144566887(+)
Zm00001d024211::10:56728038-56730039(-)
Zm00001d017382::5:193929483-193931484(+)
Zm00001d009383::8:61552327-61554328(-)
Zm00001d048115::9:150407617-150409618(-)
Zm00001d037152::6:113978855-113980856(-)
Zm00001d021621::7:158179384-158181385(+)
Zm00001d015857::5:126867229-126869230(-)
Zm00001d004325::2:103315621-103317622(-)
Zm00001d004718::2:133579726-133581727(-)
Zm00001d025252::10:111155437-111157438(+)
Zm00001d019111::7:17264720-17266721(-)
Zm00001d002797::2:22936556-22938557(-)
Zm00001d010532::8:119569790-119571791(+)
Zm00001d044826::9:4093037-4095038(-)
Zm00001d029794::1:87315645-87317646(-)
Zm00001d024378::10:68055743-68057744(-)
Zm00001d028359::1:32048053-32050054(-)
Zm00001d048741::4:4824584-4826585(-)
Zm00001d037333::6:121790918-121792919(+)
Zm00001d022421::7:177322534-177324535(+)
Zm00001d013055::5:3898559-3900560(+)
Zm00001d030068::1:103204159-103206160(-)
Zm00001d020353::7:108628307-108630308(+)
Zm00001d050438::4:88134946-88136947(+)
Zm00001d010040::8:96552412-96554413(-)
Zm00001d011152::8:140851841-140853842(+)
Zm00001d031872::1:204946668-204948669(+)
Zm00001d031170::1:180462967-180464968(-)
Zm00001d019642::7:47826403-47828404(+)
Zm00001d049075::4:14907669-14909670(-)
Zm00001d003796::2:59681944-59683945(+)
Zm00001d027458::1:5700179-5702180(+)
Zm00001d025946::10:134476600-134478601(-)
Zm00001d020428::7:113327413-113329414(-)
Zm00001d004091::2:81970961-81972962(+)
Zm00001d039625::3:9380454-9382455(-)
Zm00001d030940::1:168457626-168459627(-)
Zm00001d010754::8:126892510-126894511(-)
Zm00001d017193::5:188493340-188495341(+)
Zm00001d017800::5:207116679-207118680(+)
Zm00001d051301::4:152417826-152419827(+)
Zm00001d008323::8:5216585-5218586(-)
Zm00001d021642::7:158944865-158946866(-)
Zm00001d034125::1:284543921-284545922(+)
Zm00001d043880::3:212728929-212730930(+)
Zm00001d039194::6:172320480-172322481(+)
Zm00001d013399::5:10403421-10405422(+)
Zm00001d052784::4:200746869-200748870(-)
Zm00001d042154::3:153990174-153992175(-)
Zm00001d008810::8:21266161-21268162(-)
Zm00001d040753::3:63600261-63602262(-)
Zm00001d045505::9:24934917-24936918(-)
Zm00001d006737::2:215596133-215598134(+)
Zm00001d044695::3:235105072-235107073(-)
Zm00001d050256::4:76985140-76987141(-)
Zm00001d041508::3:124923181-124925182(-)
Zm00001d041007::3:89969631-89971632(-)
Zm00001d044672::3:234549274-234551275(-)
Zm00001d035539::6:31608118-31610119(+)
Zm00001d042538::3:171191259-171193260(+)
Zm00001d031262::1:184232169-184234170(+)
Zm00001d010585::8:121018814-121020815(-)
Zm00001d023241::10:1288999-1291000(-)
Zm00001d040852::3:71766696-71768697(+)
Zm00001d039267::3:836891-838892(+)
Zm00001d052602::4:194402727-194404728(+)
Zm00001d053888::4:243028847-243030848(+)
Zm00001d031660::1:197848943-197850944(-)
Zm00001d052317::4:186983057-186985058(+)
Zm00001d049251::4:22915751-22917752(+)
Zm00001d031930::1:207129013-207131014(+)
Zm00001d039560::3:7994345-7996346(-)
Zm00001d050145::4:69075108-69077109(-)
Zm00001d021254::7:146963606-146965607(-)
Zm00001d015446::5:90500733-90502734(+)
Zm00001d020475::7:117465728-117467729(-)
Zm00001d015817::5:123619007-123621008(+)
Zm00001d034076::1:283407533-283409534(-)
Zm00001d013296::5:7997612-7999613(-)
Zm00001d048381::9:155281416-155283417(-)
Zm00001d033393::1:261673473-261675474(+)
Zm00001d031460::1:191034458-191036459(-)
Zm00001d009994::8:93777051-93779052(+)
Zm00001d042553::3:171642425-171644426(-)
Zm00001d023918::10:28215151-28217152(-)
Zm00001d024944::10:96161050-96163051(+)
Zm00001d034105::1:284101727-284103728(-)
Zm00001d021900::7:165633862-165635863(-)
Zm00001d048874::4:6824373-6826374(+)
Zm00001d046200::9:71539198-71541199(+)
Zm00001d022031::7:168317419-168319420(-)
Zm00001d018435::5:220826886-220828887(+)
Zm00001d048502::9:157463592-157465593(-)
Zm00001d020483::7:118399583-118401584(+)
Zm00001d040309::3:37114250-37116251(-)
Zm00001d038026::6:145576495-145578496(+)
Zm00001d007035::2:220604422-220606423(+)
Zm00001d012242::8:170789555-170791556(+)
Zm00001d002097::2:5953340-5955341(+)
Zm00001d042795::3:180009399-180011400(+)
Zm00001d017706::5:204698763-204700764(+)
Zm00001d028579::1:39744723-39746724(+)
Zm00001d035833::6:54110457-54112458(+)
Zm00001d029649::1:81310792-81312793(+)
Zm00001d038331::6:154717212-154719213(+)
Zm00001d015942::5:132984115-132986116(-)
Zm00001d049508::4:32711382-32713383(-)
Zm00001d027466::1:5892318-5894319(+)
Zm00001d025398::10:117003997-117005998(-)
Zm00001d053906::4:243391949-243393950(-)
Zm00001d014865::5:66193991-66195992(+)
Zm00001d023217::10:607425-609426(-)
Zm00001d018210::5:216620253-216622254(+)
Zm00001d014084::5:31809896-31811897(-)
Zm00001d032280::1:220118145-220120146(+)
Zm00001d044352::3:225660715-225662716(+)
Zm00001d003289::2:38816880-38818881(+)
Zm00001d032810::1:238939506-238941507(-)
Zm00001d007357::2:229626230-229628231(-)
Zm00001d024363::10:66994649-66996650(+)
Zm00001d003751::2:57535066-57537067(-)
Zm00001d031208::1:182120048-182122049(-)
Zm00001d042453::3:168342521-168344522(-)
Zm00001d041985::3:146595270-146597271(+)
Zm00001d002843::2:24292345-24294346(+)
Zm00001d049690::4:40426465-40428466(+)
Zm00001d045624::9:29099926-29101927(-)
Zm00001d002706::2:19844319-19846320(-)
Zm00001d029270::1:64402602-64404603(+)
Zm00001d041013::3:90295550-90297551(+)
Zm00001d004437::2:111722783-111724784(-)
Zm00001d047399::9:128745189-128747190(+)
Zm00001d010970::8:135483786-135485787(-)
Zm00001d047570::9:135945932-135947933(-)
Zm00001d029604::1:78772819-78774820(-)
Zm00001d044016::3:216677646-216679647(+)
Zm00001d019659::7:48428159-48430160(+)
Zm00001d003261::2:38268378-38270379(-)
Zm00001d011086::8:138469963-138471964(-)
Zm00001d007313::2:227544545-227546546(-)
Zm00001d037083::6:111668249-111670250(-)
Zm00001d045725::9:35213853-35215854(+)
Zm00001d050327::4:81508605-81510606(-)
Zm00001d006400::2:206596811-206598812(-)
Zm00001d043691::3:207543488-207545489(-)
Zm00001d037977::6:143976848-143978849(-)
Zm00001d037539::6:128703850-128705851(-)
Zm00001d048203::9:152375610-152377611(+)
Zm00001d029629::1:80602599-80604600(+)
Zm00001d051592::4:163976803-163978804(+)
Zm00001d035265::6:18512155-18514156(-)
Zm00001d029499::1:73372709-73374710(-)
Zm00001d020853::7:134778022-134780023(+)
Zm00001d003603::2:49595078-49597079(-)
Zm00001d017666::5:203484024-203486025(+)
Zm00001d005040::2:155436778-155438779(+)
Zm00001d019184::7:20592090-20594091(-)
Zm00001d018123::5:214728494-214730495(+)
Zm00001d054065::4:245793076-245795077(+)
Zm00001d013859::5:23094422-23096423(-)
Zm00001d041192::3:104336910-104338911(+)
Zm00001d022496::7:178786658-178788659(-)
Zm00001d020183::7:98087656-98089657(+)
Zm00001d048503::9:157462500-157464501(+)
Zm00001d038317::6:154308872-154310873(-)
Zm00001d045584::9:27334244-27336245(+)
Zm00001d044828::9:4252669-4254670(-)
Zm00001d002350::2:10689380-10691381(-)
Zm00001d010924::8:133672781-133674782(+)
Zm00001d010375::8:111878383-111880384(-)
Zm00001d026544::10:147963146-147965147(+)
Zm00001d004468::2:113817369-113819370(+)
Zm00001d048116::9:150406495-150408496(+)
Zm00001d031832::1:203117050-203119051(+)
Zm00001d036889::6:105661900-105663901(-)
Zm00001d046397::9:87182688-87184689(+)
Zm00001d019831::7:67260628-67262629(+)
Zm00001d002236::2:8477625-8479626(-)
Zm00001d043725::3:208414693-208416694(-)
Zm00001d031502::1:192120512-192122513(+)
Zm00001d054081::4:246055207-246057208(+)
Zm00001d049945::4:54601928-54603929(+)
Zm00001d028618::1:40995077-40997078(+)
Zm00001d018675::7:2289456-2291457(+)
Zm00001d032085::1:212118772-212120773(+)
Zm00001d017773::5:206383690-206385691(-)
Zm00001d028585::1:40037975-40039976(-)
Zm00001d012308::8:172185948-172187949(+)
Zm00001d031575::1:195068334-195070335(-)
Zm00001d041448::3:120546335-120548336(-)
Zm00001d051568::4:162979166-162981167(-)
Zm00001d024854::10:90670913-90672914(-)
Zm00001d021741::7:161998714-162000715(-)
Zm00001d002629::2:17330022-17332023(-)
Zm00001d031392::1:188716545-188718546(-)
Zm00001d006745::2:215775353-215777354(+)
Zm00001d041588::3:128520263-128522264(-)
Zm00001d023769::10:19507012-19509013(-)
Zm00001d035023::6:2028680-2030681(-)
Zm00001d052163::4:181550487-181552488(-)
Zm00001d046864::9:108495903-108497904(-)
Zm00001d027582::1:8372316-8374317(+)
Zm00001d031902::1:206153422-206155423(-)
Zm00001d024412::10:69679530-69681531(-)
Zm00001d011775::8:161304592-161306593(-)
Zm00001d032210::1:217249758-217251759(-)
Zm00001d030777::1:159299458-159301459(-)
Zm00001d018986::7:12043114-12045115(-)
Zm00001d043117::3:189697539-189699540(-)
Zm00001d025301::10:113302870-113304871(+)
Zm00001d023749::10:18612004-18614005(+)
Zm00001d040954::3:82428611-82430612(-)
Zm00001d011792::8:161708594-161710595(-)
Zm00001d007065::2:221293225-221295226(-)
Zm00001d017215::5:189147621-189149622(+)
Zm00001d007373::2:230075332-230077333(+)
Zm00001d021480::7:153347177-153349178(+)
Zm00001d007434::2:231626989-231628990(+)
Zm00001d040051::3:24857273-24859274(+)
Zm00001d005432::2:173780386-173782387(+)
Zm00001d045665::9:32294553-32296554(-)
Zm00001d019976::7:81482954-81484955(-)
Zm00001d032714::1:235876487-235878488(-)
Zm00001d033446::1:262977153-262979154(-)
Zm00001d048693::4:3413746-3415747(-)
Zm00001d003460::2:45033127-45035128(-)
Zm00001d033607::1:268504948-268506949(-)
Zm00001d047076::9:117525191-117527192(-)
Zm00001d047455::9:130783376-130785377(-)
Zm00001d046020::9:55666650-55668651(+)
Zm00001d052991::4:207879056-207881057(-)
Zm00001d035476::6:28515249-28517250(+)
Zm00001d025713::10:127153277-127155278(+)
Zm00001d017128::5:186389389-186391390(-)
Zm00001d025322::10:114049648-114051649(+)
Zm00001d004555::2:117758489-117760490(-)
Zm00001d036575::6:93375250-93377251(-)
Zm00001d002880::2:25549738-25551739(-)
Zm00001d053631::4:237404506-237406507(+)
Zm00001d006858::2:218002916-218004917(-)
Zm00001d044502::3:230006606-230008607(-)
Zm00001d030148::1:108717158-108719159(-)
Zm00001d021465::7:152802951-152804952(-)
Zm00001d029289::1:64919068-64921069(-)
Zm00001d007945::2:243770973-243772974(-)
Zm00001d024384::10:68302491-68304492(+)
Zm00001d010367::8:111458740-111460741(-)
Zm00001d011684::8:158594493-158596494(-)
Zm00001d040378::3:40795570-40797571(+)
Zm00001d029377::1:68226252-68228253(-)
Zm00001d033367::1:260534813-260536814(-)
Zm00001d051637::4:165357926-165359927(+)
Zm00001d004073::2:80289841-80291842(-)
Zm00001d024178::10:53429103-53431104(+)
Zm00001d042260::3:157877975-157879976(+)
Zm00001d020702::7:129166700-129168701(-)
Zm00001d021592::7:157523543-157525544(+)
Zm00001d013047::5:3749793-3751794(+)
Zm00001d015887::5:129135927-129137928(-)
Zm00001d006522::2:210475903-210477904(-)
Zm00001d003640::2:51352591-51354592(-)
Zm00001d034651::1:298858115-298860116(-)
Zm00001d051093::4:141789220-141791221(+)
Zm00001d010842::8:129918561-129920562(+)
Zm00001d045050::9:11151843-11153844(+)
Zm00001d044415::3:227489115-227491116(+)
Zm00001d012236::8:170640051-170642052(-)
Zm00001d035226::6:15066454-15068455(+)
Zm00001d045973::9:51046116-51048117(+)
Zm00001d038819::6:165190323-165192324(+)
Zm00001d019957::7:80230684-80232685(+)
Zm00001d022524::7:179334318-179336319(-)
Zm00001d026398::10:145218112-145220113(-)
Zm00001d005981::2:194591267-194593268(+)
Zm00001d041822::3:139335329-139337330(-)
Zm00001d011879::8:163860790-163862791(-)
Zm00001d035647::6:38174220-38176221(-)
Zm00001d048325::9:154498334-154500335(+)
Zm00001d045570::9:27014530-27016531(-)
Zm00001d017329::5:192999208-193001209(+)
Zm00001d036966::6:107626982-107628983(+)
Zm00001d025679::10:126095429-126097430(-)
Zm00001d002024::2:4605669-4607670(-)
Zm00001d025997::10:135687336-135689337(-)
Zm00001d003141::2:33436260-33438261(+)
Zm00001d013108::5:4779667-4781668(-)
Zm00001d034433::1:292912331-292914332(-)
Zm00001d004438::2:111721671-111723672(+)
Zm00001d027230::1:49336-51337(-)
Zm00001d023300::10:2364919-2366920(-)
Zm00001d049785::4:44639650-44641651(-)
Zm00001d013738::5:18987725-18989726(-)
Zm00001d006257::2:202916608-202918609(-)
Zm00001d019035::7:13727025-13729026(+)
Zm00001d030754::1:158240644-158242645(+)
Zm00001d019505::7:38140924-38142925(+)
Zm00001d008712::8:17574140-17576141(-)
Zm00001d048623::4:1533693-1535694(-)
Zm00001d017168::5:187809350-187811351(-)
Zm00001d028527::1:38213980-38215981(+)
Zm00001d050033::4:61378316-61380317(+)
Zm00001d028083::1:22221065-22223066(-)
Zm00001d026359::10:144196983-144198984(+)
Zm00001d047483::9:131743822-131745823(-)
Zm00001d047034::9:116223400-116225401(-)
Zm00001d023275::10:1972257-1974258(+)
Zm00001d046933::9:111693292-111695293(+)
Zm00001d041225::3:106402499-106404500(-)
Zm00001d022457::7:178106197-178108198(+)
Zm00001d034630::1:298535554-298537555(-)
Zm00001d051375::4:156370914-156372915(-)
Zm00001d023529::10:8779721-8781722(+)
Zm00001d005030::2:154829503-154831504(+)
Zm00001d046381::9:85599471-85601472(+)
Zm00001d024659::10:82480585-82482586(+)
Zm00001d032330::1:222630375-222632376(-)
Zm00001d048151::9:150986159-150988160(-)
Zm00001d031817::1:202895885-202897886(-)
Zm00001d046194::9:71333784-71335785(+)
```
