## Supplementary material for "A comprehensive map of preferentially located motifs reveals distinct proximal *cis*-regulatory elements in plants": TATGTATC_containing_gene_set.txt

```
#Occurences of TATGTATC between 58 and 73 (positions relative to the transcription start site)
#55 sequences with TATGTATC in this interval
#0.22% of the sequences in promoter set with TATGTATC (set with 25199 sequences)
Zm00001d031872::1:204946668-204948669(+)
Zm00001d037359::6:122792111-122794112(+)
Zm00001d017773::5:206383690-206385691(-)
Zm00001d037613::6:131763560-131765561(+)
Zm00001d045400::9:20676678-20678679(+)
Zm00001d046254::9:76909415-76911416(-)
Zm00001d048693::4:3413746-3415747(-)
Zm00001d014263::5:38540508-38542509(+)
Zm00001d017800::5:207116679-207118680(+)
Zm00001d036557::6:92023070-92025071(-)
Zm00001d043880::3:212728929-212730930(+)
Zm00001d005792::2:188841373-188843374(+)
Zm00001d028279::1:29002479-29004480(-)
Zm00001d030276::1:118397459-118399460(-)
Zm00001d019505::7:38140924-38142925(+)
Zm00001d045991::9:52949329-52951330(+)
Zm00001d033100::1:250193584-250195585(+)
Zm00001d011773::8:161296883-161298884(-)
Zm00001d038819::6:165190323-165192324(+)
Zm00001d043171::3:190535117-190537118(-)
Zm00001d035720::6:42942437-42944438(+)
Zm00001d030275::1:118378900-118380901(-)
Zm00001d048732::4:4474892-4476893(-)
Zm00001d048381::9:155281416-155283417(-)
Zm00001d022570::7:180138910-180140911(-)
Zm00001d036973::6:108030099-108032100(+)
Zm00001d033307::1:258335964-258337965(-)
Zm00001d014865::5:66193991-66195992(+)
Zm00001d034433::1:292912331-292914332(-)
Zm00001d025503::10:120607718-120609719(-)
Zm00001d020353::7:108628307-108630308(+)
Zm00001d021822::7:163772602-163774603(-)
Zm00001d050283::4:78447489-78449490(-)
Zm00001d024946::10:96327326-96329327(-)
Zm00001d051375::4:156370914-156372915(-)
Zm00001d022457::7:178106197-178108198(+)
Zm00001d047062::9:117034616-117036617(+)
Zm00001d048977::4:11328345-11330346(-)
Zm00001d009994::8:93777051-93779052(+)
Zm00001d029653::1:81453503-81455504(+)
Zm00001d009311::8:54148582-54150583(-)
Zm00001d028457::1:35509530-35511531(-)
Zm00001d053977::4:244548891-244550892(+)
Zm00001d043725::3:208414693-208416694(-)
Zm00001d051637::4:165357926-165359927(+)
Zm00001d049087::4:15651062-15653063(-)
Zm00001d002326::2:10328817-10330818(+)
Zm00001d017168::5:187809350-187811351(-)
Zm00001d023769::10:19507012-19509013(-)
Zm00001d049957::4:55490967-55492968(+)
Zm00001d047034::9:116223400-116225401(-)
Zm00001d035616::6:37238553-37240554(-)
Zm00001d042553::3:171642425-171644426(-)
Zm00001d008193::8:822987-824988(+)
Zm00001d048874::4:6824373-6826374(+)
```
