## Supplementary material for "A comprehensive map of preferentially located motifs reveals distinct proximal *cis*-regulatory elements in plants": TATGTATG_containing_gene_set.txt

```
#Occurences of TATGTATG between 32 and 145 (positions relative to the transcription start site)
#492 sequences with TATGTATG in this interval
#1.95% of the sequences in promoter set with TATGTATG (set with 25199 sequences)
Zm00001d041265::3:109136558-109138559(+)
Zm00001d012818::5:845550-847551(-)
Zm00001d050033::4:61378316-61380317(+)
Zm00001d025185::10:108318067-108320068(-)
Zm00001d006858::2:218002916-218004917(-)
Zm00001d018529::5:222528225-222530226(-)
Zm00001d013783::5:20076771-20078772(-)
Zm00001d024159::10:51229577-51231578(+)
Zm00001d050836::4:125509229-125511230(+)
Zm00001d037333::6:121790918-121792919(+)
Zm00001d003312::2:39762087-39764088(-)
Zm00001d050386::4:85165605-85167606(+)
Zm00001d003902::2:66402929-66404930(-)
Zm00001d007035::2:220604422-220606423(+)
Zm00001d047399::9:128745189-128747190(+)
Zm00001d008460::8:9328109-9330110(+)
Zm00001d025628::10:124517152-124519153(-)
Zm00001d046200::9:71539198-71541199(+)
Zm00001d036700::6:98072953-98074954(+)
Zm00001d035797::6:50382670-50384671(+)
Zm00001d041679::3:133007645-133009646(+)
Zm00001d038542::6:159648335-159650336(+)
Zm00001d012308::8:172185948-172187949(+)
Zm00001d038984::6:168207690-168209691(-)
Zm00001d015682::5:106606185-106608186(+)
Zm00001d043347::3:197312721-197314722(+)
Zm00001d020365::7:109604171-109606172(-)
Zm00001d035140::6:6798250-6800251(+)
Zm00001d042329::3:161486264-161488265(+)
Zm00001d013048::5:3758684-3760685(+)
Zm00001d009383::8:61552327-61554328(-)
Zm00001d032669::1:233727664-233729665(-)
Zm00001d029929::1:94858302-94860303(-)
Zm00001d036597::6:94023237-94025238(-)
Zm00001d022341::7:175845237-175847238(-)
Zm00001d013377::5:10015613-10017614(+)
Zm00001d015887::5:129135927-129137928(-)
Zm00001d024691::10:83697289-83699290(-)
Zm00001d019803::7:62980983-62982984(+)
Zm00001d005897::2:192116422-192118423(+)
Zm00001d017215::5:189147621-189149622(+)
Zm00001d003796::2:59681944-59683945(+)
Zm00001d027448::1:5522840-5524841(-)
Zm00001d049506::4:32688672-32690673(+)
Zm00001d022625::7:181506058-181508059(-)
Zm00001d047516::9:133205760-133207761(-)
Zm00001d016333::5:157774194-157776195(-)
Zm00001d017085::5:184888708-184890709(+)
Zm00001d035023::6:2028680-2030681(-)
Zm00001d029499::1:73372709-73374710(-)
Zm00001d020404::7:111768458-111770459(+)
Zm00001d051261::4:151011819-151013820(+)
Zm00001d030276::1:118397459-118399460(-)
Zm00001d036167::6:75647724-75649725(+)
Zm00001d014084::5:31809896-31811897(-)
Zm00001d007962::2:244252662-244254663(+)
Zm00001d046688::9:102439270-102441271(+)
Zm00001d037876::6:140762130-140764131(-)
Zm00001d030275::1:118378900-118380901(-)
Zm00001d028704::1:43723717-43725718(-)
Zm00001d042558::3:171708324-171710325(+)
Zm00001d030146::1:108662139-108664140(+)
Zm00001d045584::9:27334244-27336245(+)
Zm00001d004437::2:111722783-111724784(-)
Zm00001d004885::2:146494848-146496849(+)
Zm00001d049508::4:32711382-32713383(-)
Zm00001d038613::6:160914933-160916934(+)
Zm00001d024083::10:42506236-42508237(+)
Zm00001d027546::1:8016152-8018153(+)
Zm00001d015481::5:92809680-92811681(+)
Zm00001d002758::2:21811578-21813579(+)
Zm00001d041389::3:115406377-115408378(-)
Zm00001d029121::1:58943323-58945324(+)
Zm00001d044765::9:1837688-1839689(+)
Zm00001d049685::4:39994849-39996850(-)
Zm00001d030106::1:106129014-106131015(-)
Zm00001d005432::2:173780386-173782387(+)
Zm00001d025735::10:127935663-127937664(-)
Zm00001d042042::3:148429658-148431659(+)
Zm00001d026375::10:144613269-144615270(+)
Zm00001d011140::8:140267205-140269206(-)
Zm00001d041508::3:124923181-124925182(-)
Zm00001d044153::3:220576273-220578274(+)
Zm00001d023529::10:8779721-8781722(+)
Zm00001d001786::2:890240-892241(+)
Zm00001d024029::10:38043241-38045242(-)
Zm00001d003751::2:57535066-57537067(-)
Zm00001d024012::10:36876665-36878666(-)
Zm00001d045570::9:27014530-27016531(-)
Zm00001d042143::3:153386743-153388744(-)
Zm00001d039194::6:172320480-172322481(+)
Zm00001d021741::7:161998714-162000715(-)
Zm00001d009883::8:87299877-87301878(+)
Zm00001d050327::4:81508605-81510606(-)
Zm00001d010040::8:96552412-96554413(-)
Zm00001d047226::9:122937797-122939798(+)
Zm00001d030827::1:162051544-162053545(-)
Zm00001d037509::6:127636487-127638488(+)
Zm00001d001843::2:1709416-1711417(+)
Zm00001d020068::7:89720633-89722634(+)
Zm00001d048480::9:157004662-157006663(-)
Zm00001d023785::10:20082983-20084984(-)
Zm00001d009801::8:82105151-82107152(-)
Zm00001d009562::8:70205311-70207312(-)
Zm00001d018210::5:216620253-216622254(+)
Zm00001d025951::10:134561579-134563580(+)
Zm00001d007636::2:236686306-236688307(+)
Zm00001d053564::4:234421423-234423424(+)
Zm00001d003142::2:33454382-33456383(+)
Zm00001d019223::7:22571121-22573122(+)
Zm00001d036640::6:95979927-95981928(-)
Zm00001d031460::1:191034458-191036459(-)
Zm00001d034027::1:281458267-281460268(+)
Zm00001d052497::4:191489208-191491209(-)
Zm00001d029194::1:61728258-61730259(+)
Zm00001d035720::6:42942437-42944438(+)
Zm00001d002350::2:10689380-10691381(-)
Zm00001d046381::9:85599471-85601472(+)
Zm00001d021676::7:159795568-159797569(-)
Zm00001d032740::1:237002243-237004244(+)
Zm00001d020428::7:113327413-113329414(-)
Zm00001d043691::3:207543488-207545489(-)
Zm00001d046035::9:57473525-57475526(-)
Zm00001d041594::3:129064679-129066680(-)
Zm00001d039450::3:4731750-4733751(+)
Zm00001d029921::1:94475660-94477661(-)
Zm00001d019659::7:48428159-48430160(+)
Zm00001d011833::8:162292249-162294250(+)
Zm00001d035723::6:43296732-43298733(-)
Zm00001d037898::6:141445629-141447630(+)
Zm00001d003038::2:30069778-30071779(+)
Zm00001d005072::2:157223017-157225018(+)
Zm00001d046069::9:61158257-61160258(-)
Zm00001d023846::10:24406097-24408098(+)
Zm00001d005095::2:158036750-158038751(-)
Zm00001d045876::9:45288564-45290565(-)
Zm00001d013627::5:15753930-15755931(-)
Zm00001d018276::5:217784002-217786003(+)
Zm00001d049075::4:14907669-14909670(-)
Zm00001d035226::6:15066454-15068455(+)
Zm00001d038426::6:157075400-157077401(+)
Zm00001d043171::3:190535117-190537118(-)
Zm00001d021480::7:153347177-153349178(+)
Zm00001d027542::1:7884024-7886025(+)
Zm00001d053283::4:223936514-223938515(-)
Zm00001d007881::2:241671344-241673345(-)
Zm00001d021979::7:167516251-167518252(-)
Zm00001d047779::9:141538609-141540610(+)
Zm00001d039267::3:836891-838892(+)
Zm00001d037427::6:125222560-125224561(-)
Zm00001d032203::1:217013702-217015703(-)
Zm00001d048205::9:152407024-152409025(+)
Zm00001d045817::9:41018989-41020990(+)
Zm00001d026544::10:147963146-147965147(+)
Zm00001d007542::2:234340667-234342668(+)
Zm00001d035317::6:21026562-21028563(-)
Zm00001d003311::2:39753346-39755347(-)
Zm00001d012285::8:171870306-171872307(+)
Zm00001d014081::5:31730339-31732340(+)
Zm00001d045725::9:35213853-35215854(+)
Zm00001d007434::2:231626989-231628990(+)
Zm00001d012806::5:378835-380836(+)
Zm00001d051093::4:141789220-141791221(+)
Zm00001d025210::10:109223289-109225290(+)
Zm00001d037067::6:111298088-111300089(+)
Zm00001d043879::3:212723407-212725408(-)
Zm00001d051895::4:173867536-173869537(-)
Zm00001d032229::1:218004582-218006583(-)
Zm00001d030375::1:127340502-127342503(+)
Zm00001d019597::7:45691903-45693904(+)
Zm00001d039625::3:9380454-9382455(-)
Zm00001d028021::1:20538960-20540961(+)
Zm00001d028585::1:40037975-40039976(-)
Zm00001d006158::2:200052165-200054166(+)
Zm00001d018573::5:223576581-223578582(-)
Zm00001d014865::5:66193991-66195992(+)
Zm00001d012772::8:180570068-180572069(+)
Zm00001d040985::3:88155451-88157452(+)
Zm00001d025997::10:135687336-135689337(-)
Zm00001d053268::4:223284977-223286978(+)
Zm00001d002236::2:8477625-8479626(-)
Zm00001d013025::5:3432270-3434271(-)
Zm00001d027999::1:19904635-19906636(+)
Zm00001d020877::7:135225712-135227713(-)
Zm00001d025964::10:134977947-134979948(-)
Zm00001d019831::7:67260628-67262629(+)
Zm00001d005981::2:194591267-194593268(+)
Zm00001d040004::3:22561253-22563254(+)
Zm00001d029566::1:76606487-76608488(+)
Zm00001d025472::10:119893014-119895015(+)
Zm00001d020418::7:112712759-112714760(+)
Zm00001d045627::9:29256935-29258936(+)
Zm00001d014797::5:63621482-63623483(+)
Zm00001d049371::4:28133887-28135888(-)
Zm00001d048503::9:157462500-157464501(+)
Zm00001d034623::1:298185165-298187166(-)
Zm00001d013055::5:3898559-3900560(+)
Zm00001d023718::10:16728062-16730063(-)
Zm00001d006257::2:202916608-202918609(-)
Zm00001d023918::10:28215151-28217152(-)
Zm00001d018006::5:211898026-211900027(-)
Zm00001d005182::2:162853362-162855363(+)
Zm00001d037395::6:124283717-124285718(-)
Zm00001d009057::8:33666710-33668711(-)
Zm00001d009747::8:79420878-79422879(-)
Zm00001d036050::6:69001221-69003222(-)
Zm00001d017354::5:193516456-193518457(+)
Zm00001d011716::8:159799523-159801524(+)
Zm00001d002946::2:27829189-27831190(-)
Zm00001d050106::4:65965843-65967844(+)
Zm00001d010393::8:112612381-112614382(+)
Zm00001d045451::9:22644984-22646985(-)
Zm00001d008852::8:22555172-22557173(+)
Zm00001d032578::1:231150118-231152119(-)
Zm00001d042089::3:150297075-150299076(-)
Zm00001d021467::7:152935219-152937220(-)
Zm00001d039417::3:3836745-3838746(-)
Zm00001d032214::1:217342851-217344852(-)
Zm00001d053881::4:242879077-242881078(+)
Zm00001d004708::2:132580690-132582691(-)
Zm00001d042661::3:175807786-175809787(+)
Zm00001d029183::1:61471975-61473976(-)
Zm00001d050145::4:69075108-69077109(-)
Zm00001d016921::5:180065147-180067148(-)
Zm00001d017706::5:204698763-204700764(+)
Zm00001d046611::9:98776952-98778953(-)
Zm00001d011775::8:161304592-161306593(-)
Zm00001d017826::5:207859263-207861264(+)
Zm00001d047350::9:127188588-127190589(+)
Zm00001d015225::5:80066748-80068749(-)
Zm00001d002097::2:5953340-5955341(+)
Zm00001d045877::9:45290611-45292612(-)
Zm00001d048176::9:151545907-151547908(+)
Zm00001d046311::9:79799782-79801783(-)
Zm00001d020209::7:100247062-100249063(-)
Zm00001d029441::1:70620804-70622805(-)
Zm00001d003807::2:60096392-60098393(+)
Zm00001d011561::8:154494614-154496615(-)
Zm00001d005939::2:193441702-193443703(-)
Zm00001d041192::3:104336910-104338911(+)
Zm00001d015817::5:123619007-123621008(+)
Zm00001d033917::1:278528041-278530042(+)
Zm00001d053741::4:240157417-240159418(+)
Zm00001d044162::3:220822998-220824999(+)
Zm00001d016077::5:143194633-143196634(+)
Zm00001d022524::7:179334318-179336319(-)
Zm00001d047507::9:133048448-133050449(+)
Zm00001d011669::8:158165086-158167087(+)
Zm00001d015886::5:129040693-129042694(-)
Zm00001d028103::1:23018361-23020362(-)
Zm00001d009931::8:90451515-90453516(-)
Zm00001d021254::7:146963606-146965607(-)
Zm00001d046864::9:108495903-108497904(-)
Zm00001d052991::4:207879056-207881057(-)
Zm00001d031267::1:184399500-184401501(-)
Zm00001d011879::8:163860790-163862791(-)
Zm00001d047794::9:141972054-141974055(-)
Zm00001d009776::8:80599242-80601243(+)
Zm00001d052756::4:199896155-199898156(-)
Zm00001d054038::4:245457567-245459568(-)
Zm00001d042961::3:184963095-184965096(+)
Zm00001d014016::5:28798431-28800432(+)
Zm00001d013212::5:6624046-6626047(+)
Zm00001d007445::2:231917436-231919437(-)
Zm00001d011067::8:137999558-138001559(+)
Zm00001d011840::8:162505562-162507563(+)
Zm00001d024894::10:93461923-93463924(-)
Zm00001d010924::8:133672781-133674782(+)
Zm00001d011537::8:153800844-153802845(-)
Zm00001d053631::4:237404506-237406507(+)
Zm00001d035215::6:10272233-10274234(+)
Zm00001d049690::4:40426465-40428466(+)
Zm00001d037759::6:136600359-136602360(-)
Zm00001d022226::7:173087954-173089955(+)
Zm00001d011117::8:139410249-139412250(-)
Zm00001d040666::3:57058153-57060154(-)
Zm00001d020595::7:124133413-124135414(-)
Zm00001d039335::3:2039609-2041610(-)
Zm00001d040852::3:71766696-71768697(+)
Zm00001d011287::8:145978020-145980021(-)
Zm00001d029794::1:87315645-87317646(-)
Zm00001d037083::6:111668249-111670250(-)
Zm00001d011003::8:136381820-136383821(+)
Zm00001d016461::5:163101786-163103787(-)
Zm00001d040693::3:58564701-58566702(-)
Zm00001d045784::9:38916985-38918986(-)
Zm00001d042270::3:158429971-158431972(-)
Zm00001d044502::3:230006606-230008607(-)
Zm00001d010970::8:135483786-135485787(-)
Zm00001d034771::1:301728370-301730371(+)
Zm00001d010068::8:98130771-98132772(+)
Zm00001d036966::6:107626982-107628983(+)
Zm00001d032560::1:230527876-230529877(+)
Zm00001d020614::7:125132239-125134240(+)
Zm00001d048502::9:157463592-157465593(-)
Zm00001d034630::1:298535554-298537555(-)
Zm00001d041013::3:90295550-90297551(+)
Zm00001d021401::7:151066912-151068913(-)
Zm00001d016101::5:144564886-144566887(+)
Zm00001d031731::1:200022268-200024269(+)
Zm00001d022606::7:180941081-180943082(-)
Zm00001d034586::1:297170027-297172028(+)
Zm00001d034497::1:294671002-294673003(-)
Zm00001d024763::10:87103897-87105898(-)
Zm00001d003452::2:44832330-44834331(-)
Zm00001d033607::1:268504948-268506949(-)
Zm00001d024519::10:75762885-75764886(+)
Zm00001d026704::10:150492217-150494218(+)
Zm00001d037507::6:127632499-127634500(-)
Zm00001d028083::1:22221065-22223066(-)
Zm00001d013125::5:5153645-5155646(-)
Zm00001d050266::4:77362532-77364533(-)
Zm00001d005097::2:158070732-158072733(-)
Zm00001d015497::5:93774103-93776104(+)
Zm00001d031003::1:172840582-172842583(+)
Zm00001d024734::10:85624533-85626534(-)
Zm00001d029697::1:83044655-83046656(-)
Zm00001d030732::1:156408307-156410308(+)
Zm00001d015560::5:97683821-97685822(-)
Zm00001d031575::1:195068334-195070335(-)
Zm00001d017094::5:185240474-185242475(-)
Zm00001d010927::8:133821776-133823777(-)
Zm00001d011424::8:150166168-150168169(-)
Zm00001d039560::3:7994345-7996346(-)
Zm00001d007049::2:220869676-220871677(-)
Zm00001d039296::3:1203640-1205641(+)
Zm00001d037264::6:118544231-118546232(-)
Zm00001d039095::6:169956261-169958262(+)
Zm00001d020340::7:107528390-107530391(+)
Zm00001d014721::5:60514676-60516677(+)
Zm00001d021242::7:146761734-146763735(+)
Zm00001d003994::2:74392935-74394936(-)
Zm00001d006657::2:213714489-213716490(-)
Zm00001d044524::3:230863462-230865463(+)
Zm00001d022252::7:173654808-173656809(+)
Zm00001d014811::5:63964587-63966588(+)
Zm00001d019527::7:40263812-40265813(+)
Zm00001d043743::3:208853777-208855778(+)
Zm00001d045133::9:13838041-13840042(+)
Zm00001d014965::5:70371991-70373992(-)
Zm00001d017117::5:185973580-185975581(-)
Zm00001d009287::8:52298911-52300912(+)
Zm00001d029531::1:75093060-75095061(+)
Zm00001d051867::4:172768632-172770633(-)
Zm00001d020875::7:135221097-135223098(-)
Zm00001d029649::1:81310792-81312793(+)
Zm00001d019957::7:80230684-80232685(+)
Zm00001d012820::5:847400-849401(+)
Zm00001d019642::7:47826403-47828404(+)
Zm00001d024970::10:97511604-97513605(+)
Zm00001d011953::8:164989403-164991404(+)
Zm00001d002880::2:25549738-25551739(-)
Zm00001d030762::1:158941623-158943624(+)
Zm00001d048552::9:158535970-158537971(+)
Zm00001d042154::3:153990174-153992175(-)
Zm00001d047340::9:126971482-126973483(+)
Zm00001d053102::4:213814612-213816613(+)
Zm00001d051628::4:165056046-165058047(+)
Zm00001d019650::7:48183795-48185796(+)
Zm00001d046017::9:55196778-55198779(+)
Zm00001d035935::6:61215454-61217455(+)
Zm00001d036575::6:93375250-93377251(-)
Zm00001d016388::5:160392727-160394728(-)
Zm00001d006692::2:214485905-214487906(+)
Zm00001d003186::2:35029289-35031290(+)
Zm00001d029627::1:80553516-80555517(+)
Zm00001d003555::2:47889618-47891619(-)
Zm00001d035833::6:54110457-54112458(+)
Zm00001d017981::5:211301898-211303899(+)
Zm00001d011420::8:150004936-150006937(-)
Zm00001d053004::4:208647803-208649804(+)
Zm00001d018621::7:1243652-1245653(-)
Zm00001d048076::9:149399932-149401933(+)
Zm00001d035593::6:35732795-35734796(+)
Zm00001d005247::2:165584236-165586237(+)
Zm00001d032200::1:216906867-216908868(-)
Zm00001d031262::1:184232169-184234170(+)
Zm00001d048658::4:2821330-2823331(+)
Zm00001d012966::5:2441684-2443685(+)
Zm00001d042271::3:158430157-158432158(+)
Zm00001d001929::2:3088641-3090642(-)
Zm00001d023230::10:953178-955179(+)
Zm00001d030777::1:159299458-159301459(-)
Zm00001d048487::9:157083467-157085468(-)
Zm00001d032621::1:232352619-232354620(-)
Zm00001d028160::1:24588352-24590353(+)
Zm00001d040753::3:63600261-63602262(-)
Zm00001d028642::1:41589606-41591607(+)
Zm00001d015468::5:91972177-91974178(-)
Zm00001d019335::7:28399380-28401381(+)
Zm00001d029875::1:91424625-91426626(-)
Zm00001d033393::1:261673473-261675474(+)
Zm00001d034644::1:298707606-298709607(-)
Zm00001d005137::2:160526205-160528206(+)
Zm00001d006631::2:213060132-213062133(+)
Zm00001d012983::5:2773328-2775329(+)
Zm00001d039245::3:473148-475149(+)
Zm00001d049254::4:22960066-22962067(-)
Zm00001d032714::1:235876487-235878488(-)
Zm00001d010021::8:95494142-95496143(-)
Zm00001d047143::9:120015250-120017251(+)
Zm00001d015299::5:83249091-83251092(+)
Zm00001d040893::3:76452263-76454264(+)
Zm00001d015444::5:90486213-90488214(+)
Zm00001d005030::2:154829503-154831504(+)
Zm00001d016015::5:139703040-139705041(+)
Zm00001d037842::6:139370632-139372633(+)
Zm00001d046538::9:94660645-94662646(+)
Zm00001d014379::5:43730829-43732830(+)
Zm00001d011152::8:140851841-140853842(+)
Zm00001d019111::7:17264720-17266721(-)
Zm00001d032298::1:220973248-220975249(-)
Zm00001d028225::1:27266466-27268467(-)
Zm00001d035647::6:38174220-38176221(-)
Zm00001d025946::10:134476600-134478601(-)
Zm00001d007401::2:230847126-230849127(+)
Zm00001d015747::5:115881489-115883490(+)
Zm00001d007065::2:221293225-221295226(-)
Zm00001d041007::3:89969631-89971632(-)
Zm00001d050951::4:133236330-133238331(-)
Zm00001d035371::6:23596077-23598078(-)
Zm00001d034986::6:842424-844425(-)
Zm00001d004438::2:111721671-111723672(+)
Zm00001d031898::1:205929757-205931758(-)
Zm00001d039487::3:5626595-5628596(-)
Zm00001d004105::2:83175330-83177331(-)
Zm00001d040133::3:28853781-28855782(-)
Zm00001d033404::1:262063312-262065313(-)
Zm00001d022496::7:178786658-178788659(-)
Zm00001d019035::7:13727025-13729026(+)
Zm00001d010113::8:99703380-99705381(+)
Zm00001d027271::1:1066312-1068313(+)
Zm00001d004468::2:113817369-113819370(+)
Zm00001d013113::5:4878326-4880327(-)
Zm00001d053906::4:243391949-243393950(-)
Zm00001d017142::5:186722988-186724989(+)
Zm00001d036002::6:65318051-65320052(+)
Zm00001d045566::9:26892888-26894889(+)
Zm00001d052602::4:194402727-194404728(+)
Zm00001d008887::8:24105076-24107077(+)
Zm00001d040769::3:64638053-64640054(+)
Zm00001d008974::8:27983989-27985990(+)
Zm00001d053156::4:216942020-216944021(+)
Zm00001d032178::1:215898042-215900043(-)
Zm00001d002392::2:11814308-11816309(-)
Zm00001d050412::4:86683218-86685219(+)
Zm00001d047076::9:117525191-117527192(-)
Zm00001d027458::1:5700179-5702180(+)
Zm00001d015445::5:90497601-90499602(-)
Zm00001d051365::4:156030576-156032577(+)
Zm00001d008923::8:25311111-25313112(-)
Zm00001d036350::6:85119966-85121967(-)
Zm00001d041985::3:146595270-146597271(+)
Zm00001d041822::3:139335329-139337330(-)
Zm00001d034553::1:296070635-296072636(+)
Zm00001d015183::5:78676570-78678571(-)
Zm00001d048166::9:151246199-151248200(+)
Zm00001d049757::4:43338676-43340677(+)
Zm00001d010367::8:111458740-111460741(-)
Zm00001d027525::1:7405722-7407723(-)
Zm00001d017644::5:202969946-202971947(-)
Zm00001d034125::1:284543921-284545922(+)
Zm00001d011392::8:149391697-149393698(-)
Zm00001d003144::2:33546152-33548153(+)
Zm00001d054081::4:246055207-246057208(+)
Zm00001d013787::5:20162127-20164128(+)
Zm00001d008387::8:6916369-6918370(-)
Zm00001d046397::9:87182688-87184689(+)
Zm00001d015857::5:126867229-126869230(-)
Zm00001d019844::7:68695817-68697818(+)
Zm00001d011144::8:140402392-140404393(-)
Zm00001d034660::1:299113615-299115616(+)
Zm00001d045973::9:51046116-51048117(+)
Zm00001d009578::8:71549981-71551982(-)
Zm00001d008323::8:5216585-5218586(-)
Zm00001d049529::4:33391113-33393114(-)
Zm00001d012159::8:169163806-169165807(+)
Zm00001d019698::7:51740257-51742258(-)
Zm00001d028229::1:27306133-27308134(-)
Zm00001d024412::10:69679530-69681531(-)
Zm00001d052950::4:206094931-206096932(-)
Zm00001d038855::6:165901123-165903124(+)
Zm00001d040702::3:59071725-59073726(-)
Zm00001d028047::1:21554635-21556636(-)
Zm00001d028527::1:38213980-38215981(+)
Zm00001d031259::1:184112124-184114125(+)
Zm00001d021864::7:164878626-164880627(+)
Zm00001d048857::4:6484293-6486294(-)
Zm00001d038012::6:145101244-145103245(-)
Zm00001d031930::1:207129013-207131014(+)
Zm00001d036079::6:70992439-70994440(-)
Zm00001d019693::7:51236011-51238012(-)
```
