## Supplementary material for "A comprehensive map of preferentially located motifs reveals distinct proximal *cis*-regulatory elements in plants": TATGTCAT_containing_gene_set.txt

```
#Occurences of TATGTCAT between -950 and -884 (positions relative to the transcription start site)
#114 sequences with TATGTCAT in this interval
#0.45% of the sequences in promoter set with TATGTCAT (set with 25199 sequences)
Zm00001d025941::10:134171387-134173388(+)
Zm00001d022360::7:176114026-176116027(-)
Zm00001d049450::4:30696929-30698930(+)
Zm00001d050550::4:99568743-99570744(-)
Zm00001d020011::7:85464814-85466815(-)
Zm00001d007800::2:239873480-239875481(-)
Zm00001d048656::4:2786827-2788828(+)
Zm00001d004532::2:116803000-116805001(+)
Zm00001d019923::7:76635721-76637722(-)
Zm00001d026192::10:140674300-140676301(+)
Zm00001d032209::1:217179538-217181539(+)
Zm00001d010872::8:131665327-131667328(-)
Zm00001d009112::8:37141382-37143383(+)
Zm00001d033989::1:280530083-280532084(+)
Zm00001d039334::3:2018961-2020962(+)
Zm00001d026459::10:146249264-146251265(-)
Zm00001d051553::4:162530744-162532745(+)
Zm00001d013842::5:22205468-22207469(-)
Zm00001d037596::6:130901226-130903227(+)
Zm00001d006205::2:201776497-201778498(-)
Zm00001d016238::5:151921277-151923278(-)
Zm00001d028413::1:34107797-34109798(+)
Zm00001d025846::10:131473353-131475354(+)
Zm00001d047402::9:128992329-128994330(-)
Zm00001d051554::4:162656912-162658913(-)
Zm00001d008588::8:13686468-13688469(+)
Zm00001d016956::5:181171772-181173773(+)
Zm00001d018890::7:8477838-8479839(-)
Zm00001d018894::7:8562133-8564134(-)
Zm00001d040730::3:60577343-60579344(-)
Zm00001d017883::5:209532712-209534713(+)
Zm00001d047607::9:136964367-136966368(-)
Zm00001d014268::5:38595440-38597441(-)
Zm00001d013891::5:24008240-24010241(-)
Zm00001d014147::5:34123346-34125347(-)
Zm00001d028984::1:53533485-53535486(-)
Zm00001d048083::9:149625845-149627846(+)
Zm00001d012661::8:178169285-178171286(+)
Zm00001d036443::6:88820589-88822590(+)
Zm00001d051420::4:157870665-157872666(+)
Zm00001d007719::2:238200053-238202054(-)
Zm00001d049081::4:15354795-15356796(-)
Zm00001d037808::6:138451959-138453960(+)
Zm00001d042233::3:157011463-157013464(+)
Zm00001d014269::5:38605901-38607902(+)
Zm00001d036490::6:90473227-90475228(-)
Zm00001d047823::9:142599318-142601319(+)
Zm00001d037688::6:134046137-134048138(+)
Zm00001d034498::1:294674415-294676416(+)
Zm00001d023537::10:9346464-9348465(-)
Zm00001d010082::8:98728269-98730270(-)
Zm00001d053252::4:222448796-222450797(+)
Zm00001d003618::2:50623559-50625560(-)
Zm00001d039938::3:19999400-20001401(-)
Zm00001d009287::8:52298911-52300912(+)
Zm00001d049860::4:48977468-48979469(-)
Zm00001d051018::4:137139948-137141949(+)
Zm00001d019173::7:20341646-20343647(+)
Zm00001d023578::10:10642475-10644476(-)
Zm00001d053907::4:243381875-243383876(+)
Zm00001d005303::2:168787670-168789671(-)
Zm00001d044927::9:7468412-7470413(-)
Zm00001d017718::5:205091183-205093184(-)
Zm00001d012394::8:173520610-173522611(+)
Zm00001d019476::7:35816550-35818551(+)
Zm00001d003890::2:65459647-65461648(+)
Zm00001d043950::3:214611674-214613675(-)
Zm00001d013809::5:21127021-21129022(-)
Zm00001d044652::3:234081445-234083446(-)
Zm00001d018667::7:2202597-2204598(-)
Zm00001d022356::7:176095526-176097527(-)
Zm00001d011989::8:166004809-166006810(+)
Zm00001d020450::7:115279090-115281091(+)
Zm00001d053685::4:239012225-239014226(-)
Zm00001d012031::8:166788618-166790619(+)
Zm00001d030760::1:158435409-158437410(+)
Zm00001d018390::5:219925288-219927289(-)
Zm00001d020697::7:128985796-128987797(+)
Zm00001d051114::4:143870229-143872230(-)
Zm00001d051132::4:145257234-145259235(-)
Zm00001d011297::8:146095166-146097167(-)
Zm00001d048404::9:155681090-155683091(-)
Zm00001d028071::1:21981622-21983623(-)
Zm00001d017522::5:198606146-198608147(-)
Zm00001d033366::1:260523527-260525528(+)
Zm00001d002952::2:27984530-27986531(+)
Zm00001d017013::5:182696979-182698980(-)
Zm00001d001915::2:2811222-2813223(+)
Zm00001d024330::10:64914665-64916666(-)
Zm00001d043434::3:199732392-199734393(+)
Zm00001d035198::6:9597892-9599893(-)
Zm00001d034052::1:282584594-282586595(+)
Zm00001d036507::6:90880044-90882045(+)
Zm00001d035920::6:60306607-60308608(+)
Zm00001d028894::1:49990310-49992311(-)
Zm00001d044940::9:7822434-7824435(+)
Zm00001d018649::7:1673020-1675021(-)
Zm00001d036631::6:95648169-95650170(+)
Zm00001d011945::8:164892807-164894808(+)
Zm00001d019503::7:37972442-37974443(-)
Zm00001d002905::2:26338499-26340500(-)
Zm00001d045505::9:24934917-24936918(-)
Zm00001d026307::10:143302524-143304525(+)
Zm00001d009858::8:85444793-85446794(+)
Zm00001d044480::3:229383203-229385204(-)
Zm00001d030014::1:99424036-99426037(-)
Zm00001d051060::4:139667113-139669114(-)
Zm00001d005760::2:186870522-186872523(+)
Zm00001d010907::8:132972883-132974884(-)
Zm00001d027922::1:17721275-17723276(+)
Zm00001d048218::9:152656588-152658589(-)
Zm00001d048220::9:152677658-152679659(-)
Zm00001d012381::8:173252905-173254906(+)
Zm00001d026057::10:137264662-137266663(+)
```
