## Supplementary material for "A comprehensive map of preferentially located motifs reveals distinct proximal *cis*-regulatory elements in plants": TATGTCGA_containing_gene_set.txt

```
#Occurences of TATGTCGA between 7 and 88 (positions relative to the transcription start site)
#48 sequences with TATGTCGA in this interval
#0.19% of the sequences in promoter set with TATGTCGA (set with 25199 sequences)
Zm00001d049654::4:38848480-38850481(+)
Zm00001d050256::4:76985140-76987141(-)
Zm00001d022541::7:179744991-179746992(-)
Zm00001d029696::1:82923331-82925332(+)
Zm00001d050741::4:120377084-120379085(+)
Zm00001d052234::4:184182958-184184959(+)
Zm00001d029275::1:64548690-64550691(-)
Zm00001d048138::9:150681991-150683992(+)
Zm00001d039937::3:19994971-19996972(-)
Zm00001d002837::2:24266174-24268175(+)
Zm00001d003119::2:32816193-32818194(+)
Zm00001d047559::9:135501992-135503993(-)
Zm00001d046297::9:78829267-78831268(-)
Zm00001d043080::3:188608870-188610871(+)
Zm00001d035717::6:42707740-42709741(-)
Zm00001d040614::3:54000569-54002570(+)
Zm00001d028995::1:54032710-54034711(+)
Zm00001d012242::8:170789555-170791556(+)
Zm00001d007806::2:239997251-239999252(+)
Zm00001d029279::1:64617128-64619129(-)
Zm00001d012587::8:176926735-176928736(+)
Zm00001d039673::3:11574181-11576182(-)
Zm00001d022339::7:175735328-175737329(-)
Zm00001d030333::1:122962352-122964353(+)
Zm00001d001946::2:3401618-3403619(-)
Zm00001d045745::9:36432199-36434200(-)
Zm00001d013215::5:6635747-6637748(-)
Zm00001d016860::5:178503459-178505460(+)
Zm00001d043753::3:209097219-209099220(+)
Zm00001d047417::9:129472109-129474110(+)
Zm00001d017005::5:182539817-182541818(-)
Zm00001d013268::5:7502714-7504715(+)
Zm00001d024633::10:81352137-81354138(-)
Zm00001d032227::1:217947371-217949372(-)
Zm00001d033652::1:269681808-269683809(+)
Zm00001d006586::2:211672501-211674502(-)
Zm00001d049884::4:50460333-50462334(+)
Zm00001d033149::1:252138037-252140038(-)
Zm00001d047991::9:147398624-147400625(-)
Zm00001d043526::3:202741678-202743679(+)
Zm00001d021348::7:149643470-149645471(+)
Zm00001d053886::4:242980888-242982889(-)
Zm00001d008725::8:17919979-17921980(+)
Zm00001d047554::9:135225451-135227452(-)
Zm00001d039073::6:169556767-169558768(-)
Zm00001d029280::1:64686335-64688336(-)
Zm00001d017886::5:209626435-209628436(-)
Zm00001d019989::7:83154937-83156938(-)
```
