## Supplementary material for "A comprehensive map of preferentially located motifs reveals distinct proximal *cis*-regulatory elements in plants": TATGTG_containing_gene_set.txt

```
#Occurences of TATGTG between -8 and -5 (positions relative to the transcription start site)
#168 sequences with TATGTG in this interval
#0.67% of the sequences in promoter set with TATGTG (set with 25199 sequences)
Zm00001d053980::4:244565300-244567301(-)
Zm00001d038409::6:156601501-156603502(+)
Zm00001d028813::1:47403280-47405281(-)
Zm00001d018851::7:7331986-7333987(-)
Zm00001d036747::6:99738566-99740567(-)
Zm00001d019105::7:16886470-16888471(+)
Zm00001d012738::8:179533333-179535334(-)
Zm00001d022250::7:173622841-173624842(+)
Zm00001d017936::5:210381350-210383351(+)
Zm00001d014140::5:34017957-34019958(+)
Zm00001d051452::4:159113005-159115006(+)
Zm00001d045424::9:21658739-21660740(-)
Zm00001d046864::9:108495903-108497904(-)
Zm00001d025274::10:112167613-112169614(-)
Zm00001d013758::5:19600076-19602077(-)
Zm00001d029056::1:56699578-56701579(-)
Zm00001d006907::2:219179127-219181128(+)
Zm00001d053706::4:239627008-239629009(-)
Zm00001d024278::10:61395774-61397775(+)
Zm00001d043458::3:200567022-200569023(-)
Zm00001d048087::9:149889672-149891673(-)
Zm00001d035511::6:30355855-30357856(-)
Zm00001d030106::1:106129014-106131015(-)
Zm00001d031576::1:195076207-195078208(+)
Zm00001d005031::2:154982225-154984226(+)
Zm00001d038114::6:148434542-148436543(+)
Zm00001d010532::8:119569790-119571791(+)
Zm00001d031989::1:208899270-208901271(+)
Zm00001d019111::7:17264720-17266721(-)
Zm00001d048184::9:151926157-151928158(+)
Zm00001d037175::6:114788442-114790443(+)
Zm00001d004619::2:122403987-122405988(+)
Zm00001d051764::4:168965668-168967669(+)
Zm00001d008456::8:9210155-9212156(+)
Zm00001d002815::2:23481985-23483986(+)
Zm00001d004336::2:104247647-104249648(+)
Zm00001d008460::8:9328109-9330110(+)
Zm00001d036022::6:66747191-66749192(-)
Zm00001d051448::4:159034696-159036697(-)
Zm00001d030712::1:155201081-155203082(-)
Zm00001d052674::4:196904789-196906790(-)
Zm00001d020262::7:102846904-102848905(+)
Zm00001d024023::10:37445671-37447672(+)
Zm00001d016048::5:141503341-141505342(+)
Zm00001d036640::6:95979927-95981928(-)
Zm00001d033490::1:264085701-264087702(-)
Zm00001d012254::8:171063321-171065322(+)
Zm00001d011642::8:157264943-157266944(+)
Zm00001d022103::7:170385816-170387817(-)
Zm00001d002790::2:22703066-22705067(+)
Zm00001d038256::6:152463861-152465862(-)
Zm00001d034034::1:281760143-281762144(-)
Zm00001d024459::10:71760474-71762475(-)
Zm00001d053286::4:224094711-224096712(+)
Zm00001d030881::1:165230235-165232236(+)
Zm00001d043275::3:194094296-194096297(+)
Zm00001d027747::1:12533690-12535691(+)
Zm00001d002968::2:28305898-28307899(+)
Zm00001d040738::3:60983463-60985464(+)
Zm00001d001872::2:2205941-2207942(+)
Zm00001d048284::9:153879361-153881362(+)
Zm00001d026637::10:149250584-149252585(+)
Zm00001d021972::7:167284007-167286008(+)
Zm00001d024822::10:89616473-89618474(+)
Zm00001d043063::3:187941671-187943672(+)
Zm00001d005030::2:154829503-154831504(+)
Zm00001d003890::2:65459647-65461648(+)
Zm00001d043383::3:198346465-198348466(+)
Zm00001d038092::6:147494733-147496734(-)
Zm00001d020444::7:114902099-114904100(+)
Zm00001d046381::9:85599471-85601472(+)
Zm00001d044170::3:221026247-221028248(+)
Zm00001d041786::3:138045883-138047884(+)
Zm00001d050969::4:134224449-134226450(-)
Zm00001d017850::5:208740950-208742951(+)
Zm00001d020806::7:133442380-133444381(+)
Zm00001d016796::5:176126797-176128798(-)
Zm00001d020534::7:121248829-121250830(+)
Zm00001d005384::2:171870800-171872801(+)
Zm00001d050217::4:74115994-74117995(-)
Zm00001d039356::3:2464720-2466721(+)
Zm00001d050714::4:117918748-117920749(-)
Zm00001d024716::10:84736317-84738318(+)
Zm00001d010619::8:122048284-122050285(-)
Zm00001d021403::7:151215372-151217373(-)
Zm00001d040702::3:59071725-59073726(-)
Zm00001d010327::8:109900911-109902912(+)
Zm00001d047519::9:133376011-133378012(+)
Zm00001d013359::5:9536428-9538429(-)
Zm00001d009297::8:52933440-52935441(-)
Zm00001d035558::6:33060438-33062439(+)
Zm00001d035984::6:64670965-64672966(-)
Zm00001d016448::5:162683830-162685831(-)
Zm00001d030996::1:172557774-172559775(+)
Zm00001d032534::1:229829772-229831773(+)
Zm00001d052395::4:189092197-189094198(-)
Zm00001d012128::8:168575541-168577542(-)
Zm00001d021728::7:161526736-161528737(-)
Zm00001d039315::3:1541239-1543240(-)
Zm00001d049666::4:39270477-39272478(-)
Zm00001d021895::7:165556900-165558901(+)
Zm00001d006615::2:212638440-212640441(-)
Zm00001d044086::3:218643257-218645258(-)
Zm00001d028394::1:33167713-33169714(-)
Zm00001d009883::8:87299877-87301878(+)
Zm00001d044542::3:231353180-231355181(-)
Zm00001d041767::3:136597175-136599176(+)
Zm00001d037858::6:139995414-139997415(-)
Zm00001d026482::10:146766667-146768668(+)
Zm00001d034544::1:295924076-295926077(+)
Zm00001d019335::7:28399380-28401381(+)
Zm00001d021347::7:149581124-149583125(+)
Zm00001d018810::7:5845045-5847046(-)
Zm00001d028625::1:41267597-41269598(+)
Zm00001d038255::6:152443583-152445584(-)
Zm00001d033554::1:267007345-267009346(-)
Zm00001d013782::5:20026628-20028629(-)
Zm00001d011152::8:140851841-140853842(+)
Zm00001d004047::2:78778958-78780959(+)
Zm00001d046638::9:100060804-100062805(-)
Zm00001d034376::1:291269844-291271845(+)
Zm00001d015942::5:132984115-132986116(-)
Zm00001d048100::9:150164485-150166486(+)
Zm00001d024274::10:61029254-61031255(+)
Zm00001d032060::1:211110692-211112693(+)
Zm00001d044333::3:225389208-225391209(-)
Zm00001d021763::7:162635024-162637025(+)
Zm00001d052980::4:207107982-207109983(-)
Zm00001d005419::2:173365155-173367156(+)
Zm00001d019481::7:36310352-36312353(-)
Zm00001d015244::5:80937056-80939057(-)
Zm00001d042154::3:153990174-153992175(-)
Zm00001d013560::5:14346696-14348697(-)
Zm00001d002577::2:15923425-15925426(+)
Zm00001d020848::7:134492501-134494502(+)
Zm00001d011994::8:166067874-166069875(-)
Zm00001d035861::6:57252661-57254662(-)
Zm00001d004123::2:84356019-84358020(-)
Zm00001d044327::3:225302505-225304506(+)
Zm00001d046296::9:78818408-78820409(+)
Zm00001d030392::1:128911708-128913709(+)
Zm00001d030296::1:120069217-120071218(+)
Zm00001d024775::10:87331726-87333727(-)
Zm00001d022150::7:171310140-171312141(+)
Zm00001d010293::8:107993794-107995795(-)
Zm00001d004986::2:152280688-152282689(+)
Zm00001d048386::9:155335962-155337963(+)
Zm00001d005036::2:155305753-155307754(-)
Zm00001d042712::3:177928213-177930214(-)
Zm00001d015291::5:82960651-82962652(+)
Zm00001d041099::3:97284650-97286651(+)
Zm00001d003969::2:72939894-72941895(+)
Zm00001d039890::3:18009049-18011050(+)
Zm00001d051623::4:164936168-164938169(+)
Zm00001d046202::9:71571839-71573840(-)
Zm00001d039323::3:1837546-1839547(+)
Zm00001d024209::10:56569096-56571097(-)
Zm00001d019247::7:23768689-23770690(-)
Zm00001d047908::9:144960966-144962967(-)
Zm00001d049505::4:32685493-32687494(-)
Zm00001d009525::8:68955326-68957327(+)
Zm00001d030406::1:130044958-130046959(-)
Zm00001d021261::7:147134565-147136566(-)
Zm00001d036409::6:87174608-87176609(+)
Zm00001d009242::8:46228710-46230711(+)
Zm00001d048929::4:8269400-8271401(+)
Zm00001d047138::9:119755836-119757837(-)
Zm00001d046633::9:99839696-99841697(-)
```
