## Supplementary material for "A comprehensive map of preferentially located motifs reveals distinct proximal *cis*-regulatory elements in plants": TATGTGA_containing_gene_set.txt

```
#Occurences of TATGTGA between -46 and 96 (positions relative to the transcription start site)
#883 sequences with TATGTGA in this interval
#3.50% of the sequences in promoter set with TATGTGA (set with 25199 sequences)
Zm00001d017625::5:202103943-202105944(-)
Zm00001d025494::10:120564881-120566882(-)
Zm00001d040417::3:42396797-42398798(+)
Zm00001d010353::8:110728229-110730230(-)
Zm00001d031475::1:191371890-191373891(-)
Zm00001d046633::9:99839696-99841697(-)
Zm00001d014126::5:33394959-33396960(-)
Zm00001d015299::5:83249091-83251092(+)
Zm00001d048354::9:154870183-154872184(+)
Zm00001d023552::10:9847377-9849378(+)
Zm00001d034929::1:305921673-305923674(-)
Zm00001d031090::1:176655707-176657708(+)
Zm00001d003863::2:63598389-63600390(-)
Zm00001d051452::4:159113005-159115006(+)
Zm00001d048375::9:155254919-155256920(-)
Zm00001d039978::3:21465248-21467249(+)
Zm00001d012161::8:169182211-169184212(+)
Zm00001d022228::7:173193414-173195415(-)
Zm00001d020365::7:109604171-109606172(-)
Zm00001d010172::8:102867167-102869168(+)
Zm00001d051538::4:161855247-161857248(-)
Zm00001d016444::5:162576141-162578142(+)
Zm00001d031724::1:199526068-199528069(-)
Zm00001d038903::6:166753515-166755516(-)
Zm00001d049173::4:19023675-19025676(+)
Zm00001d029664::1:81801532-81803533(+)
Zm00001d041432::3:119219677-119221678(-)
Zm00001d048540::9:158124322-158126323(-)
Zm00001d050828::4:125018674-125020675(+)
Zm00001d041583::3:128253685-128255686(-)
Zm00001d001860::2:2043458-2045459(+)
Zm00001d038782::6:164321746-164323747(+)
Zm00001d040431::3:43194413-43196414(-)
Zm00001d019561::7:42677355-42679356(+)
Zm00001d012128::8:168575541-168577542(-)
Zm00001d013886::5:23780463-23782464(+)
Zm00001d033491::1:264152627-264154628(+)
Zm00001d046033::9:57323828-57325829(-)
Zm00001d045045::9:10946102-10948103(+)
Zm00001d045883::9:45476605-45478606(-)
Zm00001d033278::1:257231601-257233602(-)
Zm00001d030408::1:130192008-130194009(+)
Zm00001d041345::3:113724464-113726465(+)
Zm00001d025331::10:114362344-114364345(+)
Zm00001d050463::4:90400927-90402928(+)
Zm00001d028404::1:33737377-33739378(+)
Zm00001d053069::4:212261820-212263821(+)
Zm00001d026283::10:142759345-142761346(+)
Zm00001d018562::5:223276622-223278623(-)
Zm00001d016319::5:157009108-157011109(+)
Zm00001d043824::3:210992077-210994078(+)
Zm00001d043227::3:192431480-192433481(+)
Zm00001d011094::8:138803106-138805107(-)
Zm00001d019036::7:13737083-13739084(-)
Zm00001d005419::2:173365155-173367156(+)
Zm00001d024903::10:93910734-93912735(-)
Zm00001d004620::2:122443331-122445332(-)
Zm00001d013443::5:11709279-11711280(+)
Zm00001d015531::5:96218569-96220570(+)
Zm00001d030712::1:155201081-155203082(-)
Zm00001d042519::3:170387567-170389568(-)
Zm00001d051561::4:162770458-162772459(-)
Zm00001d003640::2:51352591-51354592(-)
Zm00001d050184::4:71455439-71457440(-)
Zm00001d024933::10:95592933-95594934(-)
Zm00001d019692::7:51182618-51184619(+)
Zm00001d025664::10:125368297-125370298(+)
Zm00001d028599::1:40282241-40284242(+)
Zm00001d007495::2:233065871-233067872(+)
Zm00001d024135::10:48702966-48704967(+)
Zm00001d003229::2:36864052-36866053(-)
Zm00001d029902::1:93290570-93292571(-)
Zm00001d029155::1:60831490-60833491(-)
Zm00001d050870::4:127750632-127752633(-)
Zm00001d051211::4:148732907-148734908(-)
Zm00001d021765::7:162693866-162695867(-)
Zm00001d048794::4:5643896-5645897(-)
Zm00001d019337::7:28500732-28502733(-)
Zm00001d048772::4:5271232-5273233(-)
Zm00001d041777::3:137269104-137271105(-)
Zm00001d015244::5:80937056-80939057(-)
Zm00001d007096::2:222248512-222250513(-)
Zm00001d025828::10:131120085-131122086(+)
Zm00001d034727::1:300811033-300813034(+)
Zm00001d016585::5:168387645-168389646(-)
Zm00001d025760::10:128640246-128642247(+)
Zm00001d030603::1:147912100-147914101(+)
Zm00001d040562::3:49884820-49886821(+)
Zm00001d050403::4:86241128-86243129(-)
Zm00001d019856::7:70636667-70638668(+)
Zm00001d004434::2:111526563-111528564(+)
Zm00001d023499::10:7378824-7380825(-)
Zm00001d035265::6:18512155-18514156(-)
Zm00001d017108::5:185657296-185659297(+)
Zm00001d013201::5:6403074-6405075(-)
Zm00001d002471::2:13497039-13499040(-)
Zm00001d041767::3:136597175-136599176(+)
Zm00001d017550::5:199323840-199325841(-)
Zm00001d052636::4:195468453-195470454(+)
Zm00001d031182::1:181579153-181581154(-)
Zm00001d037643::6:132727072-132729073(-)
Zm00001d007084::2:221914948-221916949(-)
Zm00001d024765::10:87213030-87215031(-)
Zm00001d045570::9:27014530-27016531(-)
Zm00001d015870::5:127452818-127454819(+)
Zm00001d052675::4:196969360-196971361(-)
Zm00001d031014::1:173445338-173447339(-)
Zm00001d028995::1:54032710-54034711(+)
Zm00001d007600::2:235987100-235989101(-)
Zm00001d001917::2:2918746-2920747(-)
Zm00001d053628::4:237226391-237228392(+)
Zm00001d028365::1:32244392-32246393(+)
Zm00001d027655::1:10258251-10260252(-)
Zm00001d031642::1:197130577-197132578(-)
Zm00001d023985::10:34334136-34336137(-)
Zm00001d032817::1:239150370-239152371(+)
Zm00001d041287::3:110469093-110471094(-)
Zm00001d049418::4:29893075-29895076(+)
Zm00001d002658::2:18563603-18565604(-)
Zm00001d047933::9:145670067-145672068(-)
Zm00001d017338::5:193304760-193306761(+)
Zm00001d007881::2:241671344-241673345(-)
Zm00001d024910::10:94434703-94436704(+)
Zm00001d010318::8:109303761-109305762(-)
Zm00001d018507::5:222070635-222072636(-)
Zm00001d039180::6:171889177-171891178(+)
Zm00001d035182::6:8506746-8508747(+)
Zm00001d042714::3:178082158-178084159(-)
Zm00001d005064::2:156946568-156948569(-)
Zm00001d024961::10:96946763-96948764(+)
Zm00001d018952::7:10372255-10374256(-)
Zm00001d029200::1:62024972-62026973(+)
Zm00001d017507::5:197883821-197885822(-)
Zm00001d011477::8:151688478-151690479(-)
Zm00001d004630::2:123642900-123644901(-)
Zm00001d019890::7:73381230-73383231(+)
Zm00001d018291::5:218025591-218027592(+)
Zm00001d045424::9:21658739-21660740(-)
Zm00001d002239::2:8606017-8608018(+)
Zm00001d052038::4:177038241-177040242(+)
Zm00001d013721::5:18528426-18530427(+)
Zm00001d027784::1:13439225-13441226(-)
Zm00001d033641::1:269353758-269355759(+)
Zm00001d050328::4:81519495-81521496(+)
Zm00001d008221::8:1659124-1661125(-)
Zm00001d012955::5:2344163-2346164(+)
Zm00001d008399::8:7351504-7353505(-)
Zm00001d031333::1:186422557-186424558(-)
Zm00001d003983::2:73523641-73525642(+)
Zm00001d020329::7:106852341-106854342(+)
Zm00001d050810::4:124192588-124194589(-)
Zm00001d021004::7:140076344-140078345(+)
Zm00001d041140::3:100024801-100026802(-)
Zm00001d045047::9:10989027-10991028(+)
Zm00001d028072::1:21984774-21986775(-)
Zm00001d020536::7:121384267-121386268(-)
Zm00001d021182::7:145177778-145179779(-)
Zm00001d042278::3:158636153-158638154(-)
Zm00001d019615::7:46375312-46377313(-)
Zm00001d040577::3:50993579-50995580(-)
Zm00001d008200::8:983627-985628(+)
Zm00001d015496::5:93750962-93752963(-)
Zm00001d003071::2:31123907-31125908(-)
Zm00001d010754::8:126892510-126894511(-)
Zm00001d003648::2:51949505-51951506(-)
Zm00001d037092::6:111876859-111878860(+)
Zm00001d007354::2:229500782-229502783(-)
Zm00001d053587::4:235505032-235507033(+)
Zm00001d006310::2:204251068-204253069(+)
Zm00001d040368::3:40483558-40485559(+)
Zm00001d019597::7:45691903-45693904(+)
Zm00001d013365::5:9790592-9792593(-)
Zm00001d051316::4:153361316-153363317(+)
Zm00001d008391::8:7136730-7138731(-)
Zm00001d028261::1:28224566-28226567(+)
Zm00001d006117::2:199026499-199028500(+)
Zm00001d014104::5:32670284-32672285(-)
Zm00001d024059::10:40713939-40715940(+)
Zm00001d010490::8:117586914-117588915(-)
Zm00001d043613::3:205191039-205193040(+)
Zm00001d010414::8:113687279-113689280(-)
Zm00001d018438::5:220883776-220885777(+)
Zm00001d010608::8:121800179-121802180(-)
Zm00001d035575::6:34431850-34433851(+)
Zm00001d034544::1:295924076-295926077(+)
Zm00001d015367::5:86477570-86479571(+)
Zm00001d050793::4:123433400-123435401(-)
Zm00001d035927::6:60712326-60714327(+)
Zm00001d006933::2:219650315-219652316(+)
Zm00001d015212::5:79553002-79555003(+)
Zm00001d004209::2:91714864-91716865(+)
Zm00001d031961::1:208048857-208050858(+)
Zm00001d031241::1:183295071-183297072(-)
Zm00001d047093::9:118316260-118318261(-)
Zm00001d013935::5:25226956-25228957(+)
Zm00001d024262::10:59949052-59951053(+)
Zm00001d043147::3:190145434-190147435(+)
Zm00001d017604::5:201367281-201369282(-)
Zm00001d023391::10:4478928-4480929(-)
Zm00001d009520::8:68813148-68815149(-)
Zm00001d018728::7:3155187-3157188(-)
Zm00001d016027::5:140213243-140215244(+)
Zm00001d004331::2:103985982-103987983(+)
Zm00001d028797::1:46675039-46677040(-)
Zm00001d004098::2:82649539-82651540(+)
Zm00001d044191::3:221511230-221513231(-)
Zm00001d041414::3:117926579-117928580(-)
Zm00001d028771::1:46016081-46018082(+)
Zm00001d011147::8:140679105-140681106(+)
Zm00001d020811::7:133778432-133780433(-)
Zm00001d013606::5:15251815-15253816(-)
Zm00001d037833::6:139170172-139172173(+)
Zm00001d032889::1:241518552-241520553(+)
Zm00001d018210::5:216620253-216622254(+)
Zm00001d026680::10:149771632-149773633(+)
Zm00001d034455::1:293443510-293445511(+)
Zm00001d043598::3:204720746-204722747(+)
Zm00001d022104::7:170385153-170387154(+)
Zm00001d007147::2:223334991-223336992(-)
Zm00001d019246::7:23700472-23702473(+)
Zm00001d050217::4:74115994-74117995(-)
Zm00001d016388::5:160392727-160394728(-)
Zm00001d005031::2:154982225-154984226(+)
Zm00001d030486::1:136739039-136741040(+)
Zm00001d051418::4:157818974-157820975(+)
Zm00001d006239::2:202622438-202624439(+)
Zm00001d033241::1:255568734-255570735(-)
Zm00001d038189::6:150911949-150913950(+)
Zm00001d019139::7:18790257-18792258(+)
Zm00001d038579::6:160392159-160394160(+)
Zm00001d008615::8:14500353-14502354(-)
Zm00001d025982::10:135289601-135291602(-)
Zm00001d024464::10:71968841-71970842(-)
Zm00001d024527::10:76463662-76465663(-)
Zm00001d019247::7:23768689-23770690(-)
Zm00001d032326::1:222597950-222599951(-)
Zm00001d053900::4:243347587-243349588(+)
Zm00001d030301::1:120812479-120814480(-)
Zm00001d049266::4:23694203-23696204(+)
Zm00001d022379::7:176450843-176452844(+)
Zm00001d041750::3:135902048-135904049(+)
Zm00001d050559::4:100659942-100661943(-)
Zm00001d033912::1:278378863-278380864(-)
Zm00001d003618::2:50623559-50625560(-)
Zm00001d027710::1:11717273-11719274(-)
Zm00001d047562::9:135604010-135606011(+)
Zm00001d009348::8:57760516-57762517(-)
Zm00001d018364::5:219212300-219214301(+)
Zm00001d033643::1:269434279-269436280(+)
Zm00001d012983::5:2773328-2775329(+)
Zm00001d021404::7:151355045-151357046(-)
Zm00001d030703::1:154504419-154506420(-)
Zm00001d043063::3:187941671-187943672(+)
Zm00001d028732::1:44547292-44549293(+)
Zm00001d015446::5:90500733-90502734(+)
Zm00001d024842::10:90455147-90457148(-)
Zm00001d016606::5:169949247-169951248(-)
Zm00001d003685::2:54350772-54352773(-)
Zm00001d017340::5:193380918-193382919(-)
Zm00001d037835::6:139204780-139206781(-)
Zm00001d025263::10:111744172-111746173(-)
Zm00001d038720::6:163332823-163334824(+)
Zm00001d002945::2:27824774-27826775(-)
Zm00001d018488::5:221695170-221697171(+)
Zm00001d023747::10:18442195-18444196(-)
Zm00001d036196::6:76733463-76735464(-)
Zm00001d032325::1:222558984-222560985(+)
Zm00001d049384::4:28586701-28588702(+)
Zm00001d024522::10:75945420-75947421(-)
Zm00001d009131::8:38684626-38686627(-)
Zm00001d048926::4:8237998-8239999(+)
Zm00001d015291::5:82960651-82962652(+)
Zm00001d015054::5:73450981-73452982(-)
Zm00001d036946::6:106963688-106965689(-)
Zm00001d047924::9:145560662-145562663(-)
Zm00001d040443::3:43580370-43582371(+)
Zm00001d046357::9:83805539-83807540(-)
Zm00001d020834::7:134258826-134260827(-)
Zm00001d012015::8:166512540-166514541(+)
Zm00001d037383::6:123803439-123805440(+)
Zm00001d018979::7:11576344-11578345(+)
Zm00001d052751::4:199810550-199812551(-)
Zm00001d015823::5:124229087-124231088(-)
Zm00001d040400::3:41336300-41338301(+)
Zm00001d015309::5:84027255-84029256(-)
Zm00001d046717::9:103209996-103211997(+)
Zm00001d027370::1:3853985-3855986(-)
Zm00001d046942::9:111967697-111969698(+)
Zm00001d052062::4:178178766-178180767(-)
Zm00001d036022::6:66747191-66749192(-)
Zm00001d030489::1:136750445-136752446(+)
Zm00001d039886::3:17687441-17689442(+)
Zm00001d037449::6:125678807-125680808(+)
Zm00001d038564::6:159976201-159978202(+)
Zm00001d024865::10:91159560-91161561(+)
Zm00001d008363::8:6363819-6365820(+)
Zm00001d023211::10:263742-265743(+)
Zm00001d009829::8:84168645-84170646(-)
Zm00001d021295::7:148148106-148150107(-)
Zm00001d049729::4:41736017-41738018(-)
Zm00001d017336::5:193244250-193246251(+)
Zm00001d031876::1:205134908-205136909(-)
Zm00001d013574::5:14563640-14565641(-)
Zm00001d038383::6:156031916-156033917(+)
Zm00001d038066::6:146741395-146743396(-)
Zm00001d047746::9:140702028-140704029(+)
Zm00001d006321::2:204516526-204518527(-)
Zm00001d008306::8:4746501-4748502(-)
Zm00001d050157::4:69659721-69661722(+)
Zm00001d030421::1:131280386-131282387(+)
Zm00001d009418::8:63650766-63652767(+)
Zm00001d005529::2:177315737-177317738(-)
Zm00001d022492::7:178733481-178735482(-)
Zm00001d050969::4:134224449-134226450(-)
Zm00001d017776::5:206387577-206389578(+)
Zm00001d019105::7:16886470-16888471(+)
Zm00001d031837::1:203224755-203226756(-)
Zm00001d015366::5:86478474-86480475(-)
Zm00001d020984::7:139073208-139075209(+)
Zm00001d040309::3:37114250-37116251(-)
Zm00001d041855::3:141234470-141236471(+)
Zm00001d037393::6:124227947-124229948(+)
Zm00001d024303::10:62903797-62905798(-)
Zm00001d029511::1:73860255-73862256(+)
Zm00001d047276::9:125271738-125273739(-)
Zm00001d019350::7:29355755-29357756(+)
Zm00001d032074::1:211496518-211498519(+)
Zm00001d036862::6:104410750-104412751(+)
Zm00001d008702::8:17445818-17447819(+)
Zm00001d019156::7:19533590-19535591(+)
Zm00001d040153::3:29318038-29320039(-)
Zm00001d020792::7:132837044-132839045(+)
Zm00001d017505::5:197822884-197824885(-)
Zm00001d053318::4:225890070-225892071(-)
Zm00001d031024::1:174044769-174046770(+)
Zm00001d016128::5:145733913-145735914(-)
Zm00001d038240::6:152196760-152198761(+)
Zm00001d053091::4:213271770-213273771(+)
Zm00001d001887::2:2481830-2483831(-)
Zm00001d011225::8:143690530-143692531(-)
Zm00001d019144::7:19088902-19090903(-)
Zm00001d039673::3:11574181-11576182(-)
Zm00001d045707::9:34570834-34572835(-)
Zm00001d045321::9:18924777-18926778(+)
Zm00001d033813::1:274319349-274321350(+)
Zm00001d017724::5:205287058-205289059(+)
Zm00001d015942::5:132984115-132986116(-)
Zm00001d053765::4:240695479-240697480(+)
Zm00001d007026::2:220377217-220379218(-)
Zm00001d014368::5:43190380-43192381(+)
Zm00001d007070::2:221395198-221397199(+)
Zm00001d015452::5:91147556-91149557(-)
Zm00001d046894::9:109344784-109346785(+)
Zm00001d038328::6:154626799-154628800(-)
Zm00001d007685::2:237402341-237404342(-)
Zm00001d045680::9:32980294-32982295(+)
Zm00001d014669::5:58223371-58225372(+)
Zm00001d053210::4:220291181-220293182(+)
Zm00001d032788::1:238189269-238191270(+)
Zm00001d039733::3:13210696-13212697(+)
Zm00001d047811::9:142368703-142370704(+)
Zm00001d016512::5:165504417-165506418(+)
Zm00001d009180::8:41198855-41200856(-)
Zm00001d051008::4:136477308-136479309(+)
Zm00001d010068::8:98130771-98132772(+)
Zm00001d039033::6:168958604-168960605(-)
Zm00001d036721::6:98814301-98816302(-)
Zm00001d047417::9:129472109-129474110(+)
Zm00001d028082::1:22208826-22210827(+)
Zm00001d042282::3:158689469-158691470(-)
Zm00001d016964::5:181506046-181508047(-)
Zm00001d022227::7:173164310-173166311(+)
Zm00001d031680::1:198548624-198550625(+)
Zm00001d038960::6:167705202-167707203(+)
Zm00001d032534::1:229829772-229831773(+)
Zm00001d047299::9:125987369-125989370(-)
Zm00001d024873::10:91646235-91648236(-)
Zm00001d011827::8:162223999-162226000(-)
Zm00001d026368::10:144422658-144424659(+)
Zm00001d026376::10:144635062-144637063(-)
Zm00001d033805::1:274242297-274244298(-)
Zm00001d051755::4:168936693-168938694(-)
Zm00001d023995::10:35300375-35302376(+)
Zm00001d012751::8:179769265-179771266(-)
Zm00001d026099::10:138484005-138486006(+)
Zm00001d029390::1:68590824-68592825(+)
Zm00001d030453::1:133430769-133432770(+)
Zm00001d024278::10:61395774-61397775(+)
Zm00001d009242::8:46228710-46230711(+)
Zm00001d039549::3:7823816-7825817(+)
Zm00001d030683::1:152854104-152856105(-)
Zm00001d009114::8:37232454-37234455(-)
Zm00001d051301::4:152417826-152419827(+)
Zm00001d041854::3:141175849-141177850(-)
Zm00001d004382::2:107686987-107688988(-)
Zm00001d022143::7:171101968-171103969(-)
Zm00001d053643::4:238098456-238100457(+)
Zm00001d021829::7:164024509-164026510(-)
Zm00001d005384::2:171870800-171872801(+)
Zm00001d033364::1:260348626-260350627(-)
Zm00001d008760::8:19340191-19342192(+)
Zm00001d046529::9:94132720-94134721(+)
Zm00001d046073::9:61601199-61603200(-)
Zm00001d053980::4:244565300-244567301(-)
Zm00001d046638::9:100060804-100062805(-)
Zm00001d048386::9:155335962-155337963(+)
Zm00001d042827::3:181270455-181272456(-)
Zm00001d036984::6:108313417-108315418(+)
Zm00001d042098::3:150670976-150672977(+)
Zm00001d041225::3:106402499-106404500(-)
Zm00001d021482::7:153387383-153389384(+)
Zm00001d032492::1:228333551-228335552(-)
Zm00001d037871::6:140508518-140510519(+)
Zm00001d028875::1:49354247-49356248(+)
Zm00001d045631::9:29289639-29291640(-)
Zm00001d040679::3:57621066-57623067(+)
Zm00001d044909::9:6991772-6993773(+)
Zm00001d036090::6:71697122-71699123(-)
Zm00001d020779::7:132446922-132448923(-)
Zm00001d031509::1:192303852-192305853(-)
Zm00001d032062::1:211123742-211125743(-)
Zm00001d024178::10:53429103-53431104(+)
Zm00001d049232::4:21989484-21991485(-)
Zm00001d037359::6:122792111-122794112(+)
Zm00001d046972::9:113639386-113641387(+)
Zm00001d030888::1:165744987-165746988(-)
Zm00001d014689::5:59200175-59202176(-)
Zm00001d053286::4:224094711-224096712(+)
Zm00001d053991::4:244776705-244778706(+)
Zm00001d030157::1:109409088-109411089(+)
Zm00001d025780::10:129427633-129429634(-)
Zm00001d047554::9:135225451-135227452(-)
Zm00001d015822::5:123931030-123933031(-)
Zm00001d043429::3:199569748-199571749(+)
Zm00001d029135::1:59946544-59948545(+)
Zm00001d029667::1:81896111-81898112(-)
Zm00001d031525::1:192897422-192899423(-)
Zm00001d008211::8:1297591-1299592(+)
Zm00001d038046::6:145995507-145997508(+)
Zm00001d050714::4:117918748-117920749(-)
Zm00001d009610::8:72972221-72974222(+)
Zm00001d035492::6:29352871-29354872(+)
Zm00001d053353::4:227249303-227251304(+)
Zm00001d021553::7:155748197-155750198(-)
Zm00001d022512::7:179139053-179141054(-)
Zm00001d053954::4:244172063-244174064(+)
Zm00001d009609::8:72970807-72972808(-)
Zm00001d041701::3:133888996-133890997(+)
Zm00001d053762::4:240653438-240655439(-)
Zm00001d032740::1:237002243-237004244(+)
Zm00001d039380::3:2937332-2939333(+)
Zm00001d020041::7:88136758-88138759(-)
Zm00001d051510::4:160973658-160975659(+)
Zm00001d002259::2:9083886-9085887(+)
Zm00001d002937::2:27419077-27421078(+)
Zm00001d050673::4:114817473-114819474(-)
Zm00001d010287::8:107620784-107622785(-)
Zm00001d044391::3:226842745-226844746(+)
Zm00001d033203::1:253922414-253924415(+)
Zm00001d030881::1:165230235-165232236(+)
Zm00001d010278::8:107110312-107112313(-)
Zm00001d006865::2:218159346-218161347(-)
Zm00001d035223::6:14839476-14841477(+)
Zm00001d003774::2:58483191-58485192(+)
Zm00001d048726::4:4315378-4317379(-)
Zm00001d028518::1:37968968-37970969(-)
Zm00001d030693::1:153703067-153705068(-)
Zm00001d022045::7:168611657-168613658(-)
Zm00001d018820::7:6438072-6440073(-)
Zm00001d028117::1:23320293-23322294(+)
Zm00001d047601::9:136756899-136758900(+)
Zm00001d045487::9:24294207-24296208(+)
Zm00001d053128::4:214989340-214991341(-)
Zm00001d013894::5:24017743-24019744(+)
Zm00001d007454::2:232020017-232022018(+)
Zm00001d038500::6:158632682-158634683(+)
Zm00001d048472::9:156916851-156918852(+)
Zm00001d015622::5:101913080-101915081(+)
Zm00001d006907::2:219179127-219181128(+)
Zm00001d019511::7:38544159-38546160(-)
Zm00001d012521::8:176019981-176021982(+)
Zm00001d041322::3:112348696-112350697(-)
Zm00001d048792::4:5626502-5628503(+)
Zm00001d014818::5:64432232-64434233(+)
Zm00001d042558::3:171708324-171710325(+)
Zm00001d037540::6:128728306-128730307(-)
Zm00001d020719::7:130054037-130056038(-)
Zm00001d040851::3:71657125-71659126(-)
Zm00001d029699::1:83059158-83061159(-)
Zm00001d046571::9:96439501-96441502(-)
Zm00001d016273::5:155107148-155109149(-)
Zm00001d040708::3:59517269-59519270(+)
Zm00001d037083::6:111668249-111670250(-)
Zm00001d040707::3:59445168-59447169(-)
Zm00001d006670::2:213903232-213905233(+)
Zm00001d011122::8:139567354-139569355(+)
Zm00001d012817::5:833191-835192(+)
Zm00001d029963::1:96574914-96576915(-)
Zm00001d039288::3:1063428-1065429(+)
Zm00001d045048::9:11037309-11039310(+)
Zm00001d013511::5:13216041-13218042(-)
Zm00001d004116::2:83513158-83515159(-)
Zm00001d019899::7:73728933-73730934(+)
Zm00001d037976::6:143942086-143944087(+)
Zm00001d051626::4:164950104-164952105(+)
Zm00001d029526::1:74781709-74783710(+)
Zm00001d052946::4:205819550-205821551(+)
Zm00001d039890::3:18009049-18011050(+)
Zm00001d004115::2:83491066-83493067(-)
Zm00001d023897::10:26996393-26998394(-)
Zm00001d018211::5:216635669-216637670(-)
Zm00001d052980::4:207107982-207109983(-)
Zm00001d023470::10:6712110-6714111(-)
Zm00001d026482::10:146766667-146768668(+)
Zm00001d025848::10:131500443-131502444(-)
Zm00001d007289::2:226919361-226921362(-)
Zm00001d010143::8:101196076-101198077(-)
Zm00001d021859::7:164646745-164648746(+)
Zm00001d038984::6:168207690-168209691(-)
Zm00001d002790::2:22703066-22705067(+)
Zm00001d029927::1:94679840-94681841(+)
Zm00001d029551::1:75801916-75803917(+)
Zm00001d021687::7:160064710-160066711(+)
Zm00001d019245::7:23696735-23698736(+)
Zm00001d017365::5:193678454-193680455(+)
Zm00001d043635::3:205777029-205779030(-)
Zm00001d032692::1:234746876-234748877(-)
Zm00001d026584::10:148382726-148384727(+)
Zm00001d010339::8:110344209-110346210(-)
Zm00001d032090::1:212237137-212239138(+)
Zm00001d022462::7:178146894-178148895(+)
Zm00001d006300::2:204057129-204059130(+)
Zm00001d022250::7:173622841-173624842(+)
Zm00001d018535::5:222619623-222621624(+)
Zm00001d009849::8:85013094-85015095(-)
Zm00001d034604::1:297617972-297619973(-)
Zm00001d004641::2:124683831-124685832(+)
Zm00001d017699::5:204539680-204541681(-)
Zm00001d049597::4:36836045-36838046(-)
Zm00001d029459::1:71773153-71775154(-)
Zm00001d047651::9:138081982-138083983(-)
Zm00001d034222::1:287044875-287046876(+)
Zm00001d030093::1:105073231-105075232(-)
Zm00001d035346::6:22714957-22716958(+)
Zm00001d008856::8:22779526-22781527(+)
Zm00001d002839::2:24272494-24274495(+)
Zm00001d015445::5:90497601-90499602(-)
Zm00001d007583::2:235284813-235286814(+)
Zm00001d033800::1:274108564-274110565(+)
Zm00001d015683::5:107118304-107120305(+)
Zm00001d050475::4:91277469-91279470(+)
Zm00001d032670::1:233742513-233744514(-)
Zm00001d037031::6:109713144-109715145(+)
Zm00001d010975::8:135638788-135640789(+)
Zm00001d028625::1:41267597-41269598(+)
Zm00001d034808::1:302534889-302536890(-)
Zm00001d008544::8:12498659-12500660(+)
Zm00001d034207::1:286818593-286820594(+)
Zm00001d004083::2:80850565-80852566(-)
Zm00001d044865::9:5840797-5842798(-)
Zm00001d045738::9:36129174-36131175(+)
Zm00001d047809::9:142343263-142345264(+)
Zm00001d030733::1:156699981-156701982(-)
Zm00001d008765::8:19527779-19529780(-)
Zm00001d020096::7:91631805-91633806(-)
Zm00001d028980::1:53454348-53456349(-)
Zm00001d035777::6:48099549-48101550(+)
Zm00001d016596::5:169058620-169060621(+)
Zm00001d027279::1:1547840-1549841(-)
Zm00001d025248::10:110941052-110943053(+)
Zm00001d044180::3:221248492-221250493(+)
Zm00001d017199::5:188677878-188679879(+)
Zm00001d029721::1:84035686-84037687(+)
Zm00001d053133::4:215378291-215380292(+)
Zm00001d014290::5:39668181-39670182(-)
Zm00001d047605::9:136921777-136923778(-)
Zm00001d038687::6:162596841-162598842(+)
Zm00001d034936::1:306096114-306098115(+)
Zm00001d050186::4:71492940-71494941(+)
Zm00001d029478::1:72422417-72424418(+)
Zm00001d018525::5:222473387-222475388(+)
Zm00001d022150::7:171310140-171312141(+)
Zm00001d053412::4:230691148-230693149(+)
Zm00001d049902::4:51438734-51440735(-)
Zm00001d008614::8:14480330-14482331(+)
Zm00001d005182::2:162853362-162855363(+)
Zm00001d035491::6:29353703-29355704(-)
Zm00001d034448::1:293309684-293311685(+)
Zm00001d048981::4:11423978-11425979(-)
Zm00001d013678::5:17149939-17151940(-)
Zm00001d038783::6:164328528-164330529(-)
Zm00001d026386::10:144860999-144863000(-)
Zm00001d043523::3:202711130-202713131(+)
Zm00001d016803::5:176584045-176586046(-)
Zm00001d012587::8:176926735-176928736(+)
Zm00001d007295::2:226991798-226993799(+)
Zm00001d005744::2:185662310-185664311(+)
Zm00001d043688::3:207416662-207418663(+)
Zm00001d036278::6:81478063-81480064(+)
Zm00001d035400::6:24388480-24390481(+)
Zm00001d029286::1:64852764-64854765(-)
Zm00001d048730::4:4420133-4422134(+)
Zm00001d015333::5:84886884-84888885(-)
Zm00001d046603::9:98456935-98458936(+)
Zm00001d049086::4:15590432-15592433(-)
Zm00001d018664::7:2109237-2111238(-)
Zm00001d021933::7:166110423-166112424(+)
Zm00001d007226::2:225145036-225147037(-)
Zm00001d031979::1:208399050-208401051(+)
Zm00001d019754::7:56515022-56517023(+)
Zm00001d029457::1:71675037-71677038(-)
Zm00001d020806::7:133442380-133444381(+)
Zm00001d027517::1:7300299-7302300(-)
Zm00001d045004::9:9812578-9814579(-)
Zm00001d024572::10:78702391-78704392(+)
Zm00001d003312::2:39762087-39764088(-)
Zm00001d030553::1:143421968-143423969(-)
Zm00001d035984::6:64670965-64672966(-)
Zm00001d040606::3:53040005-53042006(-)
Zm00001d006440::2:208244054-208246055(+)
Zm00001d043809::3:210768714-210770715(-)
Zm00001d015444::5:90486213-90488214(+)
Zm00001d007558::2:234869971-234871972(-)
Zm00001d017454::5:196310076-196312077(-)
Zm00001d034019::1:281285299-281287300(-)
Zm00001d038570::6:160132181-160134182(-)
Zm00001d016966::5:181527986-181529987(+)
Zm00001d042293::3:159518784-159520785(+)
Zm00001d049533::4:33617939-33619940(-)
Zm00001d050534::4:97670651-97672652(-)
Zm00001d043801::3:210468126-210470127(+)
Zm00001d019358::7:29590663-29592664(-)
Zm00001d036345::6:85064681-85066682(-)
Zm00001d033421::1:262586524-262588525(+)
Zm00001d024459::10:71760474-71762475(-)
Zm00001d029098::1:57991096-57993097(-)
Zm00001d051632::4:165120073-165122074(+)
Zm00001d026637::10:149250584-149252585(+)
Zm00001d013526::5:13608715-13610716(+)
Zm00001d019018::7:12871995-12873996(+)
Zm00001d047051::9:116627560-116629561(+)
Zm00001d032327::1:222596913-222598914(+)
Zm00001d041050::3:93120618-93122619(+)
Zm00001d002129::2:6411408-6413409(+)
Zm00001d009280::8:50949934-50951935(+)
Zm00001d013944::5:25545125-25547126(-)
Zm00001d045675::9:32679790-32681791(+)
Zm00001d025680::10:126109891-126111892(-)
Zm00001d021388::7:150651041-150653042(+)
Zm00001d021446::7:152370878-152372879(+)
Zm00001d021654::7:159176467-159178468(-)
Zm00001d020494::7:118945395-118947396(+)
Zm00001d029056::1:56699578-56701579(-)
Zm00001d032661::1:233440303-233442304(-)
Zm00001d047412::9:129387776-129389777(+)
Zm00001d011034::8:137156048-137158049(-)
Zm00001d045945::9:48529727-48531728(-)
Zm00001d003457::2:44952047-44954048(+)
Zm00001d038845::6:165729861-165731862(-)
Zm00001d049038::4:13522004-13524005(-)
Zm00001d037596::6:130901226-130903227(+)
Zm00001d030786::1:159727148-159729149(-)
Zm00001d043753::3:209097219-209099220(+)
Zm00001d040933::3:80409698-80411699(-)
Zm00001d023695::10:15877752-15879753(+)
Zm00001d053953::4:244173159-244175160(-)
Zm00001d037159::6:114255326-114257327(-)
Zm00001d015500::5:94104611-94106612(-)
Zm00001d054105::4:246606450-246608451(+)
Zm00001d024825::10:89731655-89733656(+)
Zm00001d039176::6:171822726-171824727(+)
Zm00001d044157::3:220721449-220723450(-)
Zm00001d015095::5:75275192-75277193(-)
Zm00001d037646::6:132766635-132768636(-)
Zm00001d010145::8:101317025-101319026(-)
Zm00001d047810::9:142360087-142362088(-)
Zm00001d031583::1:195480442-195482443(+)
Zm00001d049952::4:55173983-55175984(+)
Zm00001d041746::3:135790363-135792364(-)
Zm00001d032210::1:217249758-217251759(-)
Zm00001d031104::1:177426540-177428541(+)
Zm00001d024699::10:84017054-84019055(-)
Zm00001d004595::2:120888339-120890340(+)
Zm00001d017938::5:210400654-210402655(-)
Zm00001d013753::5:19358708-19360709(-)
Zm00001d047658::9:138350519-138352520(-)
Zm00001d033317::1:258853107-258855108(-)
Zm00001d017576::5:200174935-200176936(-)
Zm00001d037203::6:115604344-115606345(+)
Zm00001d030296::1:120069217-120071218(+)
Zm00001d033490::1:264085701-264087702(-)
Zm00001d041985::3:146595270-146597271(+)
Zm00001d003072::2:31122852-31124853(+)
Zm00001d032315::1:221922761-221924762(-)
Zm00001d049529::4:33391113-33393114(-)
Zm00001d046103::9:63754122-63756123(-)
Zm00001d015575::5:98920129-98922130(+)
Zm00001d021704::7:160760647-160762648(+)
Zm00001d032368::1:224113093-224115094(+)
Zm00001d018896::7:8601679-8603680(+)
Zm00001d053171::4:217817166-217819167(+)
Zm00001d036995::6:108559373-108561374(+)
Zm00001d041331::3:112435674-112437675(-)
Zm00001d010532::8:119569790-119571791(+)
Zm00001d040507::3:47408971-47410972(-)
Zm00001d044754::9:1339265-1341266(+)
Zm00001d004993::2:152741656-152743657(-)
Zm00001d015805::5:121769623-121771624(-)
Zm00001d017363::5:193669204-193671205(+)
Zm00001d003403::2:43283412-43285413(-)
Zm00001d043551::3:203612687-203614688(-)
Zm00001d027487::1:6317704-6319705(+)
Zm00001d021371::7:150145139-150147140(+)
Zm00001d003289::2:38816880-38818881(+)
Zm00001d024679::10:83446637-83448638(-)
Zm00001d053846::4:242168572-242170573(+)
Zm00001d017936::5:210381350-210383351(+)
Zm00001d048184::9:151926157-151928158(+)
Zm00001d043137::3:189986586-189988587(+)
Zm00001d029312::1:65583281-65585282(+)
Zm00001d023652::10:13700953-13702954(-)
Zm00001d006895::2:218755568-218757569(-)
Zm00001d034254::1:288027573-288029574(-)
Zm00001d008953::8:26882731-26884732(-)
Zm00001d049759::4:43395375-43397376(-)
Zm00001d049731::4:41764216-41766217(+)
Zm00001d017575::5:200156231-200158232(+)
Zm00001d032991::1:246034440-246036441(-)
Zm00001d002258::2:9079846-9081847(+)
Zm00001d031928::1:207096613-207098614(+)
Zm00001d008700::8:17393222-17395223(+)
Zm00001d004231::2:94069855-94071856(+)
Zm00001d006948::2:220004056-220006057(-)
Zm00001d048759::4:5035327-5037328(-)
Zm00001d010790::8:127850574-127852575(+)
Zm00001d028925::1:51729901-51731902(-)
Zm00001d001787::2:933227-935228(-)
Zm00001d052674::4:196904789-196906790(-)
Zm00001d029709::1:83410901-83412902(+)
Zm00001d032844::1:239915775-239917776(-)
Zm00001d004997::2:153082487-153084488(+)
Zm00001d052830::4:202078494-202080495(-)
Zm00001d043257::3:193490875-193492876(+)
Zm00001d053917::4:243629500-243631501(+)
Zm00001d014658::5:57817641-57819642(-)
Zm00001d039256::3:626958-628959(+)
Zm00001d018246::5:217332877-217334878(+)
Zm00001d003100::2:32064389-32066390(-)
Zm00001d034807::1:302529654-302531655(-)
Zm00001d033787::1:273744770-273746771(-)
Zm00001d021764::7:162636908-162638909(+)
Zm00001d028566::1:39240680-39242681(+)
Zm00001d043383::3:198346465-198348466(+)
Zm00001d050514::4:95578419-95580420(+)
Zm00001d039921::3:19471331-19473332(+)
Zm00001d018575::5:223593547-223595548(-)
Zm00001d054034::4:245347406-245349407(+)
Zm00001d051871::4:172952675-172954676(+)
Zm00001d009525::8:68955326-68957327(+)
Zm00001d044770::9:1941183-1943184(+)
Zm00001d004894::2:147270303-147272304(-)
Zm00001d040382::3:40872963-40874964(-)
Zm00001d030212::1:113401652-113403653(-)
Zm00001d009766::8:80258614-80260615(-)
Zm00001d046465::9:91050889-91052890(+)
Zm00001d002874::2:25248089-25250090(-)
Zm00001d029865::1:90964200-90966201(+)
Zm00001d020512::7:119801665-119803666(+)
Zm00001d041095::3:97128713-97130714(-)
Zm00001d014582::5:54366783-54368784(+)
Zm00001d052699::4:198045358-198047359(+)
Zm00001d010923::8:133673022-133675023(-)
Zm00001d039682::3:11813341-11815342(-)
Zm00001d008456::8:9210155-9212156(+)
Zm00001d050334::4:81954793-81956794(-)
Zm00001d011913::8:164361378-164363379(+)
Zm00001d004555::2:117758489-117760490(-)
Zm00001d021424::7:151793510-151795511(+)
Zm00001d024197::10:55000871-55002872(+)
Zm00001d012998::5:2892464-2894465(+)
Zm00001d047716::9:139846938-139848939(-)
Zm00001d016026::5:140198158-140200159(+)
Zm00001d014780::5:62837246-62839247(+)
Zm00001d041844::3:140393003-140395004(-)
Zm00001d012484::8:175351532-175353533(+)
Zm00001d051116::4:143958886-143960887(+)
Zm00001d004733::2:134526807-134528808(-)
Zm00001d053398::4:229322397-229324398(-)
Zm00001d047086::9:117847238-117849239(+)
Zm00001d029668::1:81915590-81917591(-)
Zm00001d032184::1:216042054-216044055(+)
Zm00001d053701::4:239542363-239544364(+)
Zm00001d043800::3:210469214-210471215(-)
Zm00001d035511::6:30355855-30357856(-)
Zm00001d038211::6:151752615-151754616(-)
Zm00001d046533::9:94362370-94364371(-)
Zm00001d009960::8:92434489-92436490(-)
Zm00001d023867::10:25589671-25591672(-)
Zm00001d020339::7:107407964-107409965(-)
Zm00001d031731::1:200022268-200024269(+)
Zm00001d033078::1:249830633-249832634(-)
Zm00001d009344::8:57627993-57629994(+)
Zm00001d030562::1:144196810-144198811(-)
Zm00001d050393::4:85558922-85560923(+)
Zm00001d050115::4:66961637-66963638(+)
Zm00001d049836::4:47127852-47129853(-)
Zm00001d033155::1:252349168-252351169(+)
Zm00001d036637::6:95863189-95865190(+)
Zm00001d023343::10:3823248-3825249(+)
Zm00001d043510::3:202335886-202337887(+)
Zm00001d017489::5:197378485-197380486(-)
Zm00001d010313::8:109191134-109193135(-)
Zm00001d050934::4:132597931-132599932(+)
Zm00001d027299::1:2155729-2157730(+)
Zm00001d042618::3:174086553-174088554(-)
Zm00001d028898::1:50144394-50146395(-)
Zm00001d007151::2:223370211-223372212(-)
Zm00001d014058::5:30943540-30945541(-)
Zm00001d009326::8:56110251-56112252(-)
Zm00001d024209::10:56569096-56571097(-)
Zm00001d050754::4:121062015-121064016(-)
Zm00001d047869::9:143861640-143863641(+)
Zm00001d027320::1:2877034-2879035(+)
Zm00001d035187::6:8603192-8605193(+)
Zm00001d049703::4:40647672-40649673(-)
Zm00001d052154::4:181428229-181430230(+)
Zm00001d034167::1:285648307-285650308(+)
Zm00001d002349::2:10672697-10674698(+)
Zm00001d053741::4:240157417-240159418(+)
Zm00001d037507::6:127632499-127634500(-)
Zm00001d051089::4:141672128-141674129(-)
Zm00001d008369::8:6537324-6539325(+)
Zm00001d027450::1:5527457-5529458(+)
Zm00001d016146::5:146874394-146876395(-)
Zm00001d044990::9:9471646-9473647(-)
Zm00001d030754::1:158240644-158242645(+)
Zm00001d033294::1:257868129-257870130(+)
Zm00001d031845::1:203909783-203911784(+)
Zm00001d028313::1:30343836-30345837(-)
Zm00001d043558::3:203801184-203803185(-)
Zm00001d017027::5:183111752-183113753(-)
Zm00001d013723::5:18590210-18592211(+)
Zm00001d004543::2:117225148-117227149(-)
Zm00001d039300::3:1303712-1305713(-)
Zm00001d051902::4:173986960-173988961(+)
Zm00001d019584::7:44547672-44549673(+)
Zm00001d002266::2:9172098-9174099(-)
Zm00001d014321::5:40893950-40895951(+)
Zm00001d042506::3:170094185-170096186(-)
Zm00001d036425::6:87901769-87903770(-)
Zm00001d038992::6:168341519-168343520(-)
Zm00001d044324::3:225196472-225198473(+)
Zm00001d005282::2:167648811-167650812(-)
Zm00001d020387::7:110770829-110772830(-)
Zm00001d033554::1:267007345-267009346(-)
Zm00001d035413::6:24626121-24628122(-)
Zm00001d050929::4:132079932-132081933(+)
Zm00001d025309::10:113730119-113732120(-)
Zm00001d020848::7:134492501-134494502(+)
Zm00001d025075::10:102768962-102770963(+)
Zm00001d053977::4:244548891-244550892(+)
Zm00001d036640::6:95979927-95981928(-)
Zm00001d025043::10:101205421-101207422(+)
Zm00001d052318::4:187013267-187015268(-)
Zm00001d050600::4:103238713-103240714(+)
Zm00001d049289::4:24584880-24586881(-)
Zm00001d035347::6:22750198-22752199(-)
Zm00001d021344::7:149455169-149457170(+)
Zm00001d007445::2:231917436-231919437(-)
Zm00001d030080::1:104120378-104122379(-)
Zm00001d005024::2:154433882-154435883(+)
Zm00001d039260::3:754483-756484(-)
Zm00001d007921::2:242699001-242701002(-)
Zm00001d053783::4:240994594-240996595(-)
Zm00001d034045::1:282134673-282136674(+)
Zm00001d015182::5:78512380-78514381(-)
Zm00001d024624::10:80774400-80776401(-)
Zm00001d020120::7:94098517-94100518(+)
Zm00001d003890::2:65459647-65461648(+)
Zm00001d052822::4:202015724-202017725(+)
Zm00001d019375::7:30716792-30718793(+)
Zm00001d038317::6:154308872-154310873(-)
Zm00001d019768::7:58258080-58260081(-)
```
