## Supplementary material for "A comprehensive map of preferentially located motifs reveals distinct proximal *cis*-regulatory elements in plants": TATGTGAC_containing_gene_set.txt

```
#Occurences of TATGTGAC between 17 and 28 (positions relative to the transcription start site)
#34 sequences with TATGTGAC in this interval
#0.13% of the sequences in promoter set with TATGTGAC (set with 25199 sequences)
Zm00001d022512::7:179139053-179141054(-)
Zm00001d051538::4:161855247-161857248(-)
Zm00001d033813::1:274319349-274321350(+)
Zm00001d046103::9:63754122-63756123(-)
Zm00001d015452::5:91147556-91149557(-)
Zm00001d021182::7:145177778-145179779(-)
Zm00001d053171::4:217817166-217819167(+)
Zm00001d023470::10:6712110-6714111(-)
Zm00001d048375::9:155254919-155256920(-)
Zm00001d038500::6:158632682-158634683(+)
Zm00001d042282::3:158689469-158691470(-)
Zm00001d036637::6:95863189-95865190(+)
Zm00001d019018::7:12871995-12873996(+)
Zm00001d029155::1:60831490-60833491(-)
Zm00001d009829::8:84168645-84170646(-)
Zm00001d021765::7:162693866-162695867(-)
Zm00001d053318::4:225890070-225892071(-)
Zm00001d028082::1:22208826-22210827(+)
Zm00001d015212::5:79553002-79555003(+)
Zm00001d052062::4:178178766-178180767(-)
Zm00001d029312::1:65583281-65585282(+)
Zm00001d048792::4:5626502-5628503(+)
Zm00001d030486::1:136739039-136741040(+)
Zm00001d028518::1:37968968-37970969(-)
Zm00001d025494::10:120564881-120566882(-)
Zm00001d043824::3:210992077-210994078(+)
Zm00001d033294::1:257868129-257870130(+)
Zm00001d044990::9:9471646-9473647(-)
Zm00001d037871::6:140508518-140510519(+)
Zm00001d029963::1:96574914-96576915(-)
Zm00001d002945::2:27824774-27826775(-)
Zm00001d009766::8:80258614-80260615(-)
Zm00001d039886::3:17687441-17689442(+)
Zm00001d006239::2:202622438-202624439(+)
```
