## Supplementary material for "A comprehensive map of preferentially located motifs reveals distinct proximal *cis*-regulatory elements in plants": TATGTGTA_containing_gene_set.txt

```
#Occurences of TATGTGTA between -41 and -5 (positions relative to the transcription start site)
#126 sequences with TATGTGTA in this interval
#0.50% of the sequences in promoter set with TATGTGTA (set with 25199 sequences)
Zm00001d008460::8:9328109-9330110(+)
Zm00001d019679::7:50546646-50548647(+)
Zm00001d015857::5:126867229-126869230(-)
Zm00001d037993::6:144584308-144586309(-)
Zm00001d004885::2:146494848-146496849(+)
Zm00001d019335::7:28399380-28401381(+)
Zm00001d040660::3:56946106-56948107(+)
Zm00001d052145::4:181032590-181034591(-)
Zm00001d030821::1:161941849-161943850(+)
Zm00001d018946::7:10192757-10194758(+)
Zm00001d041013::3:90295550-90297551(+)
Zm00001d007757::2:239001008-239003009(-)
Zm00001d017952::5:210782461-210784462(-)
Zm00001d033952::1:279494139-279496140(+)
Zm00001d024822::10:89616473-89618474(+)
Zm00001d042569::3:172227646-172229647(+)
Zm00001d037395::6:124283717-124285718(-)
Zm00001d020404::7:111768458-111770459(+)
Zm00001d017185::5:188270373-188272374(-)
Zm00001d019844::7:68695817-68697818(+)
Zm00001d044922::9:7294414-7296415(+)
Zm00001d035647::6:38174220-38176221(-)
Zm00001d053265::4:223184856-223186857(+)
Zm00001d045958::9:49776466-49778467(-)
Zm00001d004047::2:78778958-78780959(+)
Zm00001d051764::4:168965668-168967669(+)
Zm00001d049075::4:14907669-14909670(-)
Zm00001d016048::5:141503341-141505342(+)
Zm00001d024874::10:91750839-91752840(+)
Zm00001d031460::1:191034458-191036459(-)
Zm00001d012421::8:174234964-174236965(-)
Zm00001d004731::2:134452243-134454244(+)
Zm00001d053906::4:243391949-243393950(-)
Zm00001d049260::4:23474623-23476624(+)
Zm00001d051820::4:170833406-170835407(+)
Zm00001d025273::10:112115363-112117364(+)
Zm00001d050836::4:125509229-125511230(+)
Zm00001d018906::7:8963689-8965690(-)
Zm00001d051261::4:151011819-151013820(+)
Zm00001d015481::5:92809680-92811681(+)
Zm00001d027747::1:12533690-12535691(+)
Zm00001d040133::3:28853781-28855782(-)
Zm00001d004123::2:84356019-84358020(-)
Zm00001d023552::10:9847377-9849378(+)
Zm00001d029056::1:56699578-56701579(-)
Zm00001d041274::3:109615180-109617181(-)
Zm00001d004619::2:122403987-122405988(+)
Zm00001d029446::1:70970985-70972986(+)
Zm00001d035226::6:15066454-15068455(+)
Zm00001d007254::2:225775858-225777859(-)
Zm00001d051583::4:163355479-163357480(+)
Zm00001d040108::3:27852239-27854240(-)
Zm00001d021763::7:162635024-162637025(+)
Zm00001d033929::1:278735883-278737884(+)
Zm00001d039356::3:2464720-2466721(+)
Zm00001d035702::6:41776380-41778381(+)
Zm00001d009327::8:56286577-56288578(-)
Zm00001d046611::9:98776952-98778953(-)
Zm00001d048544::9:158370642-158372643(-)
Zm00001d028396::1:33301844-33303845(+)
Zm00001d046864::9:108495903-108497904(-)
Zm00001d032447::1:226863466-226865467(-)
Zm00001d031575::1:195068334-195070335(-)
Zm00001d033607::1:268504948-268506949(-)
Zm00001d052602::4:194402727-194404728(+)
Zm00001d028083::1:22221065-22223066(-)
Zm00001d005247::2:165584236-165586237(+)
Zm00001d046381::9:85599471-85601472(+)
Zm00001d006615::2:212638440-212640441(-)
Zm00001d009883::8:87299877-87301878(+)
Zm00001d004910::2:148017214-148019215(-)
Zm00001d015852::5:126375583-126377584(-)
Zm00001d037099::6:112113422-112115423(+)
Zm00001d008623::8:15014255-15016256(-)
Zm00001d031802::1:202216524-202218525(-)
Zm00001d037858::6:139995414-139997415(-)
Zm00001d035797::6:50382670-50384671(+)
Zm00001d045876::9:45288564-45290565(-)
Zm00001d013560::5:14346696-14348697(-)
Zm00001d009297::8:52933440-52935441(-)
Zm00001d046017::9:55196778-55198779(+)
Zm00001d031576::1:195076207-195078208(+)
Zm00001d030106::1:106129014-106131015(-)
Zm00001d020268::7:103434795-103436796(-)
Zm00001d045731::9:35768134-35770135(+)
Zm00001d024310::10:63453494-63455495(-)
Zm00001d020209::7:100247062-100249063(-)
Zm00001d012755::8:179883322-179885323(-)
Zm00001d026250::10:141992681-141994682(+)
Zm00001d049254::4:22960066-22962067(-)
Zm00001d047143::9:120015250-120017251(+)
Zm00001d042154::3:153990174-153992175(-)
Zm00001d010293::8:107993794-107995795(-)
Zm00001d014758::5:61808516-61810517(-)
Zm00001d015887::5:129135927-129137928(-)
Zm00001d016612::5:170109560-170111561(+)
Zm00001d004943::2:149872645-149874646(+)
Zm00001d038672::6:162357920-162359921(-)
Zm00001d051250::4:150572145-150574146(-)
Zm00001d041007::3:89969631-89971632(-)
Zm00001d045537::9:25839570-25841571(+)
Zm00001d039323::3:1837546-1839547(+)
Zm00001d005030::2:154829503-154831504(+)
Zm00001d046200::9:71539198-71541199(+)
Zm00001d019111::7:17264720-17266721(-)
Zm00001d037427::6:125222560-125224561(-)
Zm00001d053283::4:223936514-223938515(-)
Zm00001d015682::5:106606185-106608186(+)
Zm00001d009931::8:90451515-90453516(-)
Zm00001d046296::9:78818408-78820409(+)
Zm00001d021480::7:153347177-153349178(+)
Zm00001d008456::8:9210155-9212156(+)
Zm00001d034575::1:296748994-296750995(+)
Zm00001d017560::5:199621105-199623106(-)
Zm00001d022519::7:179285128-179287129(+)
Zm00001d013155::5:5510760-5512761(+)
Zm00001d041265::3:109136558-109138559(+)
Zm00001d032832::1:239627716-239629717(+)
Zm00001d032519::1:229232029-229234030(+)
Zm00001d028585::1:40037975-40039976(-)
Zm00001d048487::9:157083467-157085468(-)
Zm00001d012308::8:172185948-172187949(+)
Zm00001d027502::1:6828615-6830616(-)
Zm00001d016333::5:157774194-157776195(-)
Zm00001d044086::3:218643257-218645258(-)
Zm00001d010304::8:108571112-108573113(-)
```
