## Supplementary material for "A comprehensive map of preferentially located motifs reveals distinct proximal *cis*-regulatory elements in plants": TATGTGTG_containing_gene_set.txt

```
#Occurences of TATGTGTG between -118 and -43 (positions relative to the transcription start site)
#188 sequences with TATGTGTG in this interval
#0.75% of the sequences in promoter set with TATGTGTG (set with 25199 sequences)
Zm00001d029266::1:64356702-64358703(-)
Zm00001d040129::3:28667161-28669162(+)
Zm00001d043437::3:199879556-199881557(-)
Zm00001d041814::3:139022064-139024065(+)
Zm00001d023995::10:35300375-35302376(+)
Zm00001d011094::8:138803106-138805107(-)
Zm00001d031563::1:194554782-194556783(+)
Zm00001d024822::10:89616473-89618474(+)
Zm00001d022443::7:177802808-177804809(-)
Zm00001d030277::1:118417050-118419051(-)
Zm00001d029209::1:62466230-62468231(-)
Zm00001d005223::2:164330865-164332866(+)
Zm00001d027945::1:18057365-18059366(-)
Zm00001d016961::5:181285880-181287881(+)
Zm00001d036632::6:95750844-95752845(+)
Zm00001d034736::1:300978015-300980016(+)
Zm00001d005744::2:185662310-185664311(+)
Zm00001d026619::10:149047845-149049846(+)
Zm00001d036988::6:108403447-108405448(+)
Zm00001d006508::2:210177258-210179259(-)
Zm00001d021270::7:147363206-147365207(+)
Zm00001d007454::2:232020017-232022018(+)
Zm00001d050670::4:114196186-114198187(+)
Zm00001d009913::8:89342526-89344527(-)
Zm00001d040368::3:40483558-40485559(+)
Zm00001d019768::7:58258080-58260081(-)
Zm00001d052390::4:188974932-188976933(-)
Zm00001d021524::7:155150851-155152852(-)
Zm00001d004514::2:116032347-116034348(+)
Zm00001d052154::4:181428229-181430230(+)
Zm00001d019897::7:73564717-73566718(-)
Zm00001d029098::1:57991096-57993097(-)
Zm00001d048239::9:153032693-153034694(+)
Zm00001d029538::1:75324328-75326329(-)
Zm00001d018944::7:10192902-10194903(-)
Zm00001d029227::1:63130492-63132493(+)
Zm00001d009525::8:68955326-68957327(+)
Zm00001d018811::7:5844108-5846109(+)
Zm00001d029568::1:76659386-76661387(-)
Zm00001d038440::6:157307680-157309681(-)
Zm00001d019082::7:15673026-15675027(-)
Zm00001d049525::4:33188685-33190686(-)
Zm00001d050803::4:123899120-123901121(+)
Zm00001d017012::5:182687300-182689301(+)
Zm00001d052367::4:188343711-188345712(-)
Zm00001d047557::9:135410597-135412598(-)
Zm00001d008599::8:14051722-14053723(+)
Zm00001d032315::1:221922761-221924762(-)
Zm00001d010300::8:108441168-108443169(+)
Zm00001d036966::6:107626982-107628983(+)
Zm00001d027502::1:6828615-6830616(-)
Zm00001d049719::4:41372714-41374715(+)
Zm00001d040550::3:49052482-49054483(-)
Zm00001d053318::4:225890070-225892071(-)
Zm00001d036018::6:66397274-66399275(-)
Zm00001d020083::7:90823773-90825774(-)
Zm00001d035496::6:29556467-29558468(-)
Zm00001d020023::7:86412768-86414769(+)
Zm00001d010492::8:117779665-117781666(-)
Zm00001d045672::9:32614844-32616845(+)
Zm00001d019804::7:63161752-63163753(+)
Zm00001d052421::4:189652228-189654229(+)
Zm00001d031167::1:180397394-180399395(+)
Zm00001d041912::3:143145412-143147413(-)
Zm00001d035163::6:7416530-7418531(-)
Zm00001d021301::7:148263073-148265074(+)
Zm00001d030910::1:166755964-166757965(+)
Zm00001d046342::9:81727756-81729757(+)
Zm00001d026589::10:148508127-148510128(+)
Zm00001d028720::1:44243118-44245119(+)
Zm00001d019496::7:37781574-37783575(-)
Zm00001d017925::5:210194808-210196809(-)
Zm00001d016077::5:143194633-143196634(+)
Zm00001d028719::1:44243979-44245980(-)
Zm00001d020421::7:113084609-113086610(+)
Zm00001d039675::3:11582676-11584677(-)
Zm00001d032313::1:221893674-221895675(-)
Zm00001d007255::2:225878323-225880324(-)
Zm00001d024348::10:65985233-65987234(-)
Zm00001d049654::4:38848480-38850481(+)
Zm00001d027266::1:1029625-1031626(-)
Zm00001d041202::3:105278123-105280124(+)
Zm00001d035370::6:23531885-23533886(+)
Zm00001d022308::7:174898513-174900514(+)
Zm00001d010995::8:136180690-136182691(-)
Zm00001d037833::6:139170172-139172173(+)
Zm00001d049106::4:16169290-16171291(-)
Zm00001d024061::10:40786554-40788555(-)
Zm00001d012880::5:1566420-1568421(-)
Zm00001d024667::10:82872954-82874955(-)
Zm00001d013047::5:3749793-3751794(+)
Zm00001d028748::1:45268316-45270317(-)
Zm00001d034387::1:291603772-291605773(+)
Zm00001d032403::1:225534147-225536148(+)
Zm00001d024057::10:40371438-40373439(+)
Zm00001d052147::4:181040958-181042959(+)
Zm00001d043079::3:188519684-188521685(-)
Zm00001d029898::1:93138276-93140277(-)
Zm00001d012672::8:178371889-178373890(-)
Zm00001d051251::4:150630704-150632705(-)
Zm00001d036718::6:98736287-98738288(-)
Zm00001d014926::5:68752807-68754808(+)
Zm00001d044640::3:233821506-233823507(-)
Zm00001d019212::7:22078852-22080853(+)
Zm00001d035285::6:19370641-19372642(-)
Zm00001d030108::1:106186473-106188474(-)
Zm00001d003045::2:30206645-30208646(+)
Zm00001d049699::4:40546166-40548167(+)
Zm00001d020606::7:124626052-124628053(+)
Zm00001d027874::1:16037233-16039234(+)
Zm00001d006470::2:209236416-209238417(-)
Zm00001d010192::8:103465613-103467614(-)
Zm00001d053072::4:212305989-212307990(-)
Zm00001d048087::9:149889672-149891673(-)
Zm00001d039867::3:17272185-17274186(-)
Zm00001d039231::6:173935546-173937547(-)
Zm00001d049055::4:14075557-14077558(-)
Zm00001d030124::1:107464535-107466536(-)
Zm00001d040033::3:23714433-23716434(+)
Zm00001d022379::7:176450843-176452844(+)
Zm00001d037996::6:144713191-144715192(+)
Zm00001d012524::8:176058616-176060617(+)
Zm00001d052777::4:200550616-200552617(+)
Zm00001d027789::1:13532643-13534644(-)
Zm00001d004279::2:99776394-99778395(+)
Zm00001d019062::7:14886494-14888495(-)
Zm00001d013707::5:18194799-18196800(+)
Zm00001d047850::9:143393514-143395515(-)
Zm00001d053719::4:239820769-239822770(+)
Zm00001d006513::2:210304554-210306555(+)
Zm00001d030574::1:144879555-144881556(+)
Zm00001d021500::7:154167612-154169613(-)
Zm00001d033135::1:251740359-251742360(-)
Zm00001d013455::5:12055985-12057986(-)
Zm00001d029275::1:64548690-64550691(-)
Zm00001d031271::1:184634310-184636311(-)
Zm00001d019541::7:41461681-41463682(+)
Zm00001d021525::7:155150029-155152030(+)
Zm00001d047244::9:123877745-123879746(-)
Zm00001d050950::4:133223517-133225518(-)
Zm00001d035286::6:19369806-19371807(+)
Zm00001d034701::1:300248511-300250512(-)
Zm00001d037148::6:113946083-113948084(-)
Zm00001d035823::6:53477423-53479424(-)
Zm00001d035695::6:41470157-41472158(+)
Zm00001d048138::9:150681991-150683992(+)
Zm00001d045744::9:36409874-36411875(-)
Zm00001d024070::10:41423063-41425064(-)
Zm00001d006257::2:202916608-202918609(-)
Zm00001d044416::3:227492728-227494729(-)
Zm00001d051815::4:170371066-170373067(+)
Zm00001d004125::2:84509773-84511774(-)
Zm00001d018719::7:3076648-3078649(+)
Zm00001d045678::9:32738962-32740963(+)
Zm00001d004619::2:122403987-122405988(+)
Zm00001d017941::5:210499607-210501608(-)
Zm00001d048489::9:157077390-157079391(+)
Zm00001d013639::5:16001114-16003115(-)
Zm00001d032548::1:230203467-230205468(-)
Zm00001d033164::1:252583218-252585219(+)
Zm00001d042098::3:150670976-150672977(+)
Zm00001d023621::10:12505142-12507143(-)
Zm00001d036738::6:99513896-99515897(-)
Zm00001d012859::5:1223097-1225098(-)
Zm00001d002676::2:19018880-19020881(-)
Zm00001d019383::7:30993817-30995818(-)
Zm00001d039356::3:2464720-2466721(+)
Zm00001d020719::7:130054037-130056038(-)
Zm00001d044606::3:233292081-233294082(+)
Zm00001d025533::10:121568605-121570606(-)
Zm00001d054093::4:246369613-246371614(+)
Zm00001d010989::8:136032372-136034373(+)
Zm00001d027747::1:12533690-12535691(+)
Zm00001d009348::8:57760516-57762517(-)
Zm00001d041649::3:131633805-131635806(+)
Zm00001d049703::4:40647672-40649673(-)
Zm00001d014769::5:62505406-62507407(-)
Zm00001d015974::5:135673786-135675787(+)
Zm00001d010236::8:105520583-105522584(+)
Zm00001d052260::4:185137776-185139777(+)
Zm00001d025410::10:117749252-117751253(+)
Zm00001d016357::5:159014182-159016183(+)
Zm00001d028042::1:21378586-21380587(-)
Zm00001d035321::6:21259683-21261684(-)
Zm00001d017275::5:191465929-191467930(+)
Zm00001d015496::5:93750962-93752963(-)
Zm00001d004084::2:80921813-80923814(-)
Zm00001d052391::4:188981083-188983084(+)
```
