## Supplementary material for "A comprehensive map of preferentially located motifs reveals distinct proximal *cis*-regulatory elements in plants": TATGTTAT_containing_gene_set.txt

```
#Occurences of TATGTTAT between -25 and 25 (positions relative to the transcription start site)
#146 sequences with TATGTTAT in this interval
#0.58% of the sequences in promoter set with TATGTTAT (set with 25199 sequences)
Zm00001d052797::4:201288749-201290750(+)
Zm00001d032112::1:213434438-213436439(-)
Zm00001d027573::1:8307323-8309324(+)
Zm00001d032676::1:233775864-233777865(+)
Zm00001d036877::6:105438112-105440113(+)
Zm00001d012915::5:1907831-1909832(-)
Zm00001d010801::8:128219696-128221697(+)
Zm00001d008618::8:14740780-14742781(+)
Zm00001d009859::8:85579155-85581156(-)
Zm00001d053980::4:244565300-244567301(-)
Zm00001d040440::3:43521296-43523297(+)
Zm00001d053975::4:244517765-244519766(-)
Zm00001d032667::1:233704168-233706169(+)
Zm00001d013862::5:23183374-23185375(-)
Zm00001d042367::3:163387836-163389837(+)
Zm00001d019404::7:32449027-32451028(-)
Zm00001d007903::2:242106173-242108174(-)
Zm00001d029697::1:83044655-83046656(-)
Zm00001d044991::9:9472320-9474321(+)
Zm00001d012894::5:1700825-1702826(+)
Zm00001d041067::3:94633830-94635831(-)
Zm00001d051691::4:166840680-166842681(-)
Zm00001d040966::3:85316753-85318754(-)
Zm00001d012178::8:169612152-169614153(-)
Zm00001d022379::7:176450843-176452844(+)
Zm00001d026370::10:144450762-144452763(+)
Zm00001d017915::5:210058824-210060825(-)
Zm00001d017471::5:196867424-196869425(+)
Zm00001d032925::1:243295935-243297936(+)
Zm00001d018887::7:8352904-8354905(+)
Zm00001d028585::1:40037975-40039976(-)
Zm00001d053722::4:239848212-239850213(+)
Zm00001d031632::1:196907557-196909558(-)
Zm00001d016518::5:165881212-165883213(+)
Zm00001d046389::9:86785126-86787127(-)
Zm00001d041450::3:120549231-120551232(+)
Zm00001d012428::8:174324945-174326946(+)
Zm00001d043317::3:196252204-196254205(-)
Zm00001d026639::10:149257018-149259019(+)
Zm00001d025495::10:120565089-120567090(+)
Zm00001d012654::8:178001180-178003181(+)
Zm00001d007694::2:237550239-237552240(+)
Zm00001d020183::7:98087656-98089657(+)
Zm00001d038859::6:165991209-165993210(-)
Zm00001d026045::10:136861430-136863431(+)
Zm00001d019110::7:17241802-17243803(-)
Zm00001d030612::1:148419481-148421482(+)
Zm00001d050518::4:96147893-96149894(+)
Zm00001d049529::4:33391113-33393114(-)
Zm00001d015829::5:124542774-124544775(+)
Zm00001d008360::8:6296941-6298942(+)
Zm00001d043459::3:200574281-200576282(+)
Zm00001d002875::2:25268172-25270173(-)
Zm00001d017516::5:198488644-198490645(+)
Zm00001d011928::8:164791980-164793981(-)
Zm00001d038881::6:166317146-166319147(+)
Zm00001d048736::4:4609856-4611857(-)
Zm00001d030845::1:162876433-162878434(+)
Zm00001d028514::1:37839538-37841539(+)
Zm00001d007195::2:224442010-224444011(+)
Zm00001d053580::4:235224482-235226483(+)
Zm00001d038357::6:155276867-155278868(-)
Zm00001d048376::9:155255127-155257128(+)
Zm00001d011926::8:164781403-164783404(-)
Zm00001d041006::3:89810452-89812453(-)
Zm00001d011360::8:148436405-148438406(-)
Zm00001d006133::2:199508021-199510022(+)
Zm00001d018812::7:5869622-5871623(+)
Zm00001d038267::6:152767996-152769997(-)
Zm00001d033397::1:261809038-261811039(+)
Zm00001d036905::6:106076861-106078862(-)
Zm00001d038358::6:155275867-155277868(+)
Zm00001d004535::2:116871829-116873830(-)
Zm00001d039664::3:11344281-11346282(-)
Zm00001d020280::7:103975936-103977937(+)
Zm00001d021728::7:161526736-161528737(-)
Zm00001d051022::4:137414286-137416287(-)
Zm00001d032214::1:217342851-217344852(-)
Zm00001d047302::9:126071914-126073915(-)
Zm00001d019898::7:73680907-73682908(-)
Zm00001d045369::9:19932386-19934387(-)
Zm00001d036880::6:105521732-105523733(+)
Zm00001d011397::8:149489732-149491733(-)
Zm00001d011355::8:147964972-147966973(+)
Zm00001d044814::9:3498520-3500521(-)
Zm00001d001796::2:1049843-1051844(-)
Zm00001d043822::3:210991383-210993384(-)
Zm00001d053320::4:225973936-225975937(+)
Zm00001d006204::2:201770324-201772325(-)
Zm00001d031549::1:193853281-193855282(+)
Zm00001d046434::9:89627166-89629167(+)
Zm00001d026638::10:149258017-149260018(-)
Zm00001d017981::5:211301898-211303899(+)
Zm00001d019287::7:25819365-25821366(+)
Zm00001d023608::10:11907870-11909871(+)
Zm00001d028197::1:25931938-25933939(+)
Zm00001d052632::4:195453635-195455636(-)
Zm00001d047382::9:128263440-128265441(-)
Zm00001d048161::9:151212577-151214578(+)
Zm00001d037480::6:126662368-126664369(+)
Zm00001d028570::1:39408930-39410931(+)
Zm00001d002621::2:16978862-16980863(+)
Zm00001d029103::1:58174344-58176345(-)
Zm00001d014269::5:38605901-38607902(+)
Zm00001d053684::4:238988499-238990500(-)
Zm00001d020185::7:98427130-98429131(+)
Zm00001d002117::2:6106457-6108458(+)
Zm00001d002483::2:13645474-13647475(-)
Zm00001d024815::10:89306708-89308709(+)
Zm00001d014831::5:64747347-64749348(-)
Zm00001d037323::6:121113195-121115196(-)
Zm00001d053079::4:212654228-212656229(+)
Zm00001d007709::2:237901856-237903857(+)
Zm00001d029383::1:68459218-68461219(+)
Zm00001d006364::2:205728667-205730668(+)
Zm00001d012743::8:179565525-179567526(-)
Zm00001d014943::5:69325696-69327697(-)
Zm00001d020428::7:113327413-113329414(-)
Zm00001d021525::7:155150029-155152030(+)
Zm00001d013351::5:9198393-9200394(+)
Zm00001d028443::1:35129537-35131538(+)
Zm00001d003690::2:54521135-54523136(-)
Zm00001d033645::1:269532497-269534498(-)
Zm00001d032616::1:232177031-232179032(+)
Zm00001d021183::7:145177986-145179987(+)
Zm00001d040046::3:24641930-24643931(+)
Zm00001d011701::8:159185291-159187292(-)
Zm00001d051089::4:141672128-141674129(-)
Zm00001d017938::5:210400654-210402655(-)
Zm00001d031488::1:191773534-191775535(+)
Zm00001d034160::1:285336631-285338632(-)
Zm00001d002614::2:16768458-16770459(+)
Zm00001d036632::6:95750844-95752845(+)
Zm00001d017420::5:195390563-195392564(+)
Zm00001d032598::1:231633042-231635043(-)
Zm00001d048962::4:10894368-10896369(+)
Zm00001d052793::4:201135573-201137574(+)
Zm00001d007046::2:220807595-220809596(-)
Zm00001d012540::8:176402494-176404495(-)
Zm00001d050171::4:70427562-70429563(-)
Zm00001d031392::1:188716545-188718546(-)
Zm00001d013804::5:20986258-20988259(-)
Zm00001d007672::2:237203056-237205057(+)
Zm00001d048509::9:157553630-157555631(-)
Zm00001d037680::6:133848077-133850078(-)
Zm00001d029642::1:80921437-80923438(-)
```
