## Supplementary material for "A comprehensive map of preferentially located motifs reveals distinct proximal *cis*-regulatory elements in plants": TATGTTCC_containing_gene_set.txt

```
#Occurences of TATGTTCC between -179 and -112 (positions relative to the transcription start site)
#110 sequences with TATGTTCC in this interval
#0.44% of the sequences in promoter set with TATGTTCC (set with 25199 sequences)
Zm00001d004655::2:126654232-126656233(-)
Zm00001d010888::8:132246645-132248646(-)
Zm00001d008222::8:1662538-1664539(-)
Zm00001d047897::9:144678576-144680577(-)
Zm00001d048379::9:155273208-155275209(-)
Zm00001d043341::3:197031056-197033057(+)
Zm00001d039517::3:6374231-6376232(+)
Zm00001d039688::3:11898391-11900392(+)
Zm00001d036073::6:70603616-70605617(+)
Zm00001d048452::9:156665035-156667036(-)
Zm00001d053678::4:238899841-238901842(-)
Zm00001d012047::8:167201911-167203912(-)
Zm00001d009863::8:85727998-85729999(-)
Zm00001d037955::6:143490946-143492947(-)
Zm00001d008534::8:11994451-11996452(-)
Zm00001d002340::2:10602990-10604991(-)
Zm00001d005541::2:178095462-178097463(-)
Zm00001d009167::8:40632546-40634547(-)
Zm00001d021521::7:155090924-155092925(-)
Zm00001d039488::3:5709416-5711417(-)
Zm00001d050313::4:80554383-80556384(-)
Zm00001d038031::6:145659159-145661160(-)
Zm00001d038759::6:163968399-163970400(-)
Zm00001d015714::5:110433609-110435610(-)
Zm00001d047073::9:117287453-117289454(-)
Zm00001d050972::4:134423080-134425081(-)
Zm00001d019234::7:23320786-23322787(+)
Zm00001d019443::7:34022318-34024319(-)
Zm00001d014019::5:28907750-28909751(-)
Zm00001d029184::1:61495464-61497465(-)
Zm00001d027957::1:18298363-18300364(+)
Zm00001d003345::2:41019378-41021379(-)
Zm00001d039171::6:171693282-171695283(+)
Zm00001d035370::6:23531885-23533886(+)
Zm00001d051483::4:160083749-160085750(-)
Zm00001d034168::1:285654868-285656869(-)
Zm00001d014097::5:32305870-32307871(-)
Zm00001d002133::2:6442830-6444831(-)
Zm00001d053531::4:233183369-233185370(+)
Zm00001d037052::6:110627865-110629866(-)
Zm00001d051773::4:169204227-169206228(-)
Zm00001d039822::3:15909539-15911540(+)
Zm00001d023973::10:32816640-32818641(-)
Zm00001d016099::5:144531807-144533808(-)
Zm00001d041217::3:105967705-105969706(-)
Zm00001d028505::1:37344701-37346702(-)
Zm00001d006730::2:215404915-215406916(-)
Zm00001d003696::2:54979564-54981565(+)
Zm00001d021716::7:161219158-161221159(+)
Zm00001d023382::10:4331976-4333977(-)
Zm00001d038723::6:163345152-163347153(+)
Zm00001d013216::5:6644676-6646677(-)
Zm00001d004470::2:113928496-113930497(+)
Zm00001d021799::7:163135419-163137420(-)
Zm00001d043462::3:200761210-200763211(-)
Zm00001d002341::2:10608610-10610611(-)
Zm00001d047367::9:127882786-127884787(-)
Zm00001d012916::5:1906804-1908805(+)
Zm00001d013199::5:6336031-6338032(+)
Zm00001d006897::2:218921124-218923125(+)
Zm00001d027679::1:10991437-10993438(+)
Zm00001d006678::2:214095872-214097873(+)
Zm00001d012054::8:167344996-167346997(+)
Zm00001d011155::8:140993541-140995542(+)
Zm00001d001975::2:3763080-3765081(+)
Zm00001d052391::4:188981083-188983084(+)
Zm00001d037352::6:122504382-122506383(+)
Zm00001d043510::3:202335886-202337887(+)
Zm00001d016433::5:162225920-162227921(-)
Zm00001d052831::4:202128812-202130813(-)
Zm00001d031429::1:189861598-189863599(-)
Zm00001d052114::4:180175906-180177907(+)
Zm00001d019727::7:54087415-54089416(+)
Zm00001d005175::2:162407666-162409667(+)
Zm00001d028001::1:19941699-19943700(+)
Zm00001d043522::3:202711782-202713783(-)
Zm00001d006383::2:206309666-206311667(-)
Zm00001d018728::7:3155187-3157188(-)
Zm00001d041272::3:109592252-109594253(+)
Zm00001d036990::6:108474743-108476744(-)
Zm00001d036988::6:108403447-108405448(+)
Zm00001d010572::8:120673092-120675093(-)
Zm00001d003509::2:46247127-46249128(-)
Zm00001d002178::2:7304064-7306065(-)
Zm00001d014482::5:49748260-49750261(+)
Zm00001d017042::5:183468477-183470478(+)
Zm00001d012556::8:176575952-176577953(+)
Zm00001d007490::2:232869274-232871275(-)
Zm00001d005285::2:167703985-167705986(+)
Zm00001d002959::2:28100823-28102824(-)
Zm00001d013031::5:3484805-3486806(+)
Zm00001d025682::10:126120224-126122225(-)
Zm00001d031901::1:206062077-206064078(+)
Zm00001d043523::3:202711130-202713131(+)
Zm00001d025915::10:133739410-133741411(-)
Zm00001d013761::5:19614588-19616589(+)
Zm00001d042048::3:148577675-148579676(+)
Zm00001d046531::9:94210395-94212396(+)
Zm00001d003627::2:50978330-50980331(+)
Zm00001d008963::8:27603215-27605216(-)
Zm00001d052504::4:191567822-191569823(-)
Zm00001d005739::2:185517352-185519353(-)
Zm00001d012772::8:180570068-180572069(+)
Zm00001d011219::8:143285624-143287625(-)
Zm00001d032425::1:225988872-225990873(+)
Zm00001d011622::8:156362841-156364842(+)
Zm00001d037152::6:113978855-113980856(-)
Zm00001d028363::1:32143679-32145680(+)
Zm00001d005425::2:173593305-173595306(-)
Zm00001d034561::1:296365694-296367695(-)
```
