## Supplementary material for "A comprehensive map of preferentially located motifs reveals distinct proximal *cis*-regulatory elements in plants": TATGTTGC_containing_gene_set.txt

```
#Occurences of TATGTTGC between -4 and 40 (positions relative to the transcription start site)
#119 sequences with TATGTTGC in this interval
#0.47% of the sequences in promoter set with TATGTTGC (set with 25199 sequences)
Zm00001d023298::10:2342760-2344761(+)
Zm00001d030953::1:168709003-168711004(-)
Zm00001d034951::1:306512208-306514209(-)
Zm00001d038541::6:159602465-159604466(+)
Zm00001d033102::1:250201773-250203774(+)
Zm00001d042490::3:169329923-169331924(+)
Zm00001d018699::7:2725846-2727847(+)
Zm00001d003019::2:29634837-29636838(-)
Zm00001d027545::1:7995131-7997132(+)
Zm00001d027697::1:11317575-11319576(-)
Zm00001d016796::5:176126797-176128798(-)
Zm00001d040738::3:60983463-60985464(+)
Zm00001d042515::3:170298863-170300864(+)
Zm00001d044171::3:221070507-221072508(-)
Zm00001d016968::5:181545374-181547375(-)
Zm00001d051561::4:162770458-162772459(-)
Zm00001d035765::6:46356146-46358147(-)
Zm00001d013773::5:19860932-19862933(+)
Zm00001d038044::6:145986184-145988185(-)
Zm00001d019619::7:46403812-46405813(-)
Zm00001d036761::6:99959845-99961846(+)
Zm00001d011063::8:137937913-137939914(+)
Zm00001d039697::3:12346850-12348851(-)
Zm00001d005310::2:169139930-169141931(+)
Zm00001d017273::5:191274008-191276009(+)
Zm00001d013263::5:7385690-7387691(+)
Zm00001d012613::8:177227718-177229719(-)
Zm00001d043819::3:210961866-210963867(+)
Zm00001d049338::4:27144495-27146496(+)
Zm00001d025497::10:120582967-120584968(-)
Zm00001d011831::8:162252335-162254336(+)
Zm00001d012429::8:174354400-174356401(+)
Zm00001d033893::1:277646545-277648546(-)
Zm00001d029640::1:80884696-80886697(+)
Zm00001d006227::2:202368066-202370067(-)
Zm00001d007620::2:236361096-236363097(-)
Zm00001d052565::4:193326062-193328063(+)
Zm00001d030346::1:124045778-124047779(+)
Zm00001d042397::3:164479813-164481814(-)
Zm00001d031839::1:203324637-203326638(+)
Zm00001d008203::8:1018058-1020059(+)
Zm00001d018183::5:215964274-215966275(+)
Zm00001d015672::5:105096523-105098524(+)
Zm00001d052902::4:204195159-204197160(-)
Zm00001d044993::9:9497746-9499747(-)
Zm00001d027987::1:19435171-19437172(-)
Zm00001d038803::6:164790921-164792922(-)
Zm00001d027337::1:3230146-3232147(-)
Zm00001d047929::9:145593270-145595271(-)
Zm00001d036829::6:103048090-103050091(-)
Zm00001d035705::6:41906739-41908740(+)
Zm00001d021768::7:162730127-162732128(-)
Zm00001d032183::1:216036344-216038345(+)
Zm00001d024716::10:84736317-84738318(+)
Zm00001d030392::1:128911708-128913709(+)
Zm00001d003023::2:29709893-29711894(-)
Zm00001d013470::5:12369739-12371740(+)
Zm00001d012004::8:166295067-166297068(+)
Zm00001d049407::4:29593734-29595735(+)
Zm00001d036320::6:84011862-84013863(-)
Zm00001d028520::1:38039114-38041115(-)
Zm00001d042523::3:170598468-170600469(-)
Zm00001d034272::1:288311693-288313694(+)
Zm00001d045292::9:18059907-18061908(-)
Zm00001d001826::2:1536220-1538221(+)
Zm00001d054098::4:246454035-246456036(+)
Zm00001d044559::3:231693124-231695125(+)
Zm00001d029208::1:62426851-62428852(-)
Zm00001d024788::10:88365923-88367924(+)
Zm00001d010018::8:95282995-95284996(+)
Zm00001d029133::1:59785691-59787692(-)
Zm00001d028079::1:22189289-22191290(+)
Zm00001d048379::9:155273208-155275209(-)
Zm00001d051704::4:167230062-167232063(-)
Zm00001d041786::3:138045883-138047884(+)
Zm00001d007618::2:236355530-236357531(-)
Zm00001d019889::7:73329204-73331205(-)
Zm00001d014783::5:62950975-62952976(-)
Zm00001d025590::10:123319861-123321862(+)
Zm00001d025501::10:120599528-120601529(-)
Zm00001d003059::2:30710932-30712933(+)
Zm00001d039503::3:6082514-6084515(-)
Zm00001d047138::9:119755836-119757837(-)
Zm00001d007623::2:236372229-236374230(-)
Zm00001d042696::3:177298126-177300127(+)
Zm00001d037846::6:139583676-139585677(-)
Zm00001d015455::5:91168860-91170861(-)
Zm00001d053623::4:237048686-237050687(-)
Zm00001d034666::1:299214642-299216643(-)
Zm00001d050193::4:72528365-72530366(-)
Zm00001d012911::5:1882698-1884699(+)
Zm00001d053630::4:237403458-237405459(-)
Zm00001d033808::1:274300169-274302170(+)
Zm00001d042137::3:153107776-153109777(-)
Zm00001d016006::5:138920917-138922918(-)
Zm00001d045371::9:19938084-19940085(+)
Zm00001d012950::5:2321180-2323181(-)
Zm00001d003021::2:29669698-29671699(-)
Zm00001d051960::4:175361274-175363275(+)
Zm00001d039421::3:3854669-3856670(+)
Zm00001d052810::4:201665923-201667924(+)
Zm00001d038443::6:157390865-157392866(-)
Zm00001d016711::5:173430742-173432743(-)
Zm00001d034807::1:302529654-302531655(-)
Zm00001d053643::4:238098456-238100457(+)
Zm00001d028256::1:28102419-28104420(-)
Zm00001d006594::2:211787563-211789564(-)
Zm00001d040567::3:50464638-50466639(-)
Zm00001d047121::9:119271319-119273320(+)
Zm00001d006905::2:219140086-219142087(-)
Zm00001d016448::5:162683830-162685831(-)
Zm00001d015427::5:89586290-89588291(-)
Zm00001d043428::3:199531853-199533854(-)
Zm00001d016957::5:181273354-181275355(-)
Zm00001d001973::2:3726693-3728694(+)
Zm00001d043107::3:189321499-189323500(+)
Zm00001d046202::9:71571839-71573840(-)
Zm00001d044460::3:228718461-228720462(-)
Zm00001d018009::5:211937422-211939423(+)
```
