## Supplementary material for "A comprehensive map of preferentially located motifs reveals distinct proximal *cis*-regulatory elements in plants": TATTA_containing_gene_set.txt

```
#Occurences of TATTA between 10 and 46 (positions relative to the transcription start site)
#4291 sequences with TATTA in this interval
#17.03% of the sequences in promoter set with TATTA (set with 25199 sequences)
Zm00001d018803::7:5673010-5675011(-)
Zm00001d045326::9:19065211-19067212(-)
Zm00001d017142::5:186722988-186724989(+)
Zm00001d039252::3:565644-567645(-)
Zm00001d038127::6:148801207-148803208(+)
Zm00001d003751::2:57535066-57537067(-)
Zm00001d005890::2:191853396-191855397(-)
Zm00001d007565::2:234946765-234948766(+)
Zm00001d005742::2:185589878-185591879(-)
Zm00001d010592::8:121235152-121237153(-)
Zm00001d005472::2:175350954-175352955(-)
Zm00001d017376::5:193827588-193829589(+)
Zm00001d011362::8:148483737-148485738(-)
Zm00001d025616::10:124038594-124040595(-)
Zm00001d032560::1:230527876-230529877(+)
Zm00001d008203::8:1018058-1020059(+)
Zm00001d004065::2:80052431-80054432(+)
Zm00001d022619::7:181211362-181213363(+)
Zm00001d036072::6:70420825-70422826(-)
Zm00001d024628::10:81075977-81077978(-)
Zm00001d039678::3:11700975-11702976(-)
Zm00001d041773::3:137022100-137024101(-)
Zm00001d049590::4:36536816-36538817(+)
Zm00001d044172::3:221069602-221071603(+)
Zm00001d023218::10:699002-701003(-)
Zm00001d022461::7:178147805-178149806(-)
Zm00001d043581::3:204419867-204421868(-)
Zm00001d001927::2:3059714-3061715(+)
Zm00001d017377::5:193865999-193868000(-)
Zm00001d015430::5:89672212-89674213(+)
Zm00001d045152::9:14489270-14491271(+)
Zm00001d030640::1:150295413-150297414(-)
Zm00001d009497::8:67373070-67375071(-)
Zm00001d042104::3:150757559-150759560(+)
Zm00001d016993::5:182187248-182189249(+)
Zm00001d051917::4:174622347-174624348(+)
Zm00001d028931::1:51979050-51981051(-)
Zm00001d040265::3:35059599-35061600(-)
Zm00001d043694::3:207561630-207563631(+)
Zm00001d039546::3:7805769-7807770(+)
Zm00001d024009::10:36534961-36536962(-)
Zm00001d037474::6:126461909-126463910(-)
Zm00001d039474::3:5283671-5285672(-)
Zm00001d034058::1:282720525-282722526(-)
Zm00001d048070::9:149341670-149343671(+)
Zm00001d031933::1:207281118-207283119(-)
Zm00001d029288::1:64858351-64860352(-)
Zm00001d002236::2:8477625-8479626(-)
Zm00001d018056::5:213278175-213280176(+)
Zm00001d038426::6:157075400-157077401(+)
Zm00001d037408::6:124700128-124702129(+)
Zm00001d046170::9:68849593-68851594(+)
Zm00001d034618::1:297931247-297933248(+)
Zm00001d032353::1:223543781-223545782(+)
Zm00001d018607::7:741288-743289(-)
Zm00001d028277::1:28938767-28940768(-)
Zm00001d047916::9:145291191-145293192(+)
Zm00001d035444::6:25702443-25704444(-)
Zm00001d038148::6:149402236-149404237(+)
Zm00001d045819::9:41247425-41249426(+)
Zm00001d035647::6:38174220-38176221(-)
Zm00001d014341::5:41782779-41784780(+)
Zm00001d012160::8:169174591-169176592(+)
Zm00001d053617::4:236579730-236581731(-)
Zm00001d021295::7:148148106-148150107(-)
Zm00001d038421::6:156996823-156998824(-)
Zm00001d036018::6:66397274-66399275(-)
Zm00001d003302::2:39393253-39395254(+)
Zm00001d046710::9:103065705-103067706(-)
Zm00001d013308::5:8187882-8189883(+)
Zm00001d007183::2:224013267-224015268(-)
Zm00001d017254::5:190451841-190453842(+)
Zm00001d018027::5:212370143-212372144(-)
Zm00001d043933::3:214154779-214156780(-)
Zm00001d003276::2:38561621-38563622(+)
Zm00001d047721::9:139935041-139937042(+)
Zm00001d053107::4:214128372-214130373(+)
Zm00001d013238::5:6854257-6856258(+)
Zm00001d052781::4:200743516-200745517(-)
Zm00001d026256::10:142143726-142145727(-)
Zm00001d011930::8:164801083-164803084(+)
Zm00001d047252::9:124158276-124160277(-)
Zm00001d052101::4:179538272-179540273(-)
Zm00001d004438::2:111721671-111723672(+)
Zm00001d037177::6:114826574-114828575(-)
Zm00001d008645::8:15644029-15646030(+)
Zm00001d005539::2:178064790-178066791(-)
Zm00001d002420::2:12306626-12308627(-)
Zm00001d024947::10:96356973-96358974(+)
Zm00001d016274::5:155131853-155133854(+)
Zm00001d026606::10:148903245-148905246(-)
Zm00001d042154::3:153990174-153992175(-)
Zm00001d012238::8:170737165-170739166(+)
Zm00001d050505::4:94715047-94717048(-)
Zm00001d017145::5:186841226-186843227(+)
Zm00001d041781::3:137901668-137903669(+)
Zm00001d037174::6:114774932-114776933(+)
Zm00001d052527::4:192220127-192222128(-)
Zm00001d005104::2:158395341-158397342(-)
Zm00001d051249::4:150496764-150498765(+)
Zm00001d048684::4:3249337-3251338(-)
Zm00001d035226::6:15066454-15068455(+)
Zm00001d038494::6:158556190-158558191(-)
Zm00001d039491::3:5767859-5769860(-)
Zm00001d046069::9:61158257-61160258(-)
Zm00001d051693::4:166936411-166938412(+)
Zm00001d014562::5:53276265-53278266(-)
Zm00001d041471::3:122363843-122365844(-)
Zm00001d013706::5:18194706-18196707(-)
Zm00001d028272::1:28800085-28802086(-)
Zm00001d032010::1:209341090-209343091(-)
Zm00001d014205::5:36552628-36554629(-)
Zm00001d004337::2:104457818-104459819(-)
Zm00001d027451::1:5535611-5537612(+)
Zm00001d029154::1:60798202-60800203(-)
Zm00001d043093::3:189122251-189124252(-)
Zm00001d003783::2:59207718-59209719(-)
Zm00001d036006::6:65376338-65378339(-)
Zm00001d052930::4:205242017-205244018(+)
Zm00001d005543::2:178129162-178131163(-)
Zm00001d038676::6:162391071-162393072(-)
Zm00001d039664::3:11344281-11346282(-)
Zm00001d052453::4:190346607-190348608(-)
Zm00001d020521::7:120457566-120459567(+)
Zm00001d049932::4:53774789-53776790(-)
Zm00001d032768::1:237685143-237687144(-)
Zm00001d025232::10:110235918-110237919(-)
Zm00001d011525::8:153522390-153524391(-)
Zm00001d031561::1:194341902-194343903(-)
Zm00001d019501::7:37924417-37926418(-)
Zm00001d012603::8:177062875-177064876(+)
Zm00001d017021::5:182892879-182894880(+)
Zm00001d050336::4:82003412-82005413(+)
Zm00001d023246::10:1444095-1446096(+)
Zm00001d004957::2:150615780-150617781(-)
Zm00001d003774::2:58483191-58485192(+)
Zm00001d042282::3:158689469-158691470(-)
Zm00001d002791::2:22778284-22780285(+)
Zm00001d040040::3:24345828-24347829(+)
Zm00001d025694::10:126529491-126531492(-)
Zm00001d042922::3:184002758-184004759(+)
Zm00001d043277::3:194214810-194216811(-)
Zm00001d034270::1:288306098-288308099(-)
Zm00001d051075::4:140675716-140677717(+)
Zm00001d013858::5:22864578-22866579(-)
Zm00001d005692::2:183560701-183562702(+)
Zm00001d047003::9:114944901-114946902(+)
Zm00001d026173::10:140305655-140307656(-)
Zm00001d011355::8:147964972-147966973(+)
Zm00001d037537::6:128613331-128615332(-)
Zm00001d028698::1:43438025-43440026(+)
Zm00001d036234::6:78448086-78450087(+)
Zm00001d016149::5:147040170-147042171(+)
Zm00001d045580::9:27181910-27183911(+)
Zm00001d005812::2:189449522-189451523(+)
Zm00001d018139::5:215245015-215247016(-)
Zm00001d017134::5:186524159-186526160(+)
Zm00001d003310::2:39698953-39700954(+)
Zm00001d002051::2:5012325-5014326(+)
Zm00001d024061::10:40786554-40788555(-)
Zm00001d053999::4:244868882-244870883(+)
Zm00001d052277::4:185653329-185655330(-)
Zm00001d043152::3:190248212-190250213(+)
Zm00001d040479::3:46079672-46081673(-)
Zm00001d008815::8:21388042-21390043(-)
Zm00001d021407::7:151476314-151478315(-)
Zm00001d041274::3:109615180-109617181(-)
Zm00001d031961::1:208048857-208050858(+)
Zm00001d041663::3:132595714-132597715(-)
Zm00001d020374::7:110029720-110031721(-)
Zm00001d031973::1:208356484-208358485(-)
Zm00001d006417::2:207289639-207291640(+)
Zm00001d047192::9:121531886-121533887(-)
Zm00001d027300::1:2232453-2234454(+)
Zm00001d036125::6:73476513-73478514(+)
Zm00001d007012::2:220170457-220172458(+)
Zm00001d050577::4:101825107-101827108(+)
Zm00001d010287::8:107620784-107622785(-)
Zm00001d037010::6:108956526-108958527(+)
Zm00001d040485::3:46293824-46295825(-)
Zm00001d014481::5:49733812-49735813(-)
Zm00001d038235::6:152162359-152164360(+)
Zm00001d011716::8:159799523-159801524(+)
Zm00001d026571::10:148198880-148200881(-)
Zm00001d029853::1:90317679-90319680(-)
Zm00001d013849::5:22613429-22615430(-)
Zm00001d027242::1:208478-210479(+)
Zm00001d021246::7:146811583-146813584(+)
Zm00001d041988::3:146712616-146714617(-)
Zm00001d049452::4:30712764-30714765(+)
Zm00001d050704::4:116747105-116749106(-)
Zm00001d053725::4:239898880-239900881(-)
Zm00001d020877::7:135225712-135227713(-)
Zm00001d044052::3:217878768-217880769(-)
Zm00001d037695::6:134310044-134312045(+)
Zm00001d021202::7:145863210-145865211(+)
Zm00001d024810::10:88886061-88888062(+)
Zm00001d030408::1:130192008-130194009(+)
Zm00001d045659::9:31474342-31476343(-)
Zm00001d019404::7:32449027-32451028(-)
Zm00001d033776::1:273325164-273327165(+)
Zm00001d033533::1:266044469-266046470(+)
Zm00001d015656::5:103457428-103459429(+)
Zm00001d003552::2:47857449-47859450(-)
Zm00001d048480::9:157004662-157006663(-)
Zm00001d012752::8:179803085-179805086(-)
Zm00001d017516::5:198488644-198490645(+)
Zm00001d038496::6:158592449-158594450(+)
Zm00001d038091::6:147429906-147431907(+)
Zm00001d028631::1:41455258-41457259(+)
Zm00001d018868::7:7848627-7850628(-)
Zm00001d014911::5:67868738-67870739(+)
Zm00001d049225::4:21650001-21652002(+)
Zm00001d002925::2:26737009-26739010(-)
Zm00001d035163::6:7416530-7418531(-)
Zm00001d012475::8:175176644-175178645(+)
Zm00001d049113::4:16447230-16449231(+)
Zm00001d023601::10:11488254-11490255(+)
Zm00001d023234::10:982190-984191(+)
Zm00001d038411::6:156633074-156635075(+)
Zm00001d010337::8:110337533-110339534(-)
Zm00001d028635::1:41473344-41475345(+)
Zm00001d006208::2:201884553-201886554(+)
Zm00001d051043::4:138315443-138317444(+)
Zm00001d020002::7:84838315-84840316(-)
Zm00001d015103::5:75380287-75382288(+)
Zm00001d047417::9:129472109-129474110(+)
Zm00001d003648::2:51949505-51951506(-)
Zm00001d039337::3:2050682-2052683(-)
Zm00001d050489::4:92856059-92858060(-)
Zm00001d018297::5:218087246-218089247(+)
Zm00001d044555::3:231684873-231686874(-)
Zm00001d043330::3:196833712-196835713(+)
Zm00001d048181::9:151809239-151811240(-)
Zm00001d040190::3:31508236-31510237(+)
Zm00001d033397::1:261809038-261811039(+)
Zm00001d037237::6:117260079-117262080(+)
Zm00001d024615::10:80376710-80378711(-)
Zm00001d039155::6:171180492-171182493(-)
Zm00001d042830::3:181379228-181381229(-)
Zm00001d041956::3:145602869-145604870(-)
Zm00001d020786::7:132650991-132652992(-)
Zm00001d038634::6:161403523-161405524(-)
Zm00001d007963::2:244275459-244277460(-)
Zm00001d027855::1:15364100-15366101(+)
Zm00001d013053::5:3892563-3894564(-)
Zm00001d033903::1:278100622-278102623(+)
Zm00001d019430::7:33330968-33332969(-)
Zm00001d043489::3:201662808-201664809(+)
Zm00001d026270::10:142435916-142437917(+)
Zm00001d008262::8:3372044-3374045(+)
Zm00001d018894::7:8562133-8564134(-)
Zm00001d013206::5:6575431-6577432(-)
Zm00001d002537::2:14985362-14987363(-)
Zm00001d019627::7:46650025-46652026(-)
Zm00001d006063::2:197040079-197042080(-)
Zm00001d038533::6:159379115-159381116(+)
Zm00001d032561::1:230529191-230531192(+)
Zm00001d027710::1:11717273-11719274(-)
Zm00001d009424::8:63826492-63828493(-)
Zm00001d028983::1:53461487-53463488(+)
Zm00001d046200::9:71539198-71541199(+)
Zm00001d022590::7:180543184-180545185(-)
Zm00001d020614::7:125132239-125134240(+)
Zm00001d034502::1:294732067-294734068(+)
Zm00001d025165::10:107140450-107142451(-)
Zm00001d051987::4:175914057-175916058(+)
Zm00001d012221::8:170365425-170367426(+)
Zm00001d040920::3:79256160-79258161(-)
Zm00001d026383::10:144826699-144828700(-)
Zm00001d026600::10:148724283-148726284(-)
Zm00001d032403::1:225534147-225536148(+)
Zm00001d025551::10:122025529-122027530(-)
Zm00001d043038::3:187166041-187168042(+)
Zm00001d007405::2:230991113-230993114(-)
Zm00001d033160::1:252544618-252546619(+)
Zm00001d034148::1:285031661-285033662(+)
Zm00001d040850::3:71600958-71602959(-)
Zm00001d019027::7:13228428-13230429(-)
Zm00001d002199::2:8131216-8133217(-)
Zm00001d012561::8:176653919-176655920(+)
Zm00001d012924::5:2003391-2005392(+)
Zm00001d026542::10:147940911-147942912(+)
Zm00001d026251::10:142017630-142019631(-)
Zm00001d021379::7:150378780-150380781(+)
Zm00001d052286::4:185986804-185988805(+)
Zm00001d021626::7:158453980-158455981(-)
Zm00001d028807::1:46962551-46964552(+)
Zm00001d039006::6:168663300-168665301(-)
Zm00001d019597::7:45691903-45693904(+)
Zm00001d009091::8:35626232-35628233(-)
Zm00001d053193::4:219148847-219150848(-)
Zm00001d004697::2:131936647-131938648(-)
Zm00001d048219::9:152663453-152665454(-)
Zm00001d012161::8:169182211-169184212(+)
Zm00001d042938::3:184565307-184567308(-)
Zm00001d028019::1:20431493-20433494(-)
Zm00001d003674::2:53589068-53591069(+)
Zm00001d052793::4:201135573-201137574(+)
Zm00001d050347::4:82698997-82700998(+)
Zm00001d037977::6:143976848-143978849(-)
Zm00001d004389::2:108159843-108161844(-)
Zm00001d021238::7:146671142-146673143(-)
Zm00001d041204::3:105354876-105356877(+)
Zm00001d036511::6:90947955-90949956(-)
Zm00001d006587::2:211691819-211693820(+)
Zm00001d043295::3:194899108-194901109(+)
Zm00001d007124::2:222818900-222820901(-)
Zm00001d052295::4:186308556-186310557(+)
Zm00001d029188::1:61570027-61572028(-)
Zm00001d050600::4:103238713-103240714(+)
Zm00001d012283::8:171846734-171848735(+)
Zm00001d034617::1:297875585-297877586(+)
Zm00001d034326::1:289336050-289338051(-)
Zm00001d043578::3:204371048-204373049(-)
Zm00001d014391::5:44430677-44432678(-)
Zm00001d005658::2:182515517-182517518(-)
Zm00001d043808::3:210746082-210748083(-)
Zm00001d023755::10:18799800-18801801(+)
Zm00001d010535::8:119685198-119687199(+)
Zm00001d015301::5:83436172-83438173(-)
Zm00001d025398::10:117003997-117005998(-)
Zm00001d007089::2:221947840-221949841(+)
Zm00001d009125::8:38277111-38279112(-)
Zm00001d047311::9:126312621-126314622(+)
Zm00001d037941::6:142908476-142910477(+)
Zm00001d007290::2:226918902-226920903(+)
Zm00001d002711::2:19967420-19969421(-)
Zm00001d043785::3:210176745-210178746(+)
Zm00001d015578::5:99038895-99040896(+)
Zm00001d046558::9:95898560-95900561(-)
Zm00001d047917::9:145314518-145316519(+)
Zm00001d016612::5:170109560-170111561(+)
Zm00001d013031::5:3484805-3486806(+)
Zm00001d033032::1:247938635-247940636(+)
Zm00001d021965::7:167219995-167221996(-)
Zm00001d004831::2:142067077-142069078(+)
Zm00001d020804::7:133413348-133415349(-)
Zm00001d040002::3:22478684-22480685(-)
Zm00001d002178::2:7304064-7306065(-)
Zm00001d037333::6:121790918-121792919(+)
Zm00001d029785::1:86775870-86777871(-)
Zm00001d052410::4:189312072-189314073(+)
Zm00001d015229::5:80098348-80100349(+)
Zm00001d032213::1:217295714-217297715(-)
Zm00001d002326::2:10328817-10330818(+)
Zm00001d040991::3:88846925-88848926(+)
Zm00001d032942::1:244209891-244211892(-)
Zm00001d037781::6:137508856-137510857(-)
Zm00001d012963::5:2414749-2416750(+)
Zm00001d018600::7:473695-475696(-)
Zm00001d016459::5:163057795-163059796(+)
Zm00001d037528::6:128148327-128150328(-)
Zm00001d053191::4:219109278-219111279(-)
Zm00001d024627::10:81021477-81023478(-)
Zm00001d018887::7:8352904-8354905(+)
Zm00001d017037::5:183342312-183344313(-)
Zm00001d048515::9:157628762-157630763(+)
Zm00001d021950::7:166921173-166923174(-)
Zm00001d028184::1:25737043-25739044(-)
Zm00001d044099::3:219073877-219075878(+)
Zm00001d010366::8:111286770-111288771(-)
Zm00001d003249::2:37859208-37861209(-)
Zm00001d029141::1:60321449-60323450(+)
Zm00001d031173::1:180743782-180745783(-)
Zm00001d014970::5:70575072-70577073(+)
Zm00001d044159::3:220754099-220756100(-)
Zm00001d024425::10:70495210-70497211(-)
Zm00001d020068::7:89720633-89722634(+)
Zm00001d005750::2:186082995-186084996(-)
Zm00001d009122::8:37719525-37721526(-)
Zm00001d021822::7:163772602-163774603(-)
Zm00001d050116::4:66991996-66993997(-)
Zm00001d030561::1:144148095-144150096(+)
Zm00001d012900::5:1778160-1780161(-)
Zm00001d041975::3:146345386-146347387(-)
Zm00001d030954::1:168745110-168747111(-)
Zm00001d023337::10:3660276-3662277(-)
Zm00001d003888::2:65274488-65276489(+)
Zm00001d001988::2:4004621-4006622(-)
Zm00001d015175::5:78398159-78400160(+)
Zm00001d038927::6:167148266-167150267(+)
Zm00001d051496::4:160438052-160440053(-)
Zm00001d008623::8:15014255-15016256(-)
Zm00001d004123::2:84356019-84358020(-)
Zm00001d049384::4:28586701-28588702(+)
Zm00001d024676::10:83291328-83293329(-)
Zm00001d031061::1:175168962-175170963(+)
Zm00001d009642::8:74130066-74132067(-)
Zm00001d020711::7:129712443-129714444(-)
Zm00001d004691::2:131618179-131620180(+)
Zm00001d024265::10:60014447-60016448(+)
Zm00001d032402::1:225529074-225531075(+)
Zm00001d017451::5:196208815-196210816(+)
Zm00001d028687::1:43081783-43083784(+)
Zm00001d033704::1:271703290-271705291(+)
Zm00001d038082::6:147122992-147124993(+)
Zm00001d036915::6:106337727-106339728(-)
Zm00001d053576::4:235103269-235105270(+)
Zm00001d002939::2:27523449-27525450(-)
Zm00001d044810::9:3126524-3128525(-)
Zm00001d048569::9:159050366-159052367(+)
Zm00001d046533::9:94362370-94364371(-)
Zm00001d040113::3:28016943-28018944(+)
Zm00001d016932::5:180330501-180332502(-)
Zm00001d039551::3:7837514-7839515(+)
Zm00001d004509::2:115861338-115863339(-)
Zm00001d047497::9:132660998-132662999(+)
Zm00001d020185::7:98427130-98429131(+)
Zm00001d026047::10:136890063-136892064(+)
Zm00001d043890::3:213159900-213161901(+)
Zm00001d050916::4:130733271-130735272(+)
Zm00001d004547::2:117340653-117342654(-)
Zm00001d003228::2:36826358-36828359(+)
Zm00001d019039::7:13833284-13835285(-)
Zm00001d054055::4:245632793-245634794(-)
Zm00001d040771::3:64736403-64738404(-)
Zm00001d053340::4:226746641-226748642(-)
Zm00001d052856::4:202680448-202682449(-)
Zm00001d039224::6:173325483-173327484(+)
Zm00001d043350::3:197408340-197410341(+)
Zm00001d006522::2:210475903-210477904(-)
Zm00001d005519::2:177084844-177086845(+)
Zm00001d031971::1:208251390-208253391(+)
Zm00001d036345::6:85064681-85066682(-)
Zm00001d034530::1:295746444-295748445(-)
Zm00001d002377::2:11426994-11428995(-)
Zm00001d045044::9:10940919-10942920(+)
Zm00001d052735::4:199343526-199345527(-)
Zm00001d004513::2:115925294-115927295(-)
Zm00001d029437::1:70447703-70449704(-)
Zm00001d019941::7:78279716-78281717(-)
Zm00001d017153::5:187147637-187149638(+)
Zm00001d029161::1:60868439-60870440(-)
Zm00001d019019::7:12903874-12905875(-)
Zm00001d036285::6:81821713-81823714(+)
Zm00001d015597::5:100233539-100235540(+)
Zm00001d011581::8:154933043-154935044(+)
Zm00001d004046::2:78654503-78656504(-)
Zm00001d050903::4:129346478-129348479(-)
Zm00001d043851::3:212041313-212043314(-)
Zm00001d004332::2:104143885-104145886(-)
Zm00001d006924::2:219454801-219456802(+)
Zm00001d005144::2:160872791-160874792(+)
Zm00001d006625::2:212799408-212801409(-)
Zm00001d039549::3:7823816-7825817(+)
Zm00001d028473::1:36047033-36049034(-)
Zm00001d006166::2:200275921-200277922(-)
Zm00001d052307::4:186589228-186591229(+)
Zm00001d029455::1:71523449-71525450(-)
Zm00001d050942::4:132806814-132808815(+)
Zm00001d030401::1:129737990-129739991(+)
Zm00001d023580::10:10657225-10659226(-)
Zm00001d010919::8:133389467-133391468(+)
Zm00001d042505::3:170033465-170035466(-)
Zm00001d021695::7:160398786-160400787(-)
Zm00001d022373::7:176274549-176276550(-)
Zm00001d042256::3:157564961-157566962(-)
Zm00001d025574::10:122794878-122796879(-)
Zm00001d018722::7:3099598-3101599(-)
Zm00001d033105::1:250322046-250324047(-)
Zm00001d045157::9:14564400-14566401(+)
Zm00001d030845::1:162876433-162878434(+)
Zm00001d006745::2:215775353-215777354(+)
Zm00001d030005::1:98583926-98585927(+)
Zm00001d043384::3:198365950-198367951(-)
Zm00001d053785::4:241013350-241015351(+)
Zm00001d004209::2:91714864-91716865(+)
Zm00001d028550::1:38977573-38979574(-)
Zm00001d018220::5:216861090-216863091(+)
Zm00001d002974::2:28499282-28501283(-)
Zm00001d052794::4:201192413-201194414(-)
Zm00001d030372::1:126997286-126999287(-)
Zm00001d009316::8:55099566-55101567(+)
Zm00001d002759::2:21821129-21823130(+)
Zm00001d009492::8:67173270-67175271(+)
Zm00001d037085::6:111708188-111710189(+)
Zm00001d017294::5:192006079-192008080(+)
Zm00001d014138::5:33832483-33834484(+)
Zm00001d036196::6:76733463-76735464(-)
Zm00001d043839::3:211456517-211458518(+)
Zm00001d044152::3:220527271-220529272(-)
Zm00001d017147::5:187052101-187054102(+)
Zm00001d031271::1:184634310-184636311(-)
Zm00001d053072::4:212305989-212307990(-)
Zm00001d053623::4:237048686-237050687(-)
Zm00001d051759::4:168954925-168956926(-)
Zm00001d028744::1:45112160-45114161(-)
Zm00001d027850::1:15155417-15157418(+)
Zm00001d027344::1:3374365-3376366(-)
Zm00001d027504::1:6906095-6908096(+)
Zm00001d007551::2:234553297-234555298(+)
Zm00001d035215::6:10272233-10274234(+)
Zm00001d003269::2:38421576-38423577(-)
Zm00001d047512::9:133118979-133120980(-)
Zm00001d044261::3:223245868-223247869(-)
Zm00001d043305::3:195355434-195357435(+)
Zm00001d010314::8:109190092-109192093(+)
Zm00001d017568::5:199834978-199836979(+)
Zm00001d012301::8:172071454-172073455(+)
Zm00001d014567::5:53642722-53644723(-)
Zm00001d014697::5:59817036-59819037(+)
Zm00001d002501::2:14155308-14157309(-)
Zm00001d051809::4:170141299-170143300(+)
Zm00001d020938::7:137231425-137233426(+)
Zm00001d043721::3:208290738-208292739(+)
Zm00001d031275::1:184818985-184820986(-)
Zm00001d029700::1:83119980-83121981(-)
Zm00001d019325::7:27940000-27942001(-)
Zm00001d053875::4:242706810-242708811(-)
Zm00001d032330::1:222630375-222632376(-)
Zm00001d025907::10:133445685-133447686(+)
Zm00001d034937::1:306103146-306105147(+)
Zm00001d017883::5:209532712-209534713(+)
Zm00001d043903::3:213413565-213415566(-)
Zm00001d012552::8:176490331-176492332(+)
Zm00001d033252::1:256142315-256144316(-)
Zm00001d029758::1:86006570-86008571(-)
Zm00001d014571::5:53947112-53949113(-)
Zm00001d047262::9:124765526-124767527(+)
Zm00001d044902::9:6761626-6763627(+)
Zm00001d011747::8:160679361-160681362(+)
Zm00001d039673::3:11574181-11576182(-)
Zm00001d029396::1:68892310-68894311(-)
Zm00001d038362::6:155597450-155599451(-)
Zm00001d033684::1:271168180-271170181(+)
Zm00001d049690::4:40426465-40428466(+)
Zm00001d012915::5:1907831-1909832(-)
Zm00001d053257::4:222753933-222755934(+)
Zm00001d037148::6:113946083-113948084(-)
Zm00001d024029::10:38043241-38045242(-)
Zm00001d020423::7:113099007-113101008(+)
Zm00001d011976::8:165541303-165543304(-)
Zm00001d051937::4:174850894-174852895(+)
Zm00001d048151::9:150986159-150988160(-)
Zm00001d051135::4:145472639-145474640(-)
Zm00001d009603::8:72767442-72769443(-)
Zm00001d053172::4:217832006-217834007(-)
Zm00001d002681::2:19182182-19184183(+)
Zm00001d042778::3:179395940-179397941(+)
Zm00001d026119::10:138870305-138872306(-)
Zm00001d014868::5:66348641-66350642(-)
Zm00001d034561::1:296365694-296367695(-)
Zm00001d042402::3:164919386-164921387(+)
Zm00001d025660::10:125344477-125346478(-)
Zm00001d005760::2:186870522-186872523(+)
Zm00001d053367::4:227755786-227757787(+)
Zm00001d044573::3:232120299-232122300(-)
Zm00001d025326::10:114245760-114247761(+)
Zm00001d045049::9:11149039-11151040(-)
Zm00001d018438::5:220883776-220885777(+)
Zm00001d003675::2:53662663-53664664(+)
Zm00001d006716::2:215046200-215048201(-)
Zm00001d041912::3:143145412-143147413(-)
Zm00001d003947::2:71149464-71151465(+)
Zm00001d005579::2:179321520-179323521(+)
Zm00001d047641::9:137877541-137879542(+)
Zm00001d006333::2:204942955-204944956(-)
Zm00001d031462::1:191061553-191063554(-)
Zm00001d008739::8:18567267-18569268(+)
Zm00001d037894::6:141322994-141324995(+)
Zm00001d049170::4:18999254-19001255(+)
Zm00001d021437::7:152287724-152289725(+)
Zm00001d006109::2:198435415-198437416(+)
Zm00001d024809::10:88851561-88853562(+)
Zm00001d037962::6:143662736-143664737(-)
Zm00001d022058::7:169127612-169129613(+)
Zm00001d016956::5:181171772-181173773(+)
Zm00001d028709::1:43903777-43905778(-)
Zm00001d036497::6:90605042-90607043(-)
Zm00001d019259::7:24364385-24366386(-)
Zm00001d016475::5:163825346-163827347(+)
Zm00001d011763::8:161018505-161020506(+)
Zm00001d001913::2:2802516-2804517(-)
Zm00001d038954::6:167631581-167633582(-)
Zm00001d008986::8:28667294-28669295(+)
Zm00001d050187::4:71544145-71546146(+)
Zm00001d029601::1:78653174-78655175(+)
Zm00001d049957::4:55490967-55492968(+)
Zm00001d038297::6:153657851-153659852(-)
Zm00001d025509::10:120874560-120876561(+)
Zm00001d028042::1:21378586-21380587(-)
Zm00001d017210::5:188994484-188996485(+)
Zm00001d027940::1:18008514-18010515(+)
Zm00001d043146::3:190112197-190114198(-)
Zm00001d012818::5:845550-847551(-)
Zm00001d004168::2:88594671-88596672(-)
Zm00001d005951::2:193730005-193732006(-)
Zm00001d017629::5:202542827-202544828(+)
Zm00001d027827::1:14615519-14617520(-)
Zm00001d039415::3:3818977-3820978(-)
Zm00001d024981::10:97874241-97876242(-)
Zm00001d043036::3:187093867-187095868(+)
Zm00001d004532::2:116803000-116805001(+)
Zm00001d013967::5:26608573-26610574(+)
Zm00001d053932::4:243766589-243768590(+)
Zm00001d049449::4:30669024-30671025(-)
Zm00001d013800::5:20667130-20669131(+)
Zm00001d049954::4:55305750-55307751(+)
Zm00001d048698::4:3504826-3506827(-)
Zm00001d024114::10:46727676-46729677(-)
Zm00001d029125::1:59068930-59070931(+)
Zm00001d030760::1:158435409-158437410(+)
Zm00001d012508::8:175599235-175601236(+)
Zm00001d044348::3:225600726-225602727(+)
Zm00001d042443::3:167611206-167613207(+)
Zm00001d037665::6:133523163-133525164(-)
Zm00001d036025::6:66929497-66931498(-)
Zm00001d006899::2:218946641-218948642(-)
Zm00001d027314::1:2811416-2813417(-)
Zm00001d013546::5:14013698-14015699(-)
Zm00001d017242::5:190094332-190096333(+)
Zm00001d018418::5:220376847-220378848(-)
Zm00001d033467::1:263517512-263519513(-)
Zm00001d018851::7:7331986-7333987(-)
Zm00001d048551::9:158533268-158535269(+)
Zm00001d002714::2:20018282-20020283(-)
Zm00001d040667::3:57057070-57059071(+)
Zm00001d027299::1:2155729-2157730(+)
Zm00001d031569::1:194691304-194693305(-)
Zm00001d006823::2:217337761-217339762(+)
Zm00001d046942::9:111967697-111969698(+)
Zm00001d019836::7:67847206-67849207(+)
Zm00001d035562::6:33368849-33370850(-)
Zm00001d006896::2:218760285-218762286(-)
Zm00001d053997::4:244820257-244822258(+)
Zm00001d018937::7:9822829-9824830(-)
Zm00001d039513::3:6286112-6288113(+)
Zm00001d006177::2:200733378-200735379(+)
Zm00001d039989::3:21876277-21878278(+)
Zm00001d018613::7:869706-871707(+)
Zm00001d025957::10:134742125-134744126(-)
Zm00001d042713::3:178071423-178073424(-)
Zm00001d046091::9:62562395-62564396(+)
Zm00001d006881::2:218475375-218477376(-)
Zm00001d033228::1:255218055-255220056(+)
Zm00001d035127::6:6315255-6317256(-)
Zm00001d002272::2:9187738-9189739(+)
Zm00001d037315::6:120634699-120636700(-)
Zm00001d021599::7:157787822-157789823(-)
Zm00001d002130::2:6424486-6426487(-)
Zm00001d033568::1:267324479-267326480(-)
Zm00001d041243::3:107821666-107823667(-)
Zm00001d049288::4:24525092-24527093(-)
Zm00001d017595::5:201213515-201215516(-)
Zm00001d009288::8:52378482-52380483(-)
Zm00001d011049::8:137406022-137408023(+)
Zm00001d046812::9:106815404-106817405(-)
Zm00001d042454::3:168341836-168343837(+)
Zm00001d003255::2:38079158-38081159(-)
Zm00001d023776::10:19784122-19786123(+)
Zm00001d020025::7:86721726-86723727(-)
Zm00001d014479::5:49672527-49674528(-)
Zm00001d044702::3:235286327-235288328(-)
Zm00001d029050::1:56106053-56108054(+)
Zm00001d017642::5:202880012-202882013(+)
Zm00001d051824::4:171069265-171071266(+)
Zm00001d005168::2:162124472-162126473(-)
Zm00001d017418::5:195377855-195379856(+)
Zm00001d035631::6:37792005-37794006(+)
Zm00001d051724::4:168112981-168114982(+)
Zm00001d029195::1:61782940-61784941(-)
Zm00001d038773::6:164181215-164183216(+)
Zm00001d017593::5:201048342-201050343(-)
Zm00001d032728::1:236339046-236341047(+)
Zm00001d046933::9:111693292-111695293(+)
Zm00001d034970::6:386779-388780(+)
Zm00001d049944::4:54581547-54583548(+)
Zm00001d053349::4:227108253-227110254(-)
Zm00001d022181::7:172073390-172075391(+)
Zm00001d038463::6:157795268-157797269(-)
Zm00001d004894::2:147270303-147272304(-)
Zm00001d012938::5:2228864-2230865(+)
Zm00001d049075::4:14907669-14909670(-)
Zm00001d030131::1:108192221-108194222(+)
Zm00001d022501::7:178947214-178949215(-)
Zm00001d033932::1:278896936-278898937(+)
Zm00001d023833::10:23762958-23764959(+)
Zm00001d021995::7:167681050-167683051(-)
Zm00001d022526::7:179347453-179349454(+)
Zm00001d020129::7:94626087-94628088(+)
Zm00001d053450::4:232077137-232079138(-)
Zm00001d042641::3:175039988-175041989(+)
Zm00001d007456::2:232155497-232157498(+)
Zm00001d032447::1:226863466-226865467(-)
Zm00001d013025::5:3432270-3434271(-)
Zm00001d045247::9:16977300-16979301(+)
Zm00001d020502::7:119517677-119519678(-)
Zm00001d028816::1:47446387-47448388(-)
Zm00001d022631::7:181801921-181803922(+)
Zm00001d048023::9:148209133-148211134(+)
Zm00001d035715::6:42376577-42378578(-)
Zm00001d030685::1:152956206-152958207(+)
Zm00001d027874::1:16037233-16039234(+)
Zm00001d013262::5:7370866-7372867(+)
Zm00001d002473::2:13528580-13530581(-)
Zm00001d020931::7:136912146-136914147(+)
Zm00001d016675::5:172208152-172210153(+)
Zm00001d026567::10:148178372-148180373(-)
Zm00001d039256::3:626958-628959(+)
Zm00001d005823::2:189799470-189801471(-)
Zm00001d035286::6:19369806-19371807(+)
Zm00001d041635::3:130620057-130622058(+)
Zm00001d041064::3:94324920-94326921(-)
Zm00001d032516::1:229141562-229143563(-)
Zm00001d011388::8:149329264-149331265(-)
Zm00001d028047::1:21554635-21556636(-)
Zm00001d018595::7:182583-184584(-)
Zm00001d042257::3:157564058-157566059(+)
Zm00001d015272::5:82369915-82371916(-)
Zm00001d053559::4:234080649-234082650(+)
Zm00001d009193::8:42031752-42033753(+)
Zm00001d044091::3:218830423-218832424(+)
Zm00001d008230::8:2035817-2037818(-)
Zm00001d003676::2:53792398-53794399(-)
Zm00001d010246::8:105884125-105886126(+)
Zm00001d014159::5:34484404-34486405(+)
Zm00001d039696::3:12333772-12335773(+)
Zm00001d028664::1:42280401-42282402(+)
Zm00001d030784::1:159574777-159576778(+)
Zm00001d028086::1:22489094-22491095(-)
Zm00001d049379::4:28395339-28397340(-)
Zm00001d044550::3:231456366-231458367(+)
Zm00001d002638::2:17669084-17671085(+)
Zm00001d033862::1:276518005-276520006(+)
Zm00001d040251::3:33859457-33861458(-)
Zm00001d018157::5:215692090-215694091(+)
Zm00001d003411::2:43576187-43578188(+)
Zm00001d001807::2:1266116-1268117(-)
Zm00001d002695::2:19453467-19455468(-)
Zm00001d010360::8:111040786-111042787(-)
Zm00001d023672::10:14674734-14676735(-)
Zm00001d041407::3:117394711-117396712(-)
Zm00001d027458::1:5700179-5702180(+)
Zm00001d020202::7:98959006-98961007(-)
Zm00001d008455::8:9189150-9191151(+)
Zm00001d002437::2:12646595-12648596(-)
Zm00001d049191::4:19865499-19867500(-)
Zm00001d043831::3:211087672-211089673(+)
Zm00001d038660::6:161966577-161968578(+)
Zm00001d052192::4:182750295-182752296(+)
Zm00001d032321::1:222199911-222201912(+)
Zm00001d029543::1:75647561-75649562(-)
Zm00001d013167::5:5737726-5739727(-)
Zm00001d008628::8:15227621-15229622(-)
Zm00001d013063::5:4117471-4119472(-)
Zm00001d036448::6:88908360-88910361(+)
Zm00001d035178::6:8038691-8040692(-)
Zm00001d053782::4:240978603-240980604(+)
Zm00001d020268::7:103434795-103436796(-)
Zm00001d032045::1:210456884-210458885(+)
Zm00001d049436::4:30236844-30238845(-)
Zm00001d004084::2:80921813-80923814(-)
Zm00001d028755::1:45600841-45602842(+)
Zm00001d047853::9:143468049-143470050(+)
Zm00001d037873::6:140616801-140618802(+)
Zm00001d008376::8:6703560-6705561(+)
Zm00001d014989::5:71261439-71263440(+)
Zm00001d002968::2:28305898-28307899(+)
Zm00001d039852::3:16633490-16635491(+)
Zm00001d034935::1:306104224-306106225(-)
Zm00001d038964::6:167832680-167834681(+)
Zm00001d053565::4:234513527-234515528(-)
Zm00001d020183::7:98087656-98089657(+)
Zm00001d031635::1:196942732-196944733(+)
Zm00001d017303::5:192172577-192174578(+)
Zm00001d004517::2:116141346-116143347(-)
Zm00001d004624::2:122504788-122506789(-)
Zm00001d021502::7:154176211-154178212(-)
Zm00001d051014::4:136925571-136927572(+)
Zm00001d034986::6:842424-844425(-)
Zm00001d009932::8:90453962-90455963(+)
Zm00001d052112::4:180149552-180151553(-)
Zm00001d051883::4:173397194-173399195(+)
Zm00001d001865::2:2077386-2079387(+)
Zm00001d046958::9:113034202-113036203(+)
Zm00001d027943::1:18046724-18048725(-)
Zm00001d036537::6:91398809-91400810(+)
Zm00001d019163::7:19753823-19755824(-)
Zm00001d041915::3:143320131-143322132(+)
Zm00001d030516::1:140847454-140849455(+)
Zm00001d048473::9:156923208-156925209(+)
Zm00001d017095::5:185261125-185263126(+)
Zm00001d053312::4:225554627-225556628(-)
Zm00001d052642::4:195649294-195651295(+)
Zm00001d034888::1:304817186-304819187(-)
Zm00001d013083::5:4459781-4461782(+)
Zm00001d026604::10:148809256-148811257(-)
Zm00001d031450::1:190373001-190375002(-)
Zm00001d051938::4:174853464-174855465(+)
Zm00001d031088::1:176620836-176622837(+)
Zm00001d024512::10:75068186-75070187(+)
Zm00001d053741::4:240157417-240159418(+)
Zm00001d025998::10:135691627-135693628(-)
Zm00001d036494::6:90510742-90512743(-)
Zm00001d028662::1:42228098-42230099(+)
Zm00001d007009::2:220125040-220127041(+)
Zm00001d015581::5:99283642-99285643(+)
Zm00001d012084::8:167838971-167840972(+)
Zm00001d013609::5:15319312-15321313(-)
Zm00001d020494::7:118945395-118947396(+)
Zm00001d019345::7:28903362-28905363(+)
Zm00001d051743::4:168621924-168623925(+)
Zm00001d039579::3:8264480-8266481(-)
Zm00001d042367::3:163387836-163389837(+)
Zm00001d041864::3:141455904-141457905(+)
Zm00001d035459::6:27552951-27554952(-)
Zm00001d020475::7:117465728-117467729(-)
Zm00001d006639::2:213115352-213117353(-)
Zm00001d007054::2:220968284-220970285(-)
Zm00001d029637::1:80861809-80863810(-)
Zm00001d027588::1:8556729-8558730(-)
Zm00001d023462::10:6348637-6350638(-)
Zm00001d045731::9:35768134-35770135(+)
Zm00001d040589::3:51742020-51744021(-)
Zm00001d012572::8:176807112-176809113(+)
Zm00001d003301::2:39387594-39389595(+)
Zm00001d034049::1:282393250-282395251(+)
Zm00001d038759::6:163968399-163970400(-)
Zm00001d015798::5:121146083-121148084(-)
Zm00001d021526::7:155152346-155154347(+)
Zm00001d018542::5:222670006-222672007(-)
Zm00001d047561::9:135581454-135583455(-)
Zm00001d050965::4:134058796-134060797(+)
Zm00001d042853::3:182124955-182126956(+)
Zm00001d048884::4:7016573-7018574(+)
Zm00001d044207::3:221906914-221908915(-)
Zm00001d033916::1:278528209-278530210(-)
Zm00001d049666::4:39270477-39272478(-)
Zm00001d010554::8:120207028-120209029(+)
Zm00001d023677::10:15032300-15034301(-)
Zm00001d047219::9:122662859-122664860(-)
Zm00001d017381::5:193893412-193895413(-)
Zm00001d050322::4:81385207-81387208(-)
Zm00001d011096::8:138823859-138825860(-)
Zm00001d017470::5:196850894-196852895(+)
Zm00001d017762::5:206140401-206142402(-)
Zm00001d029776::1:86458637-86460638(+)
Zm00001d033044::1:248429711-248431712(+)
Zm00001d004088::2:81500986-81502987(-)
Zm00001d018812::7:5869622-5871623(+)
Zm00001d014876::5:66768129-66770130(+)
Zm00001d033244::1:255757181-255759182(-)
Zm00001d031540::1:193701024-193703025(-)
Zm00001d006474::2:209340367-209342368(+)
Zm00001d009150::8:39635850-39637851(-)
Zm00001d029538::1:75324328-75326329(-)
Zm00001d022421::7:177322534-177324535(+)
Zm00001d033670::1:270254103-270256104(+)
Zm00001d021328::7:149015096-149017097(-)
Zm00001d041861::3:141395614-141397615(-)
Zm00001d020125::7:94499854-94501855(+)
Zm00001d044394::3:227054057-227056058(-)
Zm00001d006398::2:206592093-206594094(-)
Zm00001d007479::2:232669018-232671019(+)
Zm00001d031648::1:197349629-197351630(+)
Zm00001d022599::7:180833861-180835862(-)
Zm00001d043150::3:190205742-190207743(+)
Zm00001d029062::1:56854235-56856236(+)
Zm00001d049441::4:30360544-30362545(+)
Zm00001d020409::7:112012744-112014745(+)
Zm00001d007443::2:231892670-231894671(+)
Zm00001d012429::8:174354400-174356401(+)
Zm00001d052825::4:202032404-202034405(+)
Zm00001d042742::3:178622449-178624450(+)
Zm00001d011386::8:149255613-149257614(+)
Zm00001d021714::7:161109518-161111519(-)
Zm00001d027519::1:7345699-7347700(-)
Zm00001d018664::7:2109237-2111238(-)
Zm00001d021615::7:158110121-158112122(+)
Zm00001d029356::1:67227312-67229313(+)
Zm00001d051089::4:141672128-141674129(-)
Zm00001d007542::2:234340667-234342668(+)
Zm00001d040563::3:50100099-50102100(+)
Zm00001d039047::6:169238625-169240626(-)
Zm00001d014356::5:42476256-42478257(+)
Zm00001d010823::8:128843344-128845345(+)
Zm00001d007585::2:235405986-235407987(-)
Zm00001d030944::1:168493854-168495855(+)
Zm00001d004457::2:113222808-113224809(-)
Zm00001d025453::10:119059326-119061327(+)
Zm00001d025203::10:108949049-108951050(-)
Zm00001d049076::4:14945791-14947792(-)
Zm00001d037002::6:108762988-108764989(-)
Zm00001d026398::10:145218112-145220113(-)
Zm00001d032804::1:238804364-238806365(-)
Zm00001d014278::5:39076417-39078418(-)
Zm00001d018404::5:220041268-220043269(-)
Zm00001d010349::8:110700756-110702757(-)
Zm00001d016941::5:180625852-180627853(-)
Zm00001d024775::10:87331726-87333727(-)
Zm00001d013486::5:12650834-12652835(-)
Zm00001d049987::4:57418326-57420327(-)
Zm00001d029429::1:70218659-70220660(-)
Zm00001d052081::4:178938650-178940651(-)
Zm00001d004333::2:104142859-104144860(+)
Zm00001d043590::3:204498495-204500496(-)
Zm00001d035634::6:37854232-37856233(+)
Zm00001d033683::1:271131443-271133444(-)
Zm00001d012934::5:2201419-2203420(-)
Zm00001d031677::1:198455259-198457260(-)
Zm00001d029390::1:68590824-68592825(+)
Zm00001d019704::7:52250033-52252034(-)
Zm00001d050017::4:59933825-59935826(-)
Zm00001d017920::5:210111806-210113807(-)
Zm00001d035874::6:58023127-58025128(+)
Zm00001d053834::4:242113840-242115841(-)
Zm00001d005012::2:153753425-153755426(-)
Zm00001d003890::2:65459647-65461648(+)
Zm00001d014366::5:43075659-43077660(-)
Zm00001d010185::8:103318242-103320243(+)
Zm00001d034350::1:290343242-290345243(+)
Zm00001d035263::6:18168891-18170892(+)
Zm00001d010414::8:113687279-113689280(-)
Zm00001d012833::5:959624-961625(-)
Zm00001d038936::6:167323085-167325086(-)
Zm00001d014882::5:66934799-66936800(+)
Zm00001d005831::2:190283220-190285221(+)
Zm00001d015037::5:72933299-72935300(+)
Zm00001d041007::3:89969631-89971632(-)
Zm00001d004495::2:115170366-115172367(-)
Zm00001d030280::1:118771538-118773539(+)
Zm00001d034336::1:290158966-290160967(-)
Zm00001d052291::4:186138232-186140233(-)
Zm00001d043497::3:201849018-201851019(+)
Zm00001d036442::6:88731995-88733996(+)
Zm00001d041283::3:110291380-110293381(+)
Zm00001d026281::10:142748448-142750449(+)
Zm00001d030114::1:106838622-106840623(+)
Zm00001d016172::5:148415009-148417010(-)
Zm00001d035902::6:58856726-58858727(+)
Zm00001d040865::3:73283115-73285116(-)
Zm00001d013983::5:27293059-27295060(+)
Zm00001d015863::5:127078174-127080175(+)
Zm00001d043898::3:213264244-213266245(+)
Zm00001d047928::9:145584860-145586861(+)
Zm00001d030542::1:142567689-142569690(+)
Zm00001d047876::9:144030993-144032994(+)
Zm00001d027557::1:8127541-8129542(+)
Zm00001d005105::2:158415329-158417330(-)
Zm00001d031766::1:201191120-201193121(-)
Zm00001d021867::7:164947483-164949484(+)
Zm00001d038769::6:164165545-164167546(+)
Zm00001d028313::1:30343836-30345837(-)
Zm00001d052939::4:205517344-205519345(-)
Zm00001d032681::1:234065233-234067234(+)
Zm00001d010657::8:123114247-123116248(-)
Zm00001d043414::3:199049465-199051466(+)
Zm00001d024406::10:69203795-69205796(-)
Zm00001d012228::8:170461502-170463503(-)
Zm00001d003512::2:46294855-46296856(+)
Zm00001d023880::10:26190327-26192328(+)
Zm00001d033663::1:269979217-269981218(-)
Zm00001d011459::8:150996494-150998495(-)
Zm00001d027990::1:19498327-19500328(+)
Zm00001d023279::10:2036063-2038064(-)
Zm00001d028748::1:45268316-45270317(-)
Zm00001d020097::7:91749643-91751644(+)
Zm00001d025010::10:99532412-99534413(+)
Zm00001d027766::1:13139792-13141793(-)
Zm00001d048794::4:5643896-5645897(-)
Zm00001d037156::6:114066190-114068191(+)
Zm00001d028785::1:46378031-46380032(+)
Zm00001d049557::4:35011471-35013472(+)
Zm00001d021005::7:140102480-140104481(+)
Zm00001d030330::1:122752965-122754966(+)
Zm00001d036917::6:106359117-106361118(+)
Zm00001d023582::10:10767452-10769453(-)
Zm00001d036293::6:82194415-82196416(-)
Zm00001d032292::1:220639468-220641469(+)
Zm00001d041746::3:135790363-135792364(-)
Zm00001d004599::2:121333831-121335832(+)
Zm00001d031345::1:186946079-186948080(-)
Zm00001d027325::1:2976434-2978435(-)
Zm00001d016479::5:164266061-164268062(-)
Zm00001d013358::5:9522074-9524075(+)
Zm00001d023815::10:23251977-23253978(-)
Zm00001d053272::4:223442778-223444779(-)
Zm00001d050441::4:88599667-88601668(+)
Zm00001d029137::1:60111385-60113386(+)
Zm00001d006647::2:213348664-213350665(-)
Zm00001d005674::2:182912525-182914526(+)
Zm00001d029412::1:69430284-69432285(-)
Zm00001d006789::2:216679291-216681292(+)
Zm00001d021467::7:152935219-152937220(-)
Zm00001d017096::5:185265828-185267829(+)
Zm00001d002097::2:5953340-5955341(+)
Zm00001d039866::3:17172434-17174435(-)
Zm00001d030103::1:105861446-105863447(+)
Zm00001d033726::1:272346251-272348252(-)
Zm00001d029333::1:66336604-66338605(-)
Zm00001d033887::1:277537946-277539947(+)
Zm00001d032366::1:224068985-224070986(+)
Zm00001d049042::4:13681054-13683055(+)
Zm00001d010590::8:121142851-121144852(+)
Zm00001d029799::1:87447243-87449244(+)
Zm00001d022406::7:176982005-176984006(-)
Zm00001d006332::2:204903144-204905145(+)
Zm00001d022561::7:180067783-180069784(-)
Zm00001d034160::1:285336631-285338632(-)
Zm00001d050810::4:124192588-124194589(-)
Zm00001d005102::2:158272477-158274478(+)
Zm00001d047464::9:130961635-130963636(-)
Zm00001d016891::5:179456639-179458640(+)
Zm00001d038599::6:160736171-160738172(-)
Zm00001d020237::7:101652227-101654228(-)
Zm00001d003067::2:31071940-31073941(-)
Zm00001d030819::1:161777246-161779247(-)
Zm00001d028646::1:41718044-41720045(+)
Zm00001d031309::1:185842396-185844397(-)
Zm00001d046535::9:94505151-94507152(-)
Zm00001d028707::1:43832314-43834315(-)
Zm00001d016204::5:150389773-150391774(+)
Zm00001d045845::9:43386147-43388148(+)
Zm00001d011920::8:164599730-164601731(-)
Zm00001d003139::2:33431319-33433320(+)
Zm00001d030503::1:139710812-139712813(+)
Zm00001d016474::5:163735780-163737781(+)
Zm00001d036407::6:87059399-87061400(-)
Zm00001d041867::3:141612826-141614827(+)
Zm00001d048158::9:151100489-151102490(+)
Zm00001d022637::7:181975449-181977450(+)
Zm00001d047139::9:119767844-119769845(-)
Zm00001d035443::6:25693535-25695536(+)
Zm00001d045019::9:10335276-10337277(+)
Zm00001d002936::2:27321786-27323787(-)
Zm00001d033107::1:250327189-250329190(+)
Zm00001d042442::3:167611893-167613894(-)
Zm00001d014875::5:66768544-66770545(-)
Zm00001d043271::3:193961159-193963160(-)
Zm00001d030173::1:110376871-110378872(+)
Zm00001d015926::5:131719333-131721334(+)
Zm00001d050928::4:132063868-132065869(-)
Zm00001d052136::4:180603176-180605177(+)
Zm00001d007853::2:240958743-240960744(+)
Zm00001d003212::2:36100868-36102869(+)
Zm00001d028271::1:28755103-28757104(-)
Zm00001d036420::6:87681861-87683862(+)
Zm00001d028597::1:40260337-40262338(-)
Zm00001d045315::9:18808835-18810836(-)
Zm00001d035962::6:62957007-62959008(-)
Zm00001d043793::3:210355052-210357053(+)
Zm00001d024092::10:43764558-43766559(+)
Zm00001d039184::6:172149283-172151284(-)
Zm00001d044343::3:225523347-225525348(+)
Zm00001d022622::7:181394649-181396650(-)
Zm00001d045039::9:10833663-10835664(-)
Zm00001d052855::4:202670157-202672158(+)
Zm00001d034867::1:304248517-304250518(+)
Zm00001d047025::9:115710575-115712576(-)
Zm00001d039529::3:7300531-7302532(+)
Zm00001d009787::8:81151446-81153447(-)
Zm00001d004243::2:95496530-95498531(-)
Zm00001d027253::1:420362-422363(-)
Zm00001d027665::1:10572002-10574003(-)
Zm00001d047531::9:134018434-134020435(-)
Zm00001d007205::2:224669274-224671275(-)
Zm00001d017682::5:204119336-204121337(+)
Zm00001d006470::2:209236416-209238417(-)
Zm00001d039568::3:8109984-8111985(+)
Zm00001d032268::1:219860142-219862143(-)
Zm00001d023385::10:4346110-4348111(+)
Zm00001d002937::2:27419077-27421078(+)
Zm00001d038299::6:153763810-153765811(-)
Zm00001d033503::1:264693290-264695291(-)
Zm00001d032933::1:243733537-243735538(+)
Zm00001d006426::2:207631219-207633220(+)
Zm00001d025703::10:126793399-126795400(-)
Zm00001d037967::6:143819744-143821745(+)
Zm00001d019331::7:28125887-28127888(-)
Zm00001d023733::10:17845174-17847175(+)
Zm00001d006462::2:208895348-208897349(-)
Zm00001d003702::2:55229646-55231647(+)
Zm00001d045253::9:17151795-17153796(-)
Zm00001d042052::3:148710409-148712410(+)
Zm00001d009597::8:72400203-72402204(-)
Zm00001d018254::5:217438762-217440763(+)
Zm00001d017112::5:185771629-185773630(+)
Zm00001d042397::3:164479813-164481814(-)
Zm00001d035097::6:5181552-5183553(-)
Zm00001d003202::2:35511428-35513429(+)
Zm00001d004479::2:114483018-114485019(+)
Zm00001d045864::9:44505372-44507373(+)
Zm00001d014616::5:55840522-55842523(-)
Zm00001d016850::5:178306817-178308818(+)
Zm00001d010092::8:99055377-99057378(-)
Zm00001d050440::4:88237464-88239465(+)
Zm00001d038779::6:164288567-164290568(-)
Zm00001d043863::3:212450455-212452456(+)
Zm00001d052890::4:203609846-203611847(+)
Zm00001d031509::1:192303852-192305853(-)
Zm00001d041606::3:129571708-129573709(-)
Zm00001d005057::2:156443012-156445013(-)
Zm00001d020972::7:138222055-138224056(+)
Zm00001d005695::2:183652197-183654198(+)
Zm00001d022502::7:179045769-179047770(-)
Zm00001d050438::4:88134946-88136947(+)
Zm00001d035312::6:20658037-20660038(+)
Zm00001d021517::7:154948556-154950557(+)
Zm00001d029391::1:68667408-68669409(-)
Zm00001d046299::9:79125823-79127824(-)
Zm00001d025008::10:99427146-99429147(+)
Zm00001d042490::3:169329923-169331924(+)
Zm00001d053580::4:235224482-235226483(+)
Zm00001d048060::9:149091684-149093685(+)
Zm00001d013201::5:6403074-6405075(-)
Zm00001d002864::2:24962899-24964900(-)
Zm00001d038318::6:154322396-154324397(-)
Zm00001d037872::6:140519203-140521204(+)
Zm00001d019565::7:43070402-43072403(+)
Zm00001d041801::3:138811022-138813023(-)
Zm00001d053010::4:208869047-208871048(+)
Zm00001d022456::7:178095202-178097203(+)
Zm00001d011704::8:159245369-159247370(-)
Zm00001d020289::7:104318207-104320208(-)
Zm00001d051791::4:169880776-169882777(-)
Zm00001d039299::3:1292088-1294089(-)
Zm00001d009011::8:30108703-30110704(+)
Zm00001d049936::4:53964763-53966764(-)
Zm00001d045973::9:51046116-51048117(+)
Zm00001d037321::6:121015922-121017923(-)
Zm00001d031518::1:192622093-192624094(-)
Zm00001d050104::4:65809171-65811172(+)
Zm00001d033214::1:254402305-254404306(-)
Zm00001d034406::1:292052586-292054587(-)
Zm00001d045181::9:15337945-15339946(-)
Zm00001d017144::5:186768538-186770539(+)
Zm00001d019439::7:33870467-33872468(+)
Zm00001d050355::4:83102967-83104968(+)
Zm00001d005630::2:181237108-181239109(-)
Zm00001d050442::4:88610422-88612423(-)
Zm00001d038106::6:148078447-148080448(+)
Zm00001d014524::5:51588014-51590015(+)
Zm00001d005410::2:173114494-173116495(-)
Zm00001d015197::5:78934779-78936780(-)
Zm00001d052555::4:192886699-192888700(+)
Zm00001d025456::10:119080575-119082576(+)
Zm00001d022185::7:172181693-172183694(+)
Zm00001d041143::3:100308724-100310725(-)
Zm00001d006750::2:215852263-215854264(-)
Zm00001d037595::6:130836559-130838560(+)
Zm00001d051180::4:147441511-147443512(+)
Zm00001d017091::5:185082604-185084605(+)
Zm00001d004143::2:86092214-86094215(+)
Zm00001d028562::1:39214125-39216126(+)
Zm00001d030725::1:155962883-155964884(-)
Zm00001d002812::2:23400309-23402310(-)
Zm00001d041769::3:136871359-136873360(+)
Zm00001d049812::4:45786856-45788857(+)
Zm00001d045372::9:19995799-19997800(-)
Zm00001d029883::1:91988472-91990473(-)
Zm00001d037843::6:139457170-139459171(+)
Zm00001d036736::6:99412970-99414971(-)
Zm00001d035574::6:34420438-34422439(+)
Zm00001d038452::6:157519970-157521971(-)
Zm00001d010629::8:122276782-122278783(+)
Zm00001d039982::3:21730879-21732880(+)
Zm00001d015746::5:115747351-115749352(+)
Zm00001d031549::1:193853281-193855282(+)
Zm00001d005030::2:154829503-154831504(+)
Zm00001d048721::4:4182699-4184700(+)
Zm00001d045798::9:39861641-39863642(-)
Zm00001d010426::8:114525754-114527755(+)
Zm00001d029675::1:82277870-82279871(-)
Zm00001d017072::5:184388115-184390116(+)
Zm00001d044111::3:219560661-219562662(-)
Zm00001d019797::7:62261041-62263042(-)
Zm00001d010204::8:103924438-103926439(-)
Zm00001d034003::1:280808695-280810696(+)
Zm00001d053175::4:218263928-218265929(+)
Zm00001d047830::9:142672292-142674293(-)
Zm00001d017931::5:210260876-210262877(+)
Zm00001d008906::8:24730464-24732465(-)
Zm00001d018126::5:214782533-214784534(-)
Zm00001d033860::1:276303680-276305681(-)
Zm00001d047218::9:122652957-122654958(+)
Zm00001d044665::3:234416047-234418048(-)
Zm00001d051203::4:148593111-148595112(-)
Zm00001d007307::2:227408378-227410379(-)
Zm00001d002737::2:20924172-20926173(-)
Zm00001d044042::3:217580538-217582539(-)
Zm00001d040290::3:35951150-35953151(-)
Zm00001d007391::2:230563136-230565137(+)
Zm00001d010078::8:98491959-98493960(-)
Zm00001d003902::2:66402929-66404930(-)
Zm00001d004048::2:78974138-78976139(-)
Zm00001d008824::8:21739238-21741239(+)
Zm00001d051730::4:168224381-168226382(+)
Zm00001d016535::5:166649727-166651728(-)
Zm00001d004994::2:152812570-152814571(+)
Zm00001d006857::2:217981297-217983298(+)
Zm00001d038077::6:147020514-147022515(+)
Zm00001d048865::4:6681245-6683246(+)
Zm00001d023816::10:23317761-23319762(-)
Zm00001d051121::4:144440179-144442180(-)
Zm00001d039255::3:628028-630029(-)
Zm00001d025848::10:131500443-131502444(-)
Zm00001d034405::1:292040008-292042009(+)
Zm00001d044762::9:1712513-1714514(+)
Zm00001d046001::9:53140007-53142008(-)
Zm00001d025663::10:125362444-125364445(+)
Zm00001d039935::3:19868982-19870983(-)
Zm00001d021728::7:161526736-161528737(-)
Zm00001d023426::10:5283401-5285402(+)
Zm00001d002958::2:28096799-28098800(-)
Zm00001d004166::2:88505192-88507193(+)
Zm00001d031337::1:186588134-186590135(-)
Zm00001d043801::3:210468126-210470127(+)
Zm00001d030222::1:114051201-114053202(+)
Zm00001d020414::7:112327179-112329180(+)
Zm00001d011756::8:160824920-160826921(-)
Zm00001d035370::6:23531885-23533886(+)
Zm00001d024865::10:91159560-91161561(+)
Zm00001d017282::5:191621510-191623511(-)
Zm00001d048521::9:157717404-157719405(+)
Zm00001d045894::9:46158567-46160568(-)
Zm00001d046261::9:77153617-77155618(-)
Zm00001d041656::3:132166299-132168300(+)
Zm00001d018313::5:218300603-218302604(-)
Zm00001d017363::5:193669204-193671205(+)
Zm00001d042378::3:163832786-163834787(+)
Zm00001d017246::5:190229920-190231921(-)
Zm00001d043167::3:190454237-190456238(+)
Zm00001d053778::4:240942298-240944299(-)
Zm00001d014823::5:64556520-64558521(-)
Zm00001d013010::5:3170516-3172517(-)
Zm00001d019110::7:17241802-17243803(-)
Zm00001d029673::1:82103295-82105296(-)
Zm00001d049059::4:14336064-14338065(-)
Zm00001d051288::4:151820544-151822545(+)
Zm00001d053334::4:226581765-226583766(+)
Zm00001d039280::3:975328-977329(-)
Zm00001d036382::6:86300296-86302297(+)
Zm00001d024395::10:68728373-68730374(+)
Zm00001d025020::10:99991256-99993257(+)
Zm00001d053124::4:214605717-214607718(+)
Zm00001d036667::6:97137074-97139075(+)
Zm00001d022216::7:172960653-172962654(-)
Zm00001d010455::8:115978909-115980910(-)
Zm00001d045479::9:23840875-23842876(+)
Zm00001d031460::1:191034458-191036459(-)
Zm00001d034020::1:281342367-281344368(-)
Zm00001d050404::4:86265347-86267348(-)
Zm00001d032044::1:210443751-210445752(+)
Zm00001d017867::5:209145342-209147343(-)
Zm00001d029279::1:64617128-64619129(-)
Zm00001d016943::5:180769122-180771123(+)
Zm00001d014449::5:47750303-47752304(+)
Zm00001d036761::6:99959845-99961846(+)
Zm00001d023640::10:13315010-13317011(+)
Zm00001d028987::1:53747321-53749322(+)
Zm00001d051441::4:158729664-158731665(+)
Zm00001d053379::4:228493406-228495407(+)
Zm00001d008177::8:424661-426662(+)
Zm00001d015944::5:133070079-133072080(+)
Zm00001d022337::7:175702612-175704613(-)
Zm00001d005424::2:173524278-173526279(-)
Zm00001d006210::2:201904138-201906139(+)
Zm00001d032801::1:238595061-238597062(+)
Zm00001d012511::8:175866345-175868346(-)
Zm00001d041844::3:140393003-140395004(-)
Zm00001d052071::4:178534659-178536660(-)
Zm00001d002754::2:21691253-21693254(-)
Zm00001d028009::1:20218476-20220477(+)
Zm00001d029285::1:64846483-64848484(-)
Zm00001d022628::7:181727589-181729590(-)
Zm00001d008586::8:13642318-13644319(-)
Zm00001d005919::2:192761953-192763954(-)
Zm00001d048520::9:157712771-157714772(+)
Zm00001d050889::4:128497520-128499521(+)
Zm00001d020390::7:110937324-110939325(-)
Zm00001d045940::9:48267977-48269978(+)
Zm00001d014668::5:58172761-58174762(+)
Zm00001d038521::6:159135159-159137160(+)
Zm00001d051553::4:162530744-162532745(+)
Zm00001d027845::1:15018198-15020199(-)
Zm00001d049420::4:29947387-29949388(-)
Zm00001d010546::8:120068222-120070223(+)
Zm00001d032529::1:229639590-229641591(-)
Zm00001d032929::1:243529218-243531219(+)
Zm00001d029753::1:85509063-85511064(-)
Zm00001d008178::8:564637-566638(-)
Zm00001d043502::3:202100926-202102927(-)
Zm00001d010675::8:123946426-123948427(-)
Zm00001d044738::9:829698-831699(-)
Zm00001d002998::2:29039300-29041301(+)
Zm00001d025023::10:100053957-100055958(+)
Zm00001d029241::1:63374711-63376712(-)
Zm00001d050728::4:118947240-118949241(+)
Zm00001d026237::10:141668022-141670023(+)
Zm00001d005148::2:161095983-161097984(-)
Zm00001d030032::1:101089189-101091190(-)
Zm00001d045533::9:25741803-25743804(-)
Zm00001d011436::8:150437223-150439224(+)
Zm00001d013873::5:23539764-23541765(-)
Zm00001d029664::1:81801532-81803533(+)
Zm00001d013812::5:21293155-21295156(-)
Zm00001d013891::5:24008240-24010241(-)
Zm00001d004133::2:85451483-85453484(+)
Zm00001d037143::6:113822583-113824584(+)
Zm00001d050394::4:85654315-85656316(+)
Zm00001d013708::5:18222431-18224432(-)
Zm00001d021253::7:146956808-146958809(+)
Zm00001d042601::3:173174149-173176150(-)
Zm00001d015603::5:100722758-100724759(-)
Zm00001d032900::1:242188966-242190967(+)
Zm00001d048771::4:5259831-5261832(-)
Zm00001d048162::9:151215656-151217657(+)
Zm00001d049301::4:25364809-25366810(-)
Zm00001d014585::5:54419900-54421901(-)
Zm00001d010478::8:117171257-117173258(+)
Zm00001d052213::4:183439447-183441448(-)
Zm00001d032250::1:218948576-218950577(-)
Zm00001d002742::2:21196959-21198960(+)
Zm00001d011104::8:139081074-139083075(+)
Zm00001d017775::5:206385107-206387108(+)
Zm00001d008518::8:11310619-11312620(-)
Zm00001d037979::6:144059071-144061072(+)
Zm00001d047269::9:124896127-124898128(+)
Zm00001d031372::1:187619886-187621887(+)
Zm00001d040133::3:28853781-28855782(-)
Zm00001d041695::3:133724778-133726779(+)
Zm00001d008372::8:6691701-6693702(-)
Zm00001d014516::5:51297181-51299182(-)
Zm00001d044956::9:8215777-8217778(-)
Zm00001d031349::1:187060338-187062339(-)
Zm00001d032557::1:230441707-230443708(+)
Zm00001d041611::3:129670743-129672744(-)
Zm00001d017643::5:202955709-202957710(+)
Zm00001d002465::2:13316589-13318590(-)
Zm00001d045954::9:49596459-49598460(-)
Zm00001d024959::10:96879401-96881402(+)
Zm00001d051702::4:167220303-167222304(-)
Zm00001d013723::5:18590210-18592211(+)
Zm00001d047226::9:122937797-122939798(+)
Zm00001d043528::3:202843448-202845449(+)
Zm00001d007049::2:220869676-220871677(-)
Zm00001d045357::9:19500858-19502859(+)
Zm00001d017066::5:184298782-184300783(+)
Zm00001d002382::2:11630445-11632446(-)
Zm00001d053232::4:221135726-221137727(+)
Zm00001d049359::4:27810605-27812606(-)
Zm00001d015059::5:73779064-73781065(-)
Zm00001d017958::5:210866124-210868125(+)
Zm00001d012369::8:173119501-173121502(+)
Zm00001d044515::3:230685824-230687825(-)
Zm00001d052089::4:179109571-179111572(+)
Zm00001d047639::9:137822653-137824654(+)
Zm00001d028675::1:42747612-42749613(-)
Zm00001d049365::4:27940738-27942739(+)
Zm00001d036530::6:91285261-91287262(-)
Zm00001d045971::9:50929131-50931132(+)
Zm00001d043171::3:190535117-190537118(-)
Zm00001d007118::2:222722162-222724163(-)
Zm00001d015014::5:72146921-72148922(-)
Zm00001d011405::8:149597049-149599050(-)
Zm00001d050395::4:85833306-85835307(+)
Zm00001d030101::1:105698654-105700655(+)
Zm00001d021512::7:154616450-154618451(-)
Zm00001d003847::2:61983103-61985104(+)
Zm00001d004856::2:145086842-145088843(-)
Zm00001d050838::4:125856680-125858681(-)
Zm00001d024004::10:35857006-35859007(+)
Zm00001d049295::4:24980332-24982333(+)
Zm00001d015062::5:73829529-73831530(+)
Zm00001d016101::5:144564886-144566887(+)
Zm00001d051296::4:152355610-152357611(+)
Zm00001d007758::2:239002100-239004101(+)
Zm00001d025599::10:123601318-123603319(-)
Zm00001d004825::2:141499219-141501220(-)
Zm00001d040440::3:43521296-43523297(+)
Zm00001d039947::3:20214642-20216643(+)
Zm00001d040753::3:63600261-63602262(-)
Zm00001d010617::8:122036631-122038632(+)
Zm00001d018606::7:735395-737396(-)
Zm00001d006353::2:205439226-205441227(-)
Zm00001d043794::3:210360074-210362075(+)
Zm00001d008789::8:20245982-20247983(+)
Zm00001d017970::5:211022707-211024708(-)
Zm00001d019483::7:36377773-36379774(+)
Zm00001d044459::3:228701787-228703788(-)
Zm00001d040348::3:39322403-39324404(-)
Zm00001d036956::6:107323730-107325731(-)
Zm00001d025144::10:106495292-106497293(-)
Zm00001d032448::1:226866083-226868084(-)
Zm00001d031322::1:185963872-185965873(+)
Zm00001d003813::2:60624644-60626645(+)
Zm00001d015999::5:138483165-138485166(-)
Zm00001d053979::4:244556458-244558459(+)
Zm00001d034360::1:290671351-290673352(+)
Zm00001d040374::3:40747199-40749200(+)
Zm00001d011392::8:149391697-149393698(-)
Zm00001d053014::4:209051562-209053563(+)
Zm00001d029031::1:55370315-55372316(+)
Zm00001d017730::5:205465576-205467577(+)
Zm00001d017138::5:186666446-186668447(-)
Zm00001d038831::6:165368991-165370992(+)
Zm00001d033108::1:250337855-250339856(+)
Zm00001d030663::1:151764813-151766814(+)
Zm00001d007055::2:220971102-220973103(-)
Zm00001d033017::1:247060882-247062883(+)
Zm00001d051096::4:142175231-142177232(-)
Zm00001d041731::3:135459580-135461581(+)
Zm00001d021383::7:150575385-150577386(+)
Zm00001d031316::1:185875212-185877213(+)
Zm00001d036404::6:86987891-86989892(-)
Zm00001d017560::5:199621105-199623106(-)
Zm00001d018571::5:223499706-223501707(-)
Zm00001d013371::5:9975723-9977724(+)
Zm00001d049787::4:44678693-44680694(+)
Zm00001d015204::5:79240709-79242710(+)
Zm00001d008234::8:2072099-2074100(+)
Zm00001d029737::1:84611821-84613822(+)
Zm00001d005238::2:165157341-165159342(-)
Zm00001d022069::7:169294246-169296247(+)
Zm00001d023796::10:21534110-21536111(-)
Zm00001d050640::4:108479145-108481146(-)
Zm00001d016921::5:180065147-180067148(-)
Zm00001d047859::9:143635607-143637608(-)
Zm00001d050833::4:125335061-125337062(+)
Zm00001d002751::2:21493003-21495004(-)
Zm00001d040504::3:47290680-47292681(+)
Zm00001d024413::10:69710966-69712967(+)
Zm00001d052922::4:204946938-204948939(-)
Zm00001d028119::1:23370776-23372777(-)
Zm00001d045877::9:45290611-45292612(-)
Zm00001d004764::2:137388617-137390618(-)
Zm00001d014719::5:60363596-60365597(+)
Zm00001d034581::1:297047439-297049440(-)
Zm00001d041208::3:105546943-105548944(-)
Zm00001d004650::2:125936080-125938081(+)
Zm00001d034872::1:304414510-304416511(+)
Zm00001d049226::4:21692068-21694069(+)
Zm00001d053695::4:239188555-239190556(+)
Zm00001d042393::3:164361337-164363338(-)
Zm00001d036069::6:70206862-70208863(-)
Zm00001d023290::10:2228713-2230714(+)
Zm00001d032072::1:211384211-211386212(+)
Zm00001d012737::8:179529750-179531751(-)
Zm00001d030757::1:158366820-158368821(+)
Zm00001d007592::2:235867395-235869396(+)
Zm00001d045646::9:30805406-30807407(-)
Zm00001d010880::8:131991584-131993585(-)
Zm00001d037241::6:117496580-117498581(+)
Zm00001d044619::3:233471005-233473006(+)
Zm00001d026375::10:144613269-144615270(+)
Zm00001d024318::10:64155746-64157747(-)
Zm00001d051521::4:161218050-161220051(+)
Zm00001d043280::3:194296051-194298052(-)
Zm00001d014052::5:30818782-30820783(+)
Zm00001d026485::10:146890121-146892122(-)
Zm00001d035696::6:41486909-41488910(+)
Zm00001d004899::2:147709264-147711265(+)
Zm00001d026516::10:147461269-147463270(+)
Zm00001d044868::9:5907319-5909320(-)
Zm00001d039039::6:169024920-169026921(+)
Zm00001d034393::1:291810670-291812671(-)
Zm00001d037448::6:125638260-125640261(+)
Zm00001d018876::7:7988730-7990731(-)
Zm00001d023696::10:15887956-15889957(-)
Zm00001d047727::9:140061358-140063359(-)
Zm00001d039502::3:6074101-6076102(+)
Zm00001d042144::3:153386206-153388207(+)
Zm00001d020083::7:90823773-90825774(-)
Zm00001d051951::4:175156751-175158752(-)
Zm00001d033231::1:255274999-255277000(-)
Zm00001d039166::6:171613456-171615457(+)
Zm00001d046183::9:70154849-70156850(-)
Zm00001d003368::2:41695564-41697565(+)
Zm00001d038301::6:153935443-153937444(-)
Zm00001d019383::7:30993817-30995818(-)
Zm00001d002434::2:12566695-12568696(-)
Zm00001d019170::7:20110594-20112595(-)
Zm00001d036524::6:91186765-91188766(-)
Zm00001d034245::1:287794750-287796751(+)
Zm00001d003203::2:35514287-35516288(+)
Zm00001d037059::6:110982370-110984371(-)
Zm00001d025437::10:118685884-118687885(-)
Zm00001d016966::5:181527986-181529987(+)
Zm00001d052632::4:195453635-195455636(-)
Zm00001d045231::9:16734579-16736580(-)
Zm00001d004085::2:81378547-81380548(+)
Zm00001d025782::10:129510268-129512269(+)
Zm00001d017258::5:190758823-190760824(-)
Zm00001d046377::9:85336557-85338558(+)
Zm00001d050790::4:123190607-123192608(-)
Zm00001d054104::4:246556418-246558419(-)
Zm00001d016214::5:150603375-150605376(-)
Zm00001d047096::9:118501618-118503619(-)
Zm00001d039285::3:1012859-1014860(+)
Zm00001d024583::10:79184009-79186010(-)
Zm00001d038695::6:162657941-162659942(-)
Zm00001d027974::1:18913471-18915472(+)
Zm00001d018478::5:221517660-221519661(-)
Zm00001d027281::1:1608982-1610983(+)
Zm00001d013627::5:15753930-15755931(-)
Zm00001d049515::4:32958482-32960483(+)
Zm00001d038543::6:159653313-159655314(+)
Zm00001d024190::10:54619026-54621027(-)
Zm00001d037327::6:121371210-121373211(-)
Zm00001d028962::1:53031625-53033626(-)
Zm00001d015348::5:85739252-85741253(-)
Zm00001d009270::8:49721024-49723025(-)
Zm00001d015115::5:76218703-76220704(+)
Zm00001d048325::9:154498334-154500335(+)
Zm00001d039475::3:5282635-5284636(+)
Zm00001d042555::3:171665732-171667733(+)
Zm00001d029964::1:96641440-96643441(-)
Zm00001d023846::10:24406097-24408098(+)
Zm00001d024068::10:41311662-41313663(+)
Zm00001d012867::5:1365141-1367142(+)
Zm00001d005502::2:176560729-176562730(-)
Zm00001d038199::6:151390493-151392494(-)
Zm00001d007826::2:240373431-240375432(+)
Zm00001d041455::3:121301398-121303399(-)
Zm00001d041067::3:94633830-94635831(-)
Zm00001d015134::5:76817716-76819717(+)
Zm00001d026055::10:137225321-137227322(-)
Zm00001d007775::2:239387384-239389385(+)
Zm00001d030295::1:120057791-120059792(+)
Zm00001d021976::7:167422022-167424023(+)
Zm00001d004405::2:110105887-110107888(+)
Zm00001d016720::5:174142465-174144466(-)
Zm00001d023523::10:8709581-8711582(+)
Zm00001d007508::2:233477093-233479094(-)
Zm00001d026193::10:140680376-140682377(-)
Zm00001d035698::6:41670517-41672518(+)
Zm00001d011775::8:161304592-161306593(-)
Zm00001d052124::4:180354752-180356753(-)
Zm00001d002003::2:4173047-4175048(-)
Zm00001d036328::6:84472789-84474790(+)
Zm00001d019148::7:19178760-19180761(+)
Zm00001d048703::4:3613198-3615199(+)
Zm00001d038011::6:145086293-145088294(+)
Zm00001d016696::5:172837458-172839459(-)
Zm00001d042217::3:156521382-156523383(+)
Zm00001d007107::2:222391987-222393988(+)
Zm00001d006861::2:218039854-218041855(+)
Zm00001d003289::2:38816880-38818881(+)
Zm00001d029191::1:61640955-61642956(+)
Zm00001d027484::1:6294734-6296735(+)
Zm00001d020064::7:89646016-89648017(+)
Zm00001d027546::1:8016152-8018153(+)
Zm00001d033309::1:258363109-258365110(+)
Zm00001d032303::1:221296370-221298371(-)
Zm00001d032227::1:217947371-217949372(-)
Zm00001d023704::10:16364523-16366524(+)
Zm00001d002706::2:19844319-19846320(-)
Zm00001d024640::10:81534172-81536173(-)
Zm00001d006751::2:215851202-215853203(+)
Zm00001d040011::3:22864172-22866173(-)
Zm00001d018419::5:220375991-220377992(+)
Zm00001d031830::1:203040300-203042301(+)
Zm00001d053721::4:239843795-239845796(+)
Zm00001d024804::10:88760312-88762313(+)
Zm00001d015653::5:103231198-103233199(+)
Zm00001d034453::1:293422186-293424187(+)
Zm00001d021135::7:143616262-143618263(+)
Zm00001d019679::7:50546646-50548647(+)
Zm00001d038914::6:166875477-166877478(-)
Zm00001d033605::1:268444099-268446100(-)
Zm00001d019053::7:14301275-14303276(-)
Zm00001d039514::3:6297453-6299454(+)
Zm00001d031583::1:195480442-195482443(+)
Zm00001d039231::6:173935546-173937547(-)
Zm00001d019317::7:27571965-27573966(-)
Zm00001d011766::8:161194302-161196303(+)
Zm00001d003268::2:38418402-38420403(-)
Zm00001d028408::1:33789681-33791682(-)
Zm00001d023374::10:4262135-4264136(+)
Zm00001d018713::7:3004646-3006647(-)
Zm00001d013043::5:3624652-3626653(+)
Zm00001d001800::2:1164800-1166801(+)
Zm00001d053613::4:236481516-236483517(+)
Zm00001d033510::1:265097990-265099991(-)
Zm00001d051406::4:157350374-157352375(+)
Zm00001d002778::2:22321160-22323161(+)
Zm00001d014200::5:36212026-36214027(+)
Zm00001d038897::6:166667662-166669663(+)
Zm00001d030489::1:136750445-136752446(+)
Zm00001d038481::6:158361033-158363034(-)
Zm00001d024207::10:56444654-56446655(+)
Zm00001d040142::3:29095888-29097889(-)
Zm00001d033664::1:269983742-269985743(-)
Zm00001d025346::10:115023566-115025567(+)
Zm00001d046313::9:79858232-79860233(-)
Zm00001d043762::3:209226906-209228907(+)
Zm00001d039273::3:899266-901267(+)
Zm00001d020366::7:109738088-109740089(+)
Zm00001d033575::1:267538831-267540832(+)
Zm00001d003214::2:36236977-36238978(+)
Zm00001d009383::8:61552327-61554328(-)
Zm00001d001860::2:2043458-2045459(+)
Zm00001d051415::4:157607945-157609946(-)
Zm00001d011364::8:148612770-148614771(-)
Zm00001d010610::8:121825386-121827387(-)
Zm00001d012027::8:166754964-166756965(-)
Zm00001d039786::3:14616224-14618225(+)
Zm00001d005594::2:180122753-180124754(-)
Zm00001d046598::9:97935577-97937578(-)
Zm00001d046554::9:95760781-95762782(+)
Zm00001d025573::10:122707364-122709365(+)
Zm00001d036894::6:105841895-105843896(-)
Zm00001d017620::5:201986522-201988523(-)
Zm00001d020297::7:104759109-104761110(+)
Zm00001d006753::2:215955634-215957635(+)
Zm00001d007186::2:224116465-224118466(-)
Zm00001d049224::4:21644488-21646489(-)
Zm00001d020751::7:131205804-131207805(+)
Zm00001d017550::5:199323840-199325841(-)
Zm00001d036179::6:75758809-75760810(+)
Zm00001d005019::2:154110578-154112579(+)
Zm00001d033805::1:274242297-274244298(-)
Zm00001d013632::5:15871055-15873056(+)
Zm00001d017236::5:189993938-189995939(+)
Zm00001d014252::5:38186107-38188108(+)
Zm00001d007401::2:230847126-230849127(+)
Zm00001d033995::1:280608544-280610545(+)
Zm00001d024493::10:74098947-74100948(-)
Zm00001d012764::8:180331161-180333162(+)
Zm00001d017307::5:192248623-192250624(+)
Zm00001d030648::1:150687934-150689935(+)
Zm00001d031627::1:196863523-196865524(+)
Zm00001d041489::3:123605599-123607600(+)
Zm00001d048291::9:153998520-154000521(-)
Zm00001d019856::7:70636667-70638668(+)
Zm00001d031407::1:189256335-189258336(+)
Zm00001d025878::10:132463176-132465177(+)
Zm00001d041450::3:120549231-120551232(+)
Zm00001d035225::6:15044727-15046728(-)
Zm00001d027582::1:8372316-8374317(+)
Zm00001d038440::6:157307680-157309681(-)
Zm00001d019061::7:14731011-14733012(+)
Zm00001d026152::10:139913892-139915893(-)
Zm00001d002409::2:12114961-12116962(+)
Zm00001d044129::3:219978457-219980458(+)
Zm00001d045395::9:20534537-20536538(-)
Zm00001d050923::4:131647273-131649274(+)
Zm00001d009398::8:62428718-62430719(-)
Zm00001d004099::2:82706836-82708837(+)
Zm00001d041827::3:139487084-139489085(-)
Zm00001d033002::1:246565540-246567541(-)
Zm00001d007901::2:242051144-242053145(+)
Zm00001d002113::2:6091636-6093637(-)
Zm00001d045617::9:28911920-28913921(-)
Zm00001d046912::9:110203704-110205705(-)
Zm00001d017895::5:209713777-209715778(-)
Zm00001d053724::4:239878794-239880795(+)
Zm00001d044255::3:223101591-223103592(-)
Zm00001d004557::2:117902093-117904094(+)
Zm00001d039598::3:8679135-8681136(-)
Zm00001d028308::1:29987613-29989614(-)
Zm00001d033826::1:275016194-275018195(+)
Zm00001d051129::4:144993634-144995635(-)
Zm00001d031671::1:198163549-198165550(-)
Zm00001d018277::5:217816756-217818757(-)
Zm00001d049858::4:48663250-48665251(+)
Zm00001d039662::3:11022967-11024968(-)
Zm00001d048732::4:4474892-4476893(-)
Zm00001d032109::1:213254479-213256480(-)
Zm00001d030398::1:129225922-129227923(+)
Zm00001d004586::2:120068171-120070172(-)
Zm00001d009028::8:30677491-30679492(+)
Zm00001d007302::2:227312081-227314082(+)
Zm00001d017333::5:193209337-193211338(-)
Zm00001d051253::4:150772344-150774345(-)
Zm00001d025365::10:115746800-115748801(-)
Zm00001d044523::3:230845113-230847114(+)
Zm00001d015769::5:118163495-118165496(-)
Zm00001d038134::6:148970779-148972780(+)
Zm00001d006387::2:206366952-206368953(-)
Zm00001d018616::7:1053585-1055586(+)
Zm00001d005541::2:178095462-178097463(-)
Zm00001d026517::10:147473819-147475820(-)
Zm00001d052404::4:189189502-189191503(-)
Zm00001d053228::4:220899344-220901345(-)
Zm00001d011248::8:144590601-144592602(-)
Zm00001d029968::1:96899387-96901388(+)
Zm00001d013357::5:9464045-9466046(-)
Zm00001d016742::5:174748963-174750964(-)
Zm00001d033557::1:267124416-267126417(-)
Zm00001d024325::10:64668121-64670122(+)
Zm00001d008989::8:29002356-29004357(+)
Zm00001d023544::10:9590922-9592923(+)
Zm00001d008374::8:6702943-6704944(-)
Zm00001d019672::7:49651338-49653339(+)
Zm00001d020848::7:134492501-134494502(+)
Zm00001d021864::7:164878626-164880627(+)
Zm00001d036916::6:106354825-106356826(-)
Zm00001d040155::3:29584411-29586412(-)
Zm00001d051589::4:163587259-163589260(+)
Zm00001d004734::2:134684951-134686952(+)
Zm00001d049729::4:41736017-41738018(-)
Zm00001d013125::5:5153645-5155646(-)
Zm00001d028231::1:27410060-27412061(-)
Zm00001d021718::7:161356211-161358212(-)
Zm00001d010566::8:120518762-120520763(-)
Zm00001d049627::4:38068676-38070677(-)
Zm00001d052323::4:187101748-187103749(-)
Zm00001d024302::10:62900787-62902788(+)
Zm00001d020180::7:97826121-97828122(-)
Zm00001d014924::5:68743979-68745980(+)
Zm00001d049548::4:34371616-34373617(-)
Zm00001d049708::4:40975010-40977011(+)
Zm00001d045604::9:28455683-28457684(+)
Zm00001d011349::8:147533875-147535876(+)
Zm00001d012911::5:1882698-1884699(+)
Zm00001d035347::6:22750198-22752199(-)
Zm00001d053658::4:238272206-238274207(+)
Zm00001d042567::3:172186635-172188636(-)
Zm00001d005863::2:191082957-191084958(-)
Zm00001d028915::1:51159916-51161917(-)
Zm00001d002616::2:16819315-16821316(+)
Zm00001d048819::4:5971417-5973418(-)
Zm00001d032517::1:229148601-229150602(-)
Zm00001d002875::2:25268172-25270173(-)
Zm00001d017005::5:182539817-182541818(-)
Zm00001d019165::7:19781636-19783637(+)
Zm00001d008248::8:2568074-2570075(-)
Zm00001d013272::5:7540376-7542377(-)
Zm00001d014141::5:34045272-34047273(+)
Zm00001d001870::2:2116660-2118661(+)
Zm00001d019256::7:24212359-24214360(-)
Zm00001d049254::4:22960066-22962067(-)
Zm00001d004016::2:75793744-75795745(-)
Zm00001d005392::2:172066941-172068942(-)
Zm00001d047435::9:129911706-129913707(-)
Zm00001d009054::8:33464767-33466768(+)
Zm00001d043775::3:209810821-209812822(-)
Zm00001d031217::1:182483347-182485348(+)
Zm00001d035764::6:46348037-46350038(+)
Zm00001d008312::8:4853710-4855711(+)
Zm00001d034298::1:288719810-288721811(+)
Zm00001d029415::1:69603255-69605256(+)
Zm00001d028536::1:38519330-38521331(+)
Zm00001d007921::2:242699001-242701002(-)
Zm00001d050350::4:82941387-82943388(-)
Zm00001d033766::1:273076444-273078445(+)
Zm00001d029647::1:80969055-80971056(+)
Zm00001d030866::1:164102355-164104356(+)
Zm00001d036118::6:72945551-72947552(-)
Zm00001d009240::8:45923715-45925716(-)
Zm00001d038925::6:167145978-167147979(-)
Zm00001d028655::1:41896393-41898394(+)
Zm00001d001838::2:1681170-1683171(-)
Zm00001d031894::1:205696292-205698293(-)
Zm00001d025739::10:128020107-128022108(+)
Zm00001d043904::3:213448316-213450317(+)
Zm00001d011300::8:146135309-146137310(+)
Zm00001d044378::3:226468343-226470344(+)
Zm00001d037688::6:134046137-134048138(+)
Zm00001d027752::1:12627388-12629389(+)
Zm00001d047518::9:133250236-133252237(+)
Zm00001d053098::4:213555982-213557983(-)
Zm00001d030654::1:151041070-151043071(+)
Zm00001d033978::1:279940420-279942421(+)
Zm00001d047434::9:129862481-129864482(+)
Zm00001d028692::1:43326951-43328952(+)
Zm00001d007175::2:223827602-223829603(+)
Zm00001d026318::10:143502275-143504276(+)
Zm00001d003414::2:43703684-43705685(+)
Zm00001d028733::1:44560302-44562303(-)
Zm00001d022176::7:171739160-171741161(+)
Zm00001d039118::6:170354006-170356007(+)
Zm00001d024937::10:95810534-95812535(-)
Zm00001d030732::1:156408307-156410308(+)
Zm00001d041070::3:94810488-94812489(-)
Zm00001d034370::1:291074827-291076828(-)
Zm00001d027898::1:17058078-17060079(+)
Zm00001d052370::4:188387782-188389783(+)
Zm00001d045133::9:13838041-13840042(+)
Zm00001d004139::2:85782447-85784448(+)
Zm00001d027613::1:9013844-9015845(+)
Zm00001d027946::1:18084663-18086664(+)
Zm00001d035400::6:24388480-24390481(+)
Zm00001d018488::5:221695170-221697171(+)
Zm00001d043278::3:194237469-194239470(+)
Zm00001d028903::1:50229898-50231899(+)
Zm00001d002659::2:18562911-18564912(+)
Zm00001d021838::7:164316025-164318026(-)
Zm00001d044127::3:219912411-219914412(+)
Zm00001d004561::2:118170656-118172657(-)
Zm00001d032905::1:242402902-242404903(+)
Zm00001d014920::5:68357212-68359213(+)
Zm00001d021036::7:141007642-141009643(+)
Zm00001d043821::3:210973866-210975867(+)
Zm00001d017833::5:208261862-208263863(-)
Zm00001d034189::1:286081716-286083717(-)
Zm00001d013560::5:14346696-14348697(-)
Zm00001d012509::8:175624375-175626376(-)
Zm00001d031701::1:198845986-198847987(+)
Zm00001d042421::3:166638986-166640987(+)
Zm00001d037425::6:125121986-125123987(+)
Zm00001d004488::2:114730912-114732913(-)
Zm00001d038383::6:156031916-156033917(+)
Zm00001d042110::3:150991911-150993912(-)
Zm00001d022125::7:170845839-170847840(-)
Zm00001d015442::5:90342293-90344294(+)
Zm00001d053353::4:227249303-227251304(+)
Zm00001d041914::3:143310825-143312826(+)
Zm00001d017765::5:206198243-206200244(-)
Zm00001d016621::5:170405056-170407057(-)
Zm00001d018856::7:7457908-7459909(+)
Zm00001d006833::2:217561329-217563330(-)
Zm00001d050244::4:75675183-75677184(-)
Zm00001d039245::3:473148-475149(+)
Zm00001d042284::3:158787825-158789826(+)
Zm00001d001980::2:3880201-3882202(-)
Zm00001d044274::3:223575066-223577067(+)
Zm00001d039133::6:170772887-170774888(-)
Zm00001d047814::9:142496281-142498282(+)
Zm00001d017711::5:204912025-204914026(-)
Zm00001d047632::9:137489557-137491558(+)
Zm00001d047887::9:144329924-144331925(-)
Zm00001d002715::2:20228631-20230632(-)
Zm00001d029366::1:67608640-67610641(-)
Zm00001d019339::7:28577809-28579810(+)
Zm00001d009726::8:77932261-77934262(+)
Zm00001d047772::9:141395921-141397922(+)
Zm00001d005240::2:165390065-165392066(+)
Zm00001d021846::7:164383727-164385728(+)
Zm00001d038870::6:166161049-166163050(-)
Zm00001d040416::3:42356758-42358759(+)
Zm00001d040541::3:48777273-48779274(-)
Zm00001d010672::8:123812839-123814840(+)
Zm00001d053660::4:238368559-238370560(-)
Zm00001d045863::9:44370024-44372025(-)
Zm00001d050258::4:77039820-77041821(+)
Zm00001d012265::8:171472005-171474006(+)
Zm00001d042279::3:158648267-158650268(-)
Zm00001d003121::2:32866438-32868439(-)
Zm00001d013020::5:3282067-3284068(+)
Zm00001d044770::9:1941183-1943184(+)
Zm00001d005149::2:161140791-161142792(+)
Zm00001d047843::9:143116021-143118022(-)
Zm00001d051233::4:149420063-149422064(-)
Zm00001d011615::8:156043613-156045614(-)
Zm00001d049082::4:15452606-15454607(-)
Zm00001d045598::9:28062829-28064830(-)
Zm00001d006710::2:214993906-214995907(-)
Zm00001d005638::2:181604623-181606624(+)
Zm00001d019897::7:73564717-73566718(-)
Zm00001d040343::3:39040379-39042380(+)
Zm00001d053786::4:241015362-241017363(+)
Zm00001d043067::3:188268041-188270042(-)
Zm00001d052070::4:178513550-178515551(+)
Zm00001d004807::2:140592272-140594273(-)
Zm00001d005554::2:178298136-178300137(+)
Zm00001d049870::4:49699952-49701953(+)
Zm00001d004497::2:115224692-115226693(+)
Zm00001d020984::7:139073208-139075209(+)
Zm00001d014110::5:32816680-32818681(+)
Zm00001d030333::1:122962352-122964353(+)
Zm00001d052862::4:202849064-202851065(+)
Zm00001d047895::9:144529229-144531230(+)
Zm00001d042537::3:171188489-171190490(+)
Zm00001d002678::2:19070189-19072190(+)
Zm00001d002005::2:4229353-4231354(+)
Zm00001d029280::1:64686335-64688336(-)
Zm00001d021763::7:162635024-162637025(+)
Zm00001d008599::8:14051722-14053723(+)
Zm00001d014382::5:43773830-43775831(+)
Zm00001d013256::5:7184283-7186284(-)
Zm00001d019446::7:34275609-34277610(+)
Zm00001d043445::3:200382859-200384860(-)
Zm00001d050951::4:133236330-133238331(-)
Zm00001d026362::10:144220950-144222951(+)
Zm00001d007965::2:244307412-244309413(-)
Zm00001d024886::10:92762579-92764580(-)
Zm00001d040652::3:56428092-56430093(+)
Zm00001d008953::8:26882731-26884732(-)
Zm00001d006143::2:199706206-199708207(-)
Zm00001d023604::10:11806962-11808963(+)
Zm00001d030468::1:134961328-134963329(+)
Zm00001d028053::1:21766520-21768521(-)
Zm00001d044634::3:233671316-233673317(+)
Zm00001d044503::3:230005887-230007888(+)
Zm00001d035704::6:41835084-41837085(+)
Zm00001d039318::3:1629649-1631650(-)
Zm00001d034623::1:298185165-298187166(-)
Zm00001d021935::7:166378311-166380312(-)
Zm00001d019990::7:83173414-83175415(-)
Zm00001d038267::6:152767996-152769997(-)
Zm00001d039740::3:13455980-13457981(+)
Zm00001d015393::5:88007323-88009324(+)
Zm00001d006480::2:209641195-209643196(+)
Zm00001d025964::10:134977947-134979948(-)
Zm00001d026103::10:138513870-138515871(-)
Zm00001d042485::3:169165518-169167519(+)
Zm00001d050588::4:102669919-102671920(+)
Zm00001d004740::2:135146203-135148204(+)
Zm00001d002854::2:24775639-24777640(-)
Zm00001d046381::9:85599471-85601472(+)
Zm00001d024548::10:77770696-77772697(+)
Zm00001d015176::5:78494485-78496486(+)
Zm00001d037483::6:126832860-126834861(+)
Zm00001d018776::7:4960160-4962161(+)
Zm00001d017577::5:200284311-200286312(+)
Zm00001d008720::8:17733127-17735128(-)
Zm00001d008460::8:9328109-9330110(+)
Zm00001d024293::10:62335131-62337132(+)
Zm00001d028882::1:49579484-49581485(+)
Zm00001d024319::10:64275069-64277070(-)
Zm00001d019989::7:83154937-83156938(-)
Zm00001d046884::9:108832430-108834431(-)
Zm00001d008404::8:7747309-7749310(-)
Zm00001d053444::4:231763920-231765921(+)
Zm00001d014783::5:62950975-62952976(-)
Zm00001d008307::8:4782462-4784463(+)
Zm00001d030984::1:172055248-172057249(+)
Zm00001d017274::5:191417210-191419211(+)
Zm00001d003309::2:39699872-39701873(-)
Zm00001d006541::2:210704474-210706475(+)
Zm00001d009023::8:30574793-30576794(-)
Zm00001d041277::3:109761170-109763171(+)
Zm00001d007071::2:221448421-221450422(+)
Zm00001d048968::4:11091588-11093589(-)
Zm00001d016792::5:176046583-176048584(+)
Zm00001d037822::6:138797270-138799271(-)
Zm00001d049232::4:21989484-21991485(-)
Zm00001d017070::5:184383319-184385320(+)
Zm00001d003079::2:31356487-31358488(+)
Zm00001d043062::3:187860542-187862543(-)
Zm00001d010713::8:125356432-125358433(-)
Zm00001d004387::2:107999331-108001332(-)
Zm00001d008360::8:6296941-6298942(+)
Zm00001d009792::8:81578127-81580128(+)
Zm00001d052602::4:194402727-194404728(+)
Zm00001d026290::10:142981128-142983129(-)
Zm00001d038056::6:146553969-146555970(+)
Zm00001d024208::10:56530382-56532383(+)
Zm00001d036322::6:84110503-84112504(+)
Zm00001d020717::7:129915442-129917443(+)
Zm00001d043635::3:205777029-205779030(-)
Zm00001d029906::1:93521325-93523326(-)
Zm00001d016923::5:180093857-180095858(-)
Zm00001d041215::3:105829560-105831561(-)
Zm00001d028661::1:42127154-42129155(+)
Zm00001d011112::8:139304720-139306721(+)
Zm00001d016452::5:162870177-162872178(-)
Zm00001d030062::1:102951524-102953525(+)
Zm00001d032212::1:217257737-217259738(-)
Zm00001d026374::10:144603645-144605646(+)
Zm00001d024481::10:73440959-73442960(+)
Zm00001d007103::2:222360254-222362255(-)
Zm00001d046813::9:106815408-106817409(-)
Zm00001d044677::3:234649704-234651705(-)
Zm00001d052425::4:189732858-189734859(+)
Zm00001d017699::5:204539680-204541681(-)
Zm00001d034978::6:668026-670027(+)
Zm00001d037395::6:124283717-124285718(-)
Zm00001d015383::5:87522263-87524264(-)
Zm00001d018048::5:212840380-212842381(+)
Zm00001d051856::4:172456987-172458988(+)
Zm00001d029932::1:94944666-94946667(-)
Zm00001d021668::7:159571772-159573773(+)
Zm00001d033950::1:279375284-279377285(+)
Zm00001d009117::8:37519322-37521323(-)
Zm00001d015975::5:135873318-135875319(-)
Zm00001d037797::6:138059188-138061189(-)
Zm00001d031754::1:200813453-200815454(+)
Zm00001d021240::7:146734330-146736331(+)
Zm00001d002315::2:10157050-10159051(-)
Zm00001d052411::4:189318272-189320273(+)
Zm00001d047086::9:117847238-117849239(+)
Zm00001d041573::3:127702493-127704494(-)
Zm00001d006672::2:214009344-214011345(-)
Zm00001d044464::3:228880979-228882980(-)
Zm00001d016907::5:179672624-179674625(-)
Zm00001d042066::3:149519951-149521952(+)
Zm00001d020004::7:85029696-85031697(+)
Zm00001d029604::1:78772819-78774820(-)
Zm00001d016488::5:164515656-164517657(+)
Zm00001d028261::1:28224566-28226567(+)
Zm00001d042125::3:152139783-152141784(-)
Zm00001d029098::1:57991096-57993097(-)
Zm00001d023788::10:20293121-20295122(+)
Zm00001d004015::2:75787749-75789750(+)
Zm00001d008519::8:11313437-11315438(-)
Zm00001d016938::5:180475680-180477681(-)
Zm00001d011241::8:144282640-144284641(+)
Zm00001d039833::3:16201609-16203610(+)
Zm00001d053964::4:244387831-244389832(-)
Zm00001d019665::7:49003810-49005811(+)
Zm00001d016796::5:176126797-176128798(-)
Zm00001d036023::6:66746450-66748451(+)
Zm00001d036575::6:93375250-93377251(-)
Zm00001d017390::5:194299361-194301362(+)
Zm00001d039323::3:1837546-1839547(+)
Zm00001d047256::9:124519094-124521095(-)
Zm00001d017216::5:189151358-189153359(+)
Zm00001d005694::2:183650411-183652412(+)
Zm00001d049409::4:29647905-29649906(-)
Zm00001d053841::4:242141610-242143611(+)
Zm00001d007848::2:240834369-240836370(+)
Zm00001d048906::4:7643059-7645060(+)
Zm00001d013522::5:13538430-13540431(-)
Zm00001d018490::5:221712842-221714843(-)
Zm00001d002111::2:6051008-6053009(-)
Zm00001d041432::3:119219677-119221678(-)
Zm00001d042697::3:177337444-177339445(+)
Zm00001d050535::4:97968040-97970041(-)
Zm00001d053202::4:219686271-219688272(+)
Zm00001d006306::2:204115835-204117836(-)
Zm00001d048656::4:2786827-2788828(+)
Zm00001d024012::10:36876665-36878666(-)
Zm00001d002474::2:13571712-13573713(-)
Zm00001d038930::6:167215153-167217154(-)
Zm00001d002132::2:6435142-6437143(+)
Zm00001d053631::4:237404506-237406507(+)
Zm00001d024378::10:68055743-68057744(-)
Zm00001d047546::9:134871989-134873990(+)
Zm00001d003394::2:42773175-42775176(-)
Zm00001d048655::4:2666691-2668692(+)
Zm00001d039418::3:3842457-3844458(+)
Zm00001d006780::2:216502885-216504886(-)
Zm00001d036784::6:100809745-100811746(-)
Zm00001d002541::2:14999965-15001966(+)
Zm00001d037127::6:113415522-113417523(+)
Zm00001d011348::8:147531783-147533784(+)
Zm00001d035797::6:50382670-50384671(+)
Zm00001d052971::4:206763188-206765189(-)
Zm00001d045332::9:19120253-19122254(+)
Zm00001d019659::7:48428159-48430160(+)
Zm00001d044475::3:229132569-229134570(+)
Zm00001d043118::3:189708820-189710821(-)
Zm00001d005406::2:173044165-173046166(+)
Zm00001d038500::6:158632682-158634683(+)
Zm00001d023465::10:6425839-6427840(+)
Zm00001d023537::10:9346464-9348465(-)
Zm00001d043484::3:201623429-201625430(+)
Zm00001d027456::1:5660236-5662237(+)
Zm00001d002350::2:10689380-10691381(-)
Zm00001d029446::1:70970985-70972986(+)
Zm00001d011497::8:152511559-152513560(-)
Zm00001d048315::9:154448834-154450835(+)
Zm00001d007038::2:220647681-220649682(-)
Zm00001d020343::7:107894597-107896598(-)
Zm00001d043235::3:192717622-192719623(+)
Zm00001d049950::4:55132977-55134978(-)
Zm00001d041692::3:133577955-133579956(-)
Zm00001d020595::7:124133413-124135414(-)
Zm00001d020896::7:135818319-135820320(+)
Zm00001d013612::5:15362774-15364775(+)
Zm00001d048502::9:157463592-157465593(-)
Zm00001d003031::2:29816332-29818333(+)
Zm00001d004633::2:124218287-124220288(-)
Zm00001d008728::8:17944340-17946341(+)
Zm00001d013411::5:10556447-10558448(+)
Zm00001d003477::2:45425080-45427081(+)
Zm00001d012570::8:176790528-176792529(+)
Zm00001d046827::9:107403826-107405827(+)
Zm00001d047403::9:128993658-128995659(+)
Zm00001d032359::1:223826840-223828841(+)
Zm00001d045505::9:24934917-24936918(-)
Zm00001d035995::6:65186917-65188918(+)
Zm00001d014772::5:62614329-62616330(+)
Zm00001d035292::6:19577544-19579545(-)
Zm00001d053286::4:224094711-224096712(+)
Zm00001d043302::3:195191133-195193134(-)
Zm00001d020108::7:92394510-92396511(+)
Zm00001d031532::1:193256479-193258480(-)
Zm00001d030220::1:113768144-113770145(+)
Zm00001d034371::1:291105111-291107112(-)
Zm00001d024763::10:87103897-87105898(-)
Zm00001d002386::2:11637647-11639648(+)
Zm00001d041402::3:116831651-116833652(-)
Zm00001d045899::9:46382350-46384351(-)
Zm00001d031494::1:191910479-191912480(-)
Zm00001d054002::4:244900906-244902907(+)
Zm00001d015340::5:85303578-85305579(+)
Zm00001d043905::3:213460990-213462991(-)
Zm00001d028033::1:20930140-20932141(-)
Zm00001d034128::1:284687287-284689288(-)
Zm00001d047522::9:133459476-133461477(+)
Zm00001d016822::5:177285433-177287434(-)
Zm00001d016256::5:153842958-153844959(+)
Zm00001d013273::5:7540746-7542747(+)
Zm00001d011781::8:161474622-161476623(-)
Zm00001d048687::4:3256880-3258881(-)
Zm00001d026285::10:142829420-142831421(+)
Zm00001d044179::3:221236898-221238899(+)
Zm00001d004412::2:110309441-110311442(+)
Zm00001d002082::2:5629770-5631771(+)
Zm00001d009205::8:42539120-42541121(+)
Zm00001d051055::4:139226388-139228389(+)
Zm00001d015861::5:127018143-127020144(+)
Zm00001d044839::9:4688269-4690270(+)
Zm00001d010159::8:102411906-102413907(+)
Zm00001d025847::10:131488255-131490256(+)
Zm00001d006066::2:197194055-197196056(+)
Zm00001d050649::4:110787078-110789079(-)
Zm00001d041948::3:144973988-144975989(-)
Zm00001d012899::5:1765667-1767668(-)
Zm00001d039453::3:4744283-4746284(+)
Zm00001d018327::5:218510147-218512148(-)
Zm00001d015025::5:72693688-72695689(-)
Zm00001d039624::3:9369503-9371504(-)
Zm00001d047477::9:131426073-131428074(+)
Zm00001d005297::2:168264812-168266813(-)
Zm00001d029462::1:71832203-71834204(+)
Zm00001d020262::7:102846904-102848905(+)
Zm00001d047351::9:127224831-127226832(-)
Zm00001d028385::1:32819921-32821922(-)
Zm00001d006491::2:209795513-209797514(-)
Zm00001d042288::3:159139894-159141895(+)
Zm00001d026039::10:136646291-136648292(-)
Zm00001d024944::10:96161050-96163051(+)
Zm00001d013295::5:7988662-7990663(+)
Zm00001d044763::9:1777304-1779305(+)
Zm00001d030995::1:172456977-172458978(-)
Zm00001d018842::7:6967623-6969624(+)
Zm00001d031109::1:177583458-177585459(-)
Zm00001d026197::10:140756197-140758198(+)
Zm00001d013964::5:26494224-26496225(+)
Zm00001d022021::7:168219051-168221052(+)
Zm00001d026020::10:136226750-136228751(+)
Zm00001d050178::4:71007582-71009583(-)
Zm00001d031557::1:194161978-194163979(-)
Zm00001d047536::9:134146902-134148903(-)
Zm00001d036889::6:105661900-105663901(-)
Zm00001d030301::1:120812479-120814480(-)
Zm00001d053277::4:223882107-223884108(+)
Zm00001d025687::10:126211364-126213365(-)
Zm00001d051465::4:159609924-159611925(-)
Zm00001d029929::1:94858302-94860303(-)
Zm00001d040708::3:59517269-59519270(+)
Zm00001d027362::1:3774581-3776582(-)
Zm00001d023964::10:32321676-32323677(+)
Zm00001d046501::9:92850826-92852827(+)
Zm00001d046611::9:98776952-98778953(-)
Zm00001d007886::2:241691964-241693965(+)
Zm00001d006732::2:215446997-215448998(-)
Zm00001d047812::9:142387414-142389415(+)
Zm00001d020882::7:135397109-135399110(+)
Zm00001d010697::8:124868972-124870973(-)
Zm00001d030559::1:143989226-143991227(+)
Zm00001d048661::4:2957604-2959605(+)
Zm00001d039956::3:20566789-20568790(+)
Zm00001d024534::10:76844767-76846768(-)
Zm00001d043283::3:194338255-194340256(-)
Zm00001d008693::8:17301170-17303171(+)
Zm00001d034224::1:287119262-287121263(-)
Zm00001d014152::5:34257724-34259725(-)
Zm00001d014204::5:36527214-36529215(+)
Zm00001d043252::3:193358426-193360427(-)
Zm00001d002044::2:4927551-4929552(+)
Zm00001d013622::5:15685978-15687979(+)
Zm00001d047474::9:131318675-131320676(+)
Zm00001d008422::8:8317409-8319410(-)
Zm00001d028341::1:31321787-31323788(+)
Zm00001d028082::1:22208826-22210827(+)
Zm00001d033642::1:269393543-269395544(+)
Zm00001d031449::1:190321266-190323267(-)
Zm00001d003258::2:38102427-38104428(-)
Zm00001d032576::1:231119009-231121010(+)
Zm00001d021025::7:140789574-140791575(-)
Zm00001d053706::4:239627008-239629009(-)
Zm00001d036660::6:96927898-96929899(+)
Zm00001d037464::6:126136129-126138130(-)
Zm00001d020201::7:98880410-98882411(+)
Zm00001d041073::3:95309915-95311916(-)
Zm00001d013076::5:4381353-4383354(-)
Zm00001d005004::2:153299156-153301157(-)
Zm00001d052111::4:180083939-180085940(-)
Zm00001d013663::5:16707174-16709175(+)
Zm00001d047494::9:132525109-132527110(-)
Zm00001d036443::6:88820589-88822590(+)
Zm00001d009264::8:48668382-48670383(+)
Zm00001d018867::7:7838301-7840302(+)
Zm00001d033615::1:268778399-268780400(+)
Zm00001d034701::1:300248511-300250512(-)
Zm00001d043652::3:206065384-206067385(-)
Zm00001d028671::1:42455672-42457673(+)
Zm00001d046524::9:93804482-93806483(-)
Zm00001d030002::1:98511917-98513918(-)
Zm00001d031269::1:184543804-184545805(+)
Zm00001d042433::3:167048585-167050586(-)
Zm00001d020622::7:125317621-125319622(-)
Zm00001d044855::9:5308026-5310027(+)
Zm00001d044880::9:6452212-6454213(+)
Zm00001d021788::7:163001619-163003620(-)
Zm00001d035913::6:59909471-59911472(-)
Zm00001d045096::9:12384708-12386709(-)
Zm00001d006364::2:205728667-205730668(+)
Zm00001d032939::1:244120664-244122665(+)
Zm00001d012180::8:169617207-169619208(+)
Zm00001d025204::10:109023015-109025016(-)
Zm00001d007645::2:236822557-236824558(+)
Zm00001d017119::5:185982938-185984939(-)
Zm00001d037199::6:115497865-115499866(-)
Zm00001d007529::2:234008189-234010190(-)
Zm00001d020639::7:125924340-125926341(+)
Zm00001d025870::10:132100673-132102674(+)
Zm00001d048256::9:153314470-153316471(+)
Zm00001d003846::2:61948402-61950403(-)
Zm00001d036783::6:100790250-100792251(-)
Zm00001d039638::3:9876936-9878937(-)
Zm00001d040129::3:28667161-28669162(+)
Zm00001d038558::6:159803408-159805409(+)
Zm00001d052806::4:201499594-201501595(-)
Zm00001d042080::3:149893927-149895928(+)
Zm00001d027740::1:12441120-12443121(+)
Zm00001d043389::3:198495257-198497258(-)
Zm00001d053895::4:243228604-243230605(+)
Zm00001d039364::3:2628399-2630400(+)
Zm00001d028075::1:22052044-22054045(+)
Zm00001d046654::9:100662666-100664667(-)
Zm00001d021172::7:144965390-144967391(-)
Zm00001d035927::6:60712326-60714327(+)
Zm00001d036178::6:75752003-75754004(+)
Zm00001d015335::5:85072440-85074441(+)
Zm00001d041707::3:134155397-134157398(-)
Zm00001d052803::4:201409527-201411528(+)
Zm00001d021150::7:144128703-144130704(+)
Zm00001d048143::9:150814060-150816061(-)
Zm00001d053268::4:223284977-223286978(+)
Zm00001d040464::3:44812310-44814311(-)
Zm00001d004840::2:143077580-143079581(+)
Zm00001d028120::1:23431427-23433428(+)
Zm00001d004325::2:103315621-103317622(-)
Zm00001d011955::8:165138989-165140990(-)
Zm00001d049757::4:43338676-43340677(+)
Zm00001d012322::8:172401900-172403901(+)
Zm00001d020910::7:136265856-136267857(-)
Zm00001d036663::6:97047993-97049994(+)
Zm00001d007543::2:234345960-234347961(-)
Zm00001d021306::7:148365332-148367333(-)
Zm00001d051727::4:168187945-168189946(+)
Zm00001d002886::2:25756844-25758845(-)
Zm00001d013850::5:22704457-22706458(+)
Zm00001d035702::6:41776380-41778381(+)
Zm00001d025098::10:103787073-103789074(-)
Zm00001d028423::1:34541478-34543479(-)
Zm00001d050061::4:63229985-63231986(-)
Zm00001d005632::2:181288143-181290144(+)
Zm00001d012974::5:2624157-2626158(-)
Zm00001d021384::7:150582359-150584360(+)
Zm00001d050020::4:60160656-60162657(-)
Zm00001d010039::8:96547567-96549568(-)
Zm00001d003267::2:38402089-38404090(-)
Zm00001d014818::5:64432232-64434233(+)
Zm00001d010192::8:103465613-103467614(-)
Zm00001d041601::3:129403430-129405431(-)
Zm00001d011680::8:158510715-158512716(+)
Zm00001d007770::2:239296000-239298001(+)
Zm00001d038206::6:151542733-151544734(+)
Zm00001d009010::8:30105463-30107464(+)
Zm00001d037742::6:136087334-136089335(+)
Zm00001d008399::8:7351504-7353505(-)
Zm00001d026244::10:141738762-141740763(+)
Zm00001d019139::7:18790257-18792258(+)
Zm00001d053998::4:244828511-244830512(+)
Zm00001d013202::5:6403598-6405599(+)
Zm00001d022321::7:175369650-175371651(+)
Zm00001d008527::8:11792401-11794402(-)
Zm00001d021303::7:148330982-148332983(+)
Zm00001d009409::8:63306926-63308927(-)
Zm00001d049560::4:35293556-35295557(-)
Zm00001d053688::4:239053554-239055555(-)
Zm00001d042084::3:150156956-150158957(+)
Zm00001d044297::3:224482875-224484876(+)
Zm00001d029606::1:78910659-78912660(-)
Zm00001d025793::10:129811943-129813944(-)
Zm00001d034076::1:283407533-283409534(-)
Zm00001d014728::5:60858716-60860717(-)
Zm00001d022593::7:180715525-180717526(-)
Zm00001d036233::6:78381360-78383361(-)
Zm00001d040693::3:58564701-58566702(-)
Zm00001d033070::1:249473032-249475033(-)
Zm00001d040051::3:24857273-24859274(+)
Zm00001d021270::7:147363206-147365207(+)
Zm00001d051343::4:155257057-155259058(+)
Zm00001d027503::1:6828308-6830309(+)
Zm00001d019661::7:48731973-48733974(+)
Zm00001d039441::3:4479426-4481427(+)
Zm00001d022405::7:176863920-176865921(+)
Zm00001d048416::9:155901508-155903509(-)
Zm00001d015737::5:114785384-114787385(+)
Zm00001d050580::4:102241014-102243015(+)
Zm00001d045610::9:28671374-28673375(-)
Zm00001d020916::7:136511655-136513656(+)
Zm00001d039459::3:4939535-4941536(+)
Zm00001d009858::8:85444793-85446794(+)
Zm00001d011360::8:148436405-148438406(-)
Zm00001d023874::10:25934964-25936965(+)
Zm00001d042017::3:147529440-147531441(+)
Zm00001d031514::1:192435160-192437161(+)
Zm00001d037427::6:125222560-125224561(-)
Zm00001d027313::1:2779641-2781642(+)
Zm00001d048702::4:3572889-3574890(+)
Zm00001d042512::3:170275547-170277548(-)
Zm00001d025322::10:114049648-114051649(+)
Zm00001d038051::6:146437498-146439499(-)
Zm00001d022335::7:175628273-175630274(+)
Zm00001d034529::1:295715879-295717880(-)
Zm00001d028299::1:29675926-29677927(-)
Zm00001d005501::2:176339237-176341238(-)
Zm00001d017170::5:187813933-187815934(+)
Zm00001d001945::2:3373732-3375733(-)
Zm00001d035974::6:63762639-63764640(+)
Zm00001d025951::10:134561579-134563580(+)
Zm00001d028694::1:43346702-43348703(+)
Zm00001d040543::3:48850128-48852129(-)
Zm00001d042699::3:177341148-177343149(+)
Zm00001d044874::9:6096943-6098944(-)
Zm00001d051242::4:150077365-150079366(-)
Zm00001d034660::1:299113615-299115616(+)
Zm00001d041139::3:99822100-99824101(-)
Zm00001d033271::1:256838291-256840292(-)
Zm00001d051310::4:152969368-152971369(-)
Zm00001d010038::8:96491501-96493502(-)
Zm00001d013694::5:17723407-17725408(-)
Zm00001d021019::7:140531652-140533653(+)
Zm00001d011877::8:163764912-163766913(-)
Zm00001d038342::6:154875210-154877211(-)
Zm00001d013918::5:24817035-24819036(-)
Zm00001d022075::7:169513376-169515377(-)
Zm00001d043555::3:203743453-203745454(+)
Zm00001d037442::6:125480415-125482416(+)
Zm00001d030018::1:99935787-99937788(+)
Zm00001d040741::3:61280563-61282564(-)
Zm00001d044572::3:232047106-232049107(-)
Zm00001d031633::1:196909193-196911194(+)
Zm00001d011321::8:146622498-146624499(-)
Zm00001d031981::1:208516867-208518868(-)
Zm00001d008578::8:13457965-13459966(+)
Zm00001d030532::1:142194448-142196449(-)
Zm00001d007929::2:243172503-243174504(-)
Zm00001d002435::2:12597835-12599836(-)
Zm00001d043102::3:189312144-189314145(-)
Zm00001d029275::1:64548690-64550691(-)
Zm00001d048501::9:157428789-157430790(-)
Zm00001d040431::3:43194413-43196414(-)
Zm00001d003551::2:47841158-47843159(+)
Zm00001d032143::1:214319664-214321665(+)
Zm00001d047354::9:127347250-127349251(+)
Zm00001d012199::8:170012467-170014468(-)
Zm00001d011075::8:138114117-138116118(-)
Zm00001d010126::8:100381428-100383429(-)
Zm00001d034373::1:291110321-291112322(+)
Zm00001d018207::5:216596324-216598325(+)
Zm00001d023595::10:11317697-11319698(-)
Zm00001d040755::3:63753216-63755217(-)
Zm00001d040202::3:31837830-31839831(-)
Zm00001d038687::6:162596841-162598842(+)
Zm00001d053641::4:238083629-238085630(+)
Zm00001d030827::1:162051544-162053545(-)
Zm00001d048432::9:156171470-156173471(+)
Zm00001d040829::3:68294609-68296610(-)
Zm00001d035558::6:33060438-33062439(+)
Zm00001d039541::3:7733117-7735118(-)
Zm00001d010754::8:126892510-126894511(-)
Zm00001d048829::4:6040629-6042630(-)
Zm00001d042478::3:169003726-169005727(+)
Zm00001d003251::2:37949560-37951561(+)
Zm00001d052273::4:185528757-185530758(-)
Zm00001d045503::9:24755479-24757480(+)
Zm00001d004417::2:110446842-110448843(+)
Zm00001d045383::9:20239624-20241625(+)
Zm00001d039681::3:11796538-11798539(-)
Zm00001d042398::3:164485299-164487300(+)
Zm00001d037273::6:119047220-119049221(-)
Zm00001d009156::8:39940272-39942273(+)
Zm00001d019342::7:28766938-28768939(-)
Zm00001d030549::1:143228899-143230900(+)
Zm00001d033019::1:247132511-247134512(-)
Zm00001d028000::1:19917746-19919747(+)
Zm00001d049461::4:31105016-31107017(-)
Zm00001d033738::1:272594431-272596432(-)
Zm00001d049550::4:34377333-34379334(-)
Zm00001d053757::4:240547916-240549917(-)
Zm00001d009983::8:93322875-93324876(+)
Zm00001d049764::4:43702463-43704464(-)
Zm00001d034609::1:297762362-297764363(-)
Zm00001d021227::7:146556147-146558148(+)
Zm00001d054076::4:245958381-245960382(+)
Zm00001d021009::7:140303576-140305577(-)
Zm00001d004941::2:149619082-149621083(-)
Zm00001d013966::5:26541852-26543853(-)
Zm00001d037050::6:110493947-110495948(-)
Zm00001d004543::2:117225148-117227149(-)
Zm00001d043352::3:197450989-197452990(+)
Zm00001d047894::9:144528049-144530050(-)
Zm00001d033674::1:270717680-270719681(+)
Zm00001d038020::6:145391461-145393462(-)
Zm00001d007090::2:222094987-222096988(+)
Zm00001d051015::4:137038813-137040814(+)
Zm00001d023559::10:10214294-10216295(+)
Zm00001d026618::10:149043701-149045702(+)
Zm00001d048458::9:156718203-156720204(-)
Zm00001d025705::10:126855304-126857305(+)
Zm00001d017952::5:210782461-210784462(-)
Zm00001d017874::5:209350889-209352890(+)
Zm00001d013017::5:3236919-3238920(+)
Zm00001d040968::3:85427561-85429562(-)
Zm00001d024874::10:91750839-91752840(+)
Zm00001d015987::5:137033102-137035103(+)
Zm00001d026582::10:148382656-148384657(-)
Zm00001d018961::7:10798813-10800814(-)
Zm00001d032190::1:216309087-216311088(+)
Zm00001d043563::3:203949367-203951368(+)
Zm00001d052489::4:191189188-191191189(+)
Zm00001d032961::1:244866916-244868917(-)
Zm00001d022510::7:179103593-179105594(+)
Zm00001d026612::10:148924349-148926350(+)
Zm00001d011913::8:164361378-164363379(+)
Zm00001d050747::4:120553388-120555389(-)
Zm00001d034550::1:296029952-296031953(-)
Zm00001d005064::2:156946568-156948569(-)
Zm00001d040698::3:58957928-58959929(-)
Zm00001d027703::1:11491715-11493716(+)
Zm00001d016990::5:182158364-182160365(-)
Zm00001d044399::3:227153282-227155283(-)
Zm00001d020421::7:113084609-113086610(+)
Zm00001d006153::2:199944249-199946250(-)
Zm00001d044318::3:225066204-225068205(+)
Zm00001d044642::3:233853453-233855454(+)
Zm00001d037302::6:120023972-120025973(+)
Zm00001d032908::1:242755866-242757867(-)
Zm00001d028400::1:33600022-33602023(-)
Zm00001d011669::8:158165086-158167087(+)
Zm00001d049643::4:38583937-38585938(-)
Zm00001d003019::2:29634837-29636838(-)
Zm00001d032775::1:237885736-237887737(-)
Zm00001d009287::8:52298911-52300912(+)
Zm00001d035731::6:43845858-43847859(-)
Zm00001d018030::5:212392781-212394782(-)
Zm00001d050977::4:134809833-134811834(+)
Zm00001d018279::5:217829469-217831470(-)
Zm00001d041420::3:118459120-118461121(+)
Zm00001d026487::10:146894093-146896094(+)
Zm00001d023564::10:10308975-10310976(-)
Zm00001d041958::3:145662599-145664600(-)
Zm00001d044766::9:1856258-1858259(+)
Zm00001d024606::10:80158892-80160893(-)
Zm00001d028611::1:40779519-40781520(-)
Zm00001d044376::3:226414289-226416290(+)
Zm00001d024047::10:39669314-39671315(-)
Zm00001d020556::7:122217274-122219275(+)
Zm00001d035988::6:64832400-64834401(-)
Zm00001d054096::4:246448035-246450036(+)
Zm00001d022638::7:181988078-181990079(-)
Zm00001d030907::1:166744309-166746310(-)
Zm00001d045393::9:20527201-20529202(-)
Zm00001d020891::7:135607560-135609561(+)
Zm00001d013781::5:19949288-19951289(+)
Zm00001d049930::4:53739058-53741059(-)
Zm00001d024462::10:71954650-71956651(-)
Zm00001d013384::5:10163273-10165274(+)
Zm00001d007163::2:223619820-223621821(+)
Zm00001d033457::1:263189516-263191517(+)
Zm00001d013222::5:6719056-6721057(-)
Zm00001d021347::7:149581124-149583125(+)
Zm00001d032666::1:233658382-233660383(-)
Zm00001d033328::1:259169125-259171126(-)
Zm00001d034523::1:295620247-295622248(-)
Zm00001d020412::7:112201570-112203571(+)
Zm00001d025973::10:135021968-135023969(-)
Zm00001d005976::2:194518947-194520948(-)
Zm00001d013397::5:10350469-10352470(-)
Zm00001d033579::1:267646753-267648754(+)
Zm00001d019642::7:47826403-47828404(+)
Zm00001d017740::5:205614125-205616126(+)
Zm00001d030296::1:120069217-120071218(+)
Zm00001d026556::10:148049917-148051918(+)
Zm00001d035030::6:2409108-2411109(-)
Zm00001d033189::1:253283184-253285185(+)
Zm00001d034042::1:282030618-282032619(+)
Zm00001d041449::3:120549110-120551111(-)
Zm00001d014762::5:61967371-61969372(-)
Zm00001d039620::3:9231113-9233114(-)
Zm00001d017084::5:184853725-184855726(+)
Zm00001d009339::8:57191340-57193341(+)
Zm00001d030997::1:172608720-172610721(+)
Zm00001d028354::1:31744163-31746164(+)
Zm00001d027892::1:16848094-16850095(-)
Zm00001d026185::10:140540561-140542562(-)
Zm00001d034023::1:281351077-281353078(+)
Zm00001d027349::1:3442097-3444098(+)
Zm00001d009879::8:86974485-86976486(-)
Zm00001d032325::1:222558984-222560985(+)
Zm00001d045970::9:50871767-50873768(+)
Zm00001d010834::8:129333942-129335943(-)
Zm00001d033383::1:261131061-261133062(+)
Zm00001d034651::1:298858115-298860116(-)
Zm00001d043618::3:205357400-205359401(+)
Zm00001d022115::7:170670860-170672861(-)
Zm00001d009298::8:52968184-52970185(-)
Zm00001d028518::1:37968968-37970969(-)
Zm00001d047769::9:141368439-141370440(-)
Zm00001d005334::2:169837153-169839154(+)
Zm00001d031930::1:207129013-207131014(+)
Zm00001d002476::2:13592107-13594108(-)
Zm00001d037139::6:113725928-113727929(+)
Zm00001d049767::4:43890988-43892989(-)
Zm00001d045861::9:44260478-44262479(-)
Zm00001d041962::3:145907753-145909754(-)
Zm00001d029196::1:61782413-61784414(+)
Zm00001d048946::4:10451452-10453453(-)
Zm00001d040188::3:31150881-31152882(-)
Zm00001d025626::10:124408378-124410379(+)
Zm00001d041063::3:94044065-94046066(+)
Zm00001d043815::3:210943124-210945125(+)
Zm00001d019034::7:13645776-13647777(+)
Zm00001d037947::6:143124661-143126662(+)
Zm00001d021204::7:146024327-146026328(-)
Zm00001d026067::10:137483943-137485944(+)
Zm00001d002362::2:10901178-10903179(-)
Zm00001d023795::10:21191243-21193244(+)
Zm00001d017491::5:197433904-197435905(-)
Zm00001d025170::10:107474425-107476426(-)
Zm00001d050552::4:99665453-99667454(+)
Zm00001d017157::5:187193356-187195357(-)
Zm00001d022289::7:174557799-174559800(+)
Zm00001d009805::8:82283332-82285333(+)
Zm00001d049276::4:24153542-24155543(-)
Zm00001d039719::3:12976778-12978779(+)
Zm00001d021916::7:165867545-165869546(+)
Zm00001d037223::6:116550244-116552245(-)
Zm00001d037720::6:135182080-135184081(-)
Zm00001d052435::4:189980170-189982171(+)
Zm00001d025395::10:116801007-116803008(+)
Zm00001d038290::6:153551060-153553061(+)
Zm00001d022221::7:172993965-172995966(-)
Zm00001d034789::1:302341820-302343821(+)
Zm00001d034856::1:303901932-303903933(+)
Zm00001d023838::10:23885813-23887814(+)
Zm00001d048161::9:151212577-151214578(+)
Zm00001d038092::6:147494733-147496734(-)
Zm00001d024854::10:90670913-90672914(-)
Zm00001d026040::10:136647212-136649213(+)
Zm00001d013268::5:7502714-7504715(+)
Zm00001d042233::3:157011463-157013464(+)
Zm00001d009883::8:87299877-87301878(+)
Zm00001d027335::1:3170812-3172813(+)
Zm00001d035496::6:29556467-29558468(-)
Zm00001d021829::7:164024509-164026510(-)
Zm00001d048418::9:155937773-155939774(-)
Zm00001d046571::9:96439501-96441502(-)
Zm00001d019534::7:40692723-40694724(+)
Zm00001d026038::10:136635437-136637438(+)
Zm00001d009649::8:74317938-74319939(+)
Zm00001d009047::8:33042930-33044931(+)
Zm00001d011579::8:154894824-154896825(-)
Zm00001d017541::5:199067068-199069069(-)
Zm00001d002156::2:6880652-6882653(-)
Zm00001d053756::4:240521715-240523716(+)
Zm00001d018790::7:5229693-5231694(+)
Zm00001d042102::3:150721037-150723038(-)
Zm00001d003640::2:51352591-51354592(-)
Zm00001d009939::8:90767043-90769044(+)
Zm00001d030620::1:148967457-148969458(+)
Zm00001d044060::3:218237997-218239998(-)
Zm00001d005301::2:168528288-168530289(+)
Zm00001d043347::3:197312721-197314722(+)
Zm00001d024946::10:96327326-96329327(-)
Zm00001d032291::1:220515051-220517052(-)
Zm00001d021673::7:159700590-159702591(+)
Zm00001d045482::9:24089456-24091457(+)
Zm00001d003247::2:37817923-37819924(-)
Zm00001d039422::3:3910358-3912359(-)
Zm00001d043946::3:214386699-214388700(+)
Zm00001d053894::4:243227196-243229197(-)
Zm00001d026685::10:149857560-149859561(+)
Zm00001d034278::1:288353242-288355243(+)
Zm00001d049125::4:16824192-16826193(-)
Zm00001d049715::4:41270299-41272300(+)
Zm00001d052349::4:187822922-187824923(+)
Zm00001d016257::5:153888382-153890383(+)
Zm00001d021090::7:142554447-142556448(-)
Zm00001d046864::9:108495903-108497904(-)
Zm00001d009666::8:75121708-75123709(-)
Zm00001d008310::8:4841088-4843089(-)
Zm00001d042191::3:155496348-155498349(+)
Zm00001d011379::8:149084662-149086663(+)
Zm00001d023292::10:2235929-2237930(+)
Zm00001d019226::7:22698761-22700762(-)
Zm00001d048089::9:149905921-149907922(-)
Zm00001d008268::8:3548832-3550833(-)
Zm00001d036175::6:75715341-75717342(-)
Zm00001d048877::4:6910801-6912802(-)
Zm00001d007571::2:235047394-235049395(+)
Zm00001d011947::8:164906825-164908826(+)
Zm00001d002416::2:12277369-12279370(-)
Zm00001d042222::3:156716274-156718275(-)
Zm00001d032197::1:216769528-216771529(+)
Zm00001d035447::6:25990736-25992737(-)
Zm00001d051062::4:140041172-140043173(-)
Zm00001d021994::7:167662420-167664421(-)
Zm00001d008481::8:9838436-9840437(-)
Zm00001d041389::3:115406377-115408378(-)
Zm00001d021268::7:147333501-147335502(+)
Zm00001d022565::7:180095491-180097492(-)
Zm00001d043523::3:202711130-202713131(+)
Zm00001d039157::6:171237521-171239522(+)
Zm00001d037541::6:128779460-128781461(-)
Zm00001d041509::3:124924886-124926887(+)
Zm00001d048284::9:153879361-153881362(+)
Zm00001d007714::2:238014858-238016859(-)
Zm00001d012043::8:167099429-167101430(-)
Zm00001d049234::4:22021227-22023228(+)
Zm00001d018043::5:212715679-212717680(+)
Zm00001d046136::9:65969822-65971823(+)
Zm00001d006682::2:214234812-214236813(-)
Zm00001d021654::7:159176467-159178468(-)
Zm00001d004516::2:116132759-116134760(-)
Zm00001d043341::3:197031056-197033057(+)
Zm00001d010667::8:123640408-123642409(+)
Zm00001d031926::1:206981101-206983102(+)
Zm00001d023732::10:17760819-17762820(-)
Zm00001d013831::5:21885862-21887863(+)
Zm00001d020190::7:98588250-98590251(-)
Zm00001d021878::7:165287278-165289279(-)
Zm00001d043270::3:193926378-193928379(-)
Zm00001d024941::10:96014468-96016469(+)
Zm00001d052749::4:199666076-199668077(-)
Zm00001d007234::2:225335467-225337468(+)
Zm00001d002351::2:10724191-10726192(-)
Zm00001d039261::3:753230-755231(+)
Zm00001d038204::6:151476700-151478701(+)
Zm00001d039787::3:14746808-14748809(-)
Zm00001d014347::5:42130403-42132404(+)
Zm00001d052523::4:192075427-192077428(-)
Zm00001d010401::8:112912585-112914586(+)
Zm00001d036247::6:79804641-79806642(-)
Zm00001d012707::8:179036661-179038662(-)
Zm00001d040075::3:25853428-25855429(-)
Zm00001d045446::9:22320146-22322147(+)
Zm00001d045206::9:16074657-16076658(+)
Zm00001d028679::1:42786361-42788362(-)
Zm00001d037961::6:143614047-143616048(-)
Zm00001d048321::9:154480611-154482612(-)
Zm00001d042097::3:150612736-150614737(+)
Zm00001d013614::5:15424506-15426507(-)
Zm00001d016744::5:174759400-174761401(+)
Zm00001d047667::9:138656191-138658192(-)
Zm00001d005164::2:161923184-161925185(+)
Zm00001d048074::9:149390645-149392646(+)
Zm00001d041147::3:100324225-100326226(-)
Zm00001d002024::2:4605669-4607670(-)
Zm00001d047385::9:128362008-128364009(-)
Zm00001d008322::8:5180573-5182574(-)
Zm00001d027837::1:14700715-14702716(+)
Zm00001d018049::5:213160263-213162264(-)
Zm00001d014418::5:45734696-45736697(-)
Zm00001d039165::6:171552580-171554581(+)
Zm00001d033624::1:269071619-269073620(-)
Zm00001d051812::4:170327985-170329986(-)
Zm00001d047566::9:135784866-135786867(+)
Zm00001d017793::5:206963438-206965439(+)
Zm00001d034703::1:300275834-300277835(+)
Zm00001d049894::4:51280693-51282694(-)
Zm00001d007397::2:230780377-230782378(-)
Zm00001d024771::10:87290145-87292146(+)
Zm00001d021123::7:143288333-143290334(-)
Zm00001d032912::1:242970724-242972725(+)
Zm00001d011334::8:147204406-147206407(-)
Zm00001d014983::5:71061769-71063770(+)
Zm00001d027444::1:5477487-5479488(-)
Zm00001d007157::2:223448071-223450072(-)
Zm00001d003083::2:31518153-31520154(+)
Zm00001d021840::7:164328887-164330888(-)
Zm00001d042042::3:148429658-148431659(+)
Zm00001d048799::4:5690614-5692615(+)
Zm00001d010816::8:128724864-128726865(-)
Zm00001d048253::9:153253859-153255860(+)
Zm00001d019335::7:28399380-28401381(+)
Zm00001d049619::4:37786104-37788105(-)
Zm00001d016551::5:167019824-167021825(-)
Zm00001d028696::1:43357852-43359853(+)
Zm00001d030870::1:164367796-164369797(-)
Zm00001d003867::2:64010224-64012225(+)
Zm00001d028216::1:26775730-26777731(-)
Zm00001d049926::4:53427741-53429742(+)
Zm00001d044412::3:227442231-227444232(+)
Zm00001d038996::6:168444825-168446826(+)
Zm00001d007065::2:221293225-221295226(-)
Zm00001d052983::4:207294156-207296157(+)
Zm00001d013523::5:13542763-13544764(+)
Zm00001d038115::6:148505357-148507358(-)
Zm00001d002019::2:4429876-4431877(+)
Zm00001d007077::2:221762059-221764060(-)
Zm00001d028531::1:38341734-38343735(-)
Zm00001d051934::4:174843039-174845040(-)
Zm00001d030380::1:127552095-127554096(-)
Zm00001d012459::8:174878245-174880246(-)
Zm00001d032714::1:235876487-235878488(-)
Zm00001d021363::7:149914556-149916557(+)
Zm00001d031395::1:188814531-188816532(+)
Zm00001d042540::3:171280952-171282953(-)
Zm00001d040449::3:43823828-43825829(+)
Zm00001d035775::6:47634201-47636202(+)
Zm00001d025707::10:126905690-126907691(-)
Zm00001d025644::10:124862460-124864461(-)
Zm00001d034498::1:294674415-294676416(+)
Zm00001d008222::8:1662538-1664539(-)
Zm00001d039867::3:17272185-17274186(-)
Zm00001d011817::8:162013394-162015395(+)
Zm00001d051450::4:159075162-159077163(+)
Zm00001d024764::10:87128946-87130947(-)
Zm00001d051707::4:167317990-167319991(+)
Zm00001d006535::2:210625712-210627713(+)
Zm00001d027843::1:14990486-14992487(-)
Zm00001d008890::8:24122176-24124177(+)
Zm00001d020664::7:127270735-127272736(-)
Zm00001d040769::3:64638053-64640054(+)
Zm00001d005902::2:192280049-192282050(-)
Zm00001d008357::8:6172953-6174954(+)
Zm00001d025294::10:112984367-112986368(-)
Zm00001d027304::1:2302442-2304443(-)
Zm00001d017151::5:187072212-187074213(+)
Zm00001d049964::4:56141558-56143559(+)
Zm00001d053830::4:241978302-241980303(+)
Zm00001d016544::5:166730121-166732122(+)
Zm00001d034106::1:284126209-284128210(-)
Zm00001d006148::2:199737015-199739016(-)
Zm00001d029717::1:83803178-83805179(+)
Zm00001d021799::7:163135419-163137420(-)
Zm00001d039196::6:172326591-172328592(+)
Zm00001d016160::5:147711913-147713914(-)
Zm00001d021770::7:162751883-162753884(+)
Zm00001d007457::2:232173426-232175427(+)
Zm00001d003468::2:45237798-45239799(-)
Zm00001d027995::1:19653984-19655985(+)
Zm00001d042973::3:185494565-185496566(-)
Zm00001d017425::5:195721302-195723303(+)
Zm00001d035012::6:1759632-1761633(-)
Zm00001d041822::3:139335329-139337330(-)
Zm00001d011358::8:148345745-148347746(+)
Zm00001d010752::8:126879030-126881031(+)
Zm00001d029986::1:97643669-97645670(+)
Zm00001d040189::3:31399623-31401624(+)
Zm00001d028812::1:47210275-47212276(+)
Zm00001d043437::3:199879556-199881557(-)
Zm00001d047921::9:145466874-145468875(-)
Zm00001d011663::8:157966021-157968022(+)
Zm00001d009230::8:45230029-45232030(-)
Zm00001d020886::7:135470578-135472579(-)
Zm00001d037672::6:133573039-133575040(+)
Zm00001d043655::3:206114463-206116464(-)
Zm00001d024347::10:65968846-65970847(+)
Zm00001d009129::8:38542553-38544554(+)
Zm00001d017181::5:188173143-188175144(-)
Zm00001d043599::3:204840405-204842406(-)
Zm00001d036679::6:97444816-97446817(+)
Zm00001d015921::5:131468115-131470116(+)
Zm00001d040573::3:50778469-50780470(-)
Zm00001d002797::2:22936556-22938557(-)
Zm00001d020228::7:101176804-101178805(-)
Zm00001d025075::10:102768962-102770963(+)
Zm00001d003144::2:33546152-33548153(+)
Zm00001d046681::9:102109866-102111867(+)
Zm00001d033156::1:252350900-252352901(-)
Zm00001d036700::6:98072953-98074954(+)
Zm00001d043019::3:186604592-186606593(+)
Zm00001d049717::4:41324463-41326464(-)
Zm00001d038903::6:166753515-166755516(-)
Zm00001d004775::2:138479346-138481347(-)
Zm00001d053234::4:221209508-221211509(+)
Zm00001d032815::1:239120141-239122142(+)
Zm00001d016397::5:160950727-160952728(+)
Zm00001d015394::5:88149802-88151803(-)
Zm00001d008601::8:14156748-14158749(+)
Zm00001d044393::3:226953500-226955501(-)
Zm00001d023799::10:22054019-22056020(+)
Zm00001d004798::2:140010799-140012800(-)
Zm00001d017930::5:210261941-210263942(-)
Zm00001d010083::8:98784785-98786786(-)
Zm00001d048198::9:152245483-152247484(+)
Zm00001d016619::5:170326349-170328350(-)
Zm00001d036672::6:97223641-97225642(+)
Zm00001d012748::8:179669377-179671378(-)
Zm00001d035645::6:38127283-38129284(+)
Zm00001d006605::2:211885469-211887470(+)
Zm00001d025980::10:135232064-135234065(+)
Zm00001d014710::5:60107215-60109216(-)
Zm00001d040985::3:88155451-88157452(+)
Zm00001d040660::3:56946106-56948107(+)
Zm00001d016446::5:162601697-162603698(+)
Zm00001d009327::8:56286577-56288578(-)
Zm00001d004459::2:113248459-113250460(+)
Zm00001d032484::1:228139392-228141393(-)
Zm00001d033149::1:252138037-252140038(-)
Zm00001d040705::3:59361683-59363684(-)
Zm00001d030659::1:151472148-151474149(-)
Zm00001d047754::9:140909063-140911064(+)
Zm00001d008771::8:19579679-19581680(-)
Zm00001d051130::4:145117277-145119278(+)
Zm00001d003855::2:62853801-62855802(+)
Zm00001d053396::4:229214183-229216184(+)
Zm00001d010413::8:113630923-113632924(+)
Zm00001d053382::4:228562208-228564209(+)
Zm00001d031170::1:180462967-180464968(-)
Zm00001d011166::8:141515673-141517674(+)
Zm00001d016064::5:142465885-142467886(+)
Zm00001d045887::9:45748901-45750902(-)
Zm00001d049260::4:23474623-23476624(+)
Zm00001d052043::4:177089044-177091045(+)
Zm00001d042575::3:172366231-172368232(-)
Zm00001d020444::7:114902099-114904100(+)
Zm00001d004755::2:136494897-136496898(+)
Zm00001d050534::4:97670651-97672652(-)
Zm00001d045487::9:24294207-24296208(+)
Zm00001d006538::2:210698845-210700846(-)
Zm00001d015066::5:73960058-73962059(+)
Zm00001d036598::6:94022464-94024465(+)
Zm00001d043155::3:190316963-190318964(-)
Zm00001d037497::6:127274245-127276246(-)
Zm00001d005013::2:153769025-153771026(-)
Zm00001d002216::2:8326698-8328699(-)
Zm00001d037318::6:120775498-120777499(+)
Zm00001d028293::1:29412154-29414155(-)
Zm00001d015985::5:136821693-136823694(-)
Zm00001d035405::6:24543578-24545579(+)
Zm00001d030037::1:101378532-101380533(-)
Zm00001d041854::3:141175849-141177850(-)
Zm00001d031691::1:198671395-198673396(-)
Zm00001d053765::4:240695479-240697480(+)
Zm00001d012337::8:172700387-172702388(-)
Zm00001d002436::2:12640083-12642084(-)
Zm00001d046235::9:74055218-74057219(-)
Zm00001d050297::4:79516716-79518717(-)
Zm00001d019914::7:75385692-75387693(-)
Zm00001d036235::6:78456535-78458536(-)
Zm00001d025474::10:119965820-119967821(+)
Zm00001d020227::7:101003207-101005208(+)
Zm00001d045540::9:25854574-25856575(-)
Zm00001d016528::5:166527101-166529102(-)
Zm00001d049054::4:14051216-14053217(-)
Zm00001d021805::7:163313852-163315853(+)
Zm00001d038189::6:150911949-150913950(+)
Zm00001d013493::5:12699679-12701680(+)
Zm00001d043110::3:189420698-189422699(-)
Zm00001d036611::6:94245043-94247044(+)
Zm00001d033094::1:250116612-250118613(+)
Zm00001d021979::7:167516251-167518252(-)
Zm00001d053640::4:238062754-238064755(+)
Zm00001d030815::1:161477210-161479211(-)
Zm00001d051000::4:136178717-136180718(-)
Zm00001d008257::8:3292611-3294612(-)
Zm00001d012513::8:175870141-175872142(+)
Zm00001d038012::6:145101244-145103245(-)
Zm00001d048513::9:157609004-157611005(-)
Zm00001d023249::10:1459665-1461666(+)
Zm00001d050879::4:128120528-128122529(-)
Zm00001d026446::10:145981478-145983479(-)
Zm00001d031428::1:189807170-189809171(+)
Zm00001d010152::8:101645143-101647144(-)
Zm00001d051670::4:166179820-166181821(+)
Zm00001d002122::2:6154645-6156646(-)
Zm00001d011477::8:151688478-151690479(-)
Zm00001d010497::8:118065977-118067978(+)
Zm00001d030953::1:168709003-168711004(-)
Zm00001d010137::8:101125931-101127932(+)
Zm00001d019447::7:34302473-34304474(-)
Zm00001d011803::8:161768233-161770234(+)
Zm00001d032210::1:217249758-217251759(-)
Zm00001d049427::4:30057474-30059475(-)
Zm00001d038003::6:144812392-144814393(+)
Zm00001d052725::4:199038427-199040428(-)
Zm00001d036098::6:72198623-72200624(-)
Zm00001d051328::4:154579734-154581735(+)
Zm00001d029272::1:64479264-64481265(-)
Zm00001d003670::2:53320966-53322967(+)
Zm00001d017575::5:200156231-200158232(+)
Zm00001d005821::2:189702602-189704603(+)
Zm00001d016144::5:146538729-146540730(+)
Zm00001d036651::6:96420451-96422452(+)
Zm00001d026630::10:149191205-149193206(-)
Zm00001d044351::3:225650981-225652982(+)
Zm00001d024960::10:96938140-96940141(-)
Zm00001d021499::7:154158314-154160315(-)
Zm00001d005287::2:167710488-167712489(+)
Zm00001d019504::7:38020233-38022234(-)
Zm00001d012206::8:170078256-170080257(-)
Zm00001d043431::3:199617107-199619108(-)
Zm00001d026336::10:143758823-143760824(-)
Zm00001d030544::1:142960036-142962037(+)
Zm00001d038365::6:155604551-155606552(+)
Zm00001d011088::8:138557751-138559752(+)
Zm00001d044801::9:2727159-2729160(+)
Zm00001d023396::10:4672874-4674875(+)
Zm00001d053095::4:213516111-213518112(-)
Zm00001d012661::8:178169285-178171286(+)
Zm00001d040624::3:54718342-54720343(-)
Zm00001d040245::3:33491013-33493014(-)
Zm00001d025268::10:111865958-111867959(+)
Zm00001d033048::1:248474148-248476149(-)
Zm00001d014758::5:61808516-61810517(-)
Zm00001d030795::1:160028115-160030116(+)
Zm00001d012112::8:168391736-168393737(-)
Zm00001d038221::6:151944449-151946450(-)
Zm00001d049425::4:30017749-30019750(-)
Zm00001d012697::8:178792178-178794179(-)
Zm00001d007934::2:243394208-243396209(-)
Zm00001d048927::4:8249523-8251524(+)
Zm00001d030679::1:152723873-152725874(-)
Zm00001d017559::5:199533884-199535885(+)
Zm00001d026691::10:150050454-150052455(+)
Zm00001d008225::8:1783518-1785519(+)
Zm00001d031209::1:182294452-182296453(-)
Zm00001d046207::9:71961690-71963691(-)
Zm00001d038208::6:151710328-151712329(-)
Zm00001d015170::5:78255874-78257875(-)
Zm00001d028565::1:39239162-39241163(-)
Zm00001d013653::5:16285711-16287712(-)
Zm00001d003422::2:43833078-43835079(+)
Zm00001d022466::7:178215108-178217109(-)
Zm00001d044494::3:229639473-229641474(+)
Zm00001d037527::6:128132342-128134343(+)
Zm00001d022059::7:169186985-169188986(-)
Zm00001d030374::1:127339805-127341806(-)
Zm00001d023701::10:16192036-16194037(+)
Zm00001d047995::9:147606784-147608785(-)
Zm00001d004651::2:126254686-126256687(+)
Zm00001d044975::9:8984220-8986221(-)
Zm00001d035206::6:9901888-9903889(-)
Zm00001d010698::8:124954041-124956042(+)
Zm00001d031315::1:185869753-185871754(+)
Zm00001d053620::4:236806028-236808029(+)
Zm00001d006157::2:200050923-200052924(-)
Zm00001d018331::5:218586363-218588364(-)
Zm00001d054012::4:245104413-245106414(+)
Zm00001d017650::5:203140994-203142995(-)
Zm00001d019775::7:59468043-59470044(-)
Zm00001d022230::7:173270907-173272908(-)
Zm00001d004434::2:111526563-111528564(+)
Zm00001d043378::3:198228736-198230737(-)
Zm00001d034368::1:291058037-291060038(-)
Zm00001d041416::3:118099570-118101571(+)
Zm00001d020140::7:95439671-95441672(+)
Zm00001d042394::3:164360274-164362275(+)
Zm00001d026097::10:138391919-138393920(+)
Zm00001d047373::9:128057739-128059740(-)
Zm00001d003320::2:40126827-40128828(-)
Zm00001d012102::8:168289076-168291077(-)
Zm00001d026236::10:141666774-141668775(-)
Zm00001d039697::3:12346850-12348851(-)
Zm00001d027918::1:17614629-17616630(-)
Zm00001d044615::3:233456760-233458761(+)
Zm00001d038333::6:154780145-154782146(+)
Zm00001d014443::5:47268376-47270377(+)
Zm00001d050745::4:120508564-120510565(+)
Zm00001d028249::1:27995034-27997035(-)
Zm00001d027461::1:5819170-5821171(-)
Zm00001d028596::1:40249554-40251555(-)
Zm00001d028255::1:28076061-28078062(-)
Zm00001d047447::9:130363455-130365456(+)
Zm00001d031845::1:203909783-203911784(+)
Zm00001d023648::10:13615165-13617166(+)
Zm00001d018028::5:212374337-212376338(-)
Zm00001d042920::3:183965679-183967680(-)
Zm00001d045521::9:25316978-25318979(+)
Zm00001d021166::7:144577584-144579585(-)
Zm00001d050202::4:73395880-73397881(+)
Zm00001d007146::2:223324563-223326564(+)
Zm00001d034559::1:296318576-296320577(-)
Zm00001d051873::4:172994409-172996410(+)
Zm00001d051929::4:174756471-174758472(+)
Zm00001d003610::2:50101294-50103295(-)
Zm00001d003953::2:72082466-72084467(+)
Zm00001d036481::6:90055128-90057129(+)
Zm00001d029794::1:87315645-87317646(-)
Zm00001d024441::10:70869322-70871323(-)
Zm00001d043853::3:212108942-212110943(-)
Zm00001d036026::6:66943466-66945467(-)
Zm00001d026280::10:142740670-142742671(+)
Zm00001d053225::4:220845432-220847433(-)
Zm00001d036876::6:105420642-105422643(-)
Zm00001d006112::2:198708097-198710098(-)
Zm00001d019169::7:20103597-20105598(-)
Zm00001d041657::3:132176733-132178734(-)
Zm00001d020426::7:113228895-113230896(+)
Zm00001d040137::3:28977797-28979798(-)
Zm00001d014235::5:37525865-37527866(-)
Zm00001d045101::9:12498093-12500094(-)
Zm00001d053094::4:213445591-213447592(+)
Zm00001d048538::9:158094460-158096461(+)
Zm00001d018537::5:222625722-222627723(-)
Zm00001d033400::1:261837684-261839685(-)
Zm00001d036371::6:86011320-86013321(-)
Zm00001d004546::2:117278717-117280718(+)
Zm00001d015429::5:89673247-89675248(-)
Zm00001d014685::5:59015472-59017473(-)
Zm00001d029099::1:58010243-58012244(+)
Zm00001d015100::5:75372822-75374823(-)
Zm00001d028083::1:22221065-22223066(-)
Zm00001d013034::5:3493322-3495323(+)
Zm00001d021861::7:164832796-164834797(+)
Zm00001d006419::2:207347092-207349093(+)
Zm00001d007158::2:223468721-223470722(-)
Zm00001d051843::4:171967779-171969780(-)
Zm00001d053377::4:228377580-228379581(-)
Zm00001d026532::10:147804255-147806256(-)
Zm00001d029136::1:60084548-60086549(+)
Zm00001d025171::10:107514682-107516683(+)
Zm00001d009941::8:91080607-91082608(+)
Zm00001d033767::1:273085650-273087651(+)
Zm00001d005578::2:179314455-179316456(+)
Zm00001d043552::3:203670207-203672208(-)
Zm00001d042226::3:156831597-156833598(-)
Zm00001d016469::5:163445492-163447493(+)
Zm00001d012894::5:1700825-1702826(+)
Zm00001d053311::4:225551272-225553273(-)
Zm00001d053308::4:225413200-225415201(+)
Zm00001d043505::3:202185126-202187127(+)
Zm00001d009899::8:88361419-88363420(-)
Zm00001d033061::1:249092062-249094063(+)
Zm00001d041719::3:134965723-134967724(-)
Zm00001d023943::10:30681833-30683834(+)
Zm00001d012624::8:177408352-177410353(-)
Zm00001d012569::8:176789144-176791145(-)
Zm00001d024661::10:82538524-82540525(+)
Zm00001d034987::6:1187540-1189541(-)
Zm00001d003023::2:29709893-29711894(-)
Zm00001d041525::3:125900173-125902174(+)
Zm00001d012725::8:179212901-179214902(+)
Zm00001d013101::5:4713695-4715696(-)
Zm00001d031164::1:180368192-180370193(+)
Zm00001d050062::4:63284556-63286557(+)
Zm00001d023998::10:35440028-35442029(+)
Zm00001d029289::1:64919068-64921069(-)
Zm00001d020647::7:126450403-126452404(+)
Zm00001d024160::10:51313813-51315814(+)
Zm00001d025617::10:124148243-124150244(-)
Zm00001d016902::5:179643560-179645561(+)
Zm00001d053991::4:244776705-244778706(+)
Zm00001d049543::4:34103899-34105900(-)
Zm00001d007045::2:220800085-220802086(+)
Zm00001d051268::4:151302794-151304795(-)
Zm00001d040694::3:58717247-58719248(-)
Zm00001d048131::9:150562984-150564985(+)
Zm00001d016442::5:162547541-162549542(-)
Zm00001d012329::8:172526998-172528999(-)
Zm00001d052637::4:195494607-195496608(-)
Zm00001d045787::9:39205535-39207536(-)
Zm00001d010228::8:104779910-104781911(+)
Zm00001d021031::7:140953704-140955705(-)
Zm00001d048861::4:6608646-6610647(-)
Zm00001d020355::7:108762528-108764529(+)
Zm00001d004885::2:146494848-146496849(+)
Zm00001d015747::5:115881489-115883490(+)
Zm00001d006070::2:197413321-197415322(+)
Zm00001d041945::3:144766709-144768710(+)
Zm00001d031220::1:182573338-182575339(+)
Zm00001d036592::6:93916083-93918084(-)
Zm00001d038101::6:147947337-147949338(+)
Zm00001d032078::1:211796091-211798092(-)
Zm00001d002835::2:24246831-24248832(+)
Zm00001d024083::10:42506236-42508237(+)
Zm00001d012629::8:177494508-177496509(+)
Zm00001d009711::8:77217190-77219191(+)
Zm00001d033200::1:253557924-253559925(+)
Zm00001d045176::9:15128926-15130927(+)
Zm00001d014030::5:29403182-29405183(+)
Zm00001d047194::9:121578298-121580299(+)
Zm00001d047211::9:122169540-122171541(+)
Zm00001d052933::4:205273321-205275322(+)
Zm00001d006441::2:208267866-208269867(+)
Zm00001d020443::7:114658015-114660016(-)
Zm00001d005241::2:165405623-165407624(+)
Zm00001d051571::4:163131713-163133714(-)
Zm00001d040760::3:64058248-64060249(-)
Zm00001d051481::4:160050420-160052421(-)
Zm00001d047739::9:140360704-140362705(-)
Zm00001d015463::5:91732348-91734349(+)
Zm00001d014817::5:64424932-64426933(+)
Zm00001d015609::5:100947554-100949555(+)
Zm00001d030683::1:152854104-152856105(-)
Zm00001d051796::4:169930678-169932679(-)
Zm00001d041727::3:135394124-135396125(+)
Zm00001d001846::2:1772156-1774157(-)
Zm00001d008939::8:26143469-26145470(-)
Zm00001d043237::3:192733381-192735382(+)
Zm00001d047981::9:147116283-147118284(+)
Zm00001d002243::2:8724241-8726242(+)
Zm00001d019031::7:13557545-13559546(-)
Zm00001d023382::10:4331976-4333977(-)
Zm00001d043370::3:197907299-197909300(-)
Zm00001d041700::3:133866438-133868439(+)
Zm00001d019293::7:25960996-25962997(+)
Zm00001d017029::5:183180612-183182613(-)
Zm00001d043320::3:196437347-196439348(+)
Zm00001d023718::10:16728062-16730063(-)
Zm00001d015707::5:110144793-110146794(-)
Zm00001d009795::8:81770856-81772857(-)
Zm00001d052093::4:179380371-179382372(-)
Zm00001d035607::6:36450065-36452066(-)
Zm00001d018800::7:5600045-5602046(-)
Zm00001d022062::7:169197280-169199281(-)
Zm00001d046694::9:102719455-102721456(-)
Zm00001d029719::1:84035291-84037292(-)
Zm00001d025740::10:128090346-128092347(-)
Zm00001d034196::1:286306526-286308527(+)
Zm00001d049605::4:37192908-37194909(-)
Zm00001d046509::9:93173189-93175190(-)
Zm00001d020093::7:91455485-91457486(+)
Zm00001d021587::7:157223791-157225792(-)
Zm00001d017401::5:194937359-194939360(-)
Zm00001d046039::9:58106013-58108014(+)
Zm00001d053041::4:210327892-210329893(-)
Zm00001d036341::6:84965633-84967634(-)
Zm00001d017251::5:190353824-190355825(+)
Zm00001d026346::10:143961425-143963426(-)
Zm00001d004672::2:129373697-129375698(+)
Zm00001d019111::7:17264720-17266721(-)
Zm00001d035519::6:30806239-30808240(+)
Zm00001d014463::5:48440667-48442668(+)
Zm00001d048311::9:154425611-154427612(-)
Zm00001d049617::4:37705696-37707697(+)
Zm00001d012382::8:173270589-173272590(-)
Zm00001d019944::7:78421684-78423685(-)
Zm00001d024527::10:76463662-76465663(-)
Zm00001d037000::6:108694579-108696580(-)
Zm00001d016695::5:172831740-172833741(-)
Zm00001d042908::3:183673690-183675691(-)
Zm00001d049204::4:20553326-20555327(-)
Zm00001d011231::8:143889261-143891262(-)
Zm00001d020965::7:138122417-138124418(-)
Zm00001d013810::5:21186047-21188048(-)
Zm00001d030577::1:145545117-145547118(-)
Zm00001d034719::1:300614467-300616468(+)
Zm00001d022209::7:172906384-172908385(-)
Zm00001d030656::1:151225320-151227321(-)
Zm00001d030639::1:150132894-150134895(-)
Zm00001d037848::6:139631411-139633412(+)
Zm00001d029205::1:62292310-62294311(+)
Zm00001d019853::7:70485347-70487348(-)
Zm00001d017987::5:211410994-211412995(+)
Zm00001d002388::2:11652379-11654380(+)
Zm00001d018615::7:1026298-1028299(-)
Zm00001d012786::8:180930552-180932553(-)
Zm00001d047990::9:147345720-147347721(-)
Zm00001d027847::1:15064044-15066045(+)
Zm00001d029818::1:88462487-88464488(-)
Zm00001d017038::5:183361187-183363188(-)
Zm00001d005781::2:188127072-188129073(+)
Zm00001d028424::1:34546042-34548043(-)
Zm00001d007313::2:227544545-227546546(-)
Zm00001d002809::2:23214387-23216388(-)
Zm00001d025556::10:122309371-122311372(+)
Zm00001d019374::7:30593528-30595529(+)
Zm00001d039712::3:12782762-12784763(-)
Zm00001d037420::6:124958460-124960461(-)
Zm00001d003013::2:29405144-29407145(+)
Zm00001d037057::6:110850766-110852767(-)
Zm00001d027810::1:14246373-14248374(+)
Zm00001d052075::4:178745025-178747026(+)
Zm00001d009007::8:29789716-29791717(-)
Zm00001d033319::1:258876725-258878726(+)
Zm00001d051712::4:167785938-167787939(+)
Zm00001d045618::9:28911038-28913039(+)
Zm00001d052034::4:177029380-177031381(-)
Zm00001d036875::6:105401557-105403558(+)
Zm00001d051065::4:140070802-140072803(+)
Zm00001d035401::6:24411820-24413821(+)
Zm00001d044332::3:225377500-225379501(+)
Zm00001d052316::4:186974618-186976619(+)
Zm00001d015887::5:129135927-129137928(-)
Zm00001d025392::10:116762268-116764269(+)
Zm00001d035614::6:36915850-36917851(-)
Zm00001d009417::8:63477939-63479940(+)
Zm00001d029810::1:88023081-88025082(-)
Zm00001d043151::3:190213191-190215192(+)
Zm00001d040820::3:67929063-67931064(+)
Zm00001d016635::5:170840985-170842986(-)
Zm00001d039663::3:11201476-11203477(-)
Zm00001d008174::8:258339-260340(-)
Zm00001d038662::6:162197111-162199112(-)
Zm00001d048544::9:158370642-158372643(-)
Zm00001d026577::10:148259990-148261991(+)
Zm00001d009837::8:84442691-84444692(-)
Zm00001d013329::5:8765412-8767413(-)
Zm00001d018913::7:9140548-9142549(-)
Zm00001d013652::5:16257392-16259393(-)
Zm00001d044043::3:217620381-217622382(-)
Zm00001d029706::1:83225437-83227438(+)
Zm00001d034181::1:285871287-285873288(-)
Zm00001d007718::2:238142056-238144057(+)
Zm00001d031598::1:195872057-195874058(-)
Zm00001d011826::8:162214082-162216083(+)
Zm00001d033948::1:279364599-279366600(+)
Zm00001d026382::10:144817021-144819022(+)
Zm00001d030813::1:161364467-161366468(+)
Zm00001d036764::6:100073197-100075198(+)
Zm00001d043442::3:200057507-200059508(+)
Zm00001d025593::10:123449823-123451824(-)
Zm00001d026148::10:139802333-139804334(+)
Zm00001d027682::1:11064555-11066556(+)
Zm00001d027677::1:10874410-10876411(+)
Zm00001d047066::9:117134671-117136672(-)
Zm00001d026689::10:150023160-150025161(-)
Zm00001d030940::1:168457626-168459627(-)
Zm00001d002447::2:12899051-12901052(+)
Zm00001d036968::6:107777707-107779708(+)
Zm00001d015685::5:107181942-107183943(+)
Zm00001d044021::3:216971595-216973596(-)
Zm00001d049197::4:20093781-20095782(+)
Zm00001d038107::6:148220153-148222154(-)
Zm00001d028929::1:51820122-51822123(-)
Zm00001d030720::1:155597776-155599777(+)
Zm00001d013075::5:4367005-4369006(+)
Zm00001d027505::1:6913577-6915578(+)
Zm00001d030540::1:142545284-142547285(+)
Zm00001d052656::4:196027839-196029840(+)
Zm00001d052747::4:199609739-199611740(+)
Zm00001d047300::9:126005225-126007226(-)
Zm00001d021648::7:159052008-159054009(-)
Zm00001d052138::4:180629613-180631614(-)
Zm00001d042608::3:173417922-173419923(+)
Zm00001d033775::1:273292808-273294809(+)
Zm00001d002624::2:17072570-17074571(+)
Zm00001d009773::8:80507652-80509653(-)
Zm00001d049984::4:56937212-56939213(+)
Zm00001d034423::1:292610908-292612909(+)
Zm00001d044371::3:226332535-226334536(-)
Zm00001d017213::5:189091641-189093642(+)
Zm00001d011144::8:140402392-140404393(-)
Zm00001d012817::5:833191-835192(+)
Zm00001d032904::1:242401622-242403623(+)
Zm00001d038554::6:159785064-159787065(-)
Zm00001d014787::5:63032723-63034724(+)
Zm00001d041488::3:123486566-123488567(+)
Zm00001d039262::3:764518-766519(-)
Zm00001d049252::4:22930591-22932592(+)
Zm00001d006227::2:202368066-202370067(-)
Zm00001d025580::10:122854094-122856095(+)
Zm00001d052011::4:176413838-176415839(+)
Zm00001d014058::5:30943540-30945541(-)
Zm00001d004864::2:145434501-145436502(+)
Zm00001d011732::8:160218820-160220821(+)
Zm00001d044729::9:637705-639706(+)
Zm00001d006033::2:195818577-195820578(-)
Zm00001d033139::1:251919650-251921651(+)
Zm00001d024891::10:93135904-93137905(+)
Zm00001d030920::1:167521070-167523071(-)
Zm00001d032955::1:244543477-244545478(+)
Zm00001d028285::1:29169823-29171824(+)
Zm00001d002524::2:14753352-14755353(-)
Zm00001d014129::5:33510097-33512098(+)
Zm00001d008810::8:21266161-21268162(-)
Zm00001d052231::4:184155709-184157710(-)
Zm00001d052424::4:189733647-189735648(-)
Zm00001d025873::10:132238775-132240776(-)
Zm00001d021540::7:155403421-155405422(-)
Zm00001d007708::2:237894910-237896911(+)
Zm00001d002953::2:27990944-27992945(+)
Zm00001d028235::1:27499079-27501080(+)
Zm00001d028742::1:44977776-44979777(-)
Zm00001d052310::4:186759269-186761270(+)
Zm00001d033656::1:269802127-269804128(-)
Zm00001d016456::5:162961240-162963241(+)
Zm00001d051861::4:172534256-172536257(-)
Zm00001d005261::2:166094692-166096693(+)
Zm00001d050219::4:74344358-74346359(-)
Zm00001d032989::1:245855428-245857429(-)
Zm00001d048390::9:155398659-155400660(+)
Zm00001d054049::4:245583164-245585165(-)
Zm00001d052801::4:201409677-201411678(-)
Zm00001d024210::10:56610219-56612220(+)
Zm00001d049407::4:29593734-29595735(+)
Zm00001d032324::1:222455105-222457106(-)
Zm00001d027411::1:4717445-4719446(+)
Zm00001d005460::2:174980408-174982409(+)
Zm00001d048000::9:147666840-147668841(-)
Zm00001d053587::4:235505032-235507033(+)
Zm00001d032748::1:237167775-237169776(+)
Zm00001d037648::6:132805377-132807378(-)
Zm00001d044191::3:221511230-221513231(-)
Zm00001d005631::2:181236024-181238025(+)
Zm00001d021532::7:155245134-155247135(+)
Zm00001d040185::3:31046780-31048781(-)
Zm00001d011708::8:159403866-159405867(-)
Zm00001d032040::1:210210869-210212870(-)
Zm00001d037099::6:112113422-112115423(+)
Zm00001d003850::2:62449299-62451300(-)
Zm00001d050168::4:70221161-70223162(-)
Zm00001d027872::1:16016912-16018913(-)
Zm00001d029264::1:64216021-64218022(-)
Zm00001d028827::1:47800008-47802009(-)
Zm00001d038229::6:152046065-152048066(+)
Zm00001d004440::2:112117437-112119438(-)
Zm00001d026589::10:148508127-148510128(+)
Zm00001d027718::1:12074071-12076072(-)
Zm00001d017675::5:203832940-203834941(-)
Zm00001d020214::7:100367902-100369903(+)
Zm00001d048715::4:4118392-4120393(-)
Zm00001d031133::1:178996749-178998750(-)
Zm00001d031352::1:187067409-187069410(+)
Zm00001d040839::3:69849798-69851799(-)
Zm00001d033522::1:265505668-265507669(-)
Zm00001d017871::5:209249618-209251619(-)
Zm00001d053828::4:241948007-241950008(+)
Zm00001d014019::5:28907750-28909751(-)
Zm00001d026472::10:146566311-146568312(-)
Zm00001d048460::9:156723775-156725776(-)
Zm00001d020209::7:100247062-100249063(-)
Zm00001d022303::7:174793132-174795133(+)
Zm00001d045554::9:26639200-26641201(-)
Zm00001d025571::10:122641086-122643087(-)
Zm00001d038608::6:160897849-160899850(-)
Zm00001d003265::2:38346901-38348902(-)
Zm00001d005584::2:179523966-179525967(+)
Zm00001d003857::2:63031868-63033869(+)
Zm00001d038346::6:154921219-154923220(+)
Zm00001d053194::4:219167633-219169634(-)
Zm00001d008674::8:16878885-16880886(-)
Zm00001d038319::6:154337541-154339542(+)
Zm00001d041508::3:124923181-124925182(-)
Zm00001d009967::8:92804970-92806971(+)
Zm00001d025607::10:123737129-123739130(-)
Zm00001d023476::10:6859896-6861897(+)
Zm00001d029478::1:72422417-72424418(+)
Zm00001d035053::6:3273762-3275763(-)
Zm00001d049602::4:36986430-36988431(-)
Zm00001d009525::8:68955326-68957327(+)
Zm00001d046999::9:114863390-114865391(+)
Zm00001d013847::5:22503772-22505773(-)
Zm00001d045836::9:42605397-42607398(-)
Zm00001d044352::3:225660715-225662716(+)
Zm00001d051511::4:160982826-160984827(+)
Zm00001d006483::2:209673388-209675389(+)
Zm00001d045571::9:27018042-27020043(-)
Zm00001d002418::2:12292045-12294046(-)
Zm00001d039131::6:170738880-170740881(-)
Zm00001d052785::4:200789446-200791447(+)
Zm00001d013516::5:13412338-13414339(-)
Zm00001d002103::2:5980330-5982331(+)
Zm00001d020008::7:85217242-85219243(+)
Zm00001d003483::2:45546125-45548126(+)
Zm00001d009359::8:59321911-59323912(-)
Zm00001d030523::1:141160549-141162550(-)
Zm00001d003544::2:47661411-47663412(+)
Zm00001d020055::7:89033106-89035107(-)
Zm00001d052828::4:202069171-202071172(-)
Zm00001d003188::2:35039654-35041655(-)
Zm00001d024625::10:80878774-80880775(-)
Zm00001d002514::2:14443250-14445251(+)
Zm00001d030009::1:98959014-98961015(+)
Zm00001d050937::4:132631935-132633936(-)
Zm00001d033300::1:258061692-258063693(+)
Zm00001d042712::3:177928213-177930214(-)
Zm00001d008663::8:16418030-16420031(-)
Zm00001d004616::2:122071791-122073792(+)
Zm00001d047481::9:131634359-131636360(-)
Zm00001d034776::1:301959840-301961841(-)
Zm00001d015195::5:78920696-78922697(+)
Zm00001d018034::5:212545534-212547535(-)
Zm00001d009605::8:72868094-72870095(-)
Zm00001d051879::4:173235281-173237282(+)
Zm00001d013150::5:5451781-5453782(-)
Zm00001d006923::2:219454800-219456801(+)
Zm00001d026392::10:144993754-144995755(+)
Zm00001d029164::1:60876056-60878057(-)
Zm00001d037918::6:141970941-141972942(+)
Zm00001d020544::7:121749211-121751212(+)
Zm00001d032691::1:234673862-234675863(-)
Zm00001d052736::4:199342498-199344499(+)
Zm00001d047907::9:144889971-144891972(-)
Zm00001d005500::2:176233155-176235156(-)
Zm00001d017836::5:208270721-208272722(-)
Zm00001d006527::2:210512442-210514443(-)
Zm00001d041951::3:144983421-144985422(+)
Zm00001d019030::7:13541065-13543066(-)
Zm00001d012825::5:929186-931187(+)
Zm00001d008435::8:8638416-8640417(+)
Zm00001d016458::5:163057462-163059463(-)
Zm00001d051565::4:162885902-162887903(+)
Zm00001d033037::1:248213425-248215426(-)
Zm00001d036195::6:76726429-76728430(-)
Zm00001d036668::6:97148611-97150612(-)
Zm00001d036001::6:65314967-65316968(-)
Zm00001d041506::3:124670005-124672006(+)
Zm00001d048944::4:10374566-10376567(+)
Zm00001d052018::4:176595614-176597615(+)
Zm00001d005051::2:156272140-156274141(-)
Zm00001d005124::2:159691786-159693787(-)
Zm00001d047837::9:142886569-142888570(-)
Zm00001d040677::3:57354172-57356173(+)
Zm00001d018233::5:217125065-217127066(-)
Zm00001d051871::4:172952675-172954676(+)
Zm00001d047495::9:132533108-132535109(-)
Zm00001d004091::2:81970961-81972962(+)
Zm00001d010411::8:113491413-113493414(+)
Zm00001d011729::8:160089554-160091555(-)
Zm00001d052375::4:188483971-188485972(+)
Zm00001d021226::7:146557127-146559128(-)
Zm00001d024467::10:72228090-72230091(-)
Zm00001d051061::4:139806990-139808991(+)
Zm00001d037857::6:139909336-139911337(+)
Zm00001d006634::2:213074284-213076285(+)
Zm00001d044053::3:217893230-217895231(-)
Zm00001d016185::5:148954312-148956313(+)
Zm00001d033473::1:263675511-263677512(+)
Zm00001d042746::3:178832520-178834521(-)
Zm00001d005897::2:192116422-192118423(+)
Zm00001d044121::3:219838726-219840727(-)
Zm00001d019230::7:23065088-23067089(-)
Zm00001d053575::4:234980132-234982133(-)
Zm00001d017644::5:202969946-202971947(-)
Zm00001d043800::3:210469214-210471215(-)
Zm00001d031138::1:179386820-179388821(-)
Zm00001d022489::7:178607342-178609343(+)
Zm00001d008398::8:7256817-7258818(-)
Zm00001d036547::6:91590595-91592596(-)
Zm00001d011762::8:161002348-161004349(+)
Zm00001d028218::1:26885862-26887863(+)
Zm00001d034608::1:297742653-297744654(+)
Zm00001d014640::5:56942250-56944251(-)
Zm00001d028774::1:46170308-46172309(+)
Zm00001d012799::5:93095-95096(-)
Zm00001d033969::1:279875586-279877587(+)
Zm00001d053953::4:244173159-244175160(-)
Zm00001d046508::9:93069656-93071657(-)
Zm00001d025128::10:105636867-105638868(+)
Zm00001d011928::8:164791980-164793981(-)
Zm00001d020483::7:118399583-118401584(+)
Zm00001d048338::9:154674103-154676104(+)
Zm00001d049440::4:30360858-30362859(-)
Zm00001d039071::6:169539884-169541885(+)
Zm00001d008904::8:24557893-24559894(+)
Zm00001d040365::3:40178932-40180933(+)
Zm00001d030014::1:99424036-99426037(-)
Zm00001d025991::10:135566785-135568786(+)
Zm00001d045968::9:50720927-50722928(-)
Zm00001d028484::1:36592454-36594455(-)
Zm00001d015333::5:84886884-84888885(-)
Zm00001d015997::5:138127764-138129765(-)
Zm00001d048727::4:4318862-4320863(-)
Zm00001d035182::6:8506746-8508747(+)
Zm00001d045978::9:51356828-51358829(+)
Zm00001d045377::9:20084670-20086671(+)
Zm00001d046454::9:90616750-90618751(+)
Zm00001d028011::1:20290274-20292275(+)
Zm00001d024744::10:85870748-85872749(+)
Zm00001d002583::2:15997116-15999117(-)
Zm00001d003475::2:45404684-45406685(+)
Zm00001d024530::10:76545446-76547447(-)
Zm00001d048629::4:1749262-1751263(+)
Zm00001d040100::3:27423852-27425853(+)
Zm00001d003369::2:41786589-41788590(-)
Zm00001d029155::1:60831490-60833491(-)
Zm00001d033117::1:250588214-250590215(+)
Zm00001d019160::7:19593676-19595677(-)
Zm00001d033003::1:246634388-246636389(+)
Zm00001d021914::7:165821312-165823313(-)
Zm00001d013209::5:6603154-6605155(-)
Zm00001d020404::7:111768458-111770459(+)
Zm00001d047085::9:117780678-117782679(-)
Zm00001d036880::6:105521732-105523733(+)
Zm00001d040971::3:85996865-85998866(+)
Zm00001d015497::5:93774103-93776104(+)
Zm00001d052792::4:201130287-201132288(-)
Zm00001d039677::3:11690959-11692960(-)
Zm00001d023432::10:5428630-5430631(+)
Zm00001d028493::1:36892927-36894928(+)
Zm00001d006343::2:205075360-205077361(+)
Zm00001d042755::3:179000818-179002819(-)
Zm00001d054093::4:246369613-246371614(+)
Zm00001d021395::7:150909544-150911545(-)
Zm00001d011566::8:154587505-154589506(+)
Zm00001d018656::7:2051328-2053329(-)
Zm00001d029910::1:93749649-93751650(-)
Zm00001d038503::6:158795244-158797245(-)
Zm00001d007014::2:220187332-220189333(-)
Zm00001d050166::4:70218952-70220953(-)
Zm00001d010536::8:119690473-119692474(+)
Zm00001d012870::5:1410264-1412265(-)
Zm00001d041823::3:139355083-139357084(-)
Zm00001d016588::5:168631640-168633641(+)
Zm00001d015451::5:91108599-91110600(-)
Zm00001d040650::3:56246324-56248325(-)
Zm00001d003626::2:50873746-50875747(+)
Zm00001d028358::1:31908276-31910277(-)
Zm00001d004227::2:93483307-93485308(+)
Zm00001d021810::7:163427690-163429691(+)
Zm00001d006533::2:210595506-210597507(-)
Zm00001d016662::5:171758149-171760150(+)
Zm00001d053981::4:244566558-244568559(+)
Zm00001d017570::5:199878524-199880525(+)
Zm00001d041548::3:126583333-126585334(-)
Zm00001d036300::6:83037087-83039088(-)
Zm00001d012654::8:178001180-178003181(+)
Zm00001d001894::2:2493375-2495376(-)
Zm00001d004965::2:150854066-150856067(-)
Zm00001d005529::2:177315737-177317738(-)
Zm00001d043565::3:204179455-204181456(-)
Zm00001d018046::5:212804461-212806462(-)
Zm00001d008396::8:7207404-7209405(-)
Zm00001d024679::10:83446637-83448638(-)
Zm00001d024894::10:93461923-93463924(-)
Zm00001d017830::5:208015008-208017009(+)
Zm00001d042667::3:176039957-176041958(-)
Zm00001d015665::5:104211518-104213519(+)
Zm00001d048463::9:156770159-156772160(+)
Zm00001d025278::10:112307217-112309218(-)
Zm00001d051541::4:161913839-161915840(-)
Zm00001d047582::9:136352157-136354158(-)
Zm00001d010634::8:122649674-122651675(+)
Zm00001d027570::1:8284754-8286755(-)
Zm00001d009802::8:82151050-82153051(+)
Zm00001d008591::8:13717969-13719970(+)
Zm00001d034249::1:287871914-287873915(+)
Zm00001d013979::5:27072049-27074050(-)
Zm00001d005679::2:183166469-183168470(-)
Zm00001d035481::6:28891325-28893326(+)
Zm00001d011149::8:140720854-140722855(+)
Zm00001d029572::1:76876571-76878572(-)
Zm00001d008800::8:20776230-20778231(+)
Zm00001d003356::2:41432467-41434468(-)
Zm00001d034180::1:285811935-285813936(+)
Zm00001d027932::1:17928003-17930004(+)
Zm00001d003429::2:44098840-44100841(+)
Zm00001d039147::6:171048496-171050497(-)
Zm00001d039544::3:7773335-7775336(+)
Zm00001d026652::10:149391576-149393577(+)
Zm00001d004465::2:113584525-113586526(+)
Zm00001d028627::1:41326555-41328556(-)
Zm00001d017864::5:209120964-209122965(-)
Zm00001d047279::9:125379552-125381553(+)
Zm00001d013606::5:15251815-15253816(-)
Zm00001d015446::5:90500733-90502734(+)
Zm00001d052321::4:187093227-187095228(-)
Zm00001d044327::3:225302505-225304506(+)
Zm00001d029568::1:76659386-76661387(-)
Zm00001d022049::7:168877250-168879251(-)
Zm00001d041259::3:108747907-108749908(-)
Zm00001d025297::10:113217000-113219001(-)
Zm00001d019348::7:29127873-29129874(-)
Zm00001d040028::3:23431955-23433956(+)
Zm00001d040567::3:50464638-50466639(-)
Zm00001d015216::5:79872261-79874262(-)
Zm00001d029662::1:81795494-81797495(-)
Zm00001d032249::1:218789153-218791154(+)
Zm00001d023656::10:13777974-13779975(+)
Zm00001d050317::4:80845972-80847973(-)
Zm00001d036593::6:93927856-93929857(-)
Zm00001d032658::1:233388404-233390405(-)
Zm00001d031817::1:202895885-202897886(-)
Zm00001d014249::5:38006012-38008013(-)
Zm00001d009014::8:30174910-30176911(-)
Zm00001d048086::9:149841313-149843314(+)
Zm00001d038361::6:155374401-155376402(+)
Zm00001d006448::2:208516908-208518909(+)
Zm00001d008690::8:17243142-17245143(-)
Zm00001d013895::5:24093055-24095056(-)
Zm00001d010662::8:123261871-123263872(+)
Zm00001d040244::3:33431744-33433745(+)
Zm00001d004012::2:75674907-75676908(-)
Zm00001d042541::3:171424900-171426901(-)
Zm00001d013886::5:23780463-23782464(+)
Zm00001d038841::6:165628066-165630067(+)
Zm00001d053221::4:220724500-220726501(+)
Zm00001d044608::3:233326909-233328910(+)
Zm00001d029712::1:83592087-83594088(+)
Zm00001d014177::5:34996600-34998601(+)
Zm00001d016963::5:181499530-181501531(-)
Zm00001d034019::1:281285299-281287300(-)
Zm00001d033990::1:280545148-280547149(-)
Zm00001d029371::1:67929160-67931161(-)
Zm00001d049305::4:25526711-25528712(+)
Zm00001d043473::3:201247897-201249898(-)
Zm00001d006624::2:212790167-212792168(+)
Zm00001d031638::1:197066256-197068257(-)
Zm00001d053262::4:223049506-223051507(-)
Zm00001d018399::5:219987881-219989882(-)
Zm00001d030809::1:161203730-161205731(-)
Zm00001d028704::1:43723717-43725718(-)
Zm00001d052744::4:199499440-199501441(+)
Zm00001d020681::7:127877919-127879920(+)
Zm00001d002381::2:11531702-11533703(+)
Zm00001d006607::2:212388957-212390958(-)
Zm00001d049724::4:41536644-41538645(+)
Zm00001d048454::9:156679029-156681030(-)
Zm00001d009445::8:64738208-64740209(+)
Zm00001d013194::5:6184644-6186645(-)
Zm00001d011113::8:139373628-139375629(-)
Zm00001d012477::8:175267092-175269093(+)
Zm00001d036168::6:75650013-75652014(+)
Zm00001d051167::4:146941099-146943100(+)
Zm00001d043992::3:215865976-215867977(-)
Zm00001d032313::1:221893674-221895675(-)
Zm00001d045135::9:13891351-13893352(-)
Zm00001d027678::1:10987624-10989625(-)
Zm00001d035323::6:21264194-21266195(+)
Zm00001d034607::1:297656730-297658731(+)
Zm00001d017100::5:185358504-185360505(+)
Zm00001d035008::6:1587849-1589850(+)
Zm00001d007361::2:229699928-229701929(-)
Zm00001d036941::6:106886897-106888898(+)
Zm00001d024112::10:46410170-46412171(-)
Zm00001d027350::1:3446999-3449000(+)
Zm00001d005497::2:175970407-175972408(+)
Zm00001d042714::3:178082158-178084159(-)
Zm00001d009865::8:85756049-85758050(+)
Zm00001d032686::1:234428892-234430893(+)
Zm00001d009994::8:93777051-93779052(+)
Zm00001d028714::1:44012141-44014142(+)
Zm00001d038469::6:157936844-157938845(+)
Zm00001d016820::5:177242999-177245000(+)
Zm00001d028863::1:48937427-48939428(-)
Zm00001d006047::2:196522482-196524483(-)
Zm00001d019615::7:46375312-46377313(-)
Zm00001d036340::6:84778298-84780299(-)
Zm00001d038826::6:165294475-165296476(+)
Zm00001d048596::4:1027585-1029586(-)
Zm00001d018451::5:221118913-221120914(-)
Zm00001d049726::4:41550652-41552653(-)
Zm00001d006241::2:202631564-202633565(+)
Zm00001d033945::1:279347159-279349160(+)
Zm00001d025590::10:123319861-123321862(+)
Zm00001d045145::9:14223801-14225802(+)
Zm00001d028801::1:46822592-46824593(-)
Zm00001d014364::5:42933690-42935691(-)
Zm00001d028330::1:31039988-31041989(+)
Zm00001d013701::5:17882097-17884098(+)
Zm00001d044040::3:217474955-217476956(+)
Zm00001d028071::1:21981622-21983623(-)
Zm00001d021249::7:146835547-146837548(-)
Zm00001d025566::10:122511087-122513088(-)
Zm00001d004105::2:83175330-83177331(-)
Zm00001d032505::1:228781533-228783534(-)
Zm00001d042528::3:170871535-170873536(+)
Zm00001d040523::3:47971115-47973116(-)
Zm00001d047091::9:118284404-118286405(-)
Zm00001d020989::7:139623517-139625518(-)
Zm00001d031351::1:187060983-187062984(+)
Zm00001d022166::7:171502107-171504108(+)
Zm00001d047469::9:131084026-131086027(+)
Zm00001d026544::10:147963146-147965147(+)
Zm00001d014617::5:55869449-55871450(+)
Zm00001d021313::7:148568147-148570148(+)
Zm00001d032356::1:223600976-223602977(+)
Zm00001d028130::1:23627123-23629124(+)
Zm00001d036959::6:107402817-107404818(-)
Zm00001d052442::4:190117680-190119681(+)
Zm00001d013808::5:21105944-21107945(+)
Zm00001d033490::1:264085701-264087702(-)
Zm00001d011036::8:137161208-137163209(-)
Zm00001d023237::10:1095395-1097396(+)
Zm00001d049836::4:47127852-47129853(-)
Zm00001d047255::9:124483382-124485383(-)
Zm00001d028660::1:42126201-42128202(-)
Zm00001d007139::2:223205405-223207406(-)
Zm00001d046875::9:108662251-108664252(-)
Zm00001d036051::6:69068803-69070804(+)
Zm00001d015046::5:73111124-73113125(-)
Zm00001d044594::3:232913061-232915062(+)
Zm00001d008713::8:17576925-17578926(-)
Zm00001d013193::5:6176169-6178170(-)
Zm00001d016572::5:167862242-167864243(-)
Zm00001d048969::4:11097003-11099004(+)
Zm00001d009917::8:89365882-89367883(+)
Zm00001d035606::6:36435051-36437052(-)
Zm00001d026607::10:148902497-148904498(+)
Zm00001d042794::3:179900552-179902553(+)
Zm00001d021635::7:158754647-158756648(-)
Zm00001d024807::10:88841904-88843905(-)
Zm00001d025237::10:110569023-110571024(-)
Zm00001d043047::3:187341005-187343006(+)
Zm00001d002462::2:13307249-13309250(-)
Zm00001d045488::9:24303982-24305983(-)
Zm00001d014948::5:69544091-69546092(-)
Zm00001d041415::3:118030613-118032614(-)
Zm00001d053397::4:229274760-229276761(+)
Zm00001d015481::5:92809680-92811681(+)
Zm00001d035601::6:36078825-36080826(+)
Zm00001d051227::4:149226426-149228427(+)
Zm00001d040463::3:44742538-44744539(+)
Zm00001d015486::5:93126594-93128595(+)
Zm00001d037602::6:131219922-131221923(-)
Zm00001d019681::7:50688188-50690189(-)
Zm00001d025888::10:133101483-133103484(-)
Zm00001d034620::1:298049889-298051890(-)
Zm00001d052318::4:187013267-187015268(-)
Zm00001d019805::7:63176844-63178845(+)
Zm00001d014687::5:59024481-59026482(-)
Zm00001d049716::4:41316467-41318468(+)
Zm00001d021357::7:149772137-149774138(-)
Zm00001d052232::4:184154644-184156645(+)
Zm00001d003937::2:70460266-70462267(-)
Zm00001d029377::1:68226252-68228253(-)
Zm00001d047920::9:145456665-145458666(-)
Zm00001d009681::8:75580072-75582073(-)
Zm00001d049179::4:19410423-19412424(-)
Zm00001d053648::4:238151725-238153726(+)
Zm00001d018031::5:212484806-212486807(-)
Zm00001d041887::3:142422057-142424058(+)
Zm00001d011791::8:161665460-161667461(+)
Zm00001d022394::7:176674277-176676278(-)
Zm00001d023908::10:27500635-27502636(+)
Zm00001d005829::2:190120036-190122037(+)
Zm00001d035871::6:57906016-57908017(-)
Zm00001d021218::7:146450218-146452219(-)
Zm00001d053702::4:239557033-239559034(-)
Zm00001d027259::1:687982-689983(+)
Zm00001d024965::10:97100149-97102150(+)
Zm00001d050259::4:77097900-77099901(-)
Zm00001d016008::5:139155519-139157520(-)
Zm00001d047345::9:127010622-127012623(+)
Zm00001d032787::1:238153085-238155086(+)
Zm00001d009609::8:72970807-72972808(-)
Zm00001d027691::1:11224716-11226717(-)
Zm00001d001814::2:1414385-1416386(+)
Zm00001d036036::6:67783033-67785034(+)
Zm00001d038829::6:165362521-165364522(-)
Zm00001d027645::1:9878863-9880864(+)
Zm00001d001843::2:1709416-1711417(+)
Zm00001d040388::3:41003549-41005550(+)
Zm00001d017826::5:207859263-207861264(+)
Zm00001d042416::3:166410474-166412475(+)
Zm00001d035975::6:63920311-63922312(+)
Zm00001d045884::9:45475459-45477460(+)
Zm00001d039841::3:16412197-16414198(+)
Zm00001d049790::4:44845387-44847388(-)
Zm00001d020176::7:97545566-97547567(+)
Zm00001d014909::5:67869664-67871665(-)
Zm00001d014025::5:29091827-29093828(-)
Zm00001d049239::4:22374437-22376438(-)
Zm00001d036238::6:78465294-78467295(-)
Zm00001d038049::6:146400012-146402013(+)
Zm00001d023689::10:15574322-15576323(-)
Zm00001d044278::3:223868323-223870324(+)
Zm00001d003124::2:33097549-33099550(+)
Zm00001d006871::2:218307897-218309898(+)
Zm00001d032644::1:232979870-232981871(+)
Zm00001d037808::6:138451959-138453960(+)
Zm00001d019951::7:79611797-79613798(+)
Zm00001d045645::9:30796622-30798623(-)
Zm00001d033186::1:253271527-253273528(-)
Zm00001d052485::4:191045010-191047011(+)
Zm00001d023376::10:4270767-4272768(+)
Zm00001d034525::1:295635818-295637819(-)
Zm00001d029025::1:55180961-55182962(-)
Zm00001d034537::1:295875238-295877239(-)
Zm00001d005361::2:171064173-171066174(-)
Zm00001d043902::3:213345931-213347932(-)
Zm00001d046450::9:90490328-90492329(+)
Zm00001d053962::4:244376778-244378779(-)
Zm00001d035713::6:42068498-42070499(-)
Zm00001d039926::3:19728987-19730988(-)
Zm00001d002645::2:18048229-18050230(+)
Zm00001d021729::7:161574646-161576647(+)
Zm00001d049106::4:16169290-16171291(-)
Zm00001d044061::3:218238323-218240324(+)
Zm00001d038700::6:162851169-162853170(+)
Zm00001d037439::6:125465213-125467214(-)
Zm00001d048404::9:155681090-155683091(-)
Zm00001d006698::2:214595197-214597198(-)
Zm00001d035090::6:4847420-4849421(+)
Zm00001d040160::3:29675381-29677382(-)
Zm00001d028720::1:44243118-44245119(+)
Zm00001d025824::10:130918239-130920240(-)
Zm00001d046357::9:83805539-83807540(-)
Zm00001d007447::2:231963271-231965272(-)
Zm00001d010141::8:101176270-101178271(-)
Zm00001d039650::3:10542987-10544988(-)
Zm00001d005308::2:169026342-169028343(-)
Zm00001d004779::2:138646141-138648142(+)
Zm00001d019698::7:51740257-51742258(-)
Zm00001d027309::1:2627788-2629789(+)
Zm00001d052540::4:192576671-192578672(+)
Zm00001d012466::8:175045135-175047136(-)
Zm00001d029404::1:69027061-69029062(+)
Zm00001d053144::4:216037033-216039034(+)
Zm00001d023473::10:6836458-6838459(+)
Zm00001d032990::1:245855949-245857950(+)
Zm00001d036230::6:78257944-78259945(-)
Zm00001d029627::1:80553516-80555517(+)
Zm00001d021637::7:158772600-158774601(-)
Zm00001d047842::9:143023868-143025869(+)
Zm00001d017666::5:203484024-203486025(+)
Zm00001d004159::2:87721882-87723883(+)
Zm00001d048373::9:155234799-155236800(+)
Zm00001d022364::7:176148477-176150478(+)
Zm00001d050283::4:78447489-78449490(-)
Zm00001d017820::5:207732146-207734147(+)
Zm00001d041693::3:133752810-133754811(-)
Zm00001d028527::1:38213980-38215981(+)
Zm00001d022192::7:172476508-172478509(-)
Zm00001d014499::5:50447985-50449986(-)
Zm00001d034346::1:290278167-290280168(+)
Zm00001d053372::4:228103943-228105944(-)
Zm00001d036507::6:90880044-90882045(+)
Zm00001d013128::5:5191714-5193715(-)
Zm00001d038250::6:152369895-152371896(+)
Zm00001d050158::4:69693141-69695142(-)
Zm00001d045113::9:13148222-13150223(+)
Zm00001d019463::7:35181628-35183629(-)
Zm00001d002135::2:6447795-6449796(+)
Zm00001d041180::3:102998270-103000271(-)
Zm00001d046824::9:107369137-107371138(-)
Zm00001d021482::7:153387383-153389384(+)
Zm00001d040417::3:42396797-42398798(+)
Zm00001d018618::7:1149277-1151278(-)
Zm00001d039306::3:1423334-1425335(+)
Zm00001d029503::1:73478767-73480768(+)
Zm00001d005324::2:169617508-169619509(+)
Zm00001d035681::6:40868006-40870007(-)
Zm00001d014191::5:35765516-35767517(+)
Zm00001d006118::2:199152330-199154331(-)
Zm00001d024386::10:68322950-68324951(+)
Zm00001d044970::9:8475959-8477960(+)
Zm00001d012274::8:171720566-171722567(-)
Zm00001d028208::1:26434243-26436244(-)
Zm00001d013402::5:10478578-10480579(-)
Zm00001d014254::5:38310795-38312796(+)
Zm00001d041932::3:144148048-144150049(+)
Zm00001d028977::1:53415800-53417801(+)
Zm00001d052873::4:203092667-203094668(-)
Zm00001d045468::9:23319198-23321199(+)
Zm00001d032962::1:244880479-244882480(+)
Zm00001d053416::4:230819348-230821349(+)
Zm00001d039533::3:7444884-7446885(+)
Zm00001d012317::8:172336297-172338298(+)
Zm00001d045513::9:25065913-25067914(+)
Zm00001d002440::2:12650091-12652092(+)
Zm00001d028398::1:33454304-33456305(-)
Zm00001d021260::7:147098094-147100095(+)
Zm00001d004320::2:103007132-103009133(-)
Zm00001d003004::2:29239689-29241690(+)
Zm00001d020528::7:120941388-120943389(+)
Zm00001d050125::4:67725487-67727488(+)
Zm00001d016461::5:163101786-163103787(-)
Zm00001d047209::9:122121484-122123485(-)
Zm00001d008777::8:19663388-19665389(-)
Zm00001d013217::5:6651638-6653639(-)
Zm00001d050268::4:77418570-77420571(-)
Zm00001d039496::3:5914296-5916297(-)
Zm00001d039477::3:5327493-5329494(+)
Zm00001d014954::5:69763931-69765932(+)
Zm00001d045445::9:22315869-22317870(+)
Zm00001d022259::7:173852581-173854582(-)
Zm00001d048136::9:150659074-150661075(-)
Zm00001d053976::4:244545443-244547444(+)
Zm00001d019243::7:23654825-23656826(+)
Zm00001d010313::8:109191134-109193135(-)
Zm00001d036588::6:93868174-93870175(+)
Zm00001d003949::2:71577619-71579620(+)
Zm00001d033815::1:274394836-274396837(-)
Zm00001d029402::1:69013548-69015549(+)
Zm00001d037034::6:109809347-109811348(+)
Zm00001d038227::6:151994455-151996456(+)
Zm00001d020773::7:131953418-131955419(-)
Zm00001d015054::5:73450981-73452982(-)
Zm00001d026595::10:148672112-148674113(+)
Zm00001d030008::1:98937603-98939604(+)
Zm00001d044230::3:222534699-222536700(+)
Zm00001d011812::8:161925678-161927679(+)
Zm00001d047857::9:143573182-143575183(+)
Zm00001d037279::6:119267522-119269523(-)
Zm00001d001881::2:2312691-2314692(-)
Zm00001d009527::8:69071285-69073286(-)
Zm00001d036058::6:69603172-69605173(-)
Zm00001d006845::2:217778284-217780285(-)
Zm00001d026190::10:140560472-140562473(+)
Zm00001d025557::10:122325015-122327016(-)
Zm00001d051800::4:169992748-169994749(-)
Zm00001d038170::6:150416643-150418644(+)
Zm00001d043459::3:200574281-200576282(+)
Zm00001d006219::2:202180529-202182530(-)
Zm00001d018211::5:216635669-216637670(-)
Zm00001d042209::3:156116364-156118365(-)
Zm00001d053761::4:240644314-240646315(-)
Zm00001d011944::8:164894212-164896213(-)
Zm00001d013804::5:20986258-20988259(-)
Zm00001d013661::5:16647310-16649311(+)
Zm00001d015612::5:101057404-101059405(+)
Zm00001d042395::3:164410998-164412999(+)
Zm00001d018746::7:4063581-4065582(+)
Zm00001d024861::10:91042797-91044798(+)
Zm00001d036531::6:91292941-91294942(-)
Zm00001d027816::1:14364635-14366636(-)
Zm00001d038304::6:154052215-154054216(+)
Zm00001d029324::1:65939775-65941776(+)
Zm00001d002572::2:15669328-15671329(-)
Zm00001d029193::1:61663167-61665168(+)
Zm00001d026568::10:148184609-148186610(+)
Zm00001d033235::1:255313723-255315724(+)
Zm00001d029668::1:81915590-81917591(-)
Zm00001d028413::1:34107797-34109798(+)
Zm00001d049360::4:27878811-27880812(-)
Zm00001d038989::6:168298546-168300547(+)
Zm00001d034869::1:304306270-304308271(+)
Zm00001d018004::5:211767222-211769223(+)
Zm00001d015515::5:95185187-95187188(-)
Zm00001d036701::6:98096244-98098245(+)
Zm00001d049141::4:17582810-17584811(-)
Zm00001d033780::1:273611556-273613557(-)
Zm00001d051099::4:142304019-142306020(-)
Zm00001d034508::1:294975905-294977906(+)
Zm00001d049126::4:16824354-16826355(+)
Zm00001d017261::5:190818533-190820534(-)
Zm00001d011330::8:146960981-146962982(-)
Zm00001d050904::4:129475702-129477703(-)
Zm00001d044367::3:226314840-226316841(-)
Zm00001d008411::8:8050262-8052263(-)
Zm00001d021131::7:143434671-143436672(-)
Zm00001d024301::10:62901740-62903741(-)
Zm00001d050518::4:96147893-96149894(+)
Zm00001d006687::2:214451030-214453031(-)
Zm00001d002090::2:5805645-5807646(+)
Zm00001d033769::1:273098356-273100357(+)
Zm00001d053162::4:217402909-217404910(-)
Zm00001d016040::5:140980135-140982136(+)
Zm00001d028365::1:32244392-32246393(+)
Zm00001d025769::10:129034882-129036883(-)
Zm00001d002119::2:6131807-6133808(-)
Zm00001d008245::8:2493127-2495128(-)
Zm00001d027353::1:3493620-3495621(+)
Zm00001d036691::6:97808605-97810606(-)
Zm00001d024833::10:90194711-90196712(-)
Zm00001d031475::1:191371890-191373891(-)
Zm00001d007351::2:229466519-229468520(-)
Zm00001d050607::4:103734742-103736743(-)
Zm00001d047703::9:139531995-139533996(+)
Zm00001d050214::4:73914672-73916673(-)
Zm00001d024531::10:76634627-76636628(-)
Zm00001d025131::10:105803903-105805904(-)
Zm00001d038876::6:166215914-166217915(-)
Zm00001d029422::1:69855393-69857394(-)
Zm00001d036245::6:79488428-79490429(-)
Zm00001d020383::7:110508255-110510256(-)
Zm00001d005306::2:168879036-168881037(+)
Zm00001d017926::5:210206939-210208940(-)
Zm00001d026459::10:146249264-146251265(-)
Zm00001d039127::6:170619913-170621914(-)
Zm00001d008176::8:326097-328098(+)
Zm00001d050836::4:125509229-125511230(+)
Zm00001d040629::3:55074387-55076388(+)
Zm00001d005696::2:183688634-183690635(+)
Zm00001d026515::10:147460190-147462191(-)
Zm00001d016238::5:151921277-151923278(-)
Zm00001d003923::2:68464094-68466095(+)
Zm00001d036013::6:66090324-66092325(-)
Zm00001d030556::1:143751820-143753821(-)
Zm00001d034759::1:301507152-301509153(-)
Zm00001d050922::4:131545986-131547987(-)
Zm00001d010808::8:128525151-128527152(+)
Zm00001d020506::7:119723807-119725808(+)
Zm00001d047559::9:135501992-135503993(-)
Zm00001d024186::10:54195053-54197054(-)
Zm00001d024553::10:78047088-78049089(+)
Zm00001d033580::1:267762716-267764717(-)
Zm00001d043632::3:205647059-205649060(-)
Zm00001d047924::9:145560662-145562663(-)
Zm00001d020296::7:104760160-104762161(-)
Zm00001d024303::10:62903797-62905798(-)
Zm00001d029373::1:67972712-67974713(-)
Zm00001d010230::8:104883023-104885024(-)
Zm00001d008869::8:23361374-23363375(+)
Zm00001d012620::8:177297201-177299202(+)
Zm00001d038815::6:165171944-165173945(+)
Zm00001d002373::2:11336320-11338321(-)
Zm00001d038618::6:161020554-161022555(-)
Zm00001d021132::7:143452392-143454393(+)
Zm00001d036655::6:96572228-96574229(-)
Zm00001d051118::4:144243312-144245313(-)
Zm00001d011506::8:152788371-152790372(-)
Zm00001d012770::8:180487062-180489063(+)
Zm00001d022383::7:176513273-176515274(-)
Zm00001d007960::2:244107954-244109955(+)
Zm00001d033559::1:267207219-267209220(-)
Zm00001d041514::3:125125909-125127910(-)
Zm00001d045045::9:10946102-10948103(+)
Zm00001d011299::8:146131002-146133003(-)
Zm00001d027694::1:11303085-11305086(-)
Zm00001d020288::7:104311270-104313271(+)
Zm00001d028719::1:44243979-44245980(-)
Zm00001d015389::5:87833903-87835904(-)
Zm00001d031037::1:174656312-174658313(+)
Zm00001d047296::9:125819622-125821623(-)
Zm00001d034773::1:301817195-301819196(-)
Zm00001d037628::6:132319160-132321161(+)
Zm00001d014088::5:31968775-31970776(-)
Zm00001d052809::4:201660474-201662475(+)
Zm00001d004716::2:133450126-133452127(+)
Zm00001d007781::2:239482992-239484993(-)
Zm00001d012895::5:1711592-1713593(+)
Zm00001d034730::1:300932153-300934154(-)
Zm00001d016692::5:172784877-172786878(+)
Zm00001d015243::5:80675459-80677460(+)
Zm00001d021215::7:146370700-146372701(+)
Zm00001d014140::5:34017957-34019958(+)
Zm00001d010682::8:124166074-124168075(-)
Zm00001d045574::9:27083607-27085608(-)
Zm00001d029260::1:63978513-63980514(+)
Zm00001d024666::10:82753796-82755797(-)
Zm00001d049079::4:15081361-15083362(-)
Zm00001d037942::6:142920605-142922606(-)
Zm00001d005391::2:172031414-172033415(+)
Zm00001d019631::7:47058125-47060126(+)
Zm00001d047006::9:115029757-115031758(-)
Zm00001d054008::4:245046155-245048156(+)
Zm00001d030707::1:154856553-154858554(-)
Zm00001d002287::2:9618782-9620783(-)
Zm00001d011585::8:155019347-155021348(-)
Zm00001d040243::3:33409417-33411418(+)
Zm00001d031216::1:182484329-182486330(-)
Zm00001d035984::6:64670965-64672966(-)
Zm00001d045054::9:11191932-11193933(-)
Zm00001d041405::3:117287603-117289604(+)
Zm00001d018287::5:217938073-217940074(+)
Zm00001d051586::4:163488063-163490064(-)
Zm00001d047498::9:132738401-132740402(+)
Zm00001d024858::10:91012873-91014874(-)
Zm00001d031326::1:186053217-186055218(+)
Zm00001d015452::5:91147556-91149557(-)
Zm00001d020281::7:104032570-104034571(+)
Zm00001d021675::7:159777163-159779164(+)
Zm00001d049055::4:14075557-14077558(-)
Zm00001d013521::5:13516990-13518991(+)
Zm00001d031913::1:206638877-206640878(+)
Zm00001d050179::4:71068307-71070308(+)
Zm00001d034207::1:286818593-286820594(+)
Zm00001d035551::6:32900654-32902655(+)
Zm00001d012247::8:170930890-170932891(+)
Zm00001d006184::2:200976572-200978573(-)
Zm00001d012049::8:167238571-167240572(-)
Zm00001d016015::5:139703040-139705041(+)
Zm00001d008233::8:2071029-2073030(-)
Zm00001d047293::9:125765726-125767727(+)
Zm00001d028457::1:35509530-35511531(-)
Zm00001d049923::4:52879219-52881220(+)
Zm00001d009512::8:68436815-68438816(+)
Zm00001d046190::9:71024134-71026135(+)
Zm00001d051866::4:172759023-172761024(+)
Zm00001d022273::7:174092295-174094296(+)
Zm00001d015327::5:84629341-84631342(+)
Zm00001d020852::7:134722368-134724369(+)
Zm00001d005031::2:154982225-154984226(+)
Zm00001d020923::7:136688576-136690577(-)
Zm00001d038839::6:165592506-165594507(+)
Zm00001d044701::3:235258718-235260719(-)
Zm00001d011895::8:164152639-164154640(-)
Zm00001d012312::8:172216655-172218656(-)
Zm00001d046936::9:111777213-111779214(+)
Zm00001d048410::9:155784625-155786626(+)
Zm00001d017186::5:188271602-188273603(+)
Zm00001d020378::7:110057647-110059648(+)
Zm00001d021014::7:140477377-140479378(-)
Zm00001d045432::9:21982018-21984019(+)
Zm00001d032098::1:212612366-212614367(+)
Zm00001d025623::10:124265197-124267198(+)
Zm00001d034551::1:296035498-296037499(+)
Zm00001d028064::1:21884188-21886189(-)
Zm00001d008421::8:8277795-8279796(-)
Zm00001d045843::9:43307808-43309809(-)
Zm00001d034896::1:305016066-305018067(-)
Zm00001d034761::1:301512133-301514134(+)
Zm00001d032184::1:216042054-216044055(+)
Zm00001d004471::2:113976129-113978130(+)
Zm00001d033922::1:278619718-278621719(-)
Zm00001d035960::6:62672374-62674375(-)
Zm00001d053975::4:244517765-244519766(-)
Zm00001d029899::1:93191593-93193594(+)
Zm00001d011397::8:149489732-149491733(-)
Zm00001d040398::3:41306196-41308197(+)
Zm00001d025884::10:132880161-132882162(+)
Zm00001d019890::7:73381230-73383231(+)
Zm00001d024889::10:93023107-93025108(-)
Zm00001d030581::1:146068253-146070254(+)
Zm00001d026334::10:143650985-143652986(+)
Zm00001d032550::1:230206128-230208129(+)
Zm00001d053630::4:237403458-237405459(-)
Zm00001d007227::2:225205532-225207533(+)
Zm00001d037512::6:127659398-127661399(-)
Zm00001d013147::5:5415707-5417708(+)
Zm00001d014969::5:70574244-70576245(-)
Zm00001d050521::4:96346980-96348981(+)
Zm00001d004667::2:128130873-128132874(+)
Zm00001d006183::2:200916994-200918995(-)
Zm00001d033371::1:260860264-260862265(+)
Zm00001d022630::7:181798896-181800897(-)
Zm00001d007255::2:225878323-225880324(-)
Zm00001d052247::4:184665246-184667247(+)
Zm00001d027534::1:7565275-7567276(+)
Zm00001d029486::1:72786479-72788480(-)
Zm00001d036475::6:89544336-89546337(-)
Zm00001d015127::5:76603201-76605202(+)
Zm00001d043727::3:208450922-208452923(+)
Zm00001d012789::8:181006841-181008842(+)
Zm00001d041458::3:121468549-121470550(-)
Zm00001d030053::1:102362883-102364884(-)
Zm00001d010724::8:125952383-125954384(+)
Zm00001d007640::2:236781063-236783064(+)
Zm00001d035468::6:28112341-28114342(+)
Zm00001d033876::1:277134491-277136492(-)
Zm00001d018472::5:221367796-221369797(+)
Zm00001d018259::5:217538767-217540768(+)
Zm00001d048823::4:6011440-6013441(+)
Zm00001d006493::2:209825156-209827157(-)
Zm00001d008293::8:4307980-4309981(+)
Zm00001d038536::6:159543124-159545125(-)
Zm00001d007677::2:237291177-237293178(+)
Zm00001d029721::1:84035686-84037687(+)
Zm00001d008817::8:21515442-21517443(-)
Zm00001d011642::8:157264943-157266944(+)
Zm00001d005432::2:173780386-173782387(+)
Zm00001d052683::4:197239105-197241106(-)
Zm00001d030106::1:106129014-106131015(-)
Zm00001d022436::7:177693903-177695904(-)
Zm00001d038838::6:165591991-165593992(-)
Zm00001d016439::5:162358525-162360526(-)
Zm00001d012456::8:174832320-174834321(+)
Zm00001d020248::7:102054308-102056309(+)
Zm00001d012859::5:1223097-1225098(-)
Zm00001d049086::4:15590432-15592433(-)
Zm00001d039163::6:171550664-171552665(-)
Zm00001d006168::2:200361450-200363451(-)
Zm00001d047994::9:147451821-147453822(-)
Zm00001d008401::8:7423687-7425688(+)
Zm00001d042152::3:153899822-153901823(+)
Zm00001d028382::1:32770310-32772311(+)
Zm00001d016512::5:165504417-165506418(+)
Zm00001d040827::3:68154089-68156090(+)
Zm00001d019957::7:80230684-80232685(+)
Zm00001d053572::4:234907066-234909067(-)
Zm00001d014280::5:39150983-39152984(+)
Zm00001d004279::2:99776394-99778395(+)
Zm00001d037859::6:140005629-140007630(-)
Zm00001d003701::2:55226076-55228077(+)
Zm00001d043508::3:202330632-202332633(-)
Zm00001d032260::1:219247400-219249401(+)
Zm00001d041013::3:90295550-90297551(+)
Zm00001d005888::2:191782361-191784362(-)
Zm00001d014066::5:31261443-31263444(+)
Zm00001d016698::5:172856241-172858242(-)
Zm00001d035028::6:2256165-2258166(+)
Zm00001d019796::7:62243938-62245939(+)
Zm00001d013319::5:8615615-8617616(+)
Zm00001d014587::5:54427197-54429198(-)
Zm00001d042690::3:177033425-177035426(+)
Zm00001d046480::9:91883851-91885852(-)
Zm00001d047965::9:146545811-146547812(-)
Zm00001d034152::1:285203059-285205060(+)
Zm00001d028040::1:21292496-21294497(+)
Zm00001d038142::6:149257298-149259299(-)
Zm00001d039940::3:20010339-20012340(-)
Zm00001d020431::7:113757522-113759523(+)
Zm00001d009541::8:69393725-69395726(+)
Zm00001d032732::1:236511137-236513138(-)
Zm00001d028680::1:42791121-42793122(-)
Zm00001d043165::3:190399742-190401743(+)
Zm00001d031676::1:198304449-198306450(-)
Zm00001d049701::4:40570491-40572492(+)
Zm00001d045398::9:20630477-20632478(+)
Zm00001d037446::6:125619371-125621372(-)
Zm00001d006133::2:199508021-199510022(+)
Zm00001d007558::2:234869971-234871972(-)
Zm00001d043650::3:205980985-205982986(+)
Zm00001d038704::6:163079703-163081704(-)
Zm00001d013537::5:13911312-13913313(-)
Zm00001d005456::2:174865437-174867438(+)
Zm00001d034440::1:293006678-293008679(+)
Zm00001d003176::2:34604864-34606865(+)
Zm00001d043949::3:214563573-214565574(+)
Zm00001d023211::10:263742-265743(+)
Zm00001d028217::1:26872345-26874346(+)
Zm00001d009931::8:90451515-90453516(-)
Zm00001d046722::9:103558618-103560619(-)
Zm00001d019032::7:13590462-13592463(-)
Zm00001d034622::1:298179146-298181147(+)
Zm00001d010584::8:120903481-120905482(+)
Zm00001d038331::6:154717212-154719213(+)
Zm00001d011685::8:158632442-158634443(+)
Zm00001d022518::7:179281672-179283673(-)
Zm00001d030235::1:115179592-115181593(+)
Zm00001d052937::4:205500308-205502309(+)
Zm00001d044798::9:2670324-2672325(+)
Zm00001d025922::10:133783373-133785374(+)
Zm00001d024196::10:54998400-55000401(+)
Zm00001d048049::9:148864319-148866320(-)
Zm00001d024049::10:39764007-39766008(+)
Zm00001d054069::4:245858976-245860977(-)
Zm00001d046187::9:70335196-70337197(+)
Zm00001d044184::3:221304222-221306223(-)
Zm00001d010434::8:115005549-115007550(+)
Zm00001d034461::1:293621152-293623153(+)
Zm00001d010811::8:128599094-128601095(+)
Zm00001d033315::1:258757250-258759251(+)
Zm00001d044768::9:1934583-1936584(-)
Zm00001d020590::7:123887542-123889543(-)
Zm00001d011503::8:152690330-152692331(+)
Zm00001d047833::9:142792420-142794421(-)
Zm00001d017458::5:196451377-196453378(-)
Zm00001d035223::6:14839476-14841477(+)
Zm00001d014863::5:66023194-66025195(+)
Zm00001d035265::6:18512155-18514156(-)
Zm00001d027962::1:18457219-18459220(-)
Zm00001d024982::10:97881023-97883024(+)
Zm00001d052985::4:207562623-207564624(-)
Zm00001d013910::5:24431985-24433986(-)
Zm00001d008209::8:1236679-1238680(+)
Zm00001d017012::5:182687300-182689301(+)
Zm00001d047689::9:139369731-139371732(-)
Zm00001d011827::8:162223999-162226000(-)
Zm00001d038270::6:152873349-152875350(-)
Zm00001d046559::9:95954937-95956938(+)
Zm00001d048066::9:149281934-149283935(+)
Zm00001d004706::2:132361894-132363895(+)
Zm00001d019029::7:13468998-13470999(-)
Zm00001d045792::9:39398930-39400931(+)
Zm00001d052380::4:188750692-188752693(-)
Zm00001d047923::9:145516600-145518601(+)
Zm00001d020714::7:129801098-129803099(-)
Zm00001d042722::3:178188505-178190506(+)
Zm00001d042554::3:171649945-171651946(-)
Zm00001d050708::4:117429732-117431733(-)
Zm00001d004936::2:149584438-149586439(+)
Zm00001d002727::2:20536579-20538580(-)
Zm00001d051692::4:166907623-166909624(-)
Zm00001d013760::5:19609300-19611301(+)
Zm00001d040545::3:48942088-48944089(+)
Zm00001d045291::9:18042025-18044026(+)
Zm00001d040468::3:45118536-45120537(+)
Zm00001d010990::8:136107110-136109111(-)
Zm00001d047681::9:139140882-139142883(+)
Zm00001d040816::3:67781328-67783329(-)
Zm00001d050970::4:134313262-134315263(+)
Zm00001d043108::3:189326033-189328034(+)
Zm00001d032637::1:232681792-232683793(+)
Zm00001d047010::9:115073020-115075021(-)
Zm00001d035833::6:54110457-54112458(+)
Zm00001d049157::4:18293745-18295746(+)
Zm00001d024203::10:55743957-55745958(-)
Zm00001d040656::3:56773651-56775652(-)
Zm00001d033999::1:280698414-280700415(-)
Zm00001d010171::8:102866377-102868378(-)
Zm00001d033415::1:262544275-262546276(-)
Zm00001d010548::8:120110362-120112363(+)
Zm00001d008414::8:8120556-8122557(-)
Zm00001d048875::4:6844380-6846381(-)
Zm00001d024943::10:96102676-96104677(+)
Zm00001d011411::8:149800196-149802197(-)
Zm00001d042264::3:158022761-158024762(-)
Zm00001d019106::7:16906771-16908772(-)
Zm00001d021879::7:165318854-165320855(-)
Zm00001d044903::9:6771289-6773290(+)
Zm00001d045400::9:20676678-20678679(+)
Zm00001d042773::3:179369564-179371565(-)
Zm00001d010538::8:119701468-119703469(+)
Zm00001d008517::8:11279346-11281347(-)
Zm00001d027706::1:11589666-11591667(-)
Zm00001d049178::4:19295477-19297478(+)
Zm00001d031078::1:176205398-176207399(-)
Zm00001d045065::9:11354034-11356035(+)
Zm00001d032269::1:219851704-219853705(+)
Zm00001d036933::6:106779956-106781957(-)
Zm00001d027485::1:6309826-6311827(-)
Zm00001d014957::5:69973864-69975865(+)
Zm00001d020245::7:101950194-101952195(-)
Zm00001d046802::9:106482480-106484481(+)
Zm00001d029667::1:81896111-81898112(-)
Zm00001d011257::8:144718810-144720811(-)
Zm00001d011152::8:140851841-140853842(+)
Zm00001d005495::2:175965712-175967713(+)
Zm00001d002717::2:20390520-20392521(-)
Zm00001d044409::3:227434578-227436579(-)
Zm00001d052945::4:205818692-205820693(-)
Zm00001d018830::7:6733250-6735251(-)
Zm00001d011853::8:162804416-162806417(+)
Zm00001d017514::5:198260928-198262929(+)
Zm00001d032418::1:225917459-225919460(-)
Zm00001d027354::1:3548868-3550869(-)
Zm00001d034344::1:290265951-290267952(+)
Zm00001d019759::7:57087467-57089468(+)
Zm00001d030076::1:103901324-103903325(-)
Zm00001d032991::1:246034440-246036441(-)
Zm00001d025413::10:117930567-117932568(-)
Zm00001d039499::3:6008714-6010715(+)
Zm00001d018374::5:219478017-219480018(-)
Zm00001d009271::8:49784231-49786232(+)
Zm00001d017692::5:204452860-204454861(-)
Zm00001d013836::5:21954029-21956030(+)
Zm00001d003824::2:61095513-61097514(-)
Zm00001d011421::8:150044353-150046354(-)
Zm00001d045086::9:12078130-12080131(-)
Zm00001d016330::5:157539702-157541703(+)
Zm00001d024464::10:71968841-71970842(-)
Zm00001d046363::9:84133937-84135938(-)
Zm00001d016952::5:181024108-181026109(-)
Zm00001d014423::5:46039312-46041313(+)
Zm00001d033005::1:246789050-246791051(+)
Zm00001d017547::5:199269454-199271455(+)
Zm00001d047323::9:126611104-126613105(-)
Zm00001d004689::2:131240892-131242893(+)
Zm00001d049623::4:37969565-37971566(-)
Zm00001d037001::6:108724044-108726045(+)
Zm00001d003066::2:31032505-31034506(+)
```
