## Supplementary material for "A comprehensive map of preferentially located motifs reveals distinct proximal *cis*-regulatory elements in plants": TATTAA_containing_gene_set.txt

```
#Occurences of TATTAA between 10 and 45 (positions relative to the transcription start site)
#1321 sequences with TATTAA in this interval
#5.24% of the sequences in promoter set with TATTAA (set with 25199 sequences)
Zm00001d015389::5:87833903-87835904(-)
Zm00001d033315::1:258757250-258759251(+)
Zm00001d011049::8:137406022-137408023(+)
Zm00001d040348::3:39322403-39324404(-)
Zm00001d028977::1:53415800-53417801(+)
Zm00001d006227::2:202368066-202370067(-)
Zm00001d014341::5:41782779-41784780(+)
Zm00001d047859::9:143635607-143637608(-)
Zm00001d027855::1:15364100-15366101(+)
Zm00001d031217::1:182483347-182485348(+)
Zm00001d021867::7:164947483-164949484(+)
Zm00001d048143::9:150814060-150816061(-)
Zm00001d046535::9:94505151-94507152(-)
Zm00001d028527::1:38213980-38215981(+)
Zm00001d015486::5:93126594-93128595(+)
Zm00001d003867::2:64010224-64012225(+)
Zm00001d020877::7:135225712-135227713(-)
Zm00001d040652::3:56428092-56430093(+)
Zm00001d042830::3:181379228-181381229(-)
Zm00001d003249::2:37859208-37861209(-)
Zm00001d014762::5:61967371-61969372(-)
Zm00001d051571::4:163131713-163133714(-)
Zm00001d016966::5:181527986-181529987(+)
Zm00001d034559::1:296318576-296320577(-)
Zm00001d002624::2:17072570-17074571(+)
Zm00001d041700::3:133866438-133868439(+)
Zm00001d010228::8:104779910-104781911(+)
Zm00001d041455::3:121301398-121303399(-)
Zm00001d044297::3:224482875-224484876(+)
Zm00001d049075::4:14907669-14909670(-)
Zm00001d034759::1:301507152-301509153(-)
Zm00001d019631::7:47058125-47060126(+)
Zm00001d024467::10:72228090-72230091(-)
Zm00001d036345::6:85064681-85066682(-)
Zm00001d003674::2:53589068-53591069(+)
Zm00001d003276::2:38561621-38563622(+)
Zm00001d052286::4:185986804-185988805(+)
Zm00001d012084::8:167838971-167840972(+)
Zm00001d019293::7:25960996-25962997(+)
Zm00001d036917::6:106359117-106361118(+)
Zm00001d022590::7:180543184-180545185(-)
Zm00001d038838::6:165591991-165593992(-)
Zm00001d040760::3:64058248-64060249(-)
Zm00001d052642::4:195649294-195651295(+)
Zm00001d027706::1:11589666-11591667(-)
Zm00001d005432::2:173780386-173782387(+)
Zm00001d027974::1:18913471-18915472(+)
Zm00001d016956::5:181171772-181173773(+)
Zm00001d020773::7:131953418-131955419(-)
Zm00001d035012::6:1759632-1761633(-)
Zm00001d023838::10:23885813-23887814(+)
Zm00001d036051::6:69068803-69070804(+)
Zm00001d014585::5:54419900-54421901(-)
Zm00001d012895::5:1711592-1713593(+)
Zm00001d004209::2:91714864-91716865(+)
Zm00001d028680::1:42791121-42793122(-)
Zm00001d007965::2:244307412-244309413(-)
Zm00001d047894::9:144528049-144530050(-)
Zm00001d053741::4:240157417-240159418(+)
Zm00001d031701::1:198845986-198847987(+)
Zm00001d004716::2:133450126-133452127(+)
Zm00001d017258::5:190758823-190760824(-)
Zm00001d018297::5:218087246-218089247(+)
Zm00001d044409::3:227434578-227436579(-)
Zm00001d016257::5:153888382-153890383(+)
Zm00001d015103::5:75380287-75382288(+)
Zm00001d032516::1:229141562-229143563(-)
Zm00001d048161::9:151212577-151214578(+)
Zm00001d047681::9:139140882-139142883(+)
Zm00001d003824::2:61095513-61097514(-)
Zm00001d054093::4:246369613-246371614(+)
Zm00001d048432::9:156171470-156173471(+)
Zm00001d020423::7:113099007-113101008(+)
Zm00001d014989::5:71261439-71263440(+)
Zm00001d039544::3:7773335-7775336(+)
Zm00001d027461::1:5819170-5821171(-)
Zm00001d041719::3:134965723-134967724(-)
Zm00001d039475::3:5282635-5284636(+)
Zm00001d027588::1:8556729-8558730(-)
Zm00001d010246::8:105884125-105886126(+)
Zm00001d012799::5:93095-95096(-)
Zm00001d013979::5:27072049-27074050(-)
Zm00001d050904::4:129475702-129477703(-)
Zm00001d031269::1:184543804-184545805(+)
Zm00001d047876::9:144030993-144032994(+)
Zm00001d050916::4:130733271-130735272(+)
Zm00001d007089::2:221947840-221949841(+)
Zm00001d051800::4:169992748-169994749(-)
Zm00001d025232::10:110235918-110237919(-)
Zm00001d009091::8:35626232-35628233(-)
Zm00001d028424::1:34546042-34548043(-)
Zm00001d052803::4:201409527-201411528(+)
Zm00001d007090::2:222094987-222096988(+)
Zm00001d035713::6:42068498-42070499(-)
Zm00001d037822::6:138797270-138799271(-)
Zm00001d044464::3:228880979-228882980(-)
Zm00001d019335::7:28399380-28401381(+)
Zm00001d006625::2:212799408-212801409(-)
Zm00001d018800::7:5600045-5602046(-)
Zm00001d036238::6:78465294-78467295(-)
Zm00001d027484::1:6294734-6296735(+)
Zm00001d012456::8:174832320-174834321(+)
Zm00001d047895::9:144529229-144531230(+)
Zm00001d032550::1:230206128-230208129(+)
Zm00001d009398::8:62428718-62430719(-)
Zm00001d011096::8:138823859-138825860(-)
Zm00001d018894::7:8562133-8564134(-)
Zm00001d004123::2:84356019-84358020(-)
Zm00001d050355::4:83102967-83104968(+)
Zm00001d028308::1:29987613-29989614(-)
Zm00001d014191::5:35765516-35767517(+)
Zm00001d033070::1:249473032-249475033(-)
Zm00001d052637::4:195494607-195496608(-)
Zm00001d004856::2:145086842-145088843(-)
Zm00001d025793::10:129811943-129813944(-)
Zm00001d050166::4:70218952-70220953(-)
Zm00001d017692::5:204452860-204454861(-)
Zm00001d049858::4:48663250-48665251(+)
Zm00001d002737::2:20924172-20926173(-)
Zm00001d013202::5:6403598-6405599(+)
Zm00001d030784::1:159574777-159576778(+)
Zm00001d036956::6:107323730-107325731(-)
Zm00001d035647::6:38174220-38176221(-)
Zm00001d012161::8:169182211-169184212(+)
Zm00001d037448::6:125638260-125640261(+)
Zm00001d038469::6:157936844-157938845(+)
Zm00001d021668::7:159571772-159573773(+)
Zm00001d012043::8:167099429-167101430(-)
Zm00001d006184::2:200976572-200978573(-)
Zm00001d044378::3:226468343-226470344(+)
Zm00001d034245::1:287794750-287796751(+)
Zm00001d012770::8:180487062-180489063(+)
Zm00001d005692::2:183560701-183562702(+)
Zm00001d019111::7:17264720-17266721(-)
Zm00001d042279::3:158648267-158650268(-)
Zm00001d022209::7:172906384-172908385(-)
Zm00001d033948::1:279364599-279366600(+)
Zm00001d002113::2:6091636-6093637(-)
Zm00001d011791::8:161665460-161667461(+)
Zm00001d048311::9:154425611-154427612(-)
Zm00001d009023::8:30574793-30576794(-)
Zm00001d029412::1:69430284-69432285(-)
Zm00001d033415::1:262544275-262546276(-)
Zm00001d045135::9:13891351-13893352(-)
Zm00001d009271::8:49784231-49786232(+)
Zm00001d007508::2:233477093-233479094(-)
Zm00001d026290::10:142981128-142983129(-)
Zm00001d020414::7:112327179-112329180(+)
Zm00001d041975::3:146345386-146347387(-)
Zm00001d033775::1:273292808-273294809(+)
Zm00001d002373::2:11336320-11338321(-)
Zm00001d028662::1:42228098-42230099(+)
Zm00001d007592::2:235867395-235869396(+)
Zm00001d007677::2:237291177-237293178(+)
Zm00001d004616::2:122071791-122073792(+)
Zm00001d011241::8:144282640-144284641(+)
Zm00001d049204::4:20553326-20555327(-)
Zm00001d011955::8:165138989-165140990(-)
Zm00001d011853::8:162804416-162806417(+)
Zm00001d028531::1:38341734-38343735(-)
Zm00001d040388::3:41003549-41005550(+)
Zm00001d033214::1:254402305-254404306(-)
Zm00001d016475::5:163825346-163827347(+)
Zm00001d005064::2:156946568-156948569(-)
Zm00001d038411::6:156633074-156635075(+)
Zm00001d046381::9:85599471-85601472(+)
Zm00001d021864::7:164878626-164880627(+)
Zm00001d009264::8:48668382-48670383(+)
Zm00001d004831::2:142067077-142069078(+)
Zm00001d053778::4:240942298-240944299(-)
Zm00001d007529::2:234008189-234010190(-)
Zm00001d007645::2:236822557-236824558(+)
Zm00001d033228::1:255218055-255220056(+)
Zm00001d022565::7:180095491-180097492(-)
Zm00001d048655::4:2666691-2668692(+)
Zm00001d043277::3:194214810-194216811(-)
Zm00001d002797::2:22936556-22938557(-)
Zm00001d028597::1:40260337-40262338(-)
Zm00001d050404::4:86265347-86267348(-)
Zm00001d052825::4:202032404-202034405(+)
Zm00001d005297::2:168264812-168266813(-)
Zm00001d025131::10:105803903-105805904(-)
Zm00001d044903::9:6771289-6773290(+)
Zm00001d037315::6:120634699-120636700(-)
Zm00001d012475::8:175176644-175178645(+)
Zm00001d005030::2:154829503-154831504(+)
Zm00001d026190::10:140560472-140562473(+)
Zm00001d039496::3:5914296-5916297(-)
Zm00001d045383::9:20239624-20241625(+)
Zm00001d021240::7:146734330-146736331(+)
Zm00001d024406::10:69203795-69205796(-)
Zm00001d036668::6:97148611-97150612(-)
Zm00001d042713::3:178071423-178073424(-)
Zm00001d021031::7:140953704-140955705(-)
Zm00001d011348::8:147531783-147533784(+)
Zm00001d042722::3:178188505-178190506(+)
Zm00001d019483::7:36377773-36379774(+)
Zm00001d016040::5:140980135-140982136(+)
Zm00001d020297::7:104759109-104761110(+)
Zm00001d024319::10:64275069-64277070(-)
Zm00001d030106::1:106129014-106131015(-)
Zm00001d054076::4:245958381-245960382(+)
Zm00001d042433::3:167048585-167050586(-)
Zm00001d018048::5:212840380-212842381(+)
Zm00001d001807::2:1266116-1268117(-)
Zm00001d011149::8:140720854-140722855(+)
Zm00001d024196::10:54998400-55000401(+)
Zm00001d011812::8:161925678-161927679(+)
Zm00001d047255::9:124483382-124485383(-)
Zm00001d047211::9:122169540-122171541(+)
Zm00001d042528::3:170871535-170873536(+)
Zm00001d016850::5:178306817-178308818(+)
Zm00001d042973::3:185494565-185496566(-)
Zm00001d029721::1:84035686-84037687(+)
Zm00001d043437::3:199879556-199881557(-)
Zm00001d050297::4:79516716-79518717(-)
Zm00001d042920::3:183965679-183967680(-)
Zm00001d050158::4:69693141-69695142(-)
Zm00001d023964::10:32321676-32323677(+)
Zm00001d013194::5:6184644-6186645(-)
Zm00001d031913::1:206638877-206640878(+)
Zm00001d003937::2:70460266-70462267(-)
Zm00001d039513::3:6286112-6288113(+)
Zm00001d016214::5:150603375-150605376(-)
Zm00001d021654::7:159176467-159178468(-)
Zm00001d041867::3:141612826-141614827(+)
Zm00001d046864::9:108495903-108497904(-)
Zm00001d032212::1:217257737-217259738(-)
Zm00001d053830::4:241978302-241980303(+)
Zm00001d017575::5:200156231-200158232(+)
Zm00001d049225::4:21650001-21652002(+)
Zm00001d033189::1:253283184-253285185(+)
Zm00001d020647::7:126450403-126452404(+)
Zm00001d002044::2:4927551-4929552(+)
Zm00001d030523::1:141160549-141162550(-)
Zm00001d052231::4:184155709-184157710(-)
Zm00001d045954::9:49596459-49598460(-)
Zm00001d038839::6:165592506-165594507(+)
Zm00001d030648::1:150687934-150689935(+)
Zm00001d037781::6:137508856-137510857(-)
Zm00001d015921::5:131468115-131470116(+)
Zm00001d037977::6:143976848-143978849(-)
Zm00001d008401::8:7423687-7425688(+)
Zm00001d054055::4:245632793-245634794(-)
Zm00001d011477::8:151688478-151690479(-)
Zm00001d024464::10:71968841-71970842(-)
Zm00001d043898::3:213264244-213266245(+)
Zm00001d011704::8:159245369-159247370(-)
Zm00001d024512::10:75068186-75070187(+)
Zm00001d021303::7:148330982-148332983(+)
Zm00001d039740::3:13455980-13457981(+)
Zm00001d026374::10:144603645-144605646(+)
Zm00001d046450::9:90490328-90492329(+)
Zm00001d029712::1:83592087-83594088(+)
Zm00001d015653::5:103231198-103233199(+)
Zm00001d049260::4:23474623-23476624(+)
Zm00001d029462::1:71832203-71834204(+)
Zm00001d019856::7:70636667-70638668(+)
Zm00001d002925::2:26737009-26739010(-)
Zm00001d016204::5:150389773-150391774(+)
Zm00001d021009::7:140303576-140305577(-)
Zm00001d013895::5:24093055-24095056(-)
Zm00001d030101::1:105698654-105700655(+)
Zm00001d007175::2:223827602-223829603(+)
Zm00001d009240::8:45923715-45925716(-)
Zm00001d012629::8:177494508-177496509(+)
Zm00001d011895::8:164152639-164154640(-)
Zm00001d011747::8:160679361-160681362(+)
Zm00001d045787::9:39205535-39207536(-)
Zm00001d042288::3:159139894-159141895(+)
Zm00001d033559::1:267207219-267209220(-)
Zm00001d039514::3:6297453-6299454(+)
Zm00001d017038::5:183361187-183363188(-)
Zm00001d038011::6:145086293-145088294(+)
Zm00001d040440::3:43521296-43523297(+)
Zm00001d006710::2:214993906-214995907(-)
Zm00001d047916::9:145291191-145293192(+)
Zm00001d024530::10:76545446-76547447(-)
Zm00001d003626::2:50873746-50875747(+)
Zm00001d038270::6:152873349-152875350(-)
Zm00001d012274::8:171720566-171722567(-)
Zm00001d042402::3:164919386-164921387(+)
Zm00001d052985::4:207562623-207564624(-)
Zm00001d025297::10:113217000-113219001(-)
Zm00001d049224::4:21644488-21646489(-)
Zm00001d032989::1:245855428-245857429(-)
Zm00001d024009::10:36534961-36536962(-)
Zm00001d038361::6:155374401-155376402(+)
Zm00001d026487::10:146894093-146896094(+)
Zm00001d022125::7:170845839-170847840(-)
Zm00001d041215::3:105829560-105831561(-)
Zm00001d037279::6:119267522-119269523(-)
Zm00001d025573::10:122707364-122709365(+)
Zm00001d004899::2:147709264-147711265(+)
Zm00001d009865::8:85756049-85758050(+)
Zm00001d052043::4:177089044-177091045(+)
Zm00001d017775::5:206385107-206387108(+)
Zm00001d044191::3:221511230-221513231(-)
Zm00001d043808::3:210746082-210748083(-)
Zm00001d032356::1:223600976-223602977(+)
Zm00001d044091::3:218830423-218832424(+)
Zm00001d043635::3:205777029-205779030(-)
Zm00001d005240::2:165390065-165392066(+)
Zm00001d040771::3:64736403-64738404(-)
Zm00001d049764::4:43702463-43704464(-)
Zm00001d009931::8:90451515-90453516(-)
Zm00001d014088::5:31968775-31970776(-)
Zm00001d019439::7:33870467-33872468(+)
Zm00001d045843::9:43307808-43309809(-)
Zm00001d009858::8:85444793-85446794(+)
Zm00001d044874::9:6096943-6098944(-)
Zm00001d041951::3:144983421-144985422(+)
Zm00001d052323::4:187101748-187103749(-)
Zm00001d032210::1:217249758-217251759(-)
Zm00001d017186::5:188271602-188273603(+)
Zm00001d017418::5:195377855-195379856(+)
Zm00001d005579::2:179321520-179323521(+)
Zm00001d018937::7:9822829-9824830(-)
Zm00001d046710::9:103065705-103067706(-)
Zm00001d009359::8:59321911-59323912(-)
Zm00001d024029::10:38043241-38045242(-)
Zm00001d022631::7:181801921-181803922(+)
Zm00001d011585::8:155019347-155021348(-)
Zm00001d048727::4:4318862-4320863(-)
Zm00001d017294::5:192006079-192008080(+)
Zm00001d022115::7:170670860-170672861(-)
Zm00001d045845::9:43386147-43388148(+)
Zm00001d008209::8:1236679-1238680(+)
Zm00001d036340::6:84778298-84780299(-)
Zm00001d021172::7:144965390-144967391(-)
Zm00001d019226::7:22698761-22700762(-)
Zm00001d003368::2:41695564-41697565(+)
Zm00001d019944::7:78421684-78423685(-)
Zm00001d011321::8:146622498-146624499(-)
Zm00001d023846::10:24406097-24408098(+)
Zm00001d023290::10:2228713-2230714(+)
Zm00001d018157::5:215692090-215694091(+)
Zm00001d050535::4:97968040-97970041(-)
Zm00001d023648::10:13615165-13617166(+)
Zm00001d024302::10:62900787-62902788(+)
Zm00001d008234::8:2072099-2074100(+)
Zm00001d032517::1:229148601-229150602(-)
Zm00001d024959::10:96879401-96881402(+)
Zm00001d020544::7:121749211-121751212(+)
Zm00001d011708::8:159403866-159405867(-)
Zm00001d049365::4:27940738-27942739(+)
Zm00001d014019::5:28907750-28909751(-)
Zm00001d003947::2:71149464-71151465(+)
Zm00001d010083::8:98784785-98786786(-)
Zm00001d043305::3:195355434-195357435(+)
Zm00001d022058::7:169127612-169129613(+)
Zm00001d019169::7:20103597-20105598(-)
Zm00001d019797::7:62261041-62263042(-)
Zm00001d004479::2:114483018-114485019(+)
Zm00001d027350::1:3446999-3449000(+)
Zm00001d053765::4:240695479-240697480(+)
Zm00001d018537::5:222625722-222627723(-)
Zm00001d033061::1:249092062-249094063(+)
Zm00001d038815::6:165171944-165173945(+)
Zm00001d050336::4:82003412-82005413(+)
Zm00001d040769::3:64638053-64640054(+)
Zm00001d016675::5:172208152-172210153(+)
Zm00001d038091::6:147429906-147431907(+)
Zm00001d040816::3:67781328-67783329(-)
Zm00001d033094::1:250116612-250118613(+)
Zm00001d020227::7:101003207-101005208(+)
Zm00001d041945::3:144766709-144768710(+)
Zm00001d028664::1:42280401-42282402(+)
Zm00001d044763::9:1777304-1779305(+)
Zm00001d009327::8:56286577-56288578(-)
Zm00001d033300::1:258061692-258063693(+)
Zm00001d016551::5:167019824-167021825(-)
Zm00001d023815::10:23251977-23253978(-)
Zm00001d019170::7:20110594-20112595(-)
Zm00001d036001::6:65314967-65316968(-)
Zm00001d020140::7:95439671-95441672(+)
Zm00001d012027::8:166754964-166756965(-)
Zm00001d029673::1:82103295-82105296(-)
Zm00001d020528::7:120941388-120943389(+)
Zm00001d052683::4:197239105-197241106(-)
Zm00001d046722::9:103558618-103560619(-)
Zm00001d029753::1:85509063-85511064(-)
Zm00001d036667::6:97137074-97139075(+)
Zm00001d039989::3:21876277-21878278(+)
Zm00001d053576::4:235103269-235105270(+)
Zm00001d004697::2:131936647-131938648(-)
Zm00001d025998::10:135691627-135693628(-)
Zm00001d013847::5:22503772-22505773(-)
Zm00001d036247::6:79804641-79806642(-)
Zm00001d046261::9:77153617-77155618(-)
Zm00001d027335::1:3170812-3172813(+)
Zm00001d053221::4:220724500-220726501(+)
Zm00001d017644::5:202969946-202971947(-)
Zm00001d020288::7:104311270-104313271(+)
Zm00001d037537::6:128613331-128615332(-)
Zm00001d004325::2:103315621-103317622(-)
Zm00001d001846::2:1772156-1774157(-)
Zm00001d010834::8:129333942-129335943(-)
Zm00001d038876::6:166215914-166217915(-)
Zm00001d010401::8:112912585-112914586(+)
Zm00001d005102::2:158272477-158274478(+)
Zm00001d002024::2:4605669-4607670(-)
Zm00001d008293::8:4307980-4309981(+)
Zm00001d014382::5:43773830-43775831(+)
Zm00001d035874::6:58023127-58025128(+)
Zm00001d033605::1:268444099-268446100(-)
Zm00001d021502::7:154176211-154178212(-)
Zm00001d051043::4:138315443-138317444(+)
Zm00001d034049::1:282393250-282395251(+)
Zm00001d008586::8:13642318-13644319(-)
Zm00001d040142::3:29095888-29097889(-)
Zm00001d026040::10:136647212-136649213(+)
Zm00001d050178::4:71007582-71009583(-)
Zm00001d043853::3:212108942-212110943(-)
Zm00001d020180::7:97826121-97828122(-)
Zm00001d041956::3:145602869-145604870(-)
Zm00001d037408::6:124700128-124702129(+)
Zm00001d012748::8:179669377-179671378(-)
Zm00001d052785::4:200789446-200791447(+)
Zm00001d024441::10:70869322-70871323(-)
Zm00001d014957::5:69973864-69975865(+)
Zm00001d032991::1:246034440-246036441(-)
Zm00001d030995::1:172456977-172458978(-)
Zm00001d008404::8:7747309-7749310(-)
Zm00001d030907::1:166744309-166746310(-)
Zm00001d016963::5:181499530-181501531(-)
Zm00001d018472::5:221367796-221369797(+)
Zm00001d015597::5:100233539-100235540(+)
Zm00001d014252::5:38186107-38188108(+)
Zm00001d030062::1:102951524-102953525(+)
Zm00001d018419::5:220375991-220377992(+)
Zm00001d019565::7:43070402-43072403(+)
Zm00001d036875::6:105401557-105403558(+)
Zm00001d009879::8:86974485-86976486(-)
Zm00001d043793::3:210355052-210357053(+)
Zm00001d020409::7:112012744-112014745(+)
Zm00001d017675::5:203832940-203834941(-)
Zm00001d042226::3:156831597-156833598(-)
Zm00001d051268::4:151302794-151304795(-)
Zm00001d038779::6:164288567-164290568(-)
Zm00001d005594::2:180122753-180124754(-)
Zm00001d022628::7:181727589-181729590(-)
Zm00001d028660::1:42126201-42128202(-)
Zm00001d038297::6:153657851-153659852(-)
Zm00001d033319::1:258876725-258878726(+)
Zm00001d034701::1:300248511-300250512(-)
Zm00001d034370::1:291074827-291076828(-)
Zm00001d040479::3:46079672-46081673(-)
Zm00001d053382::4:228562208-228564209(+)
Zm00001d049076::4:14945791-14947792(-)
Zm00001d013966::5:26541852-26543853(-)
Zm00001d048480::9:157004662-157006663(-)
Zm00001d030997::1:172608720-172610721(+)
Zm00001d017987::5:211410994-211412995(+)
Zm00001d002974::2:28499282-28501283(-)
Zm00001d046501::9:92850826-92852827(+)
Zm00001d043270::3:193926378-193928379(-)
Zm00001d022364::7:176148477-176150478(+)
Zm00001d047843::9:143116021-143118022(-)
Zm00001d036118::6:72945551-72947552(-)
Zm00001d005051::2:156272140-156274141(-)
Zm00001d025128::10:105636867-105638868(+)
Zm00001d028293::1:29412154-29414155(-)
Zm00001d028341::1:31321787-31323788(+)
Zm00001d010078::8:98491959-98493960(-)
Zm00001d023564::10:10308975-10310976(-)
Zm00001d031138::1:179386820-179388821(-)
Zm00001d044152::3:220527271-220529272(-)
Zm00001d038700::6:162851169-162853170(+)
Zm00001d054008::4:245046155-245048156(+)
Zm00001d018867::7:7838301-7840302(+)
Zm00001d036443::6:88820589-88822590(+)
Zm00001d047582::9:136352157-136354158(-)
Zm00001d030544::1:142960036-142962037(+)
Zm00001d008225::8:1783518-1785519(+)
Zm00001d016064::5:142465885-142467886(+)
Zm00001d023426::10:5283401-5285402(+)
Zm00001d049059::4:14336064-14338065(-)
Zm00001d040656::3:56773651-56775652(-)
Zm00001d044042::3:217580538-217582539(-)
Zm00001d052945::4:205818692-205820693(-)
Zm00001d054002::4:244900906-244902907(+)
Zm00001d028915::1:51159916-51161917(-)
Zm00001d036531::6:91292941-91294942(-)
Zm00001d013694::5:17723407-17725408(-)
Zm00001d053162::4:217402909-217404910(-)
Zm00001d009339::8:57191340-57193341(+)
Zm00001d034529::1:295715879-295717880(-)
Zm00001d036300::6:83037087-83039088(-)
Zm00001d027313::1:2779641-2781642(+)
Zm00001d016612::5:170109560-170111561(+)
Zm00001d035225::6:15044727-15046728(-)
Zm00001d013831::5:21885862-21887863(+)
Zm00001d016015::5:139703040-139705041(+)
Zm00001d014391::5:44430677-44432678(-)
Zm00001d012752::8:179803085-179805086(-)
Zm00001d003139::2:33431319-33433320(+)
Zm00001d047812::9:142387414-142389415(+)
Zm00001d025707::10:126905690-126907691(-)
Zm00001d020378::7:110057647-110059648(+)
Zm00001d053976::4:244545443-244547444(+)
Zm00001d029377::1:68226252-68228253(-)
Zm00001d049954::4:55305750-55307751(+)
Zm00001d016720::5:174142465-174144466(-)
Zm00001d013329::5:8765412-8767413(-)
Zm00001d032197::1:216769528-216771529(+)
Zm00001d040829::3:68294609-68296610(-)
Zm00001d029899::1:93191593-93193594(+)
Zm00001d034935::1:306104224-306106225(-)
Zm00001d007542::2:234340667-234342668(+)
Zm00001d032366::1:224068985-224070986(+)
Zm00001d030372::1:126997286-126999287(-)
Zm00001d039541::3:7733117-7735118(-)
Zm00001d037528::6:128148327-128150328(-)
Zm00001d010185::8:103318242-103320243(+)
Zm00001d042217::3:156521382-156523383(+)
Zm00001d025398::10:117003997-117005998(-)
Zm00001d030542::1:142567689-142569690(+)
Zm00001d003301::2:39387594-39389595(+)
Zm00001d006745::2:215775353-215777354(+)
Zm00001d017711::5:204912025-204914026(-)
Zm00001d035265::6:18512155-18514156(-)
Zm00001d017151::5:187072212-187074213(+)
Zm00001d026542::10:147940911-147942912(+)
Zm00001d017643::5:202955709-202957710(+)
Zm00001d039163::6:171550664-171552665(-)
Zm00001d026685::10:149857560-149859561(+)
Zm00001d027850::1:15155417-15157418(+)
Zm00001d008174::8:258339-260340(-)
Zm00001d004495::2:115170366-115172367(-)
Zm00001d053688::4:239053554-239055555(-)
Zm00001d046039::9:58106013-58108014(+)
Zm00001d028365::1:32244392-32246393(+)
Zm00001d012894::5:1700825-1702826(+)
Zm00001d049627::4:38068676-38070677(-)
Zm00001d027362::1:3774581-3776582(-)
Zm00001d005695::2:183652197-183654198(+)
Zm00001d015497::5:93774103-93776104(+)
Zm00001d041769::3:136871359-136873360(+)
Zm00001d052744::4:199499440-199501441(+)
Zm00001d045610::9:28671374-28673375(-)
Zm00001d036069::6:70206862-70208863(-)
Zm00001d038051::6:146437498-146439499(-)
Zm00001d047497::9:132660998-132662999(+)
Zm00001d036404::6:86987891-86989892(-)
Zm00001d031037::1:174656312-174658313(+)
Zm00001d013402::5:10478578-10480579(-)
Zm00001d014719::5:60363596-60365597(+)
Zm00001d021295::7:148148106-148150107(-)
Zm00001d018606::7:735395-737396(-)
Zm00001d039529::3:7300531-7302532(+)
Zm00001d003855::2:62853801-62855802(+)
Zm00001d009129::8:38542553-38544554(+)
Zm00001d013627::5:15753930-15755931(-)
Zm00001d008176::8:326097-328098(+)
Zm00001d029664::1:81801532-81803533(+)
Zm00001d008628::8:15227621-15229622(-)
Zm00001d043694::3:207561630-207563631(+)
Zm00001d047417::9:129472109-129474110(+)
Zm00001d030076::1:103901324-103903325(-)
Zm00001d034937::1:306103146-306105147(+)
Zm00001d020025::7:86721726-86723727(-)
Zm00001d028692::1:43326951-43328952(+)
Zm00001d020622::7:125317621-125319622(-)
Zm00001d044121::3:219838726-219840727(-)
Zm00001d032010::1:209341090-209343091(-)
Zm00001d011152::8:140851841-140853842(+)
Zm00001d038206::6:151542733-151544734(+)
Zm00001d006833::2:217561329-217563330(-)
Zm00001d043775::3:209810821-209812822(-)
Zm00001d005148::2:161095983-161097984(-)
Zm00001d041746::3:135790363-135792364(-)
Zm00001d035401::6:24411820-24413821(+)
Zm00001d043067::3:188268041-188270042(-)
Zm00001d002514::2:14443250-14445251(+)
Zm00001d011330::8:146960981-146962982(-)
Zm00001d012265::8:171472005-171474006(+)
Zm00001d049425::4:30017749-30019750(-)
Zm00001d021861::7:164832796-164834797(+)
Zm00001d049715::4:41270299-41272300(+)
Zm00001d019672::7:49651338-49653339(+)
Zm00001d003302::2:39393253-39395254(+)
Zm00001d020296::7:104760160-104762161(-)
Zm00001d029572::1:76876571-76878572(-)
Zm00001d036013::6:66090324-66092325(-)
Zm00001d005863::2:191082957-191084958(-)
Zm00001d008728::8:17944340-17946341(+)
Zm00001d011113::8:139373628-139375629(-)
Zm00001d045554::9:26639200-26641201(-)
Zm00001d051861::4:172534256-172536257(-)
Zm00001d045145::9:14223801-14225802(+)
Zm00001d041525::3:125900173-125902174(+)
Zm00001d035496::6:29556467-29558468(-)
Zm00001d003477::2:45425080-45427081(+)
Zm00001d008824::8:21739238-21741239(+)
Zm00001d030809::1:161203730-161205731(-)
Zm00001d034058::1:282720525-282722526(-)
Zm00001d045315::9:18808835-18810836(-)
Zm00001d025991::10:135566785-135568786(+)
Zm00001d017091::5:185082604-185084605(+)
Zm00001d050923::4:131647273-131649274(+)
Zm00001d020004::7:85029696-85031697(+)
Zm00001d051135::4:145472639-145474640(-)
Zm00001d020068::7:89720633-89722634(+)
Zm00001d052873::4:203092667-203094668(-)
Zm00001d051121::4:144440179-144442180(-)
Zm00001d036507::6:90880044-90882045(+)
Zm00001d025870::10:132100673-132102674(+)
Zm00001d025740::10:128090346-128092347(-)
Zm00001d033969::1:279875586-279877587(+)
Zm00001d019348::7:29127873-29129874(-)
Zm00001d010360::8:111040786-111042787(-)
Zm00001d053194::4:219167633-219169634(-)
Zm00001d045039::9:10833663-10835664(-)
Zm00001d053340::4:226746641-226748642(-)
Zm00001d053975::4:244517765-244519766(-)
Zm00001d031691::1:198671395-198673396(-)
Zm00001d042042::3:148429658-148431659(+)
Zm00001d019032::7:13590462-13592463(-)
Zm00001d053623::4:237048686-237050687(-)
Zm00001d008307::8:4782462-4784463(+)
Zm00001d039071::6:169539884-169541885(+)
Zm00001d049079::4:15081361-15083362(-)
Zm00001d018851::7:7331986-7333987(-)
Zm00001d049359::4:27810605-27812606(-)
Zm00001d014205::5:36552628-36554629(-)
Zm00001d038235::6:152162359-152164360(+)
Zm00001d030401::1:129737990-129739991(+)
Zm00001d019665::7:49003810-49005811(+)
Zm00001d007146::2:223324563-223326564(+)
Zm00001d047345::9:127010622-127012623(+)
Zm00001d004012::2:75674907-75676908(-)
Zm00001d004764::2:137388617-137390618(-)
Zm00001d022075::7:169513376-169515377(-)
Zm00001d003610::2:50101294-50103295(-)
Zm00001d048023::9:148209133-148211134(+)
Zm00001d044902::9:6761626-6763627(+)
Zm00001d017096::5:185265828-185267829(+)
Zm00001d031271::1:184634310-184636311(-)
Zm00001d028255::1:28076061-28078062(-)
Zm00001d053193::4:219148847-219150848(-)
Zm00001d047561::9:135581454-135583455(-)
Zm00001d028285::1:29169823-29171824(+)
Zm00001d018211::5:216635669-216637670(-)
Zm00001d041013::3:90295550-90297551(+)
Zm00001d020916::7:136511655-136513656(+)
Zm00001d029737::1:84611821-84613822(+)
Zm00001d014758::5:61808516-61810517(-)
Zm00001d045598::9:28062829-28064830(-)
Zm00001d039474::3:5283671-5285672(-)
Zm00001d014875::5:66768544-66770545(-)
Zm00001d021695::7:160398786-160400787(-)
Zm00001d034607::1:297656730-297658731(+)
Zm00001d047477::9:131426073-131428074(+)
Zm00001d005124::2:159691786-159693787(-)
Zm00001d013964::5:26494224-26496225(+)
Zm00001d038536::6:159543124-159545125(-)
Zm00001d023595::10:11317697-11319698(-)
Zm00001d053041::4:210327892-210329893(-)
Zm00001d045503::9:24755479-24757480(+)
Zm00001d005890::2:191853396-191855397(-)
Zm00001d005410::2:173114494-173116495(-)
Zm00001d008986::8:28667294-28669295(+)
Zm00001d043890::3:213159900-213161901(+)
Zm00001d041274::3:109615180-109617181(-)
Zm00001d052485::4:191045010-191047011(+)
Zm00001d023788::10:20293121-20295122(+)
Zm00001d053658::4:238272206-238274207(+)
Zm00001d044393::3:226953500-226955501(-)
Zm00001d051203::4:148593111-148595112(-)
Zm00001d043167::3:190454237-190456238(+)
Zm00001d037177::6:114826574-114828575(-)
Zm00001d029422::1:69855393-69857394(-)
Zm00001d053964::4:244387831-244389832(-)
Zm00001d053875::4:242706810-242708811(-)
Zm00001d030280::1:118771538-118773539(+)
Zm00001d044343::3:225523347-225525348(+)
Zm00001d036233::6:78381360-78383361(-)
Zm00001d052656::4:196027839-196029840(+)
Zm00001d045604::9:28455683-28457684(+)
Zm00001d042284::3:158787825-158789826(+)
Zm00001d049757::4:43338676-43340677(+)
Zm00001d005308::2:169026342-169028343(-)
Zm00001d015170::5:78255874-78257875(-)
Zm00001d009883::8:87299877-87301878(+)
Zm00001d026691::10:150050454-150052455(+)
Zm00001d029373::1:67972712-67974713(-)
Zm00001d026020::10:136226750-136228751(+)
Zm00001d029794::1:87315645-87317646(-)
Zm00001d026244::10:141738762-141740763(+)
Zm00001d031569::1:194691304-194693305(-)
Zm00001d014924::5:68743979-68745980(+)
Zm00001d011257::8:144718810-144720811(-)
Zm00001d043794::3:210360074-210362075(+)
Zm00001d040075::3:25853428-25855429(-)
Zm00001d040629::3:55074387-55076388(+)
Zm00001d013238::5:6854257-6856258(+)
Zm00001d053580::4:235224482-235226483(+)
Zm00001d020931::7:136912146-136914147(+)
Zm00001d043578::3:204371048-204373049(-)
Zm00001d010808::8:128525151-128527152(+)
Zm00001d042154::3:153990174-153992175(-)
Zm00001d049812::4:45786856-45788857(+)
Zm00001d009711::8:77217190-77219191(+)
Zm00001d041606::3:129571708-129573709(-)
Zm00001d036663::6:97047993-97049994(+)
Zm00001d024553::10:78047088-78049089(+)
Zm00001d052034::4:177029380-177031381(-)
Zm00001d053962::4:244376778-244378779(-)
Zm00001d020483::7:118399583-118401584(+)
Zm00001d007139::2:223205405-223207406(-)
Zm00001d047857::9:143573182-143575183(+)
Zm00001d006177::2:200733378-200735379(+)
Zm00001d014970::5:70575072-70577073(+)
Zm00001d030757::1:158366820-158368821(+)
Zm00001d029910::1:93749649-93751650(-)
Zm00001d043599::3:204840405-204842406(-)
Zm00001d045940::9:48267977-48269978(+)
Zm00001d048732::4:4474892-4476893(-)
Zm00001d039165::6:171552580-171554581(+)
Zm00001d024114::10:46727676-46729677(-)
Zm00001d004941::2:149619082-149621083(-)
Zm00001d045978::9:51356828-51358829(+)
Zm00001d041432::3:119219677-119221678(-)
Zm00001d049548::4:34371616-34373617(-)
Zm00001d005951::2:193730005-193732006(-)
Zm00001d030577::1:145545117-145547118(-)
Zm00001d034502::1:294732067-294734068(+)
Zm00001d015272::5:82369915-82371916(-)
Zm00001d034249::1:287871914-287873915(+)
Zm00001d012963::5:2414749-2416750(+)
Zm00001d028696::1:43357852-43359853(+)
Zm00001d051824::4:171069265-171071266(+)
Zm00001d028457::1:35509530-35511531(-)
Zm00001d013147::5:5415707-5417708(+)
Zm00001d009802::8:82151050-82153051(+)
Zm00001d020714::7:129801098-129803099(-)
Zm00001d044956::9:8215777-8217778(-)
Zm00001d016185::5:148954312-148956313(+)
Zm00001d030679::1:152723873-152725874(-)
Zm00001d038914::6:166875477-166877478(-)
Zm00001d030954::1:168745110-168747111(-)
Zm00001d032929::1:243529218-243531219(+)
Zm00001d028218::1:26885862-26887863(+)
Zm00001d046190::9:71024134-71026135(+)
Zm00001d014668::5:58172761-58174762(+)
Zm00001d009287::8:52298911-52300912(+)
Zm00001d003751::2:57535066-57537067(-)
Zm00001d014479::5:49672527-49674528(-)
Zm00001d047531::9:134018434-134020435(-)
Zm00001d012317::8:172336297-172338298(+)
Zm00001d029637::1:80861809-80863810(-)
Zm00001d003475::2:45404684-45406685(+)
Zm00001d041509::3:124924886-124926887(+)
Zm00001d044762::9:1712513-1714514(+)
Zm00001d036593::6:93927856-93929857(-)
Zm00001d018056::5:213278175-213280176(+)
Zm00001d027411::1:4717445-4719446(+)
Zm00001d016535::5:166649727-166651728(-)
Zm00001d020228::7:101176804-101178805(-)
Zm00001d014278::5:39076417-39078418(-)
Zm00001d039579::3:8264480-8266481(-)
Zm00001d029404::1:69027061-69029062(+)
Zm00001d023396::10:4672874-4674875(+)
Zm00001d040968::3:85427561-85429562(-)
Zm00001d034608::1:297742653-297744654(+)
Zm00001d051929::4:174756471-174758472(+)
Zm00001d005500::2:176233155-176235156(-)
Zm00001d051065::4:140070802-140072803(+)
Zm00001d047924::9:145560662-145562663(-)
Zm00001d049729::4:41736017-41738018(-)
Zm00001d024301::10:62901740-62903741(-)
Zm00001d031598::1:195872057-195874058(-)
Zm00001d018842::7:6967623-6969624(+)
Zm00001d034773::1:301817195-301819196(-)
Zm00001d005019::2:154110578-154112579(+)
Zm00001d015481::5:92809680-92811681(+)
Zm00001d029280::1:64686335-64688336(-)
Zm00001d048253::9:153253859-153255860(+)
Zm00001d037859::6:140005629-140007630(-)
Zm00001d001945::2:3373732-3375733(-)
Zm00001d027253::1:420362-422363(-)
Zm00001d024112::10:46410170-46412171(-)
Zm00001d029196::1:61782413-61784414(+)
Zm00001d023580::10:10657225-10659226(-)
Zm00001d034537::1:295875238-295877239(-)
Zm00001d023249::10:1459665-1461666(+)
Zm00001d020355::7:108762528-108764529(+)
Zm00001d049602::4:36986430-36988431(-)
Zm00001d042421::3:166638986-166640987(+)
Zm00001d035226::6:15066454-15068455(+)
Zm00001d037148::6:113946083-113948084(-)
Zm00001d003258::2:38102427-38104428(-)
Zm00001d017145::5:186841226-186843227(+)
Zm00001d048944::4:10374566-10376567(+)
Zm00001d007038::2:220647681-220649682(-)
Zm00001d025824::10:130918239-130920240(-)
Zm00001d004885::2:146494848-146496849(+)
Zm00001d017142::5:186722988-186724989(+)
Zm00001d012429::8:174354400-174356401(+)
Zm00001d008411::8:8050262-8052263(-)
Zm00001d039598::3:8679135-8681136(-)
Zm00001d037688::6:134046137-134048138(+)
Zm00001d014697::5:59817036-59819037(+)
Zm00001d019404::7:32449027-32451028(-)
Zm00001d045899::9:46382350-46384351(-)
Zm00001d022510::7:179103593-179105594(+)
Zm00001d039166::6:171613456-171615457(+)
Zm00001d031209::1:182294452-182296453(-)
Zm00001d033624::1:269071619-269073620(-)
Zm00001d034623::1:298185165-298187166(-)
Zm00001d008460::8:9328109-9330110(+)
Zm00001d035028::6:2256165-2258166(+)
Zm00001d053353::4:227249303-227251304(+)
Zm00001d019139::7:18790257-18792258(+)
Zm00001d014787::5:63032723-63034724(+)
Zm00001d021019::7:140531652-140533653(+)
Zm00001d006716::2:215046200-215048201(-)
Zm00001d042378::3:163832786-163834787(+)
Zm00001d025020::10:99991256-99993257(+)
Zm00001d019627::7:46650025-46652026(-)
Zm00001d036036::6:67783033-67785034(+)
Zm00001d037720::6:135182080-135184081(-)
Zm00001d035715::6:42376577-42378578(-)
Zm00001d003846::2:61948402-61950403(-)
Zm00001d016544::5:166730121-166732122(+)
Zm00001d051843::4:171967779-171969780(-)
Zm00001d015861::5:127018143-127020144(+)
Zm00001d005554::2:178298136-178300137(+)
Zm00001d017666::5:203484024-203486025(+)
Zm00001d002135::2:6447795-6449796(+)
Zm00001d048074::9:149390645-149392646(+)
Zm00001d036006::6:65376338-65378339(-)
Zm00001d003267::2:38402089-38404090(-)
Zm00001d017333::5:193209337-193211338(-)
Zm00001d009270::8:49721024-49723025(-)
Zm00001d041283::3:110291380-110293381(+)
Zm00001d028801::1:46822592-46824593(-)
Zm00001d031460::1:191034458-191036459(-)
Zm00001d038440::6:157307680-157309681(-)
Zm00001d019447::7:34302473-34304474(-)
Zm00001d002388::2:11652379-11654380(+)
Zm00001d038704::6:163079703-163081704(-)
Zm00001d052380::4:188750692-188752693(-)
Zm00001d004599::2:121333831-121335832(+)
Zm00001d042699::3:177341148-177343149(+)
Zm00001d010667::8:123640408-123642409(+)
Zm00001d053225::4:220845432-220847433(-)
Zm00001d047703::9:139531995-139533996(+)
Zm00001d009932::8:90453962-90455963(+)
Zm00001d045970::9:50871767-50873768(+)
Zm00001d024462::10:71954650-71956651(-)
Zm00001d009010::8:30105463-30107464(+)
Zm00001d038267::6:152767996-152769997(-)
Zm00001d037848::6:139631411-139633412(+)
Zm00001d051937::4:174850894-174852895(+)
Zm00001d004457::2:113222808-113224809(-)
Zm00001d012817::5:833191-835192(+)
Zm00001d043431::3:199617107-199619108(-)
Zm00001d051129::4:144993634-144995635(-)
Zm00001d033726::1:272346251-272348252(-)
Zm00001d018030::5:212392781-212394782(-)
Zm00001d029402::1:69013548-69015549(+)
Zm00001d052291::4:186138232-186140233(-)
Zm00001d041415::3:118030613-118032614(-)
Zm00001d048865::4:6681245-6683246(+)
Zm00001d002638::2:17669084-17671085(+)
Zm00001d013357::5:9464045-9466046(-)
Zm00001d019805::7:63176844-63178845(+)
Zm00001d038452::6:157519970-157521971(-)
Zm00001d008203::8:1018058-1020059(+)
Zm00001d022289::7:174557799-174559800(+)
Zm00001d033473::1:263675511-263677512(+)
Zm00001d040741::3:61280563-61282564(-)
Zm00001d010634::8:122649674-122651675(+)
Zm00001d009316::8:55099566-55101567(+)
Zm00001d031322::1:185963872-185965873(+)
Zm00001d007290::2:226918902-226920903(+)
Zm00001d014418::5:45734696-45736697(-)
Zm00001d030005::1:98583926-98585927(+)
Zm00001d012511::8:175866345-175868346(-)
Zm00001d021268::7:147333501-147335502(+)
Zm00001d034020::1:281342367-281344368(-)
Zm00001d003031::2:29816332-29818333(+)
Zm00001d024804::10:88760312-88762313(+)
Zm00001d006306::2:204115835-204117836(-)
Zm00001d049870::4:49699952-49701953(+)
Zm00001d051015::4:137038813-137040814(+)
Zm00001d040650::3:56246324-56248325(-)
Zm00001d033533::1:266044469-266046470(+)
Zm00001d043165::3:190399742-190401743(+)
Zm00001d049701::4:40570491-40572492(+)
Zm00001d015333::5:84886884-84888885(-)
Zm00001d014868::5:66348641-66350642(-)
Zm00001d033922::1:278619718-278621719(-)
Zm00001d020426::7:113228895-113230896(+)
Zm00001d053349::4:227108253-227110254(-)
Zm00001d036783::6:100790250-100792251(-)
Zm00001d003265::2:38346901-38348902(-)
Zm00001d016635::5:170840985-170842986(-)
Zm00001d010698::8:124954041-124956042(+)
Zm00001d046936::9:111777213-111779214(+)
Zm00001d033876::1:277134491-277136492(-)
Zm00001d013891::5:24008240-24010241(-)
Zm00001d023432::10:5428630-5430631(+)
Zm00001d037143::6:113822583-113824584(+)
Zm00001d028536::1:38519330-38521331(+)
Zm00001d044459::3:228701787-228703788(-)
Zm00001d005392::2:172066941-172068942(-)
Zm00001d022062::7:169197280-169199281(-)
Zm00001d026197::10:140756197-140758198(+)
Zm00001d051249::4:150496764-150498765(+)
Zm00001d014640::5:56942250-56944251(-)
Zm00001d013810::5:21186047-21188048(-)
Zm00001d041067::3:94633830-94635831(-)
Zm00001d020404::7:111768458-111770459(+)
Zm00001d009512::8:68436815-68438816(+)
Zm00001d025010::10:99532412-99534413(+)
Zm00001d013493::5:12699679-12701680(+)
Zm00001d029758::1:86006570-86008571(-)
Zm00001d029275::1:64548690-64550691(-)
Zm00001d035312::6:20658037-20660038(+)
Zm00001d031540::1:193701024-193703025(-)
Zm00001d026392::10:144993754-144995755(+)
Zm00001d005306::2:168879036-168881037(+)
Zm00001d036285::6:81821713-81823714(+)
Zm00001d033117::1:250588214-250590215(+)
Zm00001d021615::7:158110121-158112122(+)
Zm00001d013632::5:15871055-15873056(+)
Zm00001d021914::7:165821312-165823313(-)
Zm00001d009054::8:33464767-33466768(+)
Zm00001d002742::2:21196959-21198960(+)
Zm00001d049724::4:41536644-41538645(+)
Zm00001d033932::1:278896936-278898937(+)
Zm00001d045133::9:13838041-13840042(+)
Zm00001d016160::5:147711913-147713914(-)
Zm00001d042712::3:177928213-177930214(-)
Zm00001d029810::1:88023081-88025082(-)
Zm00001d025980::10:135232064-135234065(+)
Zm00001d051812::4:170327985-170329986(-)
Zm00001d032768::1:237685143-237687144(-)
Zm00001d026532::10:147804255-147806256(-)
Zm00001d019775::7:59468043-59470044(-)
Zm00001d025922::10:133783373-133785374(+)
Zm00001d020390::7:110937324-110939325(-)
Zm00001d042442::3:167611893-167613894(-)
Zm00001d035698::6:41670517-41672518(+)
Zm00001d053228::4:220899344-220901345(-)
Zm00001d052018::4:176595614-176597615(+)
Zm00001d024943::10:96102676-96104677(+)
Zm00001d018607::7:741288-743289(-)
Zm00001d014616::5:55840522-55842523(-)
Zm00001d047887::9:144329924-144331925(-)
Zm00001d017021::5:182892879-182894880(+)
Zm00001d045864::9:44505372-44507373(+)
Zm00001d022619::7:181211362-181213363(+)
Zm00001d048875::4:6844380-6846381(-)
Zm00001d045659::9:31474342-31476343(-)
Zm00001d051521::4:161218050-161220051(+)
Zm00001d045646::9:30805406-30807407(-)
Zm00001d013612::5:15362774-15364775(+)
Zm00001d007921::2:242699001-242701002(-)
Zm00001d007934::2:243394208-243396209(-)
Zm00001d013967::5:26608573-26610574(+)
Zm00001d022303::7:174793132-174795133(+)
Zm00001d049894::4:51280693-51282694(-)
Zm00001d029098::1:57991096-57993097(-)
Zm00001d040365::3:40178932-40180933(+)
Zm00001d022069::7:169294246-169296247(+)
Zm00001d018490::5:221712842-221714843(-)
Zm00001d018656::7:2051328-2053329(-)
Zm00001d004105::2:83175330-83177331(-)
Zm00001d027898::1:17058078-17060079(+)
Zm00001d053932::4:243766589-243768590(+)
Zm00001d054069::4:245858976-245860977(-)
Zm00001d014948::5:69544091-69546092(-)
Zm00001d035127::6:6315255-6317256(-)
Zm00001d036328::6:84472789-84474790(+)
Zm00001d026618::10:149043701-149045702(+)
Zm00001d016469::5:163445492-163447493(+)
Zm00001d034888::1:304817186-304819187(-)
Zm00001d024012::10:36876665-36878666(-)
Zm00001d033766::1:273076444-273078445(+)
Zm00001d041143::3:100308724-100310725(-)
Zm00001d013025::5:3432270-3434271(-)
Zm00001d029188::1:61570027-61572028(-)
Zm00001d013167::5:5737726-5739727(-)
Zm00001d036026::6:66943466-66945467(-)
Zm00001d011826::8:162214082-162216083(+)
Zm00001d037333::6:121790918-121792919(+)
Zm00001d031275::1:184818985-184820986(-)
Zm00001d050790::4:123190607-123192608(-)
Zm00001d052793::4:201135573-201137574(+)
Zm00001d041180::3:102998270-103000271(-)
Zm00001d041695::3:133724778-133726779(+)
Zm00001d029324::1:65939775-65941776(+)
Zm00001d006063::2:197040079-197042080(-)
Zm00001d028130::1:23627123-23629124(+)
Zm00001d011299::8:146131002-146133003(-)
Zm00001d047981::9:147116283-147118284(+)
Zm00001d028812::1:47210275-47212276(+)
Zm00001d044179::3:221236898-221238899(+)
Zm00001d049590::4:36536816-36538817(+)
Zm00001d008663::8:16418030-16420031(-)
Zm00001d031109::1:177583458-177585459(-)
Zm00001d032560::1:230527876-230529877(+)
Zm00001d030556::1:143751820-143753821(-)
Zm00001d035370::6:23531885-23533886(+)
Zm00001d042794::3:179900552-179902553(+)
Zm00001d050347::4:82698997-82700998(+)
Zm00001d010584::8:120903481-120905482(+)
Zm00001d051118::4:144243312-144245313(-)
Zm00001d044642::3:233853453-233855454(+)
Zm00001d008989::8:29002356-29004357(+)
Zm00001d015987::5:137033102-137035103(+)
Zm00001d014920::5:68357212-68359213(+)
Zm00001d050922::4:131545986-131547987(-)
Zm00001d026067::10:137483943-137485944(+)
Zm00001d042233::3:157011463-157013464(+)
Zm00001d003774::2:58483191-58485192(+)
Zm00001d018876::7:7988730-7990731(-)
Zm00001d011362::8:148483737-148485738(-)
Zm00001d035995::6:65186917-65188918(+)
Zm00001d038687::6:162596841-162598842(+)
Zm00001d013812::5:21293155-21295156(-)
Zm00001d037302::6:120023972-120025973(+)
Zm00001d019345::7:28903362-28905363(+)
Zm00001d051586::4:163488063-163490064(-)
Zm00001d004807::2:140592272-140594273(-)
Zm00001d047300::9:126005225-126007226(-)
Zm00001d007565::2:234946765-234948766(+)
Zm00001d010413::8:113630923-113632924(+)
Zm00001d005632::2:181288143-181290144(+)
Zm00001d025769::10:129034882-129036883(-)
Zm00001d028816::1:47446387-47448388(-)
Zm00001d016696::5:172837458-172839459(-)
Zm00001d012112::8:168391736-168393737(-)
Zm00001d004088::2:81500986-81502987(-)
Zm00001d018803::7:5673010-5675011(-)
Zm00001d019339::7:28577809-28579810(+)
Zm00001d027678::1:10987624-10989625(-)
Zm00001d002616::2:16819315-16821316(+)
Zm00001d052453::4:190346607-190348608(-)
Zm00001d014954::5:69763931-69765932(+)
Zm00001d048771::4:5259831-5261832(-)
Zm00001d011166::8:141515673-141517674(+)
Zm00001d049690::4:40426465-40428466(+)
Zm00001d024049::10:39764007-39766008(+)
Zm00001d003847::2:61983103-61985104(+)
Zm00001d029964::1:96641440-96643441(-)
Zm00001d011358::8:148345745-148347746(+)
Zm00001d002434::2:12566695-12568696(-)
Zm00001d008817::8:21515442-21517443(-)
Zm00001d053277::4:223882107-223884108(+)
Zm00001d004015::2:75787749-75789750(+)
Zm00001d027946::1:18084663-18086664(+)
Zm00001d004672::2:129373697-129375698(+)
Zm00001d033767::1:273085650-273087651(+)
Zm00001d031170::1:180462967-180464968(-)
Zm00001d012899::5:1765667-1767668(-)
Zm00001d047434::9:129862481-129864482(+)
Zm00001d044255::3:223101591-223103592(-)
Zm00001d012870::5:1410264-1412265(-)
Zm00001d004798::2:140010799-140012800(-)
Zm00001d010171::8:102866377-102868378(-)
Zm00001d030656::1:151225320-151227321(-)
Zm00001d033579::1:267646753-267648754(+)
Zm00001d053617::4:236579730-236581731(-)
Zm00001d048000::9:147666840-147668841(-)
Zm00001d016442::5:162547541-162549542(-)
Zm00001d031509::1:192303852-192305853(-)
Zm00001d017930::5:210261941-210263942(-)
Zm00001d004547::2:117340653-117342654(-)
Zm00001d032732::1:236511137-236513138(-)
Zm00001d031676::1:198304449-198306450(-)
Zm00001d030220::1:113768144-113770145(+)
Zm00001d054104::4:246556418-246558419(-)
Zm00001d013010::5:3170516-3172517(-)
Zm00001d030540::1:142545284-142547285(+)
Zm00001d045372::9:19995799-19997800(-)
Zm00001d043933::3:214154779-214156780(-)
Zm00001d053834::4:242113840-242115841(-)
Zm00001d009417::8:63477939-63479940(+)
Zm00001d025660::10:125344477-125346478(-)
Zm00001d046999::9:114863390-114865391(+)
Zm00001d040100::3:27423852-27425853(+)
Zm00001d038049::6:146400012-146402013(+)
Zm00001d038227::6:151994455-151996456(+)
Zm00001d033575::1:267538831-267540832(+)
Zm00001d033615::1:268778399-268780400(+)
Zm00001d042608::3:173417922-173419923(+)
Zm00001d028863::1:48937427-48939428(-)
Zm00001d012867::5:1365141-1367142(+)
Zm00001d024083::10:42506236-42508237(+)
Zm00001d033200::1:253557924-253559925(+)
Zm00001d043949::3:214563573-214565574(+)
Zm00001d039549::3:7823816-7825817(+)
Zm00001d023537::10:9346464-9348465(-)
Zm00001d012737::8:179529750-179531751(-)
Zm00001d024666::10:82753796-82755797(-)
Zm00001d052081::4:178938650-178940651(-)
Zm00001d025509::10:120874560-120876561(+)
Zm00001d023218::10:699002-701003(-)
Zm00001d034042::1:282030618-282032619(+)
Zm00001d020891::7:135607560-135609561(+)
Zm00001d029279::1:64617128-64619129(-)
Zm00001d017931::5:210260876-210262877(+)
Zm00001d016943::5:180769122-180771123(+)
Zm00001d015737::5:114785384-114787385(+)
Zm00001d026652::10:149391576-149393577(+)
Zm00001d019951::7:79611797-79613798(+)
Zm00001d028249::1:27995034-27997035(-)
Zm00001d020209::7:100247062-100249063(-)
Zm00001d009445::8:64738208-64740209(+)
Zm00001d053756::4:240521715-240523716(+)
Zm00001d049106::4:16169290-16171291(-)
Zm00001d039453::3:4744283-4746284(+)
Zm00001d011756::8:160824920-160826921(-)
Zm00001d042922::3:184002758-184004759(+)
Zm00001d028000::1:19917746-19919747(+)
Zm00001d011680::8:158510715-158512716(+)
Zm00001d047481::9:131634359-131636360(-)
Zm00001d045096::9:12384708-12386709(-)
Zm00001d036598::6:94022464-94024465(+)
Zm00001d045446::9:22320146-22322147(+)
Zm00001d002051::2:5012325-5014326(+)
Zm00001d043278::3:194237469-194239470(+)
Zm00001d022622::7:181394649-181396650(-)
Zm00001d037967::6:143819744-143821745(+)
Zm00001d031475::1:191371890-191373891(-)
Zm00001d041932::3:144148048-144150049(+)
Zm00001d022273::7:174092295-174094296(+)
Zm00001d022337::7:175702612-175704613(-)
Zm00001d020852::7:134722368-134724369(+)
Zm00001d030333::1:122962352-122964353(+)
Zm00001d035163::6:7416530-7418531(-)
Zm00001d039127::6:170619913-170621914(-)
Zm00001d035645::6:38127283-38129284(+)
Zm00001d002236::2:8477625-8479626(-)
Zm00001d006845::2:217778284-217780285(-)
Zm00001d005501::2:176339237-176341238(-)
Zm00001d042066::3:149519951-149521952(+)
Zm00001d012312::8:172216655-172218656(-)
Zm00001d005658::2:182515517-182517518(-)
Zm00001d026119::10:138870305-138872306(-)
Zm00001d040693::3:58564701-58566702(-)
Zm00001d052070::4:178513550-178515551(+)
Zm00001d003268::2:38418402-38420403(-)
Zm00001d023718::10:16728062-16730063(-)
Zm00001d028785::1:46378031-46380032(+)
Zm00001d051406::4:157350374-157352375(+)
Zm00001d034618::1:297931247-297933248(+)
Zm00001d006672::2:214009344-214011345(-)
Zm00001d051866::4:172759023-172761024(+)
Zm00001d048906::4:7643059-7645060(+)
Zm00001d002382::2:11630445-11632446(-)
Zm00001d021799::7:163135419-163137420(-)
Zm00001d010566::8:120518762-120520763(-)
Zm00001d047559::9:135501992-135503993(-)
Zm00001d011036::8:137161208-137163209(-)
Zm00001d051075::4:140675716-140677717(+)
Zm00001d053648::4:238151725-238153726(+)
Zm00001d021499::7:154158314-154160315(-)
Zm00001d028709::1:43903777-43905778(-)
Zm00001d026398::10:145218112-145220113(-)
Zm00001d049252::4:22930591-22932592(+)
Zm00001d009383::8:61552327-61554328(-)
Zm00001d021822::7:163772602-163774603(-)
Zm00001d002132::2:6435142-6437143(+)
Zm00001d043762::3:209226906-209228907(+)
Zm00001d034224::1:287119262-287121263(-)
Zm00001d038020::6:145391461-145393462(-)
Zm00001d041007::3:89969631-89971632(-)
Zm00001d046170::9:68849593-68851594(+)
Zm00001d039678::3:11700975-11702976(-)
Zm00001d006168::2:200361450-200363451(-)
Zm00001d029929::1:94858302-94860303(-)
Zm00001d052781::4:200743516-200745517(-)
Zm00001d025878::10:132463176-132465177(+)
Zm00001d043108::3:189326033-189328034(+)
Zm00001d032078::1:211796091-211798092(-)
Zm00001d033684::1:271168180-271170181(+)
Zm00001d045400::9:20676678-20678679(+)
Zm00001d033107::1:250327189-250329190(+)
Zm00001d016474::5:163735780-163737781(+)
Zm00001d052232::4:184154644-184156645(+)
Zm00001d049643::4:38583937-38585938(-)
Zm00001d049923::4:52879219-52881220(+)
Zm00001d004389::2:108159843-108161844(-)
Zm00001d023755::10:18799800-18801801(+)
Zm00001d049987::4:57418326-57420327(-)
Zm00001d045181::9:15337945-15339946(-)
Zm00001d016938::5:180475680-180477681(-)
Zm00001d053894::4:243227196-243229197(-)
Zm00001d030549::1:143228899-143230900(+)
Zm00001d010426::8:114525754-114527755(+)
Zm00001d051541::4:161913839-161915840(-)
Zm00001d027718::1:12074071-12076072(-)
Zm00001d018049::5:213160263-213162264(-)
Zm00001d035962::6:62957007-62959008(-)
Zm00001d026097::10:138391919-138393920(+)
Zm00001d043155::3:190316963-190318964(-)
Zm00001d043152::3:190248212-190250213(+)
Zm00001d050951::4:133236330-133238331(-)
Zm00001d037947::6:143124661-143126662(+)
Zm00001d010990::8:136107110-136109111(-)
Zm00001d012552::8:176490331-176492332(+)
Zm00001d007049::2:220869676-220871677(-)
Zm00001d040839::3:69849798-69851799(-)
Zm00001d047639::9:137822653-137824654(+)
Zm00001d042454::3:168341836-168343837(+)
Zm00001d008222::8:1662538-1664539(-)
Zm00001d001865::2:2077386-2079387(+)
Zm00001d003124::2:33097549-33099550(+)
Zm00001d047192::9:121531886-121533887(-)
Zm00001d032330::1:222630375-222632376(-)
Zm00001d002437::2:12646595-12648596(-)
Zm00001d044975::9:8984220-8986221(-)
Zm00001d037099::6:112113422-112115423(+)
Zm00001d003640::2:51352591-51354592(-)
Zm00001d047096::9:118501618-118503619(-)
Zm00001d028330::1:31039988-31041989(+)
Zm00001d032666::1:233658382-233660383(-)
Zm00001d047907::9:144889971-144891972(-)
Zm00001d052411::4:189318272-189320273(+)
Zm00001d021879::7:165318854-165320855(-)
Zm00001d047830::9:142672292-142674293(-)
Zm00001d034148::1:285031661-285033662(+)
Zm00001d029627::1:80553516-80555517(+)
Zm00001d007714::2:238014858-238016859(-)
Zm00001d039787::3:14746808-14748809(-)
Zm00001d031164::1:180368192-180370193(+)
Zm00001d043110::3:189420698-189422699(-)
Zm00001d044615::3:233456760-233458761(+)
Zm00001d039650::3:10542987-10544988(-)
Zm00001d051791::4:169880776-169882777(-)
Zm00001d013273::5:7540746-7542747(+)
Zm00001d041449::3:120549110-120551111(-)
Zm00001d045505::9:24934917-24936918(-)
Zm00001d048404::9:155681090-155683091(-)
Zm00001d028611::1:40779519-40781520(-)
Zm00001d045887::9:45748901-45750902(-)
Zm00001d034180::1:285811935-285813936(+)
Zm00001d036968::6:107777707-107779708(+)
Zm00001d023601::10:11488254-11490255(+)
Zm00001d003289::2:38816880-38818881(+)
Zm00001d029391::1:68667408-68669409(-)
Zm00001d022599::7:180833861-180835862(-)
Zm00001d009837::8:84442691-84444692(-)
Zm00001d021215::7:146370700-146372701(+)
Zm00001d050889::4:128497520-128499521(+)
Zm00001d047842::9:143023868-143025869(+)
Zm00001d045968::9:50720927-50722928(-)
Zm00001d015451::5:91108599-91110600(-)
Zm00001d009994::8:93777051-93779052(+)
Zm00001d048463::9:156770159-156772160(+)
Zm00001d004387::2:107999331-108001332(-)
Zm00001d034776::1:301959840-301961841(-)
Zm00001d001843::2:1709416-1711417(+)
Zm00001d005261::2:166094692-166096693(+)
Zm00001d011088::8:138557751-138559752(+)
Zm00001d010535::8:119685198-119687199(+)
Zm00001d013125::5:5153645-5155646(-)
Zm00001d027940::1:18008514-18010515(+)
Zm00001d042367::3:163387836-163389837(+)
Zm00001d029478::1:72422417-72424418(+)
Zm00001d013516::5:13412338-13414339(-)
Zm00001d038521::6:159135159-159137160(+)
Zm00001d041861::3:141395614-141397615(-)
Zm00001d018618::7:1149277-1151278(-)
Zm00001d018259::5:217538767-217540768(+)
Zm00001d021270::7:147363206-147365207(+)
Zm00001d019642::7:47826403-47828404(+)
Zm00001d045045::9:10946102-10948103(+)
Zm00001d028931::1:51979050-51981051(-)
Zm00001d052890::4:203609846-203611847(+)
Zm00001d035444::6:25702443-25704444(-)
Zm00001d034651::1:298858115-298860116(-)
Zm00001d016993::5:182187248-182189249(+)
Zm00001d037427::6:125222560-125224561(-)
Zm00001d038870::6:166161049-166163050(-)
Zm00001d006183::2:200916994-200918995(-)
Zm00001d047256::9:124519094-124521095(-)
Zm00001d049440::4:30360858-30362859(-)
Zm00001d035215::6:10272233-10274234(+)
Zm00001d041420::3:118459120-118461121(+)
Zm00001d050977::4:134809833-134811834(+)
Zm00001d034360::1:290671351-290673352(+)
Zm00001d003202::2:35511428-35513429(+)
Zm00001d040449::3:43823828-43825829(+)
Zm00001d050970::4:134313262-134315263(+)
Zm00001d008262::8:3372044-3374045(+)
Zm00001d039418::3:3842457-3844458(+)
Zm00001d014129::5:33510097-33512098(+)
Zm00001d015926::5:131719333-131721334(+)
Zm00001d050879::4:128120528-128122529(-)
Zm00001d019615::7:46375312-46377313(-)
Zm00001d050317::4:80845972-80847973(-)
Zm00001d048715::4:4118392-4120393(-)
Zm00001d008800::8:20776230-20778231(+)
Zm00001d047091::9:118284404-118286405(-)
Zm00001d006896::2:218760285-218762286(-)
Zm00001d010366::8:111286770-111288771(-)
Zm00001d005541::2:178095462-178097463(-)
Zm00001d014567::5:53642722-53644723(-)
Zm00001d042125::3:152139783-152141784(-)
Zm00001d032955::1:244543477-244545478(+)
Zm00001d006533::2:210595506-210597507(-)
Zm00001d029031::1:55370315-55372316(+)
Zm00001d028413::1:34107797-34109798(+)
Zm00001d021976::7:167422022-167424023(+)
Zm00001d052794::4:201192413-201194414(-)
Zm00001d008713::8:17576925-17578926(-)
Zm00001d040920::3:79256160-79258161(-)
Zm00001d006157::2:200050923-200052924(-)
Zm00001d018887::7:8352904-8354905(+)
Zm00001d005424::2:173524278-173526279(-)
Zm00001d017620::5:201986522-201988523(-)
Zm00001d050928::4:132063868-132065869(-)
Zm00001d007234::2:225335467-225337468(+)
Zm00001d028400::1:33600022-33602023(-)
```
