## Supplementary material for "A comprehensive map of preferentially located motifs reveals distinct proximal *cis*-regulatory elements in plants": TATTAAT_containing_gene_set.txt

```
#Occurences of TATTAAT between -5 and 51 (positions relative to the transcription start site)
#662 sequences with TATTAAT in this interval
#2.63% of the sequences in promoter set with TATTAAT (set with 25199 sequences)
Zm00001d023580::10:10657225-10659226(-)
Zm00001d032197::1:216769528-216771529(+)
Zm00001d029810::1:88023081-88025082(-)
Zm00001d038536::6:159543124-159545125(-)
Zm00001d022058::7:169127612-169129613(+)
Zm00001d004976::2:151614945-151616946(+)
Zm00001d008222::8:1662538-1664539(-)
Zm00001d017675::5:203832940-203834941(-)
Zm00001d002616::2:16819315-16821316(+)
Zm00001d028293::1:29412154-29414155(-)
Zm00001d007565::2:234946765-234948766(+)
Zm00001d015776::5:118462884-118464885(-)
Zm00001d037688::6:134046137-134048138(+)
Zm00001d035225::6:15044727-15046728(-)
Zm00001d033775::1:273292808-273294809(+)
Zm00001d019032::7:13590462-13592463(-)
Zm00001d053162::4:217402909-217404910(-)
Zm00001d028931::1:51979050-51981051(-)
Zm00001d011747::8:160679361-160681362(+)
Zm00001d035800::6:50542268-50544269(-)
Zm00001d038206::6:151542733-151544734(+)
Zm00001d021480::7:153347177-153349178(+)
Zm00001d008586::8:13642318-13644319(-)
Zm00001d001945::2:3373732-3375733(-)
Zm00001d044999::9:9672204-9674205(+)
Zm00001d021879::7:165318854-165320855(-)
Zm00001d007146::2:223324563-223326564(+)
Zm00001d019404::7:32449027-32451028(-)
Zm00001d022590::7:180543184-180545185(-)
Zm00001d009287::8:52298911-52300912(+)
Zm00001d029899::1:93191593-93193594(+)
Zm00001d013967::5:26608573-26610574(+)
Zm00001d004763::2:137366969-137368970(-)
Zm00001d007049::2:220869676-220871677(-)
Zm00001d040893::3:76452263-76454264(+)
Zm00001d017470::5:196850894-196852895(+)
Zm00001d025573::10:122707364-122709365(+)
Zm00001d041995::3:146866077-146868078(+)
Zm00001d048944::4:10374566-10376567(+)
Zm00001d026306::10:143269898-143271899(+)
Zm00001d025740::10:128090346-128092347(-)
Zm00001d018157::5:215692090-215694091(+)
Zm00001d020877::7:135225712-135227713(-)
Zm00001d049075::4:14907669-14909670(-)
Zm00001d011113::8:139373628-139375629(-)
Zm00001d031170::1:180462967-180464968(-)
Zm00001d029964::1:96641440-96643441(-)
Zm00001d003824::2:61095513-61097514(-)
Zm00001d037273::6:119047220-119049221(-)
Zm00001d026323::10:143585527-143587528(-)
Zm00001d033766::1:273076444-273078445(+)
Zm00001d045627::9:29256935-29258936(+)
Zm00001d044371::3:226332535-226334536(-)
Zm00001d024670::10:82956794-82958795(+)
Zm00001d015486::5:93126594-93128595(+)
Zm00001d020227::7:101003207-101005208(+)
Zm00001d048253::9:153253859-153255860(+)
Zm00001d030907::1:166744309-166746310(-)
Zm00001d010990::8:136107110-136109111(-)
Zm00001d010171::8:102866377-102868378(-)
Zm00001d044615::3:233456760-233458761(+)
Zm00001d038779::6:164288567-164290568(-)
Zm00001d003477::2:45425080-45427081(+)
Zm00001d024965::10:97100149-97102150(+)
Zm00001d030523::1:141160549-141162550(-)
Zm00001d037315::6:120634699-120636700(-)
Zm00001d010401::8:112912585-112914586(+)
Zm00001d041945::3:144766709-144768710(+)
Zm00001d052803::4:201409527-201411528(+)
Zm00001d004123::2:84356019-84358020(-)
Zm00001d025660::10:125344477-125346478(-)
Zm00001d028130::1:23627123-23629124(+)
Zm00001d031509::1:192303852-192305853(-)
Zm00001d053195::4:219205635-219207636(-)
Zm00001d021502::7:154176211-154178212(-)
Zm00001d037448::6:125638260-125640261(+)
Zm00001d045843::9:43307808-43309809(-)
Zm00001d041867::3:141612826-141614827(+)
Zm00001d041007::3:89969631-89971632(-)
Zm00001d048691::4:3346841-3348842(+)
Zm00001d041975::3:146345386-146347387(-)
Zm00001d018887::7:8352904-8354905(+)
Zm00001d048771::4:5259831-5261832(-)
Zm00001d051812::4:170327985-170329986(-)
Zm00001d019335::7:28399380-28401381(+)
Zm00001d050336::4:82003412-82005413(+)
Zm00001d012963::5:2414749-2416750(+)
Zm00001d041803::3:138830891-138832892(-)
Zm00001d016257::5:153888382-153890383(+)
Zm00001d049858::4:48663250-48665251(+)
Zm00001d034180::1:285811935-285813936(+)
Zm00001d014341::5:41782779-41784780(+)
Zm00001d024530::10:76545446-76547447(-)
Zm00001d049812::4:45786856-45788857(+)
Zm00001d040133::3:28853781-28855782(-)
Zm00001d025694::10:126529491-126531492(-)
Zm00001d026532::10:147804255-147806256(-)
Zm00001d053283::4:223936514-223938515(-)
Zm00001d026434::10:145758930-145760931(-)
Zm00001d008174::8:258339-260340(-)
Zm00001d052948::4:205893818-205895819(+)
Zm00001d052411::4:189318272-189320273(+)
Zm00001d015857::5:126867229-126869230(-)
Zm00001d051268::4:151302794-151304795(-)
Zm00001d049059::4:14336064-14338065(-)
Zm00001d040769::3:64638053-64640054(+)
Zm00001d007508::2:233477093-233479094(-)
Zm00001d005750::2:186082995-186084996(-)
Zm00001d041215::3:105829560-105831561(-)
Zm00001d053617::4:236579730-236581731(-)
Zm00001d036426::6:87952354-87954355(+)
Zm00001d019693::7:51236011-51238012(-)
Zm00001d002236::2:8477625-8479626(-)
Zm00001d025998::10:135691627-135693628(-)
Zm00001d043270::3:193926378-193928379(-)
Zm00001d004899::2:147709264-147711265(+)
Zm00001d046953::9:112755562-112757563(+)
Zm00001d019372::7:30448383-30450384(-)
Zm00001d002742::2:21196959-21198960(+)
Zm00001d033605::1:268444099-268446100(-)
Zm00001d052890::4:203609846-203611847(+)
Zm00001d031271::1:184634310-184636311(-)
Zm00001d006672::2:214009344-214011345(-)
Zm00001d021976::7:167422022-167424023(+)
Zm00001d008293::8:4307980-4309981(+)
Zm00001d005432::2:173780386-173782387(+)
Zm00001d029148::1:60524516-60526517(-)
Zm00001d027335::1:3170812-3172813(+)
Zm00001d010868::8:131400810-131402811(+)
Zm00001d029373::1:67972712-67974713(-)
Zm00001d046374::9:85220365-85222366(+)
Zm00001d051249::4:150496764-150498765(+)
Zm00001d045845::9:43386147-43388148(+)
Zm00001d048161::9:151212577-151214578(+)
Zm00001d050836::4:125509229-125511230(+)
Zm00001d041432::3:119219677-119221678(-)
Zm00001d011769::8:161257107-161259108(+)
Zm00001d019117::7:17794977-17796978(-)
Zm00001d050951::4:133236330-133238331(-)
Zm00001d047497::9:132660998-132662999(+)
Zm00001d011358::8:148345745-148347746(+)
Zm00001d053092::4:213309078-213311079(-)
Zm00001d011497::8:152511559-152513560(-)
Zm00001d025922::10:133783373-133785374(+)
Zm00001d052602::4:194402727-194404728(+)
Zm00001d005247::2:165584236-165586237(+)
Zm00001d020773::7:131953418-131955419(-)
Zm00001d005658::2:182515517-182517518(-)
Zm00001d016575::5:167948816-167950817(-)
Zm00001d030679::1:152723873-152725874(-)
Zm00001d045978::9:51356828-51358829(+)
Zm00001d051541::4:161913839-161915840(-)
Zm00001d032812::1:239021376-239023377(+)
Zm00001d007934::2:243394208-243396209(-)
Zm00001d041067::3:94633830-94635831(-)
Zm00001d052043::4:177089044-177091045(+)
Zm00001d037859::6:140005629-140007630(-)
Zm00001d038700::6:162851169-162853170(+)
Zm00001d024302::10:62900787-62902788(+)
Zm00001d031460::1:191034458-191036459(-)
Zm00001d035962::6:62957007-62959008(-)
Zm00001d035797::6:50382670-50384671(+)
Zm00001d042722::3:178188505-178190506(+)
Zm00001d020288::7:104311270-104313271(+)
Zm00001d042712::3:177928213-177930214(-)
Zm00001d039650::3:10542987-10544988(-)
Zm00001d013632::5:15871055-15873056(+)
Zm00001d020180::7:97826121-97828122(-)
Zm00001d047091::9:118284404-118286405(-)
Zm00001d003855::2:62853801-62855802(+)
Zm00001d005102::2:158272477-158274478(+)
Zm00001d053875::4:242706810-242708811(-)
Zm00001d012274::8:171720566-171722567(-)
Zm00001d043485::3:201651128-201653129(+)
Zm00001d041420::3:118459120-118461121(+)
Zm00001d029402::1:69013548-69015549(+)
Zm00001d032356::1:223600976-223602977(+)
Zm00001d026487::10:146894093-146896094(+)
Zm00001d014762::5:61967371-61969372(-)
Zm00001d030166::1:110000560-110002561(+)
Zm00001d027362::1:3774581-3776582(-)
Zm00001d037822::6:138797270-138799271(-)
Zm00001d019853::7:70485347-70487348(-)
Zm00001d011088::8:138557751-138559752(+)
Zm00001d040656::3:56773651-56775652(-)
Zm00001d015347::5:85613751-85615752(+)
Zm00001d029712::1:83592087-83594088(+)
Zm00001d046611::9:98776952-98778953(-)
Zm00001d009298::8:52968184-52970185(-)
Zm00001d036233::6:78381360-78383361(-)
Zm00001d051075::4:140675716-140677717(+)
Zm00001d033575::1:267538831-267540832(+)
Zm00001d054002::4:244900906-244902907(+)
Zm00001d019805::7:63176844-63178845(+)
Zm00001d051950::4:175129393-175131394(-)
Zm00001d004616::2:122071791-122073792(+)
Zm00001d017258::5:190758823-190760824(-)
Zm00001d008957::8:27189032-27191033(+)
Zm00001d003301::2:39387594-39389595(+)
Zm00001d005501::2:176339237-176341238(-)
Zm00001d023218::10:699002-701003(-)
Zm00001d021615::7:158110121-158112122(+)
Zm00001d014019::5:28907750-28909751(-)
Zm00001d019679::7:50546646-50548647(+)
Zm00001d047559::9:135501992-135503993(-)
Zm00001d041525::3:125900173-125902174(+)
Zm00001d019899::7:73728933-73730934(+)
Zm00001d034003::1:280808695-280810696(+)
Zm00001d032732::1:236511137-236513138(-)
Zm00001d012574::8:176820774-176822775(+)
Zm00001d049729::4:41736017-41738018(-)
Zm00001d029737::1:84611821-84613822(+)
Zm00001d015279::5:82562291-82564292(-)
Zm00001d011477::8:151688478-151690479(-)
Zm00001d022510::7:179103593-179105594(+)
Zm00001d025878::10:132463176-132465177(+)
Zm00001d005889::2:191790560-191792561(+)
Zm00001d011166::8:141515673-141517674(+)
Zm00001d017186::5:188271602-188273603(+)
Zm00001d053721::4:239843795-239845796(+)
Zm00001d003846::2:61948402-61950403(-)
Zm00001d002388::2:11652379-11654380(+)
Zm00001d009270::8:49721024-49723025(-)
Zm00001d039499::3:6008714-6010715(+)
Zm00001d029758::1:86006570-86008571(-)
Zm00001d009445::8:64738208-64740209(+)
Zm00001d046261::9:77153617-77155618(-)
Zm00001d001807::2:1266116-1268117(-)
Zm00001d035713::6:42068498-42070499(-)
Zm00001d051481::4:160050420-160052421(-)
Zm00001d047582::9:136352157-136354158(-)
Zm00001d049954::4:55305750-55307751(+)
Zm00001d030544::1:142960036-142962037(+)
Zm00001d024406::10:69203795-69205796(-)
Zm00001d052081::4:178938650-178940651(-)
Zm00001d051424::4:158061698-158063699(+)
Zm00001d016040::5:140980135-140982136(+)
Zm00001d046221::9:72874968-72876969(-)
Zm00001d041013::3:90295550-90297551(+)
Zm00001d007677::2:237291177-237293178(+)
Zm00001d044902::9:6761626-6763627(+)
Zm00001d024874::10:91750839-91752840(+)
Zm00001d007682::2:237361750-237363751(+)
Zm00001d014616::5:55840522-55842523(-)
Zm00001d049715::4:41270299-41272300(+)
Zm00001d044762::9:1712513-1714514(+)
Zm00001d019951::7:79611797-79613798(+)
Zm00001d008460::8:9328109-9330110(+)
Zm00001d018656::7:2051328-2053329(-)
Zm00001d033319::1:258876725-258878726(+)
Zm00001d048727::4:4318862-4320863(-)
Zm00001d006745::2:215775353-215777354(+)
Zm00001d022565::7:180095491-180097492(-)
Zm00001d052825::4:202032404-202034405(+)
Zm00001d045604::9:28455683-28457684(+)
Zm00001d028083::1:22221065-22223066(-)
Zm00001d023846::10:24406097-24408098(+)
Zm00001d026652::10:149391576-149393577(+)
Zm00001d011853::8:162804416-162806417(+)
Zm00001d044152::3:220527271-220529272(-)
Zm00001d053756::4:240521715-240523716(+)
Zm00001d009931::8:90451515-90453516(-)
Zm00001d043437::3:199879556-199881557(-)
Zm00001d018937::7:9822829-9824830(-)
Zm00001d016612::5:170109560-170111561(+)
Zm00001d047255::9:124483382-124485383(-)
Zm00001d012508::8:175599235-175601236(+)
Zm00001d045603::9:28456774-28458775(-)
Zm00001d022289::7:174557799-174559800(+)
Zm00001d043613::3:205191039-205193040(+)
Zm00001d049701::4:40570491-40572492(+)
Zm00001d008630::8:15267304-15269305(+)
Zm00001d002113::2:6091636-6093637(-)
Zm00001d012511::8:175866345-175868346(-)
Zm00001d035401::6:24411820-24413821(+)
Zm00001d051118::4:144243312-144245313(-)
Zm00001d011791::8:161665460-161667461(+)
Zm00001d042042::3:148429658-148431659(+)
Zm00001d031612::1:196175501-196177502(+)
Zm00001d054055::4:245632793-245634794(-)
Zm00001d015481::5:92809680-92811681(+)
Zm00001d016474::5:163735780-163737781(+)
Zm00001d004798::2:140010799-140012800(-)
Zm00001d033922::1:278619718-278621719(-)
Zm00001d036051::6:69068803-69070804(+)
Zm00001d032078::1:211796091-211798092(-)
Zm00001d034935::1:306104224-306106225(-)
Zm00001d026691::10:150050454-150052455(+)
Zm00001d042392::3:164354374-164356375(-)
Zm00001d052018::4:176595614-176597615(+)
Zm00001d042699::3:177341148-177343149(+)
Zm00001d011241::8:144282640-144284641(+)
Zm00001d001913::2:2802516-2804517(-)
Zm00001d011362::8:148483737-148485738(-)
Zm00001d034937::1:306103146-306105147(+)
Zm00001d033200::1:253557924-253559925(+)
Zm00001d039165::6:171552580-171554581(+)
Zm00001d025128::10:105636867-105638868(+)
Zm00001d008176::8:326097-328098(+)
Zm00001d007302::2:227312081-227314082(+)
Zm00001d020972::7:138222055-138224056(+)
Zm00001d045646::9:30805406-30807407(-)
Zm00001d032681::1:234065233-234067234(+)
Zm00001d005240::2:165390065-165392066(+)
Zm00001d028977::1:53415800-53417801(+)
Zm00001d021009::7:140303576-140305577(-)
Zm00001d012748::8:179669377-179671378(-)
Zm00001d014783::5:62950975-62952976(-)
Zm00001d021215::7:146370700-146372701(+)
Zm00001d011152::8:140851841-140853842(+)
Zm00001d029196::1:61782413-61784414(+)
Zm00001d003202::2:35511428-35513429(+)
Zm00001d011096::8:138823859-138825860(-)
Zm00001d050889::4:128497520-128499521(+)
Zm00001d045181::9:15337945-15339946(-)
Zm00001d007592::2:235867395-235869396(+)
Zm00001d018618::7:1149277-1151278(-)
Zm00001d053340::4:226746641-226748642(-)
Zm00001d045102::9:12498466-12500467(+)
Zm00001d009344::8:57627993-57629994(+)
Zm00001d051459::4:159423849-159425850(+)
Zm00001d007965::2:244307412-244309413(-)
Zm00001d011812::8:161925678-161927679(+)
Zm00001d040650::3:56246324-56248325(-)
Zm00001d045876::9:45288564-45290565(-)
Zm00001d049602::4:36986430-36988431(-)
Zm00001d028915::1:51159916-51161917(-)
Zm00001d010667::8:123640408-123642409(+)
Zm00001d014989::5:71261439-71263440(+)
Zm00001d053834::4:242113840-242115841(-)
Zm00001d051114::4:143870229-143872230(-)
Zm00001d021031::7:140953704-140955705(-)
Zm00001d023964::10:32321676-32323677(+)
Zm00001d035500::6:29604185-29606186(-)
Zm00001d036238::6:78465294-78467295(-)
Zm00001d001978::2:3823391-3825392(-)
Zm00001d020068::7:89720633-89722634(+)
Zm00001d038870::6:166161049-166163050(-)
Zm00001d053976::4:244545443-244547444(+)
Zm00001d021864::7:164878626-164880627(+)
Zm00001d031598::1:195872057-195874058(-)
Zm00001d036404::6:86987891-86989892(-)
Zm00001d049590::4:36536816-36538817(+)
Zm00001d028423::1:34541478-34543479(-)
Zm00001d021695::7:160398786-160400787(-)
Zm00001d014129::5:33510097-33512098(+)
Zm00001d051135::4:145472639-145474640(-)
Zm00001d013202::5:6403598-6405599(+)
Zm00001d024894::10:93461923-93463924(-)
Zm00001d025355::10:115299000-115301001(-)
Zm00001d014875::5:66768544-66770545(-)
Zm00001d019348::7:29127873-29129874(-)
Zm00001d036013::6:66090324-66092325(-)
Zm00001d017798::5:207097681-207099682(-)
Zm00001d052642::4:195649294-195651295(+)
Zm00001d018060::5:213493146-213495147(+)
Zm00001d048715::4:4118392-4120393(-)
Zm00001d002051::2:5012325-5014326(+)
Zm00001d026067::10:137483943-137485944(+)
Zm00001d039163::6:171550664-171552665(-)
Zm00001d010426::8:114525754-114527755(+)
Zm00001d029279::1:64617128-64619129(-)
Zm00001d034148::1:285031661-285033662(+)
Zm00001d004389::2:108159843-108161844(-)
Zm00001d033228::1:255218055-255220056(+)
Zm00001d043694::3:207561630-207563631(+)
Zm00001d037720::6:135182080-135184081(-)
Zm00001d049254::4:22960066-22962067(-)
Zm00001d031164::1:180368192-180370193(+)
Zm00001d048906::4:7643059-7645060(+)
Zm00001d021654::7:159176467-159178468(-)
Zm00001d028664::1:42280401-42282402(+)
Zm00001d031676::1:198304449-198306450(-)
Zm00001d047916::9:145291191-145293192(+)
Zm00001d030076::1:103901324-103903325(-)
Zm00001d042288::3:159139894-159141895(+)
Zm00001d037947::6:143124661-143126662(+)
Zm00001d016938::5:180475680-180477681(-)
Zm00001d037911::6:141755255-141757256(-)
Zm00001d030997::1:172608720-172610721(+)
Zm00001d053830::4:241978302-241980303(+)
Zm00001d033473::1:263675511-263677512(+)
Zm00001d049225::4:21650001-21652002(+)
Zm00001d024943::10:96102676-96104677(+)
Zm00001d020414::7:112327179-112329180(+)
Zm00001d041143::3:100308724-100310725(-)
Zm00001d034049::1:282393250-282395251(+)
Zm00001d046017::9:55196778-55198779(+)
Zm00001d037143::6:113822583-113824584(+)
Zm00001d043067::3:188268041-188270042(-)
Zm00001d009327::8:56286577-56288578(-)
Zm00001d041951::3:144983421-144985422(+)
Zm00001d004885::2:146494848-146496849(+)
Zm00001d007067::2:221305612-221307613(+)
Zm00001d032560::1:230527876-230529877(+)
Zm00001d004691::2:131618179-131620180(+)
Zm00001d007175::2:223827602-223829603(+)
Zm00001d015333::5:84886884-84888885(-)
Zm00001d040816::3:67781328-67783329(-)
Zm00001d007234::2:225335467-225337468(+)
Zm00001d026374::10:144603645-144605646(+)
Zm00001d010185::8:103318242-103320243(+)
Zm00001d032955::1:244543477-244545478(+)
Zm00001d011257::8:144718810-144720811(-)
Zm00001d014585::5:54419900-54421901(-)
Zm00001d029098::1:57991096-57993097(-)
Zm00001d020209::7:100247062-100249063(-)
Zm00001d016850::5:178306817-178308818(+)
Zm00001d050879::4:128120528-128122529(-)
Zm00001d007570::2:235044255-235046256(-)
Zm00001d038452::6:157519970-157521971(-)
Zm00001d021268::7:147333501-147335502(+)
Zm00001d029188::1:61570027-61572028(-)
Zm00001d053894::4:243227196-243229197(-)
Zm00001d048611::4:1282211-1284212(+)
Zm00001d052380::4:188750692-188752693(-)
Zm00001d034559::1:296318576-296320577(-)
Zm00001d054093::4:246369613-246371614(+)
Zm00001d037427::6:125222560-125224561(-)
Zm00001d052323::4:187101748-187103749(-)
Zm00001d031217::1:182483347-182485348(+)
Zm00001d014479::5:49672527-49674528(-)
Zm00001d003930::2:69686245-69688246(+)
Zm00001d045133::9:13838041-13840042(+)
Zm00001d033107::1:250327189-250329190(+)
Zm00001d019775::7:59468043-59470044(-)
Zm00001d013627::5:15753930-15755931(-)
Zm00001d036917::6:106359117-106361118(+)
Zm00001d025131::10:105803903-105805904(-)
Zm00001d034888::1:304817186-304819187(-)
Zm00001d043979::3:215500766-215502767(-)
Zm00001d007542::2:234340667-234342668(+)
Zm00001d041509::3:124924886-124926887(+)
Zm00001d045968::9:50720927-50722928(-)
Zm00001d033333::1:259330034-259332035(-)
Zm00001d002132::2:6435142-6437143(+)
Zm00001d047417::9:129472109-129474110(+)
Zm00001d019642::7:47826403-47828404(+)
Zm00001d044956::9:8215777-8217778(-)
Zm00001d007921::2:242699001-242701002(-)
Zm00001d006933::2:219650315-219652316(+)
Zm00001d051065::4:140070802-140072803(+)
Zm00001d039541::3:7733117-7735118(-)
Zm00001d042264::3:158022761-158024762(-)
Zm00001d040760::3:64058248-64060249(-)
Zm00001d027847::1:15064044-15066045(+)
Zm00001d033876::1:277134491-277136492(-)
Zm00001d020228::7:101176804-101178805(-)
Zm00001d042367::3:163387836-163389837(+)
Zm00001d016204::5:150389773-150391774(+)
Zm00001d020404::7:111768458-111770459(+)
Zm00001d009883::8:87299877-87301878(+)
Zm00001d016625::5:170511881-170513882(+)
Zm00001d045505::9:24934917-24936918(-)
Zm00001d052985::4:207562623-207564624(-)
Zm00001d003368::2:41695564-41697565(+)
Zm00001d030372::1:126997286-126999287(-)
Zm00001d047703::9:139531995-139533996(+)
Zm00001d040388::3:41003549-41005550(+)
Zm00001d045372::9:19995799-19997800(-)
Zm00001d010566::8:120518762-120520763(-)
Zm00001d030757::1:158366820-158368821(+)
Zm00001d035226::6:15066454-15068455(+)
Zm00001d031540::1:193701024-193703025(-)
Zm00001d024012::10:36876665-36878666(-)
Zm00001d020423::7:113099007-113101008(+)
Zm00001d039127::6:170619913-170621914(-)
Zm00001d040805::3:67064675-67066676(+)
Zm00001d044763::9:1777304-1779305(+)
Zm00001d021019::7:140531652-140533653(+)
Zm00001d043635::3:205777029-205779030(-)
Zm00001d046170::9:68849593-68851594(+)
Zm00001d005500::2:176233155-176235156(-)
Zm00001d031037::1:174656312-174658313(+)
Zm00001d040920::3:79256160-79258161(-)
Zm00001d049764::4:43702463-43704464(-)
Zm00001d019593::7:45244587-45246588(+)
Zm00001d052781::4:200743516-200745517(-)
Zm00001d053225::4:220845432-220847433(-)
Zm00001d023595::10:11317697-11319698(-)
Zm00001d019659::7:48428159-48430160(+)
Zm00001d046864::9:108495903-108497904(-)
Zm00001d021867::7:164947483-164949484(+)
Zm00001d015407::5:88560395-88562396(+)
Zm00001d038051::6:146437498-146439499(-)
Zm00001d010698::8:124954041-124956042(+)
Zm00001d017711::5:204912025-204914026(-)
Zm00001d042154::3:153990174-153992175(-)
Zm00001d004105::2:83175330-83177331(-)
Zm00001d009879::8:86974485-86976486(-)
Zm00001d042442::3:167611893-167613894(-)
Zm00001d035647::6:38174220-38176221(-)
Zm00001d010366::8:111286770-111288771(-)
Zm00001d035645::6:38127283-38129284(+)
Zm00001d028424::1:34546042-34548043(-)
Zm00001d015497::5:93774103-93776104(+)
Zm00001d006762::2:216181342-216183343(+)
Zm00001d002638::2:17669084-17671085(+)
Zm00001d016214::5:150603375-150605376(-)
Zm00001d043853::3:212108942-212110943(-)
Zm00001d039598::3:8679135-8681136(-)
Zm00001d005051::2:156272140-156274141(-)
Zm00001d034891::1:304942861-304944862(-)
Zm00001d011049::8:137406022-137408023(+)
Zm00001d020483::7:118399583-118401584(+)
Zm00001d034537::1:295875238-295877239(-)
Zm00001d014924::5:68743979-68745980(+)
Zm00001d030995::1:172456977-172458978(-)
Zm00001d046381::9:85599471-85601472(+)
Zm00001d030648::1:150687934-150689935(+)
Zm00001d012027::8:166754964-166756965(-)
Zm00001d011704::8:159245369-159247370(-)
Zm00001d024029::10:38043241-38045242(-)
Zm00001d013194::5:6184644-6186645(-)
Zm00001d017294::5:192006079-192008080(+)
Zm00001d022115::7:170670860-170672861(-)
Zm00001d015682::5:106606185-106608186(+)
Zm00001d046710::9:103065705-103067706(-)
Zm00001d047924::9:145560662-145562663(-)
Zm00001d021668::7:159571772-159573773(+)
Zm00001d019365::7:29972391-29974392(+)
Zm00001d049757::4:43338676-43340677(+)
Zm00001d040019::3:23110361-23112362(-)
Zm00001d035995::6:65186917-65188918(+)
Zm00001d052648::4:195795618-195797619(+)
Zm00001d032666::1:233658382-233660383(-)
Zm00001d040348::3:39322403-39324404(-)
Zm00001d052793::4:201135573-201137574(+)
Zm00001d020916::7:136511655-136513656(+)
Zm00001d018980::7:11652436-11654437(-)
Zm00001d013979::5:27072049-27074050(-)
Zm00001d044222::3:222371205-222373206(-)
Zm00001d033315::1:258757250-258759251(+)
Zm00001d041274::3:109615180-109617181(-)
Zm00001d016185::5:148954312-148956313(+)
Zm00001d006833::2:217561329-217563330(-)
Zm00001d003159::2:33999002-34001003(-)
Zm00001d053221::4:220724500-220726501(+)
Zm00001d022628::7:181727589-181729590(-)
Zm00001d044343::3:225523347-225525348(+)
Zm00001d012112::8:168391736-168393737(-)
Zm00001d017142::5:186722988-186724989(+)
Zm00001d048655::4:2666691-2668692(+)
Zm00001d018867::7:7838301-7840302(+)
Zm00001d020355::7:108762528-108764529(+)
Zm00001d011826::8:162214082-162216083(+)
Zm00001d033579::1:267646753-267648754(+)
Zm00001d028744::1:45112160-45114161(-)
Zm00001d020714::7:129801098-129803099(-)
Zm00001d043949::3:214563573-214565574(+)
Zm00001d015747::5:115881489-115883490(+)
Zm00001d006168::2:200361450-200363451(-)
Zm00001d009023::8:30574793-30576794(-)
Zm00001d027313::1:2779641-2781642(+)
Zm00001d013839::5:22104368-22106369(-)
Zm00001d030220::1:113768144-113770145(+)
Zm00001d004209::2:91714864-91716865(+)
Zm00001d041861::3:141395614-141397615(-)
Zm00001d012694::8:178735433-178737434(+)
Zm00001d005030::2:154829503-154831504(+)
Zm00001d053620::4:236806028-236808029(+)
Zm00001d044642::3:233853453-233855454(+)
Zm00001d020428::7:113327413-113329414(-)
Zm00001d050145::4:69075108-69077109(-)
Zm00001d029929::1:94858302-94860303(-)
Zm00001d028801::1:46822592-46824593(-)
Zm00001d032220::1:217629589-217631590(+)
Zm00001d019803::7:62980983-62982984(+)
Zm00001d038270::6:152873349-152875350(-)
Zm00001d019844::7:68695817-68697818(+)
Zm00001d034042::1:282030618-282032619(+)
Zm00001d036783::6:100790250-100792251(-)
Zm00001d045598::9:28062829-28064830(-)
Zm00001d005951::2:193730005-193732006(-)
Zm00001d020426::7:113228895-113230896(+)
Zm00001d011955::8:165138989-165140990(-)
Zm00001d031475::1:191371890-191373891(-)
Zm00001d018030::5:212392781-212394782(-)
Zm00001d031743::1:200574949-200576950(-)
Zm00001d048143::9:150814060-150816061(-)
Zm00001d047481::9:131634359-131636360(-)
Zm00001d002737::2:20924172-20926173(-)
Zm00001d038011::6:145086293-145088294(+)
Zm00001d027248::1:326828-328829(+)
Zm00001d031138::1:179386820-179388821(-)
Zm00001d033805::1:274242297-274244298(-)
Zm00001d014970::5:70575072-70577073(+)
Zm00001d010413::8:113630923-113632924(+)
Zm00001d044042::3:217580538-217582539(-)
Zm00001d029391::1:68667408-68669409(-)
Zm00001d016635::5:170840985-170842986(-)
Zm00001d030106::1:106129014-106131015(-)
Zm00001d034502::1:294732067-294734068(+)
Zm00001d041322::3:112348696-112350697(-)
Zm00001d043898::3:213264244-213266245(+)
Zm00001d023396::10:4672874-4674875(+)
Zm00001d035215::6:10272233-10274234(+)
Zm00001d041265::3:109136558-109138559(+)
Zm00001d019111::7:17264720-17266721(-)
Zm00001d042217::3:156521382-156523383(+)
Zm00001d038049::6:146400012-146402013(+)
Zm00001d037177::6:114826574-114828575(-)
Zm00001d032929::1:243529218-243531219(+)
Zm00001d003937::2:70460266-70462267(-)
Zm00001d037408::6:124700128-124702129(+)
Zm00001d037395::6:124283717-124285718(-)
Zm00001d049987::4:57418326-57420327(-)
Zm00001d029275::1:64548690-64550691(-)
Zm00001d026097::10:138391919-138393920(+)
Zm00001d034623::1:298185165-298187166(-)
Zm00001d029280::1:64686335-64688336(-)
Zm00001d022631::7:181801921-181803922(+)
Zm00001d051866::4:172759023-172761024(+)
Zm00001d014382::5:43773830-43775831(+)
Zm00001d038469::6:157936844-157938845(+)
Zm00001d043235::3:192717622-192719623(+)
Zm00001d036875::6:105401557-105403558(+)
Zm00001d030577::1:145545117-145547118(-)
Zm00001d028218::1:26885862-26887863(+)
Zm00001d032366::1:224068985-224070986(+)
Zm00001d019797::7:62261041-62263042(-)
Zm00001d021871::7:165005368-165007369(+)
Zm00001d014758::5:61808516-61810517(-)
Zm00001d005692::2:183560701-183562702(+)
Zm00001d004547::2:117340653-117342654(-)
Zm00001d038361::6:155374401-155376402(+)
Zm00001d023755::10:18799800-18801801(+)
Zm00001d038134::6:148970779-148972780(+)
Zm00001d053906::4:243391949-243393950(-)
Zm00001d036118::6:72945551-72947552(-)
Zm00001d017038::5:183361187-183363188(-)
Zm00001d049541::4:33816268-33818269(+)
Zm00001d018812::7:5869622-5871623(+)
Zm00001d042794::3:179900552-179902553(+)
Zm00001d005541::2:178095462-178097463(-)
Zm00001d016015::5:139703040-139705041(+)
Zm00001d003970::2:72945505-72947506(-)
Zm00001d019339::7:28577809-28579810(+)
Zm00001d015887::5:129135927-129137928(-)
Zm00001d012870::5:1410264-1412265(-)
Zm00001d038914::6:166875477-166877478(-)
Zm00001d021437::7:152287724-152289725(+)
Zm00001d027940::1:18008514-18010515(+)
Zm00001d013812::5:21293155-21295156(-)
Zm00001d017151::5:187072212-187074213(+)
Zm00001d053277::4:223882107-223884108(+)
Zm00001d017620::5:201986522-201988523(-)
Zm00001d003947::2:71149464-71151465(+)
Zm00001d017057::5:184103070-184105071(-)
Zm00001d028255::1:28076061-28078062(-)
Zm00001d050535::4:97968040-97970041(-)
Zm00001d047843::9:143116021-143118022(-)
Zm00001d024666::10:82753796-82755797(-)
Zm00001d013891::5:24008240-24010241(-)
Zm00001d017644::5:202969946-202971947(-)
Zm00001d030688::1:152994975-152996976(-)
Zm00001d036036::6:67783033-67785034(+)
Zm00001d046039::9:58106013-58108014(+)
Zm00001d037876::6:140762130-140764131(-)
Zm00001d011458::8:150988228-150990229(-)
Zm00001d036001::6:65314967-65316968(-)
Zm00001d021260::7:147098094-147100095(+)
```
