## Supplementary material for "A comprehensive map of preferentially located motifs reveals distinct proximal *cis*-regulatory elements in plants": TATTAATG_containing_gene_set.txt

```
#Occurences of TATTAATG between 15 and 35 (positions relative to the transcription start site)
#65 sequences with TATTAATG in this interval
#0.26% of the sequences in promoter set with TATTAATG (set with 25199 sequences)
Zm00001d045845::9:43386147-43388148(+)
Zm00001d012274::8:171720566-171722567(-)
Zm00001d043437::3:199879556-199881557(-)
Zm00001d038779::6:164288567-164290568(-)
Zm00001d024406::10:69203795-69205796(-)
Zm00001d011088::8:138557751-138559752(+)
Zm00001d037947::6:143124661-143126662(+)
Zm00001d021031::7:140953704-140955705(-)
Zm00001d030997::1:172608720-172610721(+)
Zm00001d018157::5:215692090-215694091(+)
Zm00001d035995::6:65186917-65188918(+)
Zm00001d003202::2:35511428-35513429(+)
Zm00001d039127::6:170619913-170621914(-)
Zm00001d037688::6:134046137-134048138(+)
Zm00001d020916::7:136511655-136513656(+)
Zm00001d030577::1:145545117-145547118(-)
Zm00001d036917::6:106359117-106361118(+)
Zm00001d045505::9:24934917-24936918(-)
Zm00001d028293::1:29412154-29414155(-)
Zm00001d017675::5:203832940-203834941(-)
Zm00001d041509::3:124924886-124926887(+)
Zm00001d044642::3:233853453-233855454(+)
Zm00001d021019::7:140531652-140533653(+)
Zm00001d011704::8:159245369-159247370(-)
Zm00001d014479::5:49672527-49674528(-)
Zm00001d038051::6:146437498-146439499(-)
Zm00001d014762::5:61967371-61969372(-)
Zm00001d053340::4:226746641-226748642(-)
Zm00001d021215::7:146370700-146372701(+)
Zm00001d040816::3:67781328-67783329(-)
Zm00001d007175::2:223827602-223829603(+)
Zm00001d021502::7:154176211-154178212(-)
Zm00001d053894::4:243227196-243229197(-)
Zm00001d023595::10:11317697-11319698(-)
Zm00001d052411::4:189318272-189320273(+)
Zm00001d037859::6:140005629-140007630(-)
Zm00001d022565::7:180095491-180097492(-)
Zm00001d020426::7:113228895-113230896(+)
Zm00001d036875::6:105401557-105403558(+)
Zm00001d039598::3:8679135-8681136(-)
Zm00001d042722::3:178188505-178190506(+)
Zm00001d022510::7:179103593-179105594(+)
Zm00001d041867::3:141612826-141614827(+)
Zm00001d045646::9:30805406-30807407(-)
Zm00001d051249::4:150496764-150498765(+)
Zm00001d047703::9:139531995-139533996(+)
Zm00001d010366::8:111286770-111288771(-)
Zm00001d044152::3:220527271-220529272(-)
Zm00001d028915::1:51159916-51161917(-)
Zm00001d053277::4:223882107-223884108(+)
Zm00001d016214::5:150603375-150605376(-)
Zm00001d010413::8:113630923-113632924(+)
Zm00001d030995::1:172456977-172458978(-)
Zm00001d009879::8:86974485-86976486(-)
Zm00001d013627::5:15753930-15755931(-)
Zm00001d038361::6:155374401-155376402(+)
Zm00001d016850::5:178306817-178308818(+)
Zm00001d030679::1:152723873-152725874(-)
Zm00001d046710::9:103065705-103067706(-)
Zm00001d020288::7:104311270-104313271(+)
Zm00001d026374::10:144603645-144605646(+)
Zm00001d052803::4:201409527-201411528(+)
Zm00001d003301::2:39387594-39389595(+)
Zm00001d028664::1:42280401-42282402(+)
Zm00001d009445::8:64738208-64740209(+)
```
