## Supplementary material for "A comprehensive map of preferentially located motifs reveals distinct proximal *cis*-regulatory elements in plants": TATTACA_containing_gene_set.txt

```
#Occurences of TATTACA between 13 and 159 (positions relative to the transcription start site)
#1321 sequences with TATTACA in this interval
#5.24% of the sequences in promoter set with TATTACA (set with 25199 sequences)
Zm00001d031372::1:187619886-187621887(+)
Zm00001d029700::1:83119980-83121981(-)
Zm00001d042066::3:149519951-149521952(+)
Zm00001d021599::7:157787822-157789823(-)
Zm00001d019976::7:81482954-81484955(-)
Zm00001d008312::8:4853710-4855711(+)
Zm00001d038936::6:167323085-167325086(-)
Zm00001d014600::5:54828996-54830997(+)
Zm00001d004022::2:76079876-76081877(+)
Zm00001d044614::3:233452929-233454930(-)
Zm00001d031973::1:208356484-208358485(-)
Zm00001d048937::4:9743726-9745727(+)
Zm00001d040160::3:29675381-29677382(-)
Zm00001d029965::1:96703727-96705728(-)
Zm00001d048776::4:5382233-5384234(-)
Zm00001d010724::8:125952383-125954384(+)
Zm00001d027281::1:1608982-1610983(+)
Zm00001d032615::1:232177405-232179406(-)
Zm00001d013599::5:15108990-15110991(+)
Zm00001d034867::1:304248517-304250518(+)
Zm00001d014655::5:57564768-57566769(+)
Zm00001d003824::2:61095513-61097514(-)
Zm00001d051415::4:157607945-157609946(-)
Zm00001d033107::1:250327189-250329190(+)
Zm00001d036525::6:91186615-91188616(+)
Zm00001d024861::10:91042797-91044798(+)
Zm00001d049930::4:53739058-53741059(-)
Zm00001d038491::6:158533454-158535455(-)
Zm00001d041880::3:142196775-142198776(-)
Zm00001d015335::5:85072440-85074441(+)
Zm00001d013033::5:3490634-3492635(+)
Zm00001d050434::4:87632303-87634304(+)
Zm00001d042862::3:182291069-182293070(-)
Zm00001d054001::4:244900586-244902587(-)
Zm00001d034666::1:299214642-299216643(-)
Zm00001d043142::3:190036542-190038543(-)
Zm00001d036050::6:69001221-69003222(-)
Zm00001d036672::6:97223641-97225642(+)
Zm00001d048258::9:153364810-153366811(+)
Zm00001d024744::10:85870748-85872749(+)
Zm00001d013077::5:4389124-4391125(-)
Zm00001d017121::5:186109189-186111190(-)
Zm00001d035270::6:18859080-18861081(-)
Zm00001d052178::4:181727932-181729933(+)
Zm00001d023476::10:6859896-6861897(+)
Zm00001d022638::7:181988078-181990079(-)
Zm00001d038091::6:147429906-147431907(+)
Zm00001d049726::4:41550652-41552653(-)
Zm00001d034206::1:286754857-286756858(+)
Zm00001d035182::6:8506746-8508747(+)
Zm00001d044052::3:217878768-217880769(-)
Zm00001d034855::1:303827816-303829817(-)
Zm00001d051481::4:160050420-160052421(-)
Zm00001d033647::1:269563707-269565708(-)
Zm00001d023704::10:16364523-16366524(+)
Zm00001d026483::10:146815944-146817945(-)
Zm00001d053721::4:239843795-239845796(+)
Zm00001d029099::1:58010243-58012244(+)
Zm00001d014503::5:50643265-50645266(+)
Zm00001d029254::1:63858344-63860345(+)
Zm00001d011578::8:154849662-154851663(+)
Zm00001d019230::7:23065088-23067089(-)
Zm00001d035913::6:59909471-59911472(-)
Zm00001d028118::1:23360747-23362748(+)
Zm00001d028540::1:38643314-38645315(+)
Zm00001d005108::2:158571631-158573632(-)
Zm00001d022231::7:173269791-173271792(+)
Zm00001d010703::8:125096469-125098470(+)
Zm00001d014235::5:37525865-37527866(-)
Zm00001d018046::5:212804461-212806462(-)
Zm00001d010698::8:124954041-124956042(+)
Zm00001d006011::2:195229514-195231515(+)
Zm00001d020502::7:119517677-119519678(-)
Zm00001d014192::5:35783364-35785365(+)
Zm00001d049826::4:46703735-46705736(+)
Zm00001d016921::5:180065147-180067148(-)
Zm00001d012458::8:174860524-174862525(-)
Zm00001d016621::5:170405056-170407057(-)
Zm00001d048927::4:8249523-8251524(+)
Zm00001d047522::9:133459476-133461477(+)
Zm00001d043843::3:211642166-211644167(+)
Zm00001d051507::4:160673276-160675277(+)
Zm00001d004132::2:85452582-85454583(-)
Zm00001d042133::3:152714762-152716763(-)
Zm00001d004331::2:103985982-103987983(+)
Zm00001d030385::1:127953711-127955712(+)
Zm00001d010023::8:95609747-95611748(-)
Zm00001d014177::5:34996600-34998601(+)
Zm00001d024179::10:53537734-53539735(-)
Zm00001d036855::6:104126121-104128122(+)
Zm00001d039280::3:975328-977329(-)
Zm00001d045883::9:45476605-45478606(-)
Zm00001d044330::3:225348723-225350724(-)
Zm00001d028929::1:51820122-51822123(-)
Zm00001d043540::3:203329748-203331749(-)
Zm00001d029649::1:81310792-81312793(+)
Zm00001d003613::2:50140632-50142633(-)
Zm00001d016459::5:163057795-163059796(+)
Zm00001d050116::4:66991996-66993997(-)
Zm00001d036175::6:75715341-75717342(-)
Zm00001d047194::9:121578298-121580299(+)
Zm00001d015427::5:89586290-89588291(-)
Zm00001d025599::10:123601318-123603319(-)
Zm00001d025453::10:119059326-119061327(+)
Zm00001d051876::4:173199114-173201115(-)
Zm00001d051743::4:168621924-168623925(+)
Zm00001d051773::4:169204227-169206228(-)
Zm00001d036545::6:91580019-91582020(-)
Zm00001d033319::1:258876725-258878726(+)
Zm00001d053306::4:225254501-225256502(-)
Zm00001d026381::10:144815506-144817507(-)
Zm00001d038087::6:147385224-147387225(-)
Zm00001d049812::4:45786856-45788857(+)
Zm00001d044917::9:7208534-7210535(-)
Zm00001d010083::8:98784785-98786786(-)
Zm00001d026097::10:138391919-138393920(+)
Zm00001d021370::7:150113127-150115128(-)
Zm00001d019518::7:39338386-39340387(-)
Zm00001d008815::8:21388042-21390043(-)
Zm00001d045495::9:24434348-24436349(+)
Zm00001d037278::6:119171300-119173301(+)
Zm00001d026383::10:144826699-144828700(-)
Zm00001d043444::3:200354206-200356207(-)
Zm00001d004023::2:76314802-76316803(+)
Zm00001d015289::5:82834904-82836905(-)
Zm00001d005638::2:181604623-181606624(+)
Zm00001d047296::9:125819622-125821623(-)
Zm00001d020125::7:94499854-94501855(+)
Zm00001d036407::6:87059399-87061400(-)
Zm00001d018042::5:212716409-212718410(-)
Zm00001d052286::4:185986804-185988805(+)
Zm00001d009497::8:67373070-67375071(-)
Zm00001d010657::8:123114247-123116248(-)
Zm00001d011049::8:137406022-137408023(+)
Zm00001d007967::2:244316569-244318570(+)
Zm00001d035522::6:30886597-30888598(+)
Zm00001d041594::3:129064679-129066680(-)
Zm00001d048842::4:6226040-6228041(+)
Zm00001d021253::7:146956808-146958809(+)
Zm00001d011233::8:144127336-144129337(-)
Zm00001d010159::8:102411906-102413907(+)
Zm00001d018093::5:214082460-214084461(-)
Zm00001d009844::8:84735344-84737345(-)
Zm00001d013206::5:6575431-6577432(-)
Zm00001d032375::1:224465361-224467362(-)
Zm00001d030954::1:168745110-168747111(-)
Zm00001d023583::10:10820955-10822956(+)
Zm00001d051375::4:156370914-156372915(-)
Zm00001d037103::6:112381515-112383516(-)
Zm00001d044594::3:232913061-232915062(+)
Zm00001d029437::1:70447703-70449704(-)
Zm00001d011454::8:150933586-150935587(-)
Zm00001d038011::6:145086293-145088294(+)
Zm00001d009803::8:82154640-82156641(+)
Zm00001d014366::5:43075659-43077660(-)
Zm00001d006372::2:205995308-205997309(-)
Zm00001d044902::9:6761626-6763627(+)
Zm00001d043500::3:201983076-201985077(+)
Zm00001d011091::8:138658536-138660537(+)
Zm00001d028175::1:25498796-25500797(+)
Zm00001d052993::4:207979003-207981004(+)
Zm00001d047537::9:134260000-134262001(-)
Zm00001d013371::5:9975723-9977724(+)
Zm00001d045086::9:12078130-12080131(-)
Zm00001d046348::9:82563582-82565583(+)
Zm00001d044313::3:224995504-224997505(-)
Zm00001d012930::5:2171386-2173387(-)
Zm00001d007077::2:221762059-221764060(-)
Zm00001d029027::1:55244009-55246010(-)
Zm00001d049252::4:22930591-22932592(+)
Zm00001d029272::1:64479264-64481265(-)
Zm00001d003865::2:63888247-63890248(-)
Zm00001d007454::2:232020017-232022018(+)
Zm00001d030867::1:164146904-164148905(+)
Zm00001d036715::6:98446028-98448029(+)
Zm00001d032328::1:222600862-222602863(+)
Zm00001d035645::6:38127283-38129284(+)
Zm00001d041975::3:146345386-146347387(-)
Zm00001d035081::6:4036470-4038471(+)
Zm00001d017373::5:193775599-193777600(-)
Zm00001d013910::5:24431985-24433986(-)
Zm00001d012180::8:169617207-169619208(+)
Zm00001d037916::6:141933012-141935013(-)
Zm00001d022181::7:172073390-172075391(+)
Zm00001d036296::6:82462156-82464157(+)
Zm00001d048138::9:150681991-150683992(+)
Zm00001d017807::5:207377684-207379685(-)
Zm00001d044809::9:3124644-3126645(-)
Zm00001d050489::4:92856059-92858060(-)
Zm00001d013486::5:12650834-12652835(-)
Zm00001d035986::6:64768890-64770891(+)
Zm00001d041415::3:118030613-118032614(-)
Zm00001d041653::3:131870455-131872456(-)
Zm00001d030819::1:161777246-161779247(-)
Zm00001d053252::4:222448796-222450797(+)
Zm00001d011073::8:138087117-138089118(+)
Zm00001d038973::6:168025763-168027764(+)
Zm00001d004806::2:140440496-140442497(+)
Zm00001d011873::8:163444789-163446790(-)
Zm00001d041993::3:146854033-146856034(+)
Zm00001d048502::9:157463592-157465593(-)
Zm00001d028574::1:39488612-39490613(+)
Zm00001d022200::7:172709997-172711998(-)
Zm00001d035038::6:2748368-2750369(+)
Zm00001d054014::4:245165072-245167073(+)
Zm00001d009527::8:69071285-69073286(-)
Zm00001d013444::5:11736709-11738710(+)
Zm00001d034351::1:290364227-290366228(-)
Zm00001d039533::3:7444884-7446885(+)
Zm00001d038608::6:160897849-160899850(-)
Zm00001d036982::6:108210961-108212962(+)
Zm00001d019234::7:23320786-23322787(+)
Zm00001d011669::8:158165086-158167087(+)
Zm00001d005076::2:157558988-157560989(-)
Zm00001d028671::1:42455672-42457673(+)
Zm00001d018951::7:10360182-10362183(-)
Zm00001d012794::5:30867-32868(+)
Zm00001d007912::2:242362450-242364451(-)
Zm00001d037446::6:125619371-125621372(-)
Zm00001d031186::1:181629308-181631309(+)
Zm00001d025878::10:132463176-132465177(+)
Zm00001d016822::5:177285433-177287434(-)
Zm00001d002875::2:25268172-25270173(-)
Zm00001d029647::1:80969055-80971056(+)
Zm00001d008983::8:28560470-28562471(+)
Zm00001d034204::1:286729934-286731935(-)
Zm00001d050164::4:70176711-70178712(+)
Zm00001d016122::5:145590631-145592632(+)
Zm00001d009776::8:80599242-80601243(+)
Zm00001d038768::6:164164253-164166254(-)
Zm00001d011517::8:153157333-153159334(+)
Zm00001d012665::8:178293353-178295354(-)
Zm00001d034770::1:301728480-301730481(-)
Zm00001d030172::1:110341107-110343108(+)
Zm00001d005620::2:180839107-180841108(-)
Zm00001d023544::10:9590922-9592923(+)
Zm00001d002638::2:17669084-17671085(+)
Zm00001d024600::10:79989693-79991694(+)
Zm00001d043062::3:187860542-187862543(-)
Zm00001d030020::1:99950181-99952182(-)
Zm00001d042027::3:147769289-147771290(+)
Zm00001d011786::8:161547184-161549185(+)
Zm00001d012699::8:178826210-178828211(-)
Zm00001d012561::8:176653919-176655920(+)
Zm00001d053725::4:239898880-239900881(-)
Zm00001d020011::7:85464814-85466815(-)
Zm00001d046558::9:95898560-95900561(-)
Zm00001d003895::2:65738510-65740511(-)
Zm00001d019542::7:41593272-41595273(+)
Zm00001d039163::6:171550664-171552665(-)
Zm00001d031635::1:196942732-196944733(+)
Zm00001d034713::1:300501485-300503486(+)
Zm00001d033891::1:277638768-277640769(-)
Zm00001d047743::9:140449783-140451784(-)
Zm00001d023945::10:30975806-30977807(-)
Zm00001d014155::5:34329633-34331634(-)
Zm00001d044640::3:233821506-233823507(-)
Zm00001d023755::10:18799800-18801801(+)
Zm00001d048074::9:149390645-149392646(+)
Zm00001d048098::9:150139534-150141535(+)
Zm00001d035434::6:25349384-25351385(+)
Zm00001d016496::5:164785745-164787746(+)
Zm00001d017642::5:202880012-202882013(+)
Zm00001d047951::9:146065674-146067675(-)
Zm00001d016351::5:158824870-158826871(+)
Zm00001d025201::10:108848121-108850122(-)
Zm00001d020989::7:139623517-139625518(-)
Zm00001d053916::4:243625063-243627064(+)
Zm00001d053172::4:217832006-217834007(-)
Zm00001d024676::10:83291328-83293329(-)
Zm00001d017682::5:204119336-204121337(+)
Zm00001d023559::10:10214294-10216295(+)
Zm00001d037045::6:110222318-110224319(+)
Zm00001d020202::7:98959006-98961007(-)
Zm00001d023880::10:26190327-26192328(+)
Zm00001d006063::2:197040079-197042080(-)
Zm00001d020852::7:134722368-134724369(+)
Zm00001d018487::5:221686655-221688656(+)
Zm00001d031913::1:206638877-206640878(+)
Zm00001d032661::1:233440303-233442304(-)
Zm00001d020402::7:111547096-111549097(+)
Zm00001d018148::5:215521571-215523572(+)
Zm00001d026348::10:143977994-143979995(+)
Zm00001d038927::6:167148266-167150267(+)
Zm00001d029025::1:55180961-55182962(-)
Zm00001d029325::1:65989512-65991513(+)
Zm00001d042778::3:179395940-179397941(+)
Zm00001d047238::9:123553713-123555714(+)
Zm00001d007401::2:230847126-230849127(+)
Zm00001d042209::3:156116364-156118365(-)
Zm00001d040695::3:58716213-58718214(+)
Zm00001d051589::4:163587259-163589260(+)
Zm00001d028047::1:21554635-21556636(-)
Zm00001d026047::10:136890063-136892064(+)
Zm00001d024325::10:64668121-64670122(+)
Zm00001d051869::4:172949984-172951985(-)
Zm00001d015234::5:80279570-80281571(+)
Zm00001d053524::4:233017449-233019450(+)
Zm00001d012382::8:173270589-173272590(-)
Zm00001d047219::9:122662859-122664860(-)
Zm00001d004190::2:90079088-90081089(+)
Zm00001d034453::1:293422186-293424187(+)
Zm00001d053632::4:237549622-237551623(+)
Zm00001d040221::3:32674116-32676117(+)
Zm00001d040358::3:39839931-39841932(+)
Zm00001d012535::8:176257315-176259316(+)
Zm00001d041513::3:125117937-125119938(+)
Zm00001d012825::5:929186-931187(+)
Zm00001d011298::8:146113272-146115273(-)
Zm00001d031345::1:186946079-186948080(-)
Zm00001d022192::7:172476508-172478509(-)
Zm00001d029137::1:60111385-60113386(+)
Zm00001d040637::3:55365949-55367950(-)
Zm00001d032728::1:236339046-236341047(+)
Zm00001d017119::5:185982938-185984939(-)
Zm00001d047436::9:129912122-129914123(+)
Zm00001d008654::8:16041243-16043244(-)
Zm00001d052318::4:187013267-187015268(-)
Zm00001d031449::1:190321266-190323267(-)
Zm00001d009860::8:85587256-85589257(-)
Zm00001d039039::6:169024920-169026921(+)
Zm00001d021961::7:167200157-167202158(+)
Zm00001d029932::1:94944666-94946667(-)
Zm00001d050000::4:58833854-58835855(+)
Zm00001d020355::7:108762528-108764529(+)
Zm00001d010349::8:110700756-110702757(-)
Zm00001d050125::4:67725487-67727488(+)
Zm00001d031832::1:203117050-203119051(+)
Zm00001d044352::3:225660715-225662716(+)
Zm00001d027892::1:16848094-16850095(-)
Zm00001d046835::9:107935327-107937328(-)
Zm00001d047746::9:140702028-140704029(+)
Zm00001d008372::8:6691701-6693702(-)
Zm00001d018653::7:1880248-1882249(+)
Zm00001d013339::5:8902402-8904403(-)
Zm00001d004894::2:147270303-147272304(-)
Zm00001d004133::2:85451483-85453484(+)
Zm00001d006448::2:208516908-208518909(+)
Zm00001d047025::9:115710575-115712576(-)
Zm00001d005716::2:184486183-184488184(+)
Zm00001d010566::8:120518762-120520763(-)
Zm00001d052835::4:202209500-202211501(-)
Zm00001d025557::10:122325015-122327016(-)
Zm00001d035817::6:52289328-52291329(-)
Zm00001d048566::9:158881045-158883046(-)
Zm00001d016731::5:174486469-174488470(+)
Zm00001d018444::5:220941000-220943001(-)
Zm00001d012599::8:177047578-177049579(-)
Zm00001d022161::7:171456237-171458238(-)
Zm00001d051234::4:149419761-149421762(+)
Zm00001d053569::4:234847022-234849023(-)
Zm00001d006837::2:217661200-217663201(+)
Zm00001d012102::8:168289076-168291077(-)
Zm00001d047955::9:146096405-146098406(+)
Zm00001d006566::2:211040021-211042022(-)
Zm00001d047739::9:140360704-140362705(-)
Zm00001d043563::3:203949367-203951368(+)
Zm00001d034688::1:300051345-300053346(+)
Zm00001d027752::1:12627388-12629389(+)
Zm00001d029084::1:57452094-57454095(-)
Zm00001d025284::10:112579688-112581689(+)
Zm00001d037539::6:128703850-128705851(-)
Zm00001d052112::4:180149552-180151553(-)
Zm00001d020533::7:121240590-121242591(-)
Zm00001d032284::1:220398754-220400755(+)
Zm00001d033969::1:279875586-279877587(+)
Zm00001d009137::8:38777237-38779238(+)
Zm00001d044666::3:234414896-234416897(+)
Zm00001d032789::1:238193828-238195829(+)
Zm00001d014013::5:28633409-28635410(+)
Zm00001d034698::1:300194997-300196998(+)
Zm00001d006341::2:205069558-205071559(-)
Zm00001d029078::1:57266304-57268305(+)
Zm00001d011676::8:158313265-158315266(-)
Zm00001d017335::5:193224198-193226199(+)
Zm00001d034189::1:286081716-286083717(-)
Zm00001d007471::2:232435119-232437120(-)
Zm00001d038622::6:161063560-161065561(+)
Zm00001d010990::8:136107110-136109111(-)
Zm00001d033623::1:269052373-269054374(-)
Zm00001d043986::3:215656475-215658476(-)
Zm00001d028129::1:23626869-23628870(-)
Zm00001d011300::8:146135309-146137310(+)
Zm00001d003429::2:44098840-44100841(+)
Zm00001d018517::5:222358609-222360610(-)
Zm00001d012734::8:179513280-179515281(-)
Zm00001d002978::2:28632643-28634644(-)
Zm00001d018812::7:5869622-5871623(+)
Zm00001d011775::8:161304592-161306593(-)
Zm00001d021614::7:158110737-158112738(-)
Zm00001d052458::4:190410857-190412858(+)
Zm00001d013384::5:10163273-10165274(+)
Zm00001d041472::3:122371519-122373520(-)
Zm00001d013911::5:24429438-24431439(+)
Zm00001d019698::7:51740257-51742258(-)
Zm00001d022069::7:169294246-169296247(+)
Zm00001d006593::2:211763934-211765935(+)
Zm00001d014796::5:63588454-63590455(-)
Zm00001d028219::1:26907855-26909856(-)
Zm00001d004899::2:147709264-147711265(+)
Zm00001d049701::4:40570491-40572492(+)
Zm00001d002131::2:6426821-6428822(+)
Zm00001d021357::7:149772137-149774138(-)
Zm00001d029314::1:65617408-65619409(+)
Zm00001d037966::6:143781601-143783602(-)
Zm00001d024575::10:78838164-78840165(+)
Zm00001d006698::2:214595197-214597198(-)
Zm00001d043419::3:199108202-199110203(-)
Zm00001d014946::5:69426454-69428455(-)
Zm00001d029814::1:88198130-88200131(-)
Zm00001d020224::7:100780182-100782183(+)
Zm00001d017005::5:182539817-182541818(-)
Zm00001d006080::2:197573605-197575606(+)
Zm00001d046001::9:53140007-53142008(-)
Zm00001d014562::5:53276265-53278266(-)
Zm00001d009969::8:92862669-92864670(+)
Zm00001d053636::4:237926883-237928884(+)
Zm00001d012924::5:2003391-2005392(+)
Zm00001d029372::1:67965494-67967495(-)
Zm00001d026643::10:149292169-149294170(-)
Zm00001d021301::7:148263073-148265074(+)
Zm00001d044608::3:233326909-233328910(+)
Zm00001d037156::6:114066190-114068191(+)
Zm00001d039041::6:169140019-169142020(-)
Zm00001d003214::2:36236977-36238978(+)
Zm00001d035125::6:6266046-6268047(+)
Zm00001d046255::9:77035305-77037306(-)
Zm00001d010192::8:103465613-103467614(-)
Zm00001d046402::9:87460261-87462262(+)
Zm00001d049346::4:27239037-27241038(+)
Zm00001d041711::3:134554029-134556030(-)
Zm00001d008248::8:2568074-2570075(-)
Zm00001d014447::5:47584681-47586682(+)
Zm00001d005599::2:180238190-180240191(+)
Zm00001d003953::2:72082466-72084467(+)
Zm00001d047153::9:120195332-120197333(-)
Zm00001d049516::4:32965401-32967402(-)
Zm00001d038773::6:164181215-164183216(+)
Zm00001d022454::7:178058726-178060727(-)
Zm00001d040839::3:69849798-69851799(-)
Zm00001d041274::3:109615180-109617181(-)
Zm00001d051571::4:163131713-163133714(-)
Zm00001d006737::2:215596133-215598134(+)
Zm00001d042302::3:159929904-159931905(-)
Zm00001d016490::5:164554731-164556732(-)
Zm00001d038536::6:159543124-159545125(-)
Zm00001d002418::2:12292045-12294046(-)
Zm00001d028859::1:48749337-48751338(+)
Zm00001d020616::7:125179237-125181238(-)
Zm00001d041363::3:114362393-114364394(+)
Zm00001d012604::8:177069068-177071069(+)
Zm00001d050822::4:124716937-124718938(-)
Zm00001d026014::10:136048922-136050923(-)
Zm00001d033642::1:269393543-269395544(+)
Zm00001d009481::8:66859590-66861591(-)
Zm00001d017577::5:200284311-200286312(+)
Zm00001d009787::8:81151446-81153447(-)
Zm00001d008816::8:21386924-21388925(+)
Zm00001d021444::7:152350670-152352671(-)
Zm00001d005306::2:168879036-168881037(+)
Zm00001d006527::2:210512442-210514443(-)
Zm00001d039315::3:1541239-1543240(-)
Zm00001d020118::7:93723730-93725731(-)
Zm00001d017561::5:199653967-199655968(-)
Zm00001d021390::7:150693439-150695440(-)
Zm00001d015246::5:81106312-81108313(-)
Zm00001d002241::2:8685625-8687626(-)
Zm00001d029141::1:60321449-60323450(+)
Zm00001d051856::4:172456987-172458988(+)
Zm00001d002708::2:19910062-19912063(+)
Zm00001d048335::9:154616503-154618504(+)
Zm00001d033607::1:268504948-268506949(-)
Zm00001d020409::7:112012744-112014745(+)
Zm00001d004339::2:104565759-104567760(+)
Zm00001d026369::10:144446563-144448564(-)
Zm00001d027845::1:15018198-15020199(-)
Zm00001d051242::4:150077365-150079366(-)
Zm00001d036975::6:108059912-108061913(+)
Zm00001d031275::1:184818985-184820986(-)
Zm00001d027789::1:13532643-13534644(-)
Zm00001d045332::9:19120253-19122254(+)
Zm00001d037573::6:130068535-130070536(-)
Zm00001d051873::4:172994409-172996410(+)
Zm00001d033775::1:273292808-273294809(+)
Zm00001d004561::2:118170656-118172657(-)
Zm00001d037779::6:137398626-137400627(-)
Zm00001d017367::5:193691642-193693643(+)
Zm00001d032517::1:229148601-229150602(-)
Zm00001d034382::1:291400331-291402332(+)
Zm00001d011283::8:145771744-145773745(-)
Zm00001d020642::7:126105572-126107573(+)
Zm00001d022593::7:180715525-180717526(-)
Zm00001d021019::7:140531652-140533653(+)
Zm00001d027509::1:7074023-7076024(-)
Zm00001d003957::2:72201529-72203530(-)
Zm00001d011427::8:150245829-150247830(-)
Zm00001d007901::2:242051144-242053145(+)
Zm00001d002184::2:7545745-7547746(-)
Zm00001d040090::3:27131918-27133919(+)
Zm00001d028019::1:20431493-20433494(-)
Zm00001d049643::4:38583937-38585938(-)
Zm00001d002524::2:14753352-14755353(-)
Zm00001d030648::1:150687934-150689935(+)
Zm00001d044310::3:224936005-224938006(+)
Zm00001d040213::3:32147137-32149138(+)
Zm00001d026375::10:144613269-144615270(+)
Zm00001d045610::9:28671374-28673375(-)
Zm00001d025713::10:127153277-127155278(+)
Zm00001d031971::1:208251390-208253391(+)
Zm00001d012409::8:173991170-173993171(+)
Zm00001d044584::3:232524653-232526654(+)
Zm00001d038204::6:151476700-151478701(+)
Zm00001d041945::3:144766709-144768710(+)
Zm00001d020612::7:125101108-125103109(-)
Zm00001d032508::1:228911686-228913687(+)
Zm00001d004876::2:145770290-145772291(-)
Zm00001d048503::9:157462500-157464501(+)
Zm00001d006203::2:201673281-201675282(-)
Zm00001d036998::6:108627637-108629638(-)
Zm00001d049718::4:41323625-41325626(+)
Zm00001d002659::2:18562911-18564912(+)
Zm00001d016259::5:154061849-154063850(-)
Zm00001d021015::7:140496598-140498599(-)
Zm00001d012602::8:177060268-177062269(+)
Zm00001d053377::4:228377580-228379581(-)
Zm00001d043619::3:205361260-205363261(+)
Zm00001d037956::6:143536005-143538006(+)
Zm00001d020172::7:97256186-97258187(-)
Zm00001d005519::2:177084844-177086845(+)
Zm00001d029270::1:64402602-64404603(+)
Zm00001d003284::2:38747433-38749434(+)
Zm00001d049762::4:43589566-43591567(+)
Zm00001d032484::1:228139392-228141393(-)
Zm00001d044028::3:217225481-217227482(+)
Zm00001d037498::6:127317161-127319162(+)
Zm00001d047156::9:120314698-120316699(-)
Zm00001d036511::6:90947955-90949956(-)
Zm00001d053983::4:244580296-244582297(+)
Zm00001d018790::7:5229693-5231694(+)
Zm00001d023987::10:34452377-34454378(+)
Zm00001d004825::2:141499219-141501220(-)
Zm00001d013546::5:14013698-14015699(-)
Zm00001d046884::9:108832430-108834431(-)
Zm00001d028385::1:32819921-32821922(-)
Zm00001d013008::5:3159012-3161013(-)
Zm00001d044781::9:2212512-2214513(+)
Zm00001d008902::8:24527380-24529381(+)
Zm00001d015356::5:86083154-86085155(+)
Zm00001d013537::5:13911312-13913313(-)
Zm00001d013321::5:8670046-8672047(+)
Zm00001d046236::9:74516169-74518170(-)
Zm00001d042084::3:150156956-150158957(+)
Zm00001d031351::1:187060983-187062984(+)
Zm00001d022010::7:167904317-167906318(+)
Zm00001d004957::2:150615780-150617781(-)
Zm00001d003252::2:37955393-37957394(+)
Zm00001d046468::9:91363829-91365830(+)
Zm00001d005188::2:163010380-163012381(-)
Zm00001d031909::1:206463898-206465899(+)
Zm00001d004279::2:99776394-99778395(+)
Zm00001d024148::10:49669659-49671660(-)
Zm00001d013908::5:24405278-24407279(+)
Zm00001d029129::1:59420623-59422624(-)
Zm00001d012154::8:169022080-169024081(+)
Zm00001d018478::5:221517660-221519661(-)
Zm00001d036783::6:100790250-100792251(-)
Zm00001d029958::1:96470349-96472350(-)
Zm00001d039491::3:5767859-5769860(-)
Zm00001d036880::6:105521732-105523733(+)
Zm00001d014153::5:34319921-34321922(-)
Zm00001d017034::5:183227842-183229843(+)
Zm00001d044060::3:218237997-218239998(-)
Zm00001d037720::6:135182080-135184081(-)
Zm00001d001927::2:3059714-3061715(+)
Zm00001d002489::2:13851694-13853695(-)
Zm00001d023234::10:982190-984191(+)
Zm00001d035763::6:46349121-46351122(-)
Zm00001d014487::5:49946873-49948874(+)
Zm00001d038409::6:156601501-156603502(+)
Zm00001d030163::1:109744693-109746694(-)
Zm00001d004713::2:133077262-133079263(-)
Zm00001d031682::1:198601324-198603325(-)
Zm00001d042540::3:171280952-171282953(-)
Zm00001d034049::1:282393250-282395251(+)
Zm00001d032166::1:215346586-215348587(+)
Zm00001d002951::2:27936513-27938514(+)
Zm00001d045973::9:51046116-51048117(+)
Zm00001d006387::2:206366952-206368953(-)
Zm00001d029896::1:92898386-92900387(-)
Zm00001d027386::1:4120279-4122280(+)
Zm00001d043244::3:192999228-193001229(+)
Zm00001d013966::5:26541852-26543853(-)
Zm00001d025551::10:122025529-122027530(-)
Zm00001d035053::6:3273762-3275763(-)
Zm00001d008674::8:16878885-16880886(-)
Zm00001d052485::4:191045010-191047011(+)
Zm00001d031407::1:189256335-189258336(+)
Zm00001d015037::5:72933299-72935300(+)
Zm00001d003159::2:33999002-34001003(-)
Zm00001d035238::6:16210068-16212069(-)
Zm00001d027711::1:11718339-11720340(+)
Zm00001d031634::1:196940045-196942046(-)
Zm00001d022461::7:178147805-178149806(-)
Zm00001d034309::1:288957627-288959628(-)
Zm00001d029388::1:68564667-68566668(+)
Zm00001d052719::4:198625184-198627185(-)
Zm00001d044459::3:228701787-228703788(-)
Zm00001d004921::2:148711117-148713118(-)
Zm00001d021379::7:150378780-150380781(+)
Zm00001d043658::3:206155883-206157884(+)
Zm00001d014443::5:47268376-47270377(+)
Zm00001d021372::7:150157087-150159088(+)
Zm00001d040941::3:81367601-81369602(+)
Zm00001d050242::4:75573212-75575213(-)
Zm00001d026588::10:148411355-148413356(+)
Zm00001d048413::9:155826463-155828464(-)
Zm00001d021867::7:164947483-164949484(+)
Zm00001d009805::8:82283332-82285333(+)
Zm00001d015578::5:99038895-99040896(+)
Zm00001d045798::9:39861641-39863642(-)
Zm00001d053828::4:241948007-241950008(+)
Zm00001d048105::9:150288742-150290743(+)
Zm00001d049046::4:13855755-13857756(-)
Zm00001d050514::4:95578419-95580420(+)
Zm00001d019374::7:30593528-30595529(+)
Zm00001d028034::1:20938794-20940795(-)
Zm00001d013753::5:19358708-19360709(-)
Zm00001d048291::9:153998520-154000521(-)
Zm00001d046566::9:96092605-96094606(+)
Zm00001d006871::2:218307897-218309898(+)
Zm00001d042918::3:183916046-183918047(+)
Zm00001d013029::5:3471365-3473366(-)
Zm00001d004417::2:110446842-110448843(+)
Zm00001d047554::9:135225451-135227452(-)
Zm00001d020399::7:111335234-111337235(+)
Zm00001d021763::7:162635024-162637025(+)
Zm00001d003079::2:31356487-31358488(+)
Zm00001d029416::1:69624360-69626361(-)
Zm00001d038843::6:165656326-165658327(-)
Zm00001d048532::9:157942565-157944566(+)
Zm00001d034109::1:284174836-284176837(+)
Zm00001d020129::7:94626087-94628088(+)
Zm00001d005726::2:184841113-184843114(+)
Zm00001d036195::6:76726429-76728430(-)
Zm00001d020297::7:104759109-104761110(+)
Zm00001d032227::1:217947371-217949372(-)
Zm00001d010866::8:131136003-131138004(+)
Zm00001d038838::6:165591991-165593992(-)
Zm00001d034592::1:297389185-297391186(-)
Zm00001d005446::2:174387995-174389996(+)
Zm00001d049120::4:16706151-16708152(+)
Zm00001d005829::2:190120036-190122037(+)
Zm00001d002235::2:8468830-8470831(+)
Zm00001d053890::4:243048910-243050911(+)
Zm00001d044572::3:232047106-232049107(-)
Zm00001d039382::3:2986991-2988992(-)
Zm00001d014356::5:42476256-42478257(+)
Zm00001d007853::2:240958743-240960744(+)
Zm00001d052855::4:202670157-202672158(+)
Zm00001d037483::6:126832860-126834861(+)
Zm00001d011745::8:160625540-160627541(+)
Zm00001d007938::2:243479225-243481226(-)
Zm00001d025294::10:112984367-112986368(-)
Zm00001d053295::4:224783593-224785594(-)
Zm00001d030846::1:162954757-162956758(+)
Zm00001d032109::1:213254479-213256480(-)
Zm00001d005541::2:178095462-178097463(-)
Zm00001d032402::1:225529074-225531075(+)
Zm00001d011773::8:161296883-161298884(-)
Zm00001d041844::3:140393003-140395004(-)
Zm00001d036704::6:98141511-98143512(+)
Zm00001d050696::4:116409624-116411625(+)
Zm00001d017984::5:211369234-211371235(+)
Zm00001d038229::6:152046065-152048066(+)
Zm00001d012238::8:170737165-170739166(+)
Zm00001d009419::8:63662210-63664211(+)
Zm00001d052930::4:205242017-205244018(+)
Zm00001d025607::10:123737129-123739130(-)
Zm00001d028277::1:28938767-28940768(-)
Zm00001d021830::7:164024070-164026071(+)
Zm00001d041057::3:93564618-93566619(+)
Zm00001d004729::2:134367657-134369658(-)
Zm00001d051392::4:156976246-156978247(-)
Zm00001d042110::3:150991911-150993912(-)
Zm00001d033160::1:252544618-252546619(+)
Zm00001d041168::3:101768710-101770711(-)
Zm00001d005399::2:172539071-172541072(-)
Zm00001d038408::6:156582665-156584666(+)
Zm00001d039345::3:2189775-2191776(+)
Zm00001d017692::5:204452860-204454861(-)
Zm00001d016121::5:145590516-145592517(-)
Zm00001d017595::5:201213515-201215516(-)
Zm00001d032994::1:246211311-246213312(+)
Zm00001d027329::1:3036412-3038413(-)
Zm00001d010823::8:128843344-128845345(+)
Zm00001d053889::4:243050042-243052043(-)
Zm00001d042675::3:176503712-176505713(-)
Zm00001d046524::9:93804482-93806483(-)
Zm00001d038623::6:161117104-161119105(+)
Zm00001d032691::1:234673862-234675863(-)
Zm00001d033684::1:271168180-271170181(+)
Zm00001d037864::6:140111632-140113633(+)
Zm00001d049023::4:12946568-12948569(-)
Zm00001d015581::5:99283642-99285643(+)
Zm00001d030018::1:99935787-99937788(+)
Zm00001d048175::9:151501306-151503307(+)
Zm00001d041854::3:141175849-141177850(-)
Zm00001d029959::1:96470256-96472257(-)
Zm00001d048113::9:150380461-150382462(+)
Zm00001d035413::6:24626121-24628122(-)
Zm00001d030581::1:146068253-146070254(+)
Zm00001d030380::1:127552095-127554096(-)
Zm00001d007365::2:229756355-229758356(-)
Zm00001d013222::5:6719056-6721057(-)
Zm00001d047808::9:142329849-142331850(+)
Zm00001d028453::1:35464274-35466275(+)
Zm00001d023816::10:23317761-23319762(-)
Zm00001d029177::1:61045455-61047456(-)
Zm00001d034423::1:292610908-292612909(+)
Zm00001d053861::4:242522030-242524031(-)
Zm00001d048718::4:4151864-4153865(+)
Zm00001d012468::8:175070484-175072485(-)
Zm00001d004055::2:79792999-79795000(+)
Zm00001d016219::5:150959023-150961024(+)
Zm00001d008244::8:2450875-2452876(+)
Zm00001d021260::7:147098094-147100095(+)
Zm00001d006328::2:204819764-204821765(-)
Zm00001d026603::10:148756522-148758523(+)
Zm00001d013032::5:3491025-3493026(-)
Zm00001d028295::1:29503580-29505581(-)
Zm00001d047680::9:139134249-139136250(+)
Zm00001d030102::1:105806058-105808059(+)
Zm00001d035833::6:54110457-54112458(+)
Zm00001d052346::4:187719710-187721711(+)
Zm00001d040028::3:23431955-23433956(+)
Zm00001d028193::1:25918978-25920979(-)
Zm00001d053575::4:234980132-234982133(-)
Zm00001d042641::3:175039988-175041989(+)
Zm00001d031352::1:187067409-187069410(+)
Zm00001d043075::3:188443987-188445988(-)
Zm00001d027353::1:3493620-3495621(+)
Zm00001d015851::5:126285117-126287118(-)
Zm00001d051867::4:172768632-172770633(-)
Zm00001d009960::8:92434489-92436490(-)
Zm00001d010697::8:124868972-124870973(-)
Zm00001d040777::3:65155110-65157111(+)
Zm00001d046091::9:62562395-62564396(+)
Zm00001d011330::8:146960981-146962982(-)
Zm00001d021388::7:150651041-150653042(+)
Zm00001d003044::2:30141116-30143117(+)
Zm00001d024857::10:90996174-90998175(-)
Zm00001d050463::4:90400927-90402928(+)
Zm00001d026147::10:139789775-139791776(-)
Zm00001d004730::2:134440772-134442773(-)
Zm00001d016182::5:148938778-148940779(+)
Zm00001d027557::1:8127541-8129542(+)
Zm00001d044135::3:220065084-220067085(+)
Zm00001d020291::7:104339224-104341225(+)
Zm00001d020110::7:92790262-92792263(+)
Zm00001d042373::3:163724651-163726652(-)
Zm00001d006118::2:199152330-199154331(-)
Zm00001d041955::3:145501431-145503432(+)
Zm00001d032520::1:229236834-229238835(+)
Zm00001d029801::1:87468222-87470223(+)
Zm00001d010687::8:124480098-124482099(+)
Zm00001d018943::7:10082607-10084608(-)
Zm00001d029329::1:66248137-66250138(-)
Zm00001d038630::6:161313663-161315664(+)
Zm00001d036135::6:73873754-73875755(-)
Zm00001d052946::4:205819550-205821551(+)
Zm00001d008527::8:11792401-11794402(-)
Zm00001d050441::4:88599667-88601668(+)
Zm00001d043171::3:190535117-190537118(-)
Zm00001d015411::5:89058273-89060274(+)
Zm00001d047086::9:117847238-117849239(+)
Zm00001d049540::4:33814083-33816084(-)
Zm00001d007345::2:229260981-229262982(-)
Zm00001d050600::4:103238713-103240714(+)
Zm00001d008601::8:14156748-14158749(+)
Zm00001d024338::10:65529590-65531591(-)
Zm00001d038480::6:158351279-158353280(-)
Zm00001d010426::8:114525754-114527755(+)
Zm00001d019032::7:13590462-13592463(-)
Zm00001d007729::2:238305982-238307983(-)
Zm00001d043414::3:199049465-199051466(+)
Zm00001d011668::8:158118088-158120089(-)
Zm00001d015605::5:100773083-100775084(-)
Zm00001d053286::4:224094711-224096712(+)
Zm00001d006061::2:196885405-196887406(+)
Zm00001d025623::10:124265197-124267198(+)
Zm00001d018339::5:218840594-218842595(-)
Zm00001d029336::1:66392559-66394560(-)
Zm00001d040693::3:58564701-58566702(-)
Zm00001d009554::8:70010779-70012780(+)
Zm00001d018810::7:5845045-5847046(-)
Zm00001d044455::3:228438543-228440544(-)
Zm00001d004159::2:87721882-87723883(+)
Zm00001d017931::5:210260876-210262877(+)
Zm00001d033328::1:259169125-259171126(-)
Zm00001d012817::5:833191-835192(+)
Zm00001d011444::8:150556098-150558099(-)
Zm00001d021363::7:149914556-149916557(+)
Zm00001d040965::3:85290910-85292911(+)
Zm00001d031655::1:197548551-197550552(-)
Zm00001d008824::8:21739238-21741239(+)
Zm00001d036602::6:94188753-94190754(+)
Zm00001d015054::5:73450981-73452982(-)
Zm00001d025435::10:118620457-118622458(-)
Zm00001d048000::9:147666840-147668841(-)
Zm00001d043175::3:190627316-190629317(+)
Zm00001d035443::6:25693535-25695536(+)
Zm00001d035037::6:2748366-2750367(+)
Zm00001d028924::1:51727389-51729390(-)
Zm00001d012718::8:179118908-179120909(+)
Zm00001d004689::2:131240892-131242893(+)
Zm00001d020444::7:114902099-114904100(+)
Zm00001d029081::1:57329796-57331797(-)
Zm00001d044371::3:226332535-226334536(-)
Zm00001d021785::7:162969318-162971319(+)
Zm00001d009978::8:93232097-93234098(-)
Zm00001d026520::10:147481385-147483386(-)
Zm00001d010227::8:104780852-104782853(-)
Zm00001d010456::8:116046598-116048599(+)
Zm00001d052595::4:194256227-194258228(+)
Zm00001d046076::9:61762767-61764768(-)
Zm00001d016612::5:170109560-170111561(+)
Zm00001d041611::3:129670743-129672744(-)
Zm00001d025845::10:131473981-131475982(-)
Zm00001d045884::9:45475459-45477460(+)
Zm00001d036742::6:99716794-99718795(+)
Zm00001d044351::3:225650981-225652982(+)
Zm00001d008321::8:5133690-5135691(-)
Zm00001d048693::4:3413746-3415747(-)
Zm00001d025750::10:128379295-128381296(-)
Zm00001d053697::4:239380846-239382847(+)
Zm00001d044099::3:219073877-219075878(+)
Zm00001d051336::4:155040677-155042678(-)
Zm00001d025353::10:115204960-115206961(-)
Zm00001d029088::1:57480704-57482705(-)
Zm00001d034035::1:281759069-281761070(+)
Zm00001d006288::2:203651094-203653095(-)
Zm00001d017937::5:210383809-210385810(+)
Zm00001d009814::8:82750164-82752165(+)
Zm00001d031933::1:207281118-207283119(-)
Zm00001d048643::4:2541327-2543328(-)
Zm00001d026467::10:146437714-146439715(+)
Zm00001d047252::9:124158276-124160277(-)
Zm00001d044191::3:221511230-221513231(-)
Zm00001d002545::2:15126665-15128666(+)
Zm00001d044096::3:219036636-219038637(+)
Zm00001d015200::5:78984017-78986018(-)
Zm00001d006167::2:200297737-200299738(+)
Zm00001d015571::5:98875414-98877415(-)
Zm00001d018057::5:213286884-213288885(+)
Zm00001d038163::6:150035216-150037217(-)
Zm00001d042043::3:148438006-148440007(+)
Zm00001d019950::7:79552227-79554228(-)
Zm00001d002387::2:11650289-11652290(-)
Zm00001d038589::6:160578170-160580171(+)
Zm00001d004497::2:115224692-115226693(+)
Zm00001d041416::3:118099570-118101571(+)
Zm00001d021648::7:159052008-159054009(-)
Zm00001d040416::3:42356758-42358759(+)
Zm00001d019719::7:53589080-53591081(+)
Zm00001d002130::2:6424486-6426487(-)
Zm00001d037547::6:128953500-128955501(-)
Zm00001d003024::2:29734629-29736630(-)
Zm00001d009774::8:80506827-80508828(+)
Zm00001d012761::8:180180791-180182792(-)
Zm00001d013557::5:14235195-14237196(-)
Zm00001d007963::2:244275459-244277460(-)
Zm00001d039673::3:11574181-11576182(-)
Zm00001d027472::1:6066782-6068783(+)
Zm00001d052111::4:180083939-180085940(-)
Zm00001d021982::7:167527499-167529500(+)
Zm00001d008938::8:26103291-26105292(+)
Zm00001d018552::5:222830662-222832663(+)
Zm00001d023776::10:19784122-19786123(+)
Zm00001d005990::2:194861984-194863985(-)
Zm00001d006565::2:211034847-211036848(-)
Zm00001d004342::2:105056916-105058917(+)
Zm00001d006751::2:215851202-215853203(+)
Zm00001d039837::3:16286391-16288392(+)
Zm00001d028120::1:23431427-23433428(+)
Zm00001d031008::1:173133703-173135704(+)
Zm00001d026223::10:141449411-141451412(+)
Zm00001d017084::5:184853725-184855726(+)
Zm00001d026516::10:147461269-147463270(+)
Zm00001d017771::5:206341600-206343601(+)
Zm00001d011370::8:148839450-148841451(-)
Zm00001d040611::3:53777212-53779213(-)
Zm00001d018842::7:6967623-6969624(+)
Zm00001d023973::10:32816640-32818641(-)
Zm00001d005594::2:180122753-180124754(-)
Zm00001d049454::4:30736049-30738050(-)
Zm00001d030997::1:172608720-172610721(+)
Zm00001d024047::10:39669314-39671315(-)
Zm00001d006750::2:215852263-215854264(-)
Zm00001d050937::4:132631935-132633936(-)
Zm00001d006483::2:209673388-209675389(+)
Zm00001d048428::9:156055649-156057650(-)
Zm00001d038930::6:167215153-167217154(-)
Zm00001d034962::1:306900491-306902492(+)
Zm00001d034996::6:1309162-1311163(-)
Zm00001d048542::9:158271558-158273559(-)
Zm00001d007719::2:238200053-238202054(-)
Zm00001d028297::1:29517416-29519417(-)
Zm00001d049379::4:28395339-28397340(-)
Zm00001d017282::5:191621510-191623511(-)
Zm00001d032658::1:233388404-233390405(-)
Zm00001d011976::8:165541303-165543304(-)
Zm00001d025884::10:132880161-132882162(+)
Zm00001d024068::10:41311662-41313663(+)
Zm00001d026251::10:142017630-142019631(-)
Zm00001d015798::5:121146083-121148084(-)
Zm00001d053038::4:210229506-210231507(-)
Zm00001d040570::3:50658157-50660158(-)
Zm00001d048373::9:155234799-155236800(+)
Zm00001d018034::5:212545534-212547535(-)
Zm00001d031811::1:202552872-202554873(+)
Zm00001d017997::5:211653098-211655099(-)
Zm00001d008193::8:822987-824988(+)
Zm00001d016006::5:138920917-138922918(-)
Zm00001d030121::1:107184853-107186854(-)
Zm00001d018713::7:3004646-3006647(-)
Zm00001d040768::3:64625982-64627983(-)
Zm00001d043743::3:208853777-208855778(+)
Zm00001d035575::6:34431850-34433851(+)
Zm00001d006493::2:209825156-209827157(-)
Zm00001d044665::3:234416047-234418048(-)
Zm00001d037511::6:127650780-127652781(+)
Zm00001d018257::5:217523950-217525951(-)
Zm00001d002501::2:14155308-14157309(-)
Zm00001d037955::6:143490946-143492947(-)
Zm00001d054105::4:246606450-246608451(+)
Zm00001d037177::6:114826574-114828575(-)
Zm00001d017468::5:196758978-196760979(-)
Zm00001d048860::4:6577683-6579684(-)
Zm00001d006343::2:205075360-205077361(+)
Zm00001d009407::8:63280965-63282966(-)
Zm00001d053705::4:239605240-239607241(-)
Zm00001d031470::1:191262339-191264340(+)
Zm00001d016893::5:179477777-179479778(+)
Zm00001d018851::7:7331986-7333987(-)
Zm00001d033044::1:248429711-248431712(+)
Zm00001d016331::5:157658073-157660074(+)
Zm00001d030989::1:172180222-172182223(+)
Zm00001d049253::4:22956628-22958629(-)
Zm00001d002185::2:7544608-7546609(+)
Zm00001d048308::9:154290877-154292878(+)
Zm00001d035199::6:9597016-9599017(+)
Zm00001d049926::4:53427741-53429742(+)
Zm00001d010497::8:118065977-118067978(+)
Zm00001d015609::5:100947554-100949555(+)
Zm00001d015816::5:123450902-123452903(-)
Zm00001d007158::2:223468721-223470722(-)
Zm00001d024661::10:82538524-82540525(+)
Zm00001d037531::6:128395303-128397304(-)
Zm00001d030795::1:160028115-160030116(+)
Zm00001d035747::6:44788854-44790855(-)
Zm00001d029365::1:67597911-67599912(-)
Zm00001d053284::4:224034102-224036103(+)
Zm00001d020423::7:113099007-113101008(+)
Zm00001d038381::6:155952799-155954800(+)
Zm00001d030345::1:123928692-123930693(+)
Zm00001d041583::3:128253685-128255686(-)
Zm00001d035428::6:25147233-25149234(+)
Zm00001d047420::9:129495662-129497663(+)
Zm00001d024644::10:81908421-81910422(+)
Zm00001d053582::4:235344332-235346333(-)
Zm00001d029087::1:57456045-57458046(+)
Zm00001d051068::4:140489434-140491435(-)
Zm00001d046948::9:112339942-112341943(-)
Zm00001d030239::1:115446852-115448853(+)
Zm00001d020036::7:87448165-87450166(-)
Zm00001d045134::9:13845852-13847853(-)
Zm00001d052540::4:192576671-192578672(+)
Zm00001d012812::5:700981-702982(-)
Zm00001d021497::7:154120045-154122046(-)
Zm00001d046714::9:103123058-103125059(-)
Zm00001d053296::4:224804011-224806012(-)
Zm00001d034045::1:282134673-282136674(+)
Zm00001d018459::5:221175041-221177042(+)
Zm00001d028331::1:31051213-31053214(-)
Zm00001d015975::5:135873318-135875319(-)
Zm00001d003258::2:38102427-38104428(-)
Zm00001d047474::9:131318675-131320676(+)
Zm00001d035303::6:20254276-20256277(-)
Zm00001d004143::2:86092214-86094215(+)
Zm00001d030551::1:143315700-143317701(+)
Zm00001d024687::10:83607321-83609322(-)
Zm00001d046509::9:93173189-93175190(-)
Zm00001d030960::1:169239261-169241262(-)
Zm00001d021954::7:167047523-167049524(-)
Zm00001d053907::4:243381875-243383876(+)
Zm00001d027367::1:3809645-3811646(-)
Zm00001d011732::8:160218820-160220821(+)
Zm00001d007361::2:229699928-229701929(-)
Zm00001d007947::2:243860953-243862954(-)
Zm00001d047837::9:142886569-142888570(-)
Zm00001d043650::3:205980985-205982986(+)
Zm00001d020495::7:118961851-118963852(+)
Zm00001d052749::4:199666076-199668077(-)
Zm00001d053706::4:239627008-239629009(-)
Zm00001d048977::4:11328345-11330346(-)
Zm00001d002678::2:19070189-19072190(+)
Zm00001d021864::7:164878626-164880627(+)
Zm00001d003512::2:46294855-46296856(+)
Zm00001d033887::1:277537946-277539947(+)
Zm00001d021536::7:155282153-155284154(+)
Zm00001d019836::7:67847206-67849207(+)
Zm00001d028325::1:30792236-30794237(+)
Zm00001d006587::2:211691819-211693820(+)
Zm00001d029808::1:87833600-87835601(+)
Zm00001d047285::9:125458583-125460584(-)
Zm00001d002940::2:27637014-27639015(-)
Zm00001d013416::5:10765106-10767107(-)
Zm00001d043302::3:195191133-195193134(-)
Zm00001d007179::2:223878205-223880206(+)
Zm00001d020260::7:102650280-102652281(+)
Zm00001d032991::1:246034440-246036441(-)
Zm00001d028612::1:40786794-40788795(-)
Zm00001d002991::2:28952172-28954173(+)
Zm00001d048469::9:156852301-156854302(-)
Zm00001d007124::2:222818900-222820901(-)
Zm00001d042541::3:171424900-171426901(-)
Zm00001d052933::4:205273321-205275322(+)
Zm00001d025397::10:116908780-116910781(+)
Zm00001d046170::9:68849593-68851594(+)
Zm00001d050104::4:65809171-65811172(+)
Zm00001d021662::7:159484072-159486073(-)
Zm00001d022512::7:179139053-179141054(-)
Zm00001d046545::9:95155220-95157221(+)
Zm00001d052788::4:200897156-200899157(-)
Zm00001d004348::2:105687883-105689884(-)
Zm00001d049474::4:31491420-31493421(-)
Zm00001d033657::1:269825155-269827156(+)
Zm00001d052800::4:201398499-201400500(-)
Zm00001d041772::3:137007168-137009169(-)
Zm00001d024898::10:93631208-93633209(-)
Zm00001d034829::1:303242069-303244070(+)
Zm00001d050158::4:69693141-69695142(-)
Zm00001d047210::9:122121221-122123222(+)
Zm00001d049179::4:19410423-19412424(-)
Zm00001d042762::3:179102814-179104815(-)
Zm00001d002681::2:19182182-19184183(+)
Zm00001d045501::9:24650318-24652319(+)
Zm00001d035764::6:46348037-46350038(+)
Zm00001d041663::3:132595714-132597715(-)
Zm00001d003101::2:32088213-32090214(-)
Zm00001d004734::2:134684951-134686952(+)
Zm00001d007902::2:242058937-242060938(-)
Zm00001d027539::1:7842825-7844826(+)
Zm00001d004140::2:86024884-86026885(+)
Zm00001d031454::1:190648418-190650419(+)
Zm00001d025331::10:114362344-114364345(+)
Zm00001d030375::1:127340502-127342503(+)
Zm00001d012789::8:181006841-181008842(+)
Zm00001d026017::10:136071703-136073704(+)
Zm00001d026039::10:136646291-136648292(-)
Zm00001d002690::2:19340969-19342970(+)
Zm00001d028543::1:38736698-38738699(-)
Zm00001d039221::6:173161743-173163744(-)
Zm00001d044045::3:217681558-217683559(-)
Zm00001d044329::3:225340178-225342179(-)
Zm00001d051009::4:136550720-136552721(-)
Zm00001d012499::8:175512594-175514595(+)
Zm00001d044683::3:234824996-234826997(-)
Zm00001d016230::5:151211534-151213535(+)
Zm00001d015115::5:76218703-76220704(+)
Zm00001d013804::5:20986258-20988259(-)
Zm00001d003569::2:48395597-48397598(-)
Zm00001d034033::1:281630221-281632222(+)
Zm00001d019256::7:24212359-24214360(-)
Zm00001d008356::8:6166704-6168705(+)
Zm00001d025793::10:129811943-129813944(-)
Zm00001d034371::1:291105111-291107112(-)
Zm00001d049831::4:46823106-46825107(-)
Zm00001d030659::1:151472148-151474149(-)
Zm00001d010723::8:125887321-125889322(+)
Zm00001d029410::1:69319404-69321405(+)
Zm00001d037629::6:132331022-132333023(-)
Zm00001d019703::7:52139037-52141038(+)
Zm00001d038082::6:147122992-147124993(+)
Zm00001d040178::3:30683893-30685894(+)
Zm00001d039841::3:16412197-16414198(+)
Zm00001d031779::1:201519019-201521020(+)
Zm00001d044844::9:4960923-4962924(+)
Zm00001d037641::6:132668290-132670291(-)
Zm00001d041144::3:100308294-100310295(+)
Zm00001d021994::7:167662420-167664421(-)
Zm00001d023914::10:27986741-27988742(-)
Zm00001d009476::8:66325572-66327573(+)
Zm00001d004526::2:116650952-116652953(+)
Zm00001d050182::4:71326741-71328742(+)
Zm00001d009156::8:39940272-39942273(+)
Zm00001d018036::5:212567563-212569564(+)
Zm00001d024527::10:76463662-76465663(-)
Zm00001d004168::2:88594671-88596672(-)
Zm00001d043047::3:187341005-187343006(+)
Zm00001d042042::3:148429658-148431659(+)
Zm00001d051511::4:160982826-160984827(+)
Zm00001d020283::7:104113813-104115814(+)
Zm00001d052092::4:179373549-179375550(-)
Zm00001d050534::4:97670651-97672652(-)
Zm00001d023254::10:1476784-1478785(+)
Zm00001d013808::5:21105944-21107945(+)
Zm00001d027887::1:16742839-16744840(+)
Zm00001d001996::2:4130413-4132414(-)
Zm00001d035008::6:1587849-1589850(+)
Zm00001d042590::3:172908807-172910808(+)
Zm00001d049950::4:55132977-55134978(-)
Zm00001d039157::6:171237521-171239522(+)
Zm00001d037412::6:124818510-124820511(+)
Zm00001d004198::2:91040114-91042115(-)
Zm00001d015007::5:72034312-72036313(-)
Zm00001d002090::2:5805645-5807646(+)
Zm00001d016452::5:162870177-162872178(-)
Zm00001d036833::6:103276056-103278057(+)
Zm00001d015176::5:78494485-78496486(+)
Zm00001d042807::3:180565274-180567275(+)
Zm00001d044201::3:221799472-221801473(-)
Zm00001d038779::6:164288567-164290568(-)
Zm00001d017793::5:206963438-206965439(+)
Zm00001d002003::2:4173047-4175048(-)
Zm00001d012663::8:178278042-178280043(+)
Zm00001d045304::9:18542356-18544357(-)
Zm00001d038276::6:153102836-153104837(-)
Zm00001d038003::6:144812392-144814393(+)
Zm00001d011817::8:162013394-162015395(+)
Zm00001d022230::7:173270907-173272908(-)
Zm00001d030683::1:152854104-152856105(-)
Zm00001d024319::10:64275069-64277070(-)
Zm00001d053189::4:218975560-218977561(+)
Zm00001d022433::7:177643480-177645481(-)
Zm00001d029390::1:68590824-68592825(+)
Zm00001d006504::2:210097387-210099388(+)
Zm00001d032889::1:241518552-241520553(+)
Zm00001d035589::6:35388078-35390079(+)
Zm00001d019853::7:70485347-70487348(-)
Zm00001d043934::3:214154205-214156206(+)
Zm00001d001908::2:2696640-2698641(-)
Zm00001d026412::10:145388072-145390073(-)
Zm00001d030285::1:119479314-119481315(+)
Zm00001d017376::5:193827588-193829589(+)
Zm00001d002149::2:6818250-6820251(+)
Zm00001d023465::10:6425839-6427840(+)
Zm00001d028086::1:22489094-22491095(-)
Zm00001d043505::3:202185126-202187127(+)
Zm00001d034978::6:668026-670027(+)
Zm00001d003975::2:73015284-73017285(+)
Zm00001d042724::3:178234849-178236850(+)
Zm00001d034869::1:304306270-304308271(+)
Zm00001d040040::3:24345828-24347829(+)
Zm00001d005497::2:175970407-175972408(+)
Zm00001d036764::6:100073197-100075198(+)
Zm00001d021843::7:164343383-164345384(-)
Zm00001d034835::1:303410772-303412773(-)
Zm00001d016792::5:176046583-176048584(+)
Zm00001d029357::1:67295351-67297352(+)
Zm00001d037251::6:118050795-118052796(-)
Zm00001d045393::9:20527201-20529202(-)
Zm00001d043709::3:207986591-207988592(-)
Zm00001d025782::10:129510268-129512269(+)
Zm00001d028977::1:53415800-53417801(+)
Zm00001d032346::1:223333778-223335779(-)
Zm00001d010548::8:120110362-120112363(+)
Zm00001d045305::9:18541363-18543364(+)
Zm00001d044303::3:224621278-224623279(+)
Zm00001d032190::1:216309087-216311088(+)
Zm00001d031341::1:186785491-186787492(-)
Zm00001d009057::8:33666710-33668711(-)
Zm00001d030374::1:127339805-127341806(-)
Zm00001d023882::10:26203188-26205189(+)
Zm00001d013398::5:10356463-10358464(-)
Zm00001d019754::7:56515022-56517023(+)
Zm00001d045421::9:21564760-21566761(+)
Zm00001d008656::8:16235958-16237959(-)
Zm00001d040449::3:43823828-43825829(+)
Zm00001d050020::4:60160656-60162657(-)
Zm00001d042461::3:168476674-168478675(+)
Zm00001d050186::4:71492940-71494941(+)
Zm00001d004616::2:122071791-122073792(+)
Zm00001d044920::9:7253104-7255105(-)
Zm00001d025593::10:123449823-123451824(-)
Zm00001d019311::7:26993197-26995198(-)
Zm00001d029799::1:87447243-87449244(+)
Zm00001d017721::5:205188682-205190683(+)
Zm00001d024114::10:46727676-46729677(-)
Zm00001d013854::5:22723323-22725324(+)
Zm00001d032380::1:224651043-224653044(+)
Zm00001d040192::3:31630268-31632269(-)
Zm00001d013596::5:15093270-15095271(+)
Zm00001d034406::1:292052586-292054587(-)
Zm00001d040270::3:35198727-35200728(+)
Zm00001d007447::2:231963271-231965272(-)
Zm00001d052370::4:188387782-188389783(+)
Zm00001d036592::6:93916083-93918084(-)
Zm00001d006456::2:208768603-208770604(+)
Zm00001d017334::5:193208445-193210446(+)
Zm00001d029429::1:70218659-70220660(-)
Zm00001d014204::5:36527214-36529215(+)
Zm00001d051093::4:141789220-141791221(+)
Zm00001d003949::2:71577619-71579620(+)
Zm00001d025125::10:105495742-105497743(-)
Zm00001d004209::2:91714864-91716865(+)
Zm00001d009222::8:44259355-44261356(+)
Zm00001d021384::7:150582359-150584360(+)
Zm00001d025509::10:120874560-120876561(+)
Zm00001d015665::5:104211518-104213519(+)
Zm00001d045002::9:9721740-9723741(+)
Zm00001d043904::3:213448316-213450317(+)
Zm00001d040185::3:31046780-31048781(-)
Zm00001d012870::5:1410264-1412265(-)
Zm00001d050960::4:133587982-133589983(+)
Zm00001d051508::4:160710647-160712648(+)
Zm00001d007565::2:234946765-234948766(+)
Zm00001d011847::8:162656484-162658485(-)
Zm00001d047234::9:123498618-123500619(-)
Zm00001d006237::2:202590733-202592734(-)
Zm00001d021721::7:161429834-161431835(-)
Zm00001d034225::1:287136033-287138034(-)
Zm00001d039642::3:9975822-9977823(+)
Zm00001d046952::9:112603312-112605313(+)
Zm00001d014424::5:46055203-46057204(-)
Zm00001d025129::10:105675881-105677882(-)
Zm00001d037628::6:132319160-132321161(+)
Zm00001d022405::7:176863920-176865921(+)
Zm00001d046183::9:70154849-70156850(-)
Zm00001d010610::8:121825386-121827387(-)
Zm00001d042441::3:167537469-167539470(-)
Zm00001d006384::2:206324548-206326549(+)
Zm00001d018542::5:222670006-222672007(-)
Zm00001d052939::4:205517344-205519345(-)
Zm00001d011450::8:150846728-150848729(+)
Zm00001d009398::8:62428718-62430719(-)
Zm00001d005831::2:190283220-190285221(+)
Zm00001d028742::1:44977776-44979777(-)
Zm00001d043649::3:205973860-205975861(+)
Zm00001d044353::3:225693648-225695649(-)
Zm00001d044110::3:219539766-219541767(+)
Zm00001d032532::1:229812368-229814369(-)
Zm00001d050645::4:109296009-109298010(-)
Zm00001d053268::4:223284977-223286978(+)
Zm00001d051251::4:150630704-150632705(-)
Zm00001d016106::5:144945802-144947803(+)
Zm00001d017989::5:211462021-211464022(+)
Zm00001d052399::4:189154201-189156202(-)
Zm00001d037035::6:109822932-109824933(+)
Zm00001d003670::2:53320966-53322967(+)
Zm00001d011365::8:148699283-148701284(-)
Zm00001d032979::1:245573272-245575273(-)
Zm00001d034128::1:284687287-284689288(-)
Zm00001d020602::7:124342974-124344975(-)
Zm00001d011709::8:159453737-159455738(+)
Zm00001d012747::8:179642894-179644895(+)
Zm00001d013651::5:16210142-16212143(-)
Zm00001d011569::8:154610410-154612411(+)
Zm00001d002328::2:10447086-10449087(+)
Zm00001d052308::4:186724695-186726696(-)
Zm00001d039499::3:6008714-6010715(+)
Zm00001d040971::3:85996865-85998866(+)
Zm00001d053196::4:219346524-219348525(-)
Zm00001d053197::4:219376537-219378538(-)
Zm00001d031509::1:192303852-192305853(-)
Zm00001d015927::5:131792818-131794819(+)
Zm00001d006430::2:207772493-207774494(+)
Zm00001d027808::1:14083061-14085062(-)
Zm00001d044266::3:223382148-223384149(-)
Zm00001d045636::9:30233749-30235750(-)
Zm00001d053767::4:240717926-240719927(-)
Zm00001d013007::5:3147660-3149661(+)
Zm00001d004907::2:147965431-147967432(+)
Zm00001d030109::1:106378383-106380384(-)
Zm00001d039740::3:13455980-13457981(+)
Zm00001d044956::9:8215777-8217778(-)
Zm00001d021728::7:161526736-161528737(-)
Zm00001d038925::6:167145978-167147979(-)
Zm00001d033786::1:273677507-273679508(-)
Zm00001d035140::6:6798250-6800251(+)
Zm00001d027335::1:3170812-3172813(+)
Zm00001d048473::9:156923208-156925209(+)
Zm00001d006180::2:200829044-200831045(+)
Zm00001d009773::8:80507652-80509653(-)
Zm00001d005696::2:183688634-183690635(+)
Zm00001d038325::6:154461786-154463787(+)
Zm00001d002373::2:11336320-11338321(-)
Zm00001d050219::4:74344358-74346359(-)
Zm00001d048826::4:6033997-6035998(+)
Zm00001d051749::4:168777656-168779657(-)
Zm00001d041695::3:133724778-133726779(+)
Zm00001d020594::7:124091533-124093534(-)
Zm00001d017038::5:183361187-183363188(-)
Zm00001d023833::10:23762958-23764959(+)
Zm00001d002409::2:12114961-12116962(+)
Zm00001d053761::4:240644314-240646315(-)
Zm00001d043036::3:187093867-187095868(+)
Zm00001d004225::2:93291167-93293168(-)
Zm00001d050218::4:74245096-74247097(-)
Zm00001d032269::1:219851704-219853705(+)
Zm00001d010454::8:115917895-115919896(-)
Zm00001d043465::3:200809580-200811581(-)
Zm00001d038496::6:158592449-158594450(+)
Zm00001d026193::10:140680376-140682377(-)
Zm00001d034336::1:290158966-290160967(-)
Zm00001d013195::5:6189356-6191357(-)
Zm00001d033181::1:253175987-253177988(-)
Zm00001d010711::8:125270620-125272621(-)
Zm00001d006113::2:198821668-198823669(-)
Zm00001d028414::1:34136658-34138659(+)
Zm00001d026318::10:143502275-143504276(+)
Zm00001d012952::5:2328031-2330032(-)
Zm00001d012833::5:959624-961625(-)
Zm00001d028000::1:19917746-19919747(+)
Zm00001d012112::8:168391736-168393737(-)
Zm00001d035854::6:56295065-56297066(+)
Zm00001d005590::2:180013260-180015261(-)
Zm00001d019130::7:18333023-18335024(+)
Zm00001d012719::8:179162954-179164955(+)
Zm00001d045383::9:20239624-20241625(+)
Zm00001d019148::7:19178760-19180761(+)
```
