## Supplementary material for "A comprehensive map of preferentially located motifs reveals distinct proximal *cis*-regulatory elements in plants": TATTACAA_containing_gene_set.txt

```
#Occurences of TATTACAA between 26 and 83 (positions relative to the transcription start site)
#256 sequences with TATTACAA in this interval
#1.02% of the sequences in promoter set with TATTACAA (set with 25199 sequences)
Zm00001d041363::3:114362393-114364394(+)
Zm00001d023755::10:18799800-18801801(+)
Zm00001d040839::3:69849798-69851799(-)
Zm00001d014204::5:36527214-36529215(+)
Zm00001d017373::5:193775599-193777600(-)
Zm00001d035645::6:38127283-38129284(+)
Zm00001d032190::1:216309087-216311088(+)
Zm00001d053196::4:219346524-219348525(-)
Zm00001d049930::4:53739058-53741059(-)
Zm00001d006118::2:199152330-199154331(-)
Zm00001d025599::10:123601318-123603319(-)
Zm00001d029027::1:55244009-55246010(-)
Zm00001d037511::6:127650780-127652781(+)
Zm00001d041955::3:145501431-145503432(+)
Zm00001d034688::1:300051345-300053346(+)
Zm00001d031779::1:201519019-201521020(+)
Zm00001d025551::10:122025529-122027530(-)
Zm00001d044608::3:233326909-233328910(+)
Zm00001d046170::9:68849593-68851594(+)
Zm00001d027335::1:3170812-3172813(+)
Zm00001d042461::3:168476674-168478675(+)
Zm00001d011786::8:161547184-161549185(+)
Zm00001d015975::5:135873318-135875319(-)
Zm00001d010823::8:128843344-128845345(+)
Zm00001d011283::8:145771744-145773745(-)
Zm00001d011745::8:160625540-160627541(+)
Zm00001d006737::2:215596133-215598134(+)
Zm00001d016496::5:164785745-164787746(+)
Zm00001d038381::6:155952799-155954800(+)
Zm00001d020533::7:121240590-121242591(-)
Zm00001d016006::5:138920917-138922918(-)
Zm00001d032380::1:224651043-224653044(+)
Zm00001d050534::4:97670651-97672652(-)
Zm00001d033160::1:252544618-252546619(+)
Zm00001d017577::5:200284311-200286312(+)
Zm00001d030018::1:99935787-99937788(+)
Zm00001d022638::7:181988078-181990079(-)
Zm00001d049812::4:45786856-45788857(+)
Zm00001d053861::4:242522030-242524031(-)
Zm00001d043062::3:187860542-187862543(-)
Zm00001d005108::2:158571631-158573632(-)
Zm00001d015176::5:78494485-78496486(+)
Zm00001d034033::1:281630221-281632222(+)
Zm00001d052939::4:205517344-205519345(-)
Zm00001d040611::3:53777212-53779213(-)
Zm00001d032402::1:225529074-225531075(+)
Zm00001d025593::10:123449823-123451824(-)
Zm00001d002090::2:5805645-5807646(+)
Zm00001d030345::1:123928692-123930693(+)
Zm00001d042043::3:148438006-148440007(+)
Zm00001d038011::6:145086293-145088294(+)
Zm00001d026147::10:139789775-139791776(-)
Zm00001d045501::9:24650318-24652319(+)
Zm00001d051481::4:160050420-160052421(-)
Zm00001d032691::1:234673862-234675863(-)
Zm00001d019853::7:70485347-70487348(-)
Zm00001d006837::2:217661200-217663201(+)
Zm00001d040971::3:85996865-85998866(+)
Zm00001d009787::8:81151446-81153447(-)
Zm00001d028325::1:30792236-30794237(+)
Zm00001d002638::2:17669084-17671085(+)
Zm00001d037177::6:114826574-114828575(-)
Zm00001d002951::2:27936513-27938514(+)
Zm00001d051009::4:136550720-136552721(-)
Zm00001d017038::5:183361187-183363188(-)
Zm00001d028297::1:29517416-29519417(-)
Zm00001d010697::8:124868972-124870973(-)
Zm00001d028977::1:53415800-53417801(+)
Zm00001d023776::10:19784122-19786123(+)
Zm00001d003252::2:37955393-37957394(+)
Zm00001d036195::6:76726429-76728430(-)
Zm00001d037641::6:132668290-132670291(-)
Zm00001d026014::10:136048922-136050923(-)
Zm00001d036855::6:104126121-104128122(+)
Zm00001d008312::8:4853710-4855711(+)
Zm00001d027887::1:16742839-16744840(+)
Zm00001d016452::5:162870177-162872178(-)
Zm00001d011775::8:161304592-161306593(-)
Zm00001d018653::7:1880248-1882249(+)
Zm00001d003670::2:53320966-53322967(+)
Zm00001d025750::10:128379295-128381296(-)
Zm00001d016182::5:148938778-148940779(+)
Zm00001d049701::4:40570491-40572492(+)
Zm00001d021994::7:167662420-167664421(-)
Zm00001d002875::2:25268172-25270173(-)
Zm00001d023816::10:23317761-23319762(-)
Zm00001d007719::2:238200053-238202054(-)
Zm00001d043414::3:199049465-199051466(+)
Zm00001d028118::1:23360747-23362748(+)
Zm00001d003159::2:33999002-34001003(-)
Zm00001d013537::5:13911312-13913313(-)
Zm00001d022231::7:173269791-173271792(+)
Zm00001d042110::3:150991911-150993912(-)
Zm00001d037966::6:143781601-143783602(-)
Zm00001d007729::2:238305982-238307983(-)
Zm00001d019754::7:56515022-56517023(+)
Zm00001d020125::7:94499854-94501855(+)
Zm00001d033647::1:269563707-269565708(-)
Zm00001d041144::3:100308294-100310295(+)
Zm00001d010083::8:98784785-98786786(-)
Zm00001d031933::1:207281118-207283119(-)
Zm00001d043650::3:205980985-205982986(+)
Zm00001d021961::7:167200157-167202158(+)
Zm00001d048643::4:2541327-2543328(-)
Zm00001d030020::1:99950181-99952182(-)
Zm00001d042084::3:150156956-150158957(+)
Zm00001d041975::3:146345386-146347387(-)
Zm00001d012789::8:181006841-181008842(+)
Zm00001d030683::1:152854104-152856105(-)
Zm00001d008248::8:2568074-2570075(-)
Zm00001d037628::6:132319160-132321161(+)
Zm00001d023945::10:30975806-30977807(-)
Zm00001d052092::4:179373549-179375550(-)
Zm00001d028047::1:21554635-21556636(-)
Zm00001d018517::5:222358609-222360610(-)
Zm00001d023234::10:982190-984191(+)
Zm00001d034128::1:284687287-284689288(-)
Zm00001d010349::8:110700756-110702757(-)
Zm00001d025607::10:123737129-123739130(-)
Zm00001d009419::8:63662210-63664211(+)
Zm00001d052346::4:187719710-187721711(+)
Zm00001d040192::3:31630268-31632269(-)
Zm00001d029365::1:67597911-67599912(-)
Zm00001d044266::3:223382148-223384149(-)
Zm00001d028277::1:28938767-28940768(-)
Zm00001d028671::1:42455672-42457673(+)
Zm00001d015411::5:89058273-89060274(+)
Zm00001d027789::1:13532643-13534644(-)
Zm00001d013222::5:6719056-6721057(-)
Zm00001d031509::1:192303852-192305853(-)
Zm00001d030380::1:127552095-127554096(-)
Zm00001d007401::2:230847126-230849127(+)
Zm00001d036833::6:103276056-103278057(+)
Zm00001d037103::6:112381515-112383516(-)
Zm00001d040270::3:35198727-35200728(+)
Zm00001d006237::2:202590733-202592734(-)
Zm00001d021728::7:161526736-161528737(-)
Zm00001d047086::9:117847238-117849239(+)
Zm00001d007963::2:244275459-244277460(-)
Zm00001d012112::8:168391736-168393737(-)
Zm00001d006593::2:211763934-211765935(+)
Zm00001d002328::2:10447086-10449087(+)
Zm00001d018943::7:10082607-10084608(-)
Zm00001d039841::3:16412197-16414198(+)
Zm00001d007158::2:223468721-223470722(-)
Zm00001d023254::10:1476784-1478785(+)
Zm00001d038480::6:158351279-158353280(-)
Zm00001d025557::10:122325015-122327016(-)
Zm00001d003824::2:61095513-61097514(-)
Zm00001d006167::2:200297737-200299738(+)
Zm00001d036511::6:90947955-90949956(-)
Zm00001d030375::1:127340502-127342503(+)
Zm00001d031470::1:191262339-191264340(+)
Zm00001d051873::4:172994409-172996410(+)
Zm00001d021388::7:150651041-150653042(+)
Zm00001d050158::4:69693141-69695142(-)
Zm00001d027808::1:14083061-14085062(-)
Zm00001d035575::6:34431850-34433851(+)
Zm00001d039837::3:16286391-16288392(+)
Zm00001d027892::1:16848094-16850095(-)
Zm00001d051867::4:172768632-172770633(-)
Zm00001d041274::3:109615180-109617181(-)
Zm00001d003953::2:72082466-72084467(+)
Zm00001d004497::2:115224692-115226693(+)
Zm00001d007077::2:221762059-221764060(-)
Zm00001d041695::3:133724778-133726779(+)
Zm00001d047252::9:124158276-124160277(-)
Zm00001d053721::4:239843795-239845796(+)
Zm00001d017034::5:183227842-183229843(+)
Zm00001d046255::9:77035305-77037306(-)
Zm00001d029437::1:70447703-70449704(-)
Zm00001d035522::6:30886597-30888598(+)
Zm00001d046076::9:61762767-61764768(-)
Zm00001d041844::3:140393003-140395004(-)
Zm00001d047739::9:140360704-140362705(-)
Zm00001d027752::1:12627388-12629389(+)
Zm00001d021648::7:159052008-159054009(-)
Zm00001d022454::7:178058726-178060727(-)
Zm00001d030374::1:127339805-127341806(-)
Zm00001d050937::4:132631935-132633936(-)
Zm00001d007447::2:231963271-231965272(-)
Zm00001d017807::5:207377684-207379685(-)
Zm00001d044353::3:225693648-225695649(-)
Zm00001d006698::2:214595197-214597198(-)
Zm00001d029372::1:67965494-67967495(-)
Zm00001d035986::6:64768890-64770891(+)
Zm00001d044135::3:220065084-220067085(+)
Zm00001d047210::9:122121221-122123222(+)
Zm00001d004616::2:122071791-122073792(+)
Zm00001d008815::8:21388042-21390043(-)
Zm00001d035008::6:1587849-1589850(+)
Zm00001d011817::8:162013394-162015395(+)
Zm00001d007124::2:222818900-222820901(-)
Zm00001d006871::2:218307897-218309898(+)
Zm00001d047296::9:125819622-125821623(-)
Zm00001d032328::1:222600862-222602863(+)
Zm00001d010610::8:121825386-121827387(-)
Zm00001d045002::9:9721740-9723741(+)
Zm00001d044052::3:217878768-217880769(-)
Zm00001d039499::3:6008714-6010715(+)
Zm00001d038779::6:164288567-164290568(-)
Zm00001d028540::1:38643314-38645315(+)
Zm00001d040777::3:65155110-65157111(+)
Zm00001d011444::8:150556098-150558099(-)
Zm00001d015578::5:99038895-99040896(+)
Zm00001d010990::8:136107110-136109111(-)
Zm00001d021763::7:162635024-162637025(+)
Zm00001d005519::2:177084844-177086845(+)
Zm00001d013033::5:3490634-3492635(+)
Zm00001d050822::4:124716937-124718938(-)
Zm00001d024114::10:46727676-46729677(-)
Zm00001d012468::8:175070484-175072485(-)
Zm00001d028574::1:39488612-39490613(+)
Zm00001d050242::4:75573212-75575213(-)
Zm00001d020502::7:119517677-119519678(-)
Zm00001d009156::8:39940272-39942273(+)
Zm00001d034453::1:293422186-293424187(+)
Zm00001d026039::10:136646291-136648292(-)
Zm00001d012870::5:1410264-1412265(-)
Zm00001d049643::4:38583937-38585938(-)
Zm00001d037864::6:140111632-140113633(+)
Zm00001d012535::8:176257315-176259316(+)
Zm00001d004921::2:148711117-148713118(-)
Zm00001d024068::10:41311662-41313663(+)
Zm00001d011427::8:150245829-150247830(-)
Zm00001d036175::6:75715341-75717342(-)
Zm00001d030648::1:150687934-150689935(+)
Zm00001d027472::1:6066782-6068783(+)
Zm00001d023476::10:6859896-6861897(+)
Zm00001d007853::2:240958743-240960744(+)
Zm00001d036602::6:94188753-94190754(+)
Zm00001d013911::5:24429438-24431439(+)
Zm00001d002659::2:18562911-18564912(+)
Zm00001d012825::5:929186-931187(+)
Zm00001d016822::5:177285433-177287434(-)
Zm00001d037779::6:137398626-137400627(-)
Zm00001d029336::1:66392559-66394560(-)
Zm00001d044956::9:8215777-8217778(-)
Zm00001d020423::7:113099007-113101008(+)
Zm00001d049023::4:12946568-12948569(-)
Zm00001d016612::5:170109560-170111561(+)
Zm00001d022230::7:173270907-173272908(-)
Zm00001d021260::7:147098094-147100095(+)
Zm00001d026412::10:145388072-145390073(-)
Zm00001d036672::6:97223641-97225642(+)
Zm00001d042541::3:171424900-171426901(-)
Zm00001d008824::8:21739238-21741239(+)
Zm00001d020202::7:98959006-98961007(-)
Zm00001d035817::6:52289328-52291329(-)
Zm00001d002003::2:4173047-4175048(-)
Zm00001d026348::10:143977994-143979995(+)
Zm00001d040028::3:23431955-23433956(+)
Zm00001d048000::9:147666840-147668841(-)
Zm00001d026467::10:146437714-146439715(+)
Zm00001d007565::2:234946765-234948766(+)
Zm00001d012761::8:180180791-180182792(-)
```
