## Supplementary material for "A comprehensive map of preferentially located motifs reveals distinct proximal *cis*-regulatory elements in plants": TATTACAG_containing_gene_set.txt

```
#Occurences of TATTACAG between 6 and 136 (positions relative to the transcription start site)
#232 sequences with TATTACAG in this interval
#0.92% of the sequences in promoter set with TATTACAG (set with 25199 sequences)
Zm00001d023465::10:6425839-6427840(+)
Zm00001d026516::10:147461269-147463270(+)
Zm00001d004907::2:147965431-147967432(+)
Zm00001d031454::1:190648418-190650419(+)
Zm00001d028671::1:42455672-42457673(+)
Zm00001d026520::10:147481385-147483386(-)
Zm00001d028120::1:23431427-23433428(+)
Zm00001d042441::3:167537469-167539470(-)
Zm00001d021015::7:140496598-140498599(-)
Zm00001d048308::9:154290877-154292878(+)
Zm00001d014013::5:28633409-28635410(+)
Zm00001d006493::2:209825156-209827157(-)
Zm00001d037956::6:143536005-143538006(+)
Zm00001d034666::1:299214642-299216643(-)
Zm00001d052993::4:207979003-207981004(+)
Zm00001d004957::2:150615780-150617781(-)
Zm00001d007901::2:242051144-242053145(+)
Zm00001d034309::1:288957627-288959628(-)
Zm00001d017468::5:196758978-196760979(-)
Zm00001d037531::6:128395303-128397304(-)
Zm00001d052946::4:205819550-205821551(+)
Zm00001d005716::2:184486183-184488184(+)
Zm00001d033891::1:277638768-277640769(-)
Zm00001d010426::8:114525754-114527755(+)
Zm00001d048693::4:3413746-3415747(-)
Zm00001d044330::3:225348723-225350724(-)
Zm00001d025331::10:114362344-114364345(+)
Zm00001d015289::5:82834904-82836905(-)
Zm00001d044683::3:234824996-234826997(-)
Zm00001d022181::7:172073390-172075391(+)
Zm00001d011233::8:144127336-144129337(-)
Zm00001d020283::7:104113813-104115814(+)
Zm00001d032658::1:233388404-233390405(-)
Zm00001d048532::9:157942565-157944566(+)
Zm00001d026193::10:140680376-140682377(-)
Zm00001d018713::7:3004646-3006647(-)
Zm00001d047219::9:122662859-122664860(-)
Zm00001d016408::5:161312903-161314904(-)
Zm00001d023882::10:26203188-26205189(+)
Zm00001d021384::7:150582359-150584360(+)
Zm00001d028385::1:32819921-32821922(-)
Zm00001d036880::6:105521732-105523733(+)
Zm00001d013804::5:20986258-20988259(-)
Zm00001d011517::8:153157333-153159334(+)
Zm00001d033328::1:259169125-259171126(-)
Zm00001d039280::3:975328-977329(-)
Zm00001d032375::1:224465361-224467362(-)
Zm00001d018257::5:217523950-217525951(-)
Zm00001d020260::7:102650280-102652281(+)
Zm00001d008372::8:6691701-6693702(-)
Zm00001d021372::7:150157087-150159088(+)
Zm00001d021614::7:158110737-158112738(-)
Zm00001d026483::10:146815944-146817945(-)
Zm00001d042302::3:159929904-159931905(-)
Zm00001d016921::5:180065147-180067148(-)
Zm00001d020602::7:124342974-124344975(-)
Zm00001d047995::9:147606784-147608785(-)
Zm00001d016792::5:176046583-176048584(+)
Zm00001d002130::2:6424486-6426487(-)
Zm00001d011091::8:138658536-138660537(+)
Zm00001d009137::8:38777237-38779238(+)
Zm00001d015037::5:72933299-72935300(+)
Zm00001d047025::9:115710575-115712576(-)
Zm00001d039533::3:7444884-7446885(+)
Zm00001d032615::1:232177405-232179406(-)
Zm00001d011300::8:146135309-146137310(+)
Zm00001d027281::1:1608982-1610983(+)
Zm00001d027367::1:3809645-3811646(-)
Zm00001d011976::8:165541303-165543304(-)
Zm00001d012154::8:169022080-169024081(+)
Zm00001d034109::1:284174836-284176837(+)
Zm00001d025284::10:112579688-112581689(+)
Zm00001d052318::4:187013267-187015268(-)
Zm00001d035125::6:6266046-6268047(+)
Zm00001d049516::4:32965401-32967402(-)
Zm00001d007345::2:229260981-229262982(-)
Zm00001d032484::1:228139392-228141393(-)
Zm00001d026223::10:141449411-141451412(+)
Zm00001d041472::3:122371519-122373520(-)
Zm00001d028742::1:44977776-44979777(-)
Zm00001d021497::7:154120045-154122046(-)
Zm00001d044313::3:224995504-224997505(-)
Zm00001d046948::9:112339942-112341943(-)
Zm00001d040637::3:55365949-55367950(-)
Zm00001d051234::4:149419761-149421762(+)
Zm00001d052540::4:192576671-192578672(+)
Zm00001d032346::1:223333778-223335779(-)
Zm00001d006372::2:205995308-205997309(-)
Zm00001d011073::8:138087117-138089118(+)
Zm00001d033887::1:277537946-277539947(+)
Zm00001d026047::10:136890063-136892064(+)
Zm00001d035764::6:46348037-46350038(+)
Zm00001d035182::6:8506746-8508747(+)
Zm00001d044310::3:224936005-224938006(+)
Zm00001d047743::9:140449783-140451784(-)
Zm00001d010454::8:115917895-115919896(-)
Zm00001d006288::2:203651094-203653095(-)
Zm00001d053828::4:241948007-241950008(+)
Zm00001d003949::2:71577619-71579620(+)
Zm00001d025453::10:119059326-119061327(+)
Zm00001d028331::1:31051213-31053214(-)
Zm00001d048373::9:155234799-155236800(+)
Zm00001d018093::5:214082460-214084461(-)
Zm00001d031832::1:203117050-203119051(+)
Zm00001d042022::3:147648047-147650048(+)
Zm00001d012833::5:959624-961625(-)
Zm00001d005188::2:163010380-163012381(-)
Zm00001d016893::5:179477777-179479778(+)
Zm00001d024861::10:91042797-91044798(+)
Zm00001d042862::3:182291069-182293070(-)
Zm00001d034835::1:303410772-303412773(-)
Zm00001d020616::7:125179237-125181238(-)
Zm00001d031341::1:186785491-186787492(-)
Zm00001d008356::8:6166704-6168705(+)
Zm00001d010566::8:120518762-120520763(-)
Zm00001d035081::6:4036470-4038471(+)
Zm00001d038936::6:167323085-167325086(-)
Zm00001d015816::5:123450902-123452903(-)
Zm00001d004876::2:145770290-145772291(-)
Zm00001d044666::3:234414896-234416897(+)
Zm00001d052800::4:201398499-201400500(-)
Zm00001d052458::4:190410857-190412858(+)
Zm00001d053928::4:243711102-243713103(+)
Zm00001d013371::5:9975723-9977724(+)
Zm00001d006448::2:208516908-208518909(+)
Zm00001d021357::7:149772137-149774138(-)
Zm00001d030551::1:143315700-143317701(+)
Zm00001d016731::5:174486469-174488470(+)
Zm00001d032728::1:236339046-236341047(+)
Zm00001d012102::8:168289076-168291077(-)
Zm00001d015581::5:99283642-99285643(+)
Zm00001d047746::9:140702028-140704029(+)
Zm00001d053636::4:237926883-237928884(+)
Zm00001d036975::6:108059912-108061913(+)
Zm00001d008674::8:16878885-16880886(-)
Zm00001d045305::9:18541363-18543364(+)
Zm00001d006061::2:196885405-196887406(+)
Zm00001d008527::8:11792401-11794402(-)
Zm00001d052112::4:180149552-180151553(-)
Zm00001d042373::3:163724651-163726652(-)
Zm00001d034225::1:287136033-287138034(-)
Zm00001d034698::1:300194997-300196998(+)
Zm00001d012382::8:173270589-173272590(-)
Zm00001d045495::9:24434348-24436349(+)
Zm00001d050696::4:116409624-116411625(+)
Zm00001d040358::3:39839931-39841932(+)
Zm00001d043716::3:208168720-208170721(+)
Zm00001d022433::7:177643480-177645481(-)
Zm00001d035428::6:25147233-25149234(+)
Zm00001d013651::5:16210142-16212143(-)
Zm00001d009978::8:93232097-93234098(-)
Zm00001d012930::5:2171386-2173387(-)
Zm00001d053632::4:237549622-237551623(+)
Zm00001d051336::4:155040677-155042678(-)
Zm00001d021390::7:150693439-150695440(-)
Zm00001d049718::4:41323625-41325626(+)
Zm00001d051415::4:157607945-157609946(-)
Zm00001d024661::10:82538524-82540525(+)
Zm00001d020036::7:87448165-87450166(-)
Zm00001d046566::9:96092605-96094606(+)
Zm00001d036592::6:93916083-93918084(-)
Zm00001d012718::8:179118908-179120909(+)
Zm00001d024179::10:53537734-53539735(-)
Zm00001d004132::2:85452582-85454583(-)
Zm00001d021785::7:162969318-162971319(+)
Zm00001d026030::10:136403865-136405866(-)
Zm00001d014424::5:46055203-46057204(-)
Zm00001d040570::3:50658157-50660158(-)
Zm00001d048826::4:6033997-6035998(+)
Zm00001d036135::6:73873754-73875755(-)
Zm00001d033684::1:271168180-271170181(+)
Zm00001d039163::6:171550664-171552665(-)
Zm00001d035303::6:20254276-20256277(-)
Zm00001d018790::7:5229693-5231694(+)
Zm00001d038536::6:159543124-159545125(-)
Zm00001d047420::9:129495662-129497663(+)
Zm00001d027509::1:7074023-7076024(-)
Zm00001d023583::10:10820955-10822956(+)
Zm00001d044303::3:224621278-224623279(+)
Zm00001d036050::6:69001221-69003222(-)
Zm00001d034713::1:300501485-300503486(+)
Zm00001d047522::9:133459476-133461477(+)
Zm00001d004140::2:86024884-86026885(+)
Zm00001d042724::3:178234849-178236850(+)
Zm00001d017376::5:193827588-193829589(+)
Zm00001d006384::2:206324548-206326549(+)
Zm00001d002940::2:27637014-27639015(-)
Zm00001d029087::1:57456045-57458046(+)
Zm00001d013596::5:15093270-15095271(+)
Zm00001d044665::3:234416047-234418048(-)
Zm00001d050489::4:92856059-92858060(-)
Zm00001d043075::3:188443987-188445988(-)
Zm00001d027845::1:15018198-15020199(-)
Zm00001d049540::4:33814083-33816084(-)
Zm00001d035434::6:25349384-25351385(+)
Zm00001d002489::2:13851694-13853695(-)
Zm00001d018459::5:221175041-221177042(+)
Zm00001d033969::1:279875586-279877587(+)
Zm00001d012180::8:169617207-169619208(+)
Zm00001d017005::5:182539817-182541818(-)
Zm00001d014655::5:57564768-57566769(+)
Zm00001d038229::6:152046065-152048066(+)
Zm00001d013416::5:10765106-10767107(-)
Zm00001d025435::10:118620457-118622458(-)
Zm00001d042027::3:147769289-147771290(+)
Zm00001d019148::7:19178760-19180761(+)
Zm00001d034189::1:286081716-286083717(-)
Zm00001d030385::1:127953711-127955712(+)
Zm00001d032284::1:220398754-220400755(+)
Zm00001d032889::1:241518552-241520553(+)
Zm00001d011732::8:160218820-160220821(+)
Zm00001d043658::3:206155883-206157884(+)
Zm00001d036407::6:87059399-87061400(-)
Zm00001d017559::5:199533884-199535885(+)
Zm00001d039673::3:11574181-11576182(-)
Zm00001d042540::3:171280952-171282953(-)
Zm00001d009860::8:85587256-85589257(-)
Zm00001d044584::3:232524653-232526654(+)
Zm00001d003101::2:32088213-32090214(-)
Zm00001d003895::2:65738510-65740511(-)
Zm00001d029647::1:80969055-80971056(+)
Zm00001d045610::9:28671374-28673375(-)
Zm00001d022192::7:172476508-172478509(-)
Zm00001d053286::4:224094711-224096712(+)
Zm00001d030954::1:168745110-168747111(-)
Zm00001d004133::2:85451483-85453484(+)
Zm00001d015927::5:131792818-131794819(+)
Zm00001d025294::10:112984367-112986368(-)
Zm00001d012699::8:178826210-178828211(-)
Zm00001d047285::9:125458583-125460584(-)
Zm00001d034206::1:286754857-286756858(+)
Zm00001d050434::4:87632303-87634304(+)
```
