## Supplementary material for "A comprehensive map of preferentially located motifs reveals distinct proximal *cis*-regulatory elements in plants": TATTATGA_containing_gene_set.txt

```
#Occurences of TATTATGA between 12 and 35 (positions relative to the transcription start site)
#88 sequences with TATTATGA in this interval
#0.35% of the sequences in promoter set with TATTATGA (set with 25199 sequences)
Zm00001d052856::4:202680448-202682449(-)
Zm00001d037050::6:110493947-110495948(-)
Zm00001d014524::5:51588014-51590015(+)
Zm00001d015581::5:99283642-99285643(+)
Zm00001d036322::6:84110503-84112504(+)
Zm00001d002715::2:20228631-20230632(-)
Zm00001d015429::5:89673247-89675248(-)
Zm00001d028698::1:43438025-43440026(+)
Zm00001d025204::10:109023015-109025016(-)
Zm00001d012199::8:170012467-170014468(-)
Zm00001d042755::3:179000818-179002819(-)
Zm00001d033244::1:255757181-255759182(-)
Zm00001d006387::2:206366952-206368953(-)
Zm00001d016144::5:146538729-146540730(+)
Zm00001d039133::6:170772887-170774888(-)
Zm00001d049984::4:56937212-56939213(+)
Zm00001d018331::5:218586363-218588364(-)
Zm00001d048410::9:155784625-155786626(+)
Zm00001d032775::1:237885736-237887737(-)
Zm00001d038662::6:162197111-162199112(-)
Zm00001d033999::1:280698414-280700415(-)
Zm00001d003702::2:55229646-55231647(+)
Zm00001d020595::7:124133413-124135414(-)
Zm00001d045247::9:16977300-16979301(+)
Zm00001d039006::6:168663300-168665301(-)
Zm00001d018571::5:223499706-223501707(-)
Zm00001d037001::6:108724044-108726045(+)
Zm00001d034224::1:287119262-287121263(-)
Zm00001d036547::6:91590595-91592596(-)
Zm00001d044127::3:219912411-219914412(+)
Zm00001d022021::7:168219051-168221052(+)
Zm00001d015997::5:138127764-138129765(-)
Zm00001d027943::1:18046724-18048725(-)
Zm00001d011579::8:154894824-154896825(-)
Zm00001d046598::9:97935577-97937578(-)
Zm00001d018126::5:214782533-214784534(-)
Zm00001d033037::1:248213425-248215426(-)
Zm00001d008396::8:7207404-7209405(-)
Zm00001d020248::7:102054308-102056309(+)
Zm00001d030819::1:161777246-161779247(-)
Zm00001d002854::2:24775639-24777640(-)
Zm00001d051310::4:152969368-152971369(-)
Zm00001d006417::2:207289639-207291640(+)
Zm00001d013523::5:13542763-13544764(+)
Zm00001d002809::2:23214387-23216388(-)
Zm00001d020972::7:138222055-138224056(+)
Zm00001d012697::8:178792178-178794179(-)
Zm00001d005742::2:185589878-185591879(-)
Zm00001d029668::1:81915590-81917591(-)
Zm00001d052404::4:189189502-189191503(-)
Zm00001d014772::5:62614329-62616330(+)
Zm00001d044868::9:5907319-5909320(-)
Zm00001d017213::5:189091641-189093642(+)
Zm00001d021379::7:150378780-150380781(+)
Zm00001d015383::5:87522263-87524264(-)
Zm00001d042575::3:172366231-172368232(-)
Zm00001d025888::10:133101483-133103484(-)
Zm00001d030663::1:151764813-151766814(+)
Zm00001d008178::8:564637-566638(-)
Zm00001d043565::3:204179455-204181456(-)
Zm00001d049141::4:17582810-17584811(-)
Zm00001d050916::4:130733271-130735272(+)
Zm00001d013043::5:3624652-3626653(+)
Zm00001d029667::1:81896111-81898112(-)
Zm00001d032269::1:219851704-219853705(+)
Zm00001d025237::10:110569023-110571024(-)
Zm00001d004412::2:110309441-110311442(+)
Zm00001d003953::2:72082466-72084467(+)
Zm00001d033990::1:280545148-280547149(-)
Zm00001d051883::4:173397194-173399195(+)
Zm00001d011763::8:161018505-161020506(+)
Zm00001d028733::1:44560302-44562303(-)
Zm00001d038826::6:165294475-165296476(+)
Zm00001d012459::8:174878245-174880246(-)
Zm00001d039491::3:5767859-5769860(-)
Zm00001d003251::2:37949560-37951561(+)
Zm00001d002835::2:24246831-24248832(+)
Zm00001d045152::9:14489270-14491271(+)
Zm00001d003857::2:63031868-63033869(+)
Zm00001d028714::1:44012141-44014142(+)
Zm00001d008360::8:6296941-6298942(+)
Zm00001d037237::6:117260079-117262080(+)
Zm00001d041948::3:144973988-144975989(-)
Zm00001d023376::10:4270767-4272768(+)
Zm00001d030815::1:161477210-161479211(-)
Zm00001d006153::2:199944249-199946250(-)
Zm00001d040753::3:63600261-63602262(-)
Zm00001d014920::5:68357212-68359213(+)
```
