## Supplementary material for "A comprehensive map of preferentially located motifs reveals distinct proximal *cis*-regulatory elements in plants": TATTATTA_containing_gene_set.txt

```
#Occurences of TATTATTA between 6 and 29 (positions relative to the transcription start site)
#256 sequences with TATTATTA in this interval
#1.02% of the sequences in promoter set with TATTATTA (set with 25199 sequences)
Zm00001d031170::1:180462967-180464968(-)
Zm00001d013546::5:14013698-14015699(-)
Zm00001d044060::3:218237997-218239998(-)
Zm00001d025626::10:124408378-124410379(+)
Zm00001d048219::9:152663453-152665454(-)
Zm00001d011036::8:137161208-137163209(-)
Zm00001d020910::7:136265856-136267857(-)
Zm00001d004554::2:117602528-117604529(+)
Zm00001d014423::5:46039312-46041313(+)
Zm00001d027309::1:2627788-2629789(+)
Zm00001d017958::5:210866124-210868125(+)
Zm00001d013206::5:6575431-6577432(-)
Zm00001d019032::7:13590462-13592463(-)
Zm00001d050017::4:59933825-59935826(-)
Zm00001d015062::5:73829529-73831530(+)
Zm00001d050179::4:71068307-71070308(+)
Zm00001d052725::4:199038427-199040428(-)
Zm00001d034935::1:306104224-306106225(-)
Zm00001d049729::4:41736017-41738018(-)
Zm00001d029280::1:64686335-64688336(-)
Zm00001d017363::5:193669204-193671205(+)
Zm00001d050904::4:129475702-129477703(-)
Zm00001d008178::8:564637-566638(-)
Zm00001d033473::1:263675511-263677512(+)
Zm00001d020183::7:98087656-98089657(+)
Zm00001d014562::5:53276265-53278266(-)
Zm00001d018542::5:222670006-222672007(-)
Zm00001d013194::5:6184644-6186645(-)
Zm00001d018595::7:182583-184584(-)
Zm00001d049086::4:15590432-15592433(-)
Zm00001d032227::1:217947371-217949372(-)
Zm00001d042908::3:183673690-183675691(-)
Zm00001d033048::1:248474148-248476149(-)
Zm00001d049602::4:36986430-36988431(-)
Zm00001d003648::2:51949505-51951506(-)
Zm00001d048569::9:159050366-159052367(+)
Zm00001d032517::1:229148601-229150602(-)
Zm00001d041823::3:139355083-139357084(-)
Zm00001d048418::9:155937773-155939774(-)
Zm00001d049427::4:30057474-30059475(-)
Zm00001d028646::1:41718044-41720045(+)
Zm00001d005578::2:179314455-179316456(+)
Zm00001d007089::2:221947840-221949841(+)
Zm00001d011766::8:161194302-161196303(+)
Zm00001d015054::5:73450981-73452982(-)
Zm00001d035447::6:25990736-25992737(-)
Zm00001d052307::4:186589228-186591229(+)
Zm00001d050441::4:88599667-88601668(+)
Zm00001d052333::4:187329313-187331314(+)
Zm00001d039513::3:6286112-6288113(+)
Zm00001d004085::2:81378547-81380548(+)
Zm00001d051527::4:161524755-161526756(-)
Zm00001d029275::1:64548690-64550691(-)
Zm00001d018800::7:5600045-5602046(-)
Zm00001d013847::5:22503772-22505773(-)
Zm00001d033148::1:252129261-252131262(-)
Zm00001d050258::4:77039820-77041821(+)
Zm00001d028987::1:53747321-53749322(+)
Zm00001d030944::1:168493854-168495855(+)
Zm00001d033815::1:274394836-274396837(-)
Zm00001d011104::8:139081074-139083075(+)
Zm00001d018399::5:219987881-219989882(-)
Zm00001d011826::8:162214082-162216083(+)
Zm00001d004936::2:149584438-149586439(+)
Zm00001d015733::5:114322644-114324645(+)
Zm00001d040468::3:45118536-45120537(+)
Zm00001d006527::2:210512442-210514443(-)
Zm00001d046508::9:93069656-93071657(-)
Zm00001d018867::7:7838301-7840302(+)
Zm00001d044351::3:225650981-225652982(+)
Zm00001d030131::1:108192221-108194222(+)
Zm00001d009917::8:89365882-89367883(+)
Zm00001d016544::5:166730121-166732122(+)
Zm00001d034461::1:293621152-293623153(+)
Zm00001d051883::4:173397194-173399195(+)
Zm00001d027694::1:11303085-11305086(-)
Zm00001d036700::6:98072953-98074954(+)
Zm00001d020262::7:102846904-102848905(+)
Zm00001d003124::2:33097549-33099550(+)
Zm00001d002476::2:13592107-13594108(-)
Zm00001d004159::2:87721882-87723883(+)
Zm00001d042490::3:169329923-169331924(+)
Zm00001d040820::3:67929063-67931064(+)
Zm00001d050600::4:103238713-103240714(+)
Zm00001d022069::7:169294246-169296247(+)
Zm00001d023874::10:25934964-25936965(+)
Zm00001d016932::5:180330501-180332502(-)
Zm00001d029279::1:64617128-64619129(-)
Zm00001d041657::3:132176733-132178734(-)
Zm00001d039598::3:8679135-8681136(-)
Zm00001d041063::3:94044065-94046066(+)
Zm00001d006745::2:215775353-215777354(+)
Zm00001d017261::5:190818533-190820534(-)
Zm00001d035008::6:1587849-1589850(+)
Zm00001d034148::1:285031661-285033662(+)
Zm00001d011947::8:164906825-164908826(+)
Zm00001d029818::1:88462487-88464488(-)
Zm00001d020409::7:112012744-112014745(+)
Zm00001d045086::9:12078130-12080131(-)
Zm00001d037327::6:121371210-121373211(-)
Zm00001d020931::7:136912146-136914147(+)
Zm00001d002373::2:11336320-11338321(-)
Zm00001d044550::3:231456366-231458367(+)
Zm00001d027766::1:13139792-13141793(-)
Zm00001d014256::5:38432878-38434879(+)
Zm00001d012817::5:833191-835192(+)
Zm00001d039118::6:170354006-170356007(+)
Zm00001d052736::4:199342498-199344499(+)
Zm00001d039833::3:16201609-16203610(+)
Zm00001d040705::3:59361683-59363684(-)
Zm00001d038841::6:165628066-165630067(+)
Zm00001d004691::2:131618179-131620180(+)
Zm00001d027703::1:11491715-11493716(+)
Zm00001d045133::9:13838041-13840042(+)
Zm00001d038299::6:153763810-153765811(-)
Zm00001d039866::3:17172434-17174435(-)
Zm00001d019957::7:80230684-80232685(+)
Zm00001d021668::7:159571772-159573773(+)
Zm00001d045101::9:12498093-12500094(-)
Zm00001d048161::9:151212577-151214578(+)
Zm00001d041707::3:134155397-134157398(-)
Zm00001d021587::7:157223791-157225792(-)
Zm00001d040991::3:88846925-88848926(+)
Zm00001d049910::4:52075702-52077703(-)
Zm00001d017418::5:195377855-195379856(+)
Zm00001d023846::10:24406097-24408098(+)
Zm00001d015127::5:76603201-76605202(+)
Zm00001d002940::2:27637014-27639015(-)
Zm00001d008435::8:8638416-8640417(+)
Zm00001d051496::4:160438052-160440053(-)
Zm00001d043775::3:209810821-209812822(-)
Zm00001d024531::10:76634627-76636628(-)
Zm00001d005240::2:165390065-165392066(+)
Zm00001d038142::6:149257298-149259299(-)
Zm00001d030014::1:99424036-99426037(-)
Zm00001d051121::4:144440179-144442180(-)
Zm00001d010426::8:114525754-114527755(+)
Zm00001d051693::4:166936411-166938412(+)
Zm00001d048906::4:7643059-7645060(+)
Zm00001d047667::9:138656191-138658192(-)
Zm00001d048769::4:5255275-5257276(-)
Zm00001d002751::2:21493003-21495004(-)
Zm00001d045377::9:20084670-20086671(+)
Zm00001d010667::8:123640408-123642409(+)
Zm00001d051796::4:169930678-169932679(-)
Zm00001d023396::10:4672874-4674875(+)
Zm00001d004543::2:117225148-117227149(-)
Zm00001d038267::6:152767996-152769997(-)
Zm00001d031462::1:191061553-191063554(-)
Zm00001d013017::5:3236919-3238920(+)
Zm00001d047494::9:132525109-132527110(-)
Zm00001d021914::7:165821312-165823313(-)
Zm00001d047329::9:126697996-126699997(-)
Zm00001d045135::9:13891351-13893352(-)
Zm00001d044702::3:235286327-235288328(-)
Zm00001d007826::2:240373431-240375432(+)
Zm00001d007351::2:229466519-229468520(-)
Zm00001d011604::8:155680413-155682414(-)
Zm00001d039459::3:4939535-4941536(+)
Zm00001d005424::2:173524278-173526279(-)
Zm00001d016185::5:148954312-148956313(+)
Zm00001d026517::10:147473819-147475820(-)
Zm00001d026375::10:144613269-144615270(+)
Zm00001d052231::4:184155709-184157710(-)
Zm00001d037442::6:125480415-125482416(+)
Zm00001d045887::9:45748901-45750902(-)
Zm00001d002754::2:21691253-21693254(-)
Zm00001d018374::5:219478017-219480018(-)
Zm00001d023704::10:16364523-16366524(+)
Zm00001d024083::10:42506236-42508237(+)
Zm00001d015515::5:95185187-95187188(-)
Zm00001d017005::5:182539817-182541818(-)
Zm00001d027281::1:1608982-1610983(+)
Zm00001d016662::5:171758149-171760150(+)
Zm00001d022628::7:181727589-181729590(-)
Zm00001d042443::3:167611206-167613207(+)
Zm00001d053262::4:223049506-223051507(-)
Zm00001d032732::1:236511137-236513138(-)
Zm00001d007443::2:231892670-231894671(+)
Zm00001d044207::3:221906914-221908915(-)
Zm00001d052735::4:199343526-199345527(-)
Zm00001d017826::5:207859263-207861264(+)
Zm00001d004405::2:110105887-110107888(+)
Zm00001d034128::1:284687287-284689288(-)
Zm00001d032268::1:219860142-219862143(-)
Zm00001d007290::2:226918902-226920903(+)
Zm00001d003004::2:29239689-29241690(+)
Zm00001d022075::7:169513376-169515377(-)
Zm00001d024413::10:69710966-69712967(+)
Zm00001d020714::7:129801098-129803099(-)
Zm00001d005004::2:153299156-153301157(-)
Zm00001d004899::2:147709264-147711265(+)
Zm00001d041064::3:94324920-94326921(-)
Zm00001d008174::8:258339-260340(-)
Zm00001d053559::4:234080649-234082650(+)
Zm00001d047876::9:144030993-144032994(+)
Zm00001d033271::1:256838291-256840292(-)
Zm00001d028184::1:25737043-25739044(-)
Zm00001d053268::4:223284977-223286978(+)
Zm00001d002953::2:27990944-27992945(+)
Zm00001d006845::2:217778284-217780285(-)
Zm00001d017643::5:202955709-202957710(+)
Zm00001d040842::3:70149970-70151971(+)
Zm00001d007447::2:231963271-231965272(-)
Zm00001d051541::4:161913839-161915840(-)
Zm00001d021512::7:154616450-154618451(-)
Zm00001d013918::5:24817035-24819036(-)
Zm00001d039346::3:2193555-2195556(+)
Zm00001d030845::1:162876433-162878434(+)
Zm00001d039474::3:5283671-5285672(-)
Zm00001d026103::10:138513870-138515871(-)
Zm00001d041769::3:136871359-136873360(+)
Zm00001d042853::3:182124955-182126956(+)
Zm00001d034249::1:287871914-287873915(+)
Zm00001d024318::10:64155746-64157747(-)
Zm00001d029811::1:88023423-88025424(+)
Zm00001d026047::10:136890063-136892064(+)
Zm00001d031971::1:208251390-208253391(+)
Zm00001d052375::4:188483971-188485972(+)
Zm00001d043992::3:215865976-215867977(-)
Zm00001d013836::5:21954029-21956030(+)
Zm00001d042512::3:170275547-170277548(-)
Zm00001d051769::4:169021657-169023658(-)
Zm00001d044261::3:223245868-223247869(-)
Zm00001d003067::2:31071940-31073941(-)
Zm00001d043038::3:187166041-187168042(+)
Zm00001d037872::6:140519203-140521204(+)
Zm00001d006419::2:207347092-207349093(+)
Zm00001d028385::1:32819921-32821922(-)
Zm00001d014141::5:34045272-34047273(+)
Zm00001d032933::1:243733537-243735538(+)
Zm00001d052424::4:189733647-189735648(-)
Zm00001d016635::5:170840985-170842986(-)
Zm00001d005863::2:191082957-191084958(-)
Zm00001d020923::7:136688576-136690577(-)
Zm00001d044111::3:219560661-219562662(-)
Zm00001d024886::10:92762579-92764580(-)
Zm00001d034453::1:293422186-293424187(+)
Zm00001d017021::5:182892879-182894880(+)
Zm00001d044515::3:230685824-230687825(-)
Zm00001d013493::5:12699679-12701680(+)
Zm00001d039786::3:14616224-14618225(+)
Zm00001d043898::3:213264244-213266245(+)
Zm00001d037474::6:126461909-126463910(-)
Zm00001d045533::9:25741803-25743804(-)
Zm00001d017952::5:210782461-210784462(-)
Zm00001d039318::3:1629649-1631650(-)
Zm00001d051406::4:157350374-157352375(+)
Zm00001d039475::3:5282635-5284636(+)
Zm00001d036196::6:76733463-76735464(-)
Zm00001d048551::9:158533268-158535269(+)
Zm00001d024775::10:87331726-87333727(-)
Zm00001d036125::6:73476513-73478514(+)
Zm00001d015393::5:88007323-88009324(+)
Zm00001d021970::7:167272243-167274244(+)
Zm00001d026607::10:148902497-148904498(+)
```
