## Supplementary material for "A comprehensive map of preferentially located motifs reveals distinct proximal *cis*-regulatory elements in plants": TATTATTC_containing_gene_set.txt

```
#Occurences of TATTATTC between -1 and 42 (positions relative to the transcription start site)
#156 sequences with TATTATTC in this interval
#0.62% of the sequences in promoter set with TATTATTC (set with 25199 sequences)
Zm00001d050283::4:78447489-78449490(-)
Zm00001d006732::2:215446997-215448998(-)
Zm00001d040343::3:39040379-39042380(+)
Zm00001d003369::2:41786589-41788590(-)
Zm00001d021995::7:167681050-167683051(-)
Zm00001d015844::5:125792917-125794918(-)
Zm00001d021238::7:146671142-146673143(-)
Zm00001d051527::4:161524755-161526756(-)
Zm00001d043352::3:197450989-197452990(+)
Zm00001d026589::10:148508127-148510128(+)
Zm00001d036679::6:97444816-97446817(+)
Zm00001d037512::6:127659398-127661399(-)
Zm00001d040850::3:71600958-71602959(-)
Zm00001d026336::10:143758823-143760824(-)
Zm00001d035681::6:40868006-40870007(-)
Zm00001d007543::2:234345960-234347961(-)
Zm00001d026236::10:141666774-141668775(-)
Zm00001d024378::10:68055743-68057744(-)
Zm00001d008645::8:15644029-15646030(+)
Zm00001d044475::3:229132569-229134570(+)
Zm00001d021615::7:158110121-158112122(+)
Zm00001d042152::3:153899822-153901823(+)
Zm00001d048759::4:5035327-5037328(-)
Zm00001d015463::5:91732348-91734349(+)
Zm00001d040470::3:45271038-45273039(+)
Zm00001d011299::8:146131002-146133003(-)
Zm00001d044133::3:220053713-220055714(+)
Zm00001d033670::1:270254103-270256104(+)
Zm00001d002147::2:6780818-6782819(-)
Zm00001d052192::4:182750295-182752296(+)
Zm00001d012337::8:172700387-172702388(-)
Zm00001d021036::7:141007642-141009643(+)
Zm00001d031325::1:186051223-186053224(+)
Zm00001d049621::4:37871272-37873273(-)
Zm00001d027504::1:6906095-6908096(+)
Zm00001d018237::5:217161771-217163772(+)
Zm00001d051917::4:174622347-174624348(+)
Zm00001d053312::4:225554627-225556628(-)
Zm00001d008214::8:1455627-1457628(-)
Zm00001d048513::9:157609004-157611005(-)
Zm00001d031380::1:187897393-187899394(+)
Zm00001d010590::8:121142851-121144852(+)
Zm00001d015578::5:99038895-99040896(+)
Zm00001d050580::4:102241014-102243015(+)
Zm00001d022321::7:175369650-175371651(+)
Zm00001d045819::9:41247425-41249426(+)
Zm00001d031451::1:190381365-190383366(+)
Zm00001d046838::9:108229507-108231508(-)
Zm00001d040265::3:35059599-35061600(-)
Zm00001d049232::4:21989484-21991485(-)
Zm00001d043146::3:190112197-190114198(-)
Zm00001d032292::1:220639468-220641469(+)
Zm00001d002462::2:13307249-13309250(-)
Zm00001d048703::4:3613198-3615199(+)
Zm00001d042908::3:183673690-183675691(-)
Zm00001d035960::6:62672374-62674375(-)
Zm00001d017550::5:199323840-199325841(-)
Zm00001d034249::1:287871914-287873915(+)
Zm00001d019822::7:65801685-65803686(+)
Zm00001d002168::2:7086894-7088895(+)
Zm00001d016446::5:162601697-162603698(+)
Zm00001d052375::4:188483971-188485972(+)
Zm00001d043341::3:197031056-197033057(+)
Zm00001d046654::9:100662666-100664667(-)
Zm00001d005460::2:174980408-174982409(+)
Zm00001d021328::7:149015096-149017097(-)
Zm00001d046187::9:70335196-70337197(+)
Zm00001d025474::10:119965820-119967821(+)
Zm00001d053572::4:234907066-234909067(-)
Zm00001d036651::6:96420451-96422452(+)
Zm00001d032040::1:210210869-210212870(-)
Zm00001d002727::2:20536579-20538580(-)
Zm00001d031638::1:197066256-197068257(-)
Zm00001d008421::8:8277795-8279796(-)
Zm00001d034577::1:296863847-296865848(+)
Zm00001d051130::4:145117277-145119278(+)
Zm00001d042052::3:148710409-148712410(+)
Zm00001d013083::5:4459781-4461782(+)
Zm00001d015133::5:76817697-76819698(-)
Zm00001d039337::3:2050682-2052683(-)
Zm00001d042104::3:150757559-150759560(+)
Zm00001d048884::4:7016573-7018574(+)
Zm00001d043256::3:193472079-193474080(+)
Zm00001d050649::4:110787078-110789079(-)
Zm00001d018029::5:212388586-212390587(+)
Zm00001d019698::7:51740257-51742258(-)
Zm00001d029853::1:90317679-90319680(-)
Zm00001d044172::3:221069602-221071603(+)
Zm00001d022526::7:179347453-179349454(+)
Zm00001d014571::5:53947112-53949113(-)
Zm00001d017960::5:210910426-210912427(+)
Zm00001d036759::6:99956370-99958371(-)
Zm00001d032961::1:244866916-244868917(-)
Zm00001d006208::2:201884553-201886554(+)
Zm00001d019034::7:13645776-13647777(+)
Zm00001d035974::6:63762639-63764640(+)
Zm00001d033945::1:279347159-279349160(+)
Zm00001d025964::10:134977947-134979948(-)
Zm00001d050889::4:128497520-128499521(+)
Zm00001d035607::6:36450065-36452066(-)
Zm00001d041823::3:139355083-139357084(-)
Zm00001d040496::3:46771290-46773291(+)
Zm00001d038221::6:151944449-151946450(-)
Zm00001d020408::7:111960670-111962671(-)
Zm00001d027309::1:2627788-2629789(+)
Zm00001d038724::6:163367252-163369253(-)
Zm00001d029125::1:59068930-59070931(+)
Zm00001d010592::8:121235152-121237153(-)
Zm00001d024625::10:80878774-80880775(-)
Zm00001d044099::3:219073877-219075878(+)
Zm00001d042398::3:164485299-164487300(+)
Zm00001d013165::5:5727773-5729774(+)
Zm00001d048927::4:8249523-8251524(+)
Zm00001d005472::2:175350954-175352955(-)
Zm00001d046942::9:111967697-111969698(+)
Zm00001d025848::10:131500443-131502444(-)
Zm00001d050244::4:75675183-75677184(-)
Zm00001d004417::2:110446842-110448843(+)
Zm00001d037979::6:144059071-144061072(+)
Zm00001d033683::1:271131443-271133444(-)
Zm00001d041746::3:135790363-135792364(-)
Zm00001d026630::10:149191205-149193206(-)
Zm00001d024679::10:83446637-83448638(-)
Zm00001d004139::2:85782447-85784448(+)
Zm00001d048198::9:152245483-152247484(+)
Zm00001d031173::1:180743782-180745783(-)
Zm00001d046824::9:107369137-107371138(-)
Zm00001d004389::2:108159843-108161844(-)
Zm00001d008904::8:24557893-24559894(+)
Zm00001d007945::2:243770973-243772974(-)
Zm00001d039047::6:169238625-169240626(-)
Zm00001d020506::7:119723807-119725808(+)
Zm00001d003414::2:43703684-43705685(+)
Zm00001d004630::2:123642900-123644901(-)
Zm00001d013411::5:10556447-10558448(+)
Zm00001d027645::1:9878863-9880864(+)
Zm00001d035606::6:36435051-36437052(-)
Zm00001d035702::6:41776380-41778381(+)
Zm00001d029206::1:62416638-62418639(-)
Zm00001d045479::9:23840875-23842876(+)
Zm00001d033139::1:251919650-251921651(+)
Zm00001d053334::4:226581765-226583766(+)
Zm00001d011349::8:147533875-147535876(+)
Zm00001d028704::1:43723717-43725718(-)
Zm00001d033371::1:260860264-260862265(+)
Zm00001d052424::4:189733647-189735648(-)
Zm00001d009597::8:72400203-72402204(-)
Zm00001d021131::7:143434671-143436672(-)
Zm00001d006306::2:204115835-204117836(-)
Zm00001d039935::3:19868982-19870983(-)
Zm00001d005694::2:183650411-183652412(+)
Zm00001d053895::4:243228604-243230605(+)
Zm00001d044515::3:230685824-230687825(-)
Zm00001d035988::6:64832400-64834401(-)
Zm00001d023437::10:5605600-5607601(-)
Zm00001d053379::4:228493406-228495407(+)
```
