## Supplementary material for "A comprehensive map of preferentially located motifs reveals distinct proximal *cis*-regulatory elements in plants": TATTATTT_containing_gene_set.txt

```
#Occurences of TATTATTT between 3 and 24 (positions relative to the transcription start site)
#148 sequences with TATTATTT in this interval
#0.59% of the sequences in promoter set with TATTATTT (set with 25199 sequences)
Zm00001d046299::9:79125823-79127824(-)
Zm00001d002435::2:12597835-12599836(-)
Zm00001d008890::8:24122176-24124177(+)
Zm00001d045054::9:11191932-11193933(-)
Zm00001d016695::5:172831740-172833741(-)
Zm00001d041402::3:116831651-116833652(-)
Zm00001d003124::2:33097549-33099550(+)
Zm00001d047279::9:125379552-125381553(+)
Zm00001d028053::1:21766520-21768521(-)
Zm00001d023880::10:26190327-26192328(+)
Zm00001d029371::1:67929160-67931161(-)
Zm00001d047323::9:126611104-126613105(-)
Zm00001d047990::9:147345720-147347721(-)
Zm00001d014983::5:71061769-71063770(+)
Zm00001d004633::2:124218287-124220288(-)
Zm00001d006533::2:210595506-210597507(-)
Zm00001d010190::8:103460156-103462157(-)
Zm00001d004764::2:137388617-137390618(-)
Zm00001d050297::4:79516716-79518717(-)
Zm00001d027816::1:14364635-14366636(-)
Zm00001d032324::1:222455105-222457106(-)
Zm00001d026604::10:148809256-148811257(-)
Zm00001d028199::1:26000271-26002272(+)
Zm00001d046533::9:94362370-94364371(-)
Zm00001d052323::4:187101748-187103749(-)
Zm00001d009150::8:39635850-39637851(-)
Zm00001d030809::1:161203730-161205731(-)
Zm00001d044111::3:219560661-219562662(-)
Zm00001d049379::4:28395339-28397340(-)
Zm00001d049086::4:15590432-15592433(-)
Zm00001d030639::1:150132894-150134895(-)
Zm00001d032637::1:232681792-232683793(+)
Zm00001d036537::6:91398809-91400810(+)
Zm00001d032691::1:234673862-234675863(-)
Zm00001d049441::4:30360544-30362545(+)
Zm00001d032904::1:242401622-242403623(+)
Zm00001d037628::6:132319160-132321161(+)
Zm00001d008986::8:28667294-28669295(+)
Zm00001d008245::8:2493127-2495128(-)
Zm00001d049560::4:35293556-35295557(-)
Zm00001d007960::2:244107954-244109955(+)
Zm00001d017138::5:186666446-186668447(-)
Zm00001d021357::7:149772137-149774138(-)
Zm00001d009193::8:42031752-42033753(+)
Zm00001d021626::7:158453980-158455981(-)
Zm00001d019861::7:70822044-70824045(+)
Zm00001d027710::1:11717273-11719274(-)
Zm00001d046812::9:106815404-106817405(-)
Zm00001d025776::10:129150447-129152448(-)
Zm00001d029205::1:62292310-62294311(+)
Zm00001d051521::4:161218050-161220051(+)
Zm00001d042540::3:171280952-171282953(-)
Zm00001d024960::10:96938140-96940141(-)
Zm00001d035601::6:36078825-36080826(+)
Zm00001d007009::2:220125040-220127041(+)
Zm00001d048596::4:1027585-1029586(-)
Zm00001d026148::10:139802333-139804334(+)
Zm00001d003176::2:34604864-34606865(+)
Zm00001d049957::4:55490967-55492968(+)
Zm00001d029818::1:88462487-88464488(-)
Zm00001d038989::6:168298546-168300547(+)
Zm00001d024640::10:81534172-81536173(-)
Zm00001d011411::8:149800196-149802197(-)
Zm00001d029396::1:68892310-68894311(-)
Zm00001d048181::9:151809239-151811240(-)
Zm00001d028720::1:44243118-44245119(+)
Zm00001d042402::3:164919386-164921387(+)
Zm00001d052862::4:202849064-202851065(+)
Zm00001d005829::2:190120036-190122037(+)
Zm00001d026103::10:138513870-138515871(-)
Zm00001d033247::1:256002679-256004680(-)
Zm00001d048732::4:4474892-4476893(-)
Zm00001d039719::3:12976778-12978779(+)
Zm00001d023796::10:21534110-21536111(-)
Zm00001d053450::4:232077137-232079138(-)
Zm00001d011913::8:164361378-164363379(+)
Zm00001d011257::8:144718810-144720811(-)
Zm00001d050259::4:77097900-77099901(-)
Zm00001d024619::10:80409182-80411183(-)
Zm00001d016219::5:150959023-150961024(+)
Zm00001d049055::4:14075557-14077558(-)
Zm00001d004775::2:138479346-138481347(-)
Zm00001d040504::3:47290680-47292681(+)
Zm00001d011503::8:152690330-152692331(+)
Zm00001d004691::2:131618179-131620180(+)
Zm00001d001838::2:1681170-1683171(-)
Zm00001d045739::9:36162201-36164202(+)
Zm00001d040968::3:85427561-85429562(-)
Zm00001d006587::2:211691819-211693820(+)
Zm00001d045398::9:20630477-20632478(+)
Zm00001d003786::2:59353624-59355625(+)
Zm00001d041471::3:122363843-122365844(-)
Zm00001d028983::1:53461487-53463488(+)
Zm00001d015327::5:84629341-84631342(+)
Zm00001d034617::1:297875585-297877586(+)
Zm00001d020264::7:102996572-102998573(-)
Zm00001d009802::8:82151050-82153051(+)
Zm00001d021714::7:161109518-161111519(-)
Zm00001d005657::2:182383467-182385468(-)
Zm00001d014685::5:59015472-59017473(-)
Zm00001d037695::6:134310044-134312045(+)
Zm00001d004831::2:142067077-142069078(+)
Zm00001d038142::6:149257298-149259299(-)
Zm00001d025322::10:114049648-114051649(+)
Zm00001d046813::9:106815408-106817409(-)
Zm00001d040563::3:50100099-50102100(+)
Zm00001d033248::1:256109749-256111750(-)
Zm00001d040202::3:31837830-31839831(-)
Zm00001d024947::10:96356973-96358974(+)
Zm00001d047752::9:140901837-140903838(-)
Zm00001d011877::8:163764912-163766913(-)
Zm00001d053559::4:234080649-234082650(+)
Zm00001d016796::5:176126797-176128798(-)
Zm00001d041514::3:125125909-125127910(-)
Zm00001d029188::1:61570027-61572028(-)
Zm00001d037066::6:111300280-111302281(-)
Zm00001d015656::5:103457428-103459429(+)
Zm00001d053374::4:228208158-228210159(-)
Zm00001d005004::2:153299156-153301157(-)
Zm00001d025075::10:102768962-102770963(+)
Zm00001d031971::1:208251390-208253391(+)
Zm00001d005638::2:181604623-181606624(+)
Zm00001d053862::4:242511231-242513232(+)
Zm00001d013209::5:6603154-6605155(-)
Zm00001d049042::4:13681054-13683055(+)
Zm00001d016458::5:163057462-163059463(-)
Zm00001d050347::4:82698997-82700998(+)
Zm00001d034970::6:386779-388780(+)
Zm00001d049543::4:34103899-34105900(-)
Zm00001d032181::1:216011063-216013064(-)
Zm00001d050395::4:85833306-85835307(+)
Zm00001d025739::10:128020107-128022108(+)
Zm00001d030846::1:162954757-162956758(+)
Zm00001d038521::6:159135159-159137160(+)
Zm00001d035008::6:1587849-1589850(+)
Zm00001d005238::2:165157341-165159342(-)
Zm00001d032268::1:219860142-219862143(-)
Zm00001d045877::9:45290611-45292612(-)
Zm00001d048551::9:158533268-158535269(+)
Zm00001d021123::7:143288333-143290334(-)
Zm00001d045231::9:16734579-16736580(-)
Zm00001d018046::5:212804461-212806462(-)
Zm00001d007361::2:229699928-229701929(-)
Zm00001d051496::4:160438052-160440053(-)
Zm00001d004936::2:149584438-149586439(+)
Zm00001d005578::2:179314455-179316456(+)
Zm00001d034609::1:297762362-297764363(-)
Zm00001d003947::2:71149464-71151465(+)
```
