## Supplementary material for "A comprehensive map of preferentially located motifs reveals distinct proximal *cis*-regulatory elements in plants": TATTC_containing_gene_set.txt

```
#Occurences of TATTC between 4 and 36 (positions relative to the transcription start site)
#2554 sequences with TATTC in this interval
#10.14% of the sequences in promoter set with TATTC (set with 25199 sequences)
Zm00001d053890::4:243048910-243050911(+)
Zm00001d031042::1:174775938-174777939(+)
Zm00001d026345::10:143893760-143895761(-)
Zm00001d001910::2:2780316-2782317(+)
Zm00001d005460::2:174980408-174982409(+)
Zm00001d005617::2:180794015-180796016(-)
Zm00001d020661::7:127227315-127229316(+)
Zm00001d053350::4:227163937-227165938(-)
Zm00001d051336::4:155040677-155042678(-)
Zm00001d053287::4:224263105-224265106(+)
Zm00001d041601::3:129403430-129405431(-)
Zm00001d046569::9:96320635-96322636(+)
Zm00001d007213::2:224819839-224821840(-)
Zm00001d025860::10:131689768-131691769(+)
Zm00001d049133::4:17078632-17080633(-)
Zm00001d031637::1:197047755-197049756(+)
Zm00001d042158::3:154271291-154273292(-)
Zm00001d041768::3:136776301-136778302(-)
Zm00001d012393::8:173521566-173523567(-)
Zm00001d003472::2:45341251-45343252(-)
Zm00001d045314::9:18805130-18807131(-)
Zm00001d039222::6:173160698-173162699(+)
Zm00001d050942::4:132806814-132808815(+)
Zm00001d046751::9:104380208-104382209(-)
Zm00001d022073::7:169492480-169494481(-)
Zm00001d013220::5:6713104-6715105(-)
Zm00001d021167::7:144658088-144660089(+)
Zm00001d042213::3:156285193-156287194(+)
Zm00001d031928::1:207096613-207098614(+)
Zm00001d031651::1:197391949-197393950(+)
Zm00001d036530::6:91285261-91287262(-)
Zm00001d052294::4:186231810-186233811(+)
Zm00001d043906::3:213466048-213468049(-)
Zm00001d040340::3:38785630-38787631(-)
Zm00001d017117::5:185973580-185975581(-)
Zm00001d007313::2:227544545-227546546(-)
Zm00001d002072::2:5413462-5415463(-)
Zm00001d028698::1:43438025-43440026(+)
Zm00001d043607::3:204994029-204996030(+)
Zm00001d044253::3:223071634-223073635(+)
Zm00001d020453::7:115384057-115386058(-)
Zm00001d045154::9:14558604-14560605(-)
Zm00001d019669::7:49323361-49325362(-)
Zm00001d013786::5:20162931-20164932(-)
Zm00001d004471::2:113976129-113978130(+)
Zm00001d044475::3:229132569-229134570(+)
Zm00001d017057::5:184103070-184105071(-)
Zm00001d033746::1:272704105-272706106(-)
Zm00001d018314::5:218310671-218312672(-)
Zm00001d013187::5:6105563-6107564(+)
Zm00001d029359::1:67310464-67312465(+)
Zm00001d007039::2:220652547-220654548(-)
Zm00001d010849::8:130312414-130314415(-)
Zm00001d019926::7:76709496-76711497(+)
Zm00001d046187::9:70335196-70337197(+)
Zm00001d029165::1:60877937-60879938(+)
Zm00001d002736::2:20733950-20735951(-)
Zm00001d007543::2:234345960-234347961(-)
Zm00001d037086::6:111761626-111763627(-)
Zm00001d046366::9:84483193-84485194(+)
Zm00001d013785::5:20158008-20160009(-)
Zm00001d038931::6:167235924-167237925(-)
Zm00001d040562::3:49884820-49886821(+)
Zm00001d029546::1:75694510-75696511(+)
Zm00001d002431::2:12536041-12538042(-)
Zm00001d038221::6:151944449-151946450(-)
Zm00001d012116::8:168416805-168418806(-)
Zm00001d027435::1:5208076-5210077(-)
Zm00001d019957::7:80230684-80232685(+)
Zm00001d011059::8:137783836-137785837(-)
Zm00001d031674::1:198271491-198273492(-)
Zm00001d049544::4:34208048-34210049(-)
Zm00001d021450::7:152443413-152445414(+)
Zm00001d034996::6:1309162-1311163(-)
Zm00001d020208::7:100210682-100212683(-)
Zm00001d047273::9:125013684-125015685(+)
Zm00001d017901::5:209803057-209805058(+)
Zm00001d047939::9:145777363-145779364(-)
Zm00001d044593::3:232899272-232901273(+)
Zm00001d012689::8:178699545-178701546(+)
Zm00001d007930::2:243172380-243174381(+)
Zm00001d025017::10:99815985-99817986(+)
Zm00001d010608::8:121800179-121802180(-)
Zm00001d030223::1:114095776-114097777(-)
Zm00001d002998::2:29039300-29041301(+)
Zm00001d047732::9:140180426-140182427(+)
Zm00001d050737::4:120108646-120110647(+)
Zm00001d018807::7:5749033-5751034(+)
Zm00001d036226::6:77965078-77967079(-)
Zm00001d031712::1:199130607-199132608(+)
Zm00001d009211::8:43205754-43207755(+)
Zm00001d050380::4:84838181-84840182(+)
Zm00001d008458::8:9252892-9254893(+)
Zm00001d033524::1:265559654-265561655(-)
Zm00001d021734::7:161670059-161672060(-)
Zm00001d002475::2:13575558-13577559(-)
Zm00001d016549::5:167011281-167013282(-)
Zm00001d029473::1:72299903-72301904(-)
Zm00001d020673::7:127585206-127587207(+)
Zm00001d032016::1:209554212-209556213(-)
Zm00001d029886::1:92220577-92222578(+)
Zm00001d010435::8:115026679-115028680(-)
Zm00001d011708::8:159403866-159405867(-)
Zm00001d019698::7:51740257-51742258(-)
Zm00001d031653::1:197498975-197500976(-)
Zm00001d050322::4:81385207-81387208(-)
Zm00001d048234::9:152917430-152919431(+)
Zm00001d005817::2:189632285-189634286(+)
Zm00001d014525::5:51637728-51639729(+)
Zm00001d016577::5:168003052-168005053(-)
Zm00001d009658::8:74912045-74914046(+)
Zm00001d031981::1:208516867-208518868(-)
Zm00001d043364::3:197724710-197726711(-)
Zm00001d053016::4:209192561-209194562(+)
Zm00001d002611::2:16716732-16718733(+)
Zm00001d046323::9:80366912-80368913(-)
Zm00001d039935::3:19868982-19870983(-)
Zm00001d018624::7:1245791-1247792(+)
Zm00001d043953::3:214756548-214758549(-)
Zm00001d019414::7:32839569-32841570(+)
Zm00001d016695::5:172831740-172833741(-)
Zm00001d008952::8:26875068-26877069(+)
Zm00001d012880::5:1566420-1568421(-)
Zm00001d045160::9:14628822-14630823(+)
Zm00001d040029::3:23585030-23587031(+)
Zm00001d008815::8:21388042-21390043(-)
Zm00001d030506::1:140055124-140057125(-)
Zm00001d032944::1:244291231-244293232(-)
Zm00001d011789::8:161622473-161624474(+)
Zm00001d042052::3:148710409-148712410(+)
Zm00001d048028::9:148353583-148355584(+)
Zm00001d010282::8:107272000-107274001(+)
Zm00001d050716::4:118324411-118326412(+)
Zm00001d028394::1:33167713-33169714(-)
Zm00001d048453::9:156668058-156670059(+)
Zm00001d042258::3:157665504-157667505(-)
Zm00001d035757::6:45713756-45715757(+)
Zm00001d027540::1:7876833-7878834(+)
Zm00001d020693::7:128777068-128779069(-)
Zm00001d021446::7:152370878-152372879(+)
Zm00001d015579::5:99077194-99079195(-)
Zm00001d040775::3:64948045-64950046(-)
Zm00001d032469::1:227684108-227686109(-)
Zm00001d019181::7:20578624-20580625(-)
Zm00001d046558::9:95898560-95900561(-)
Zm00001d006522::2:210475903-210477904(-)
Zm00001d013658::5:16520366-16522367(+)
Zm00001d034577::1:296863847-296865848(+)
Zm00001d050460::4:90012959-90014960(-)
Zm00001d046357::9:83805539-83807540(-)
Zm00001d027768::1:13175698-13177699(-)
Zm00001d028313::1:30343836-30345837(-)
Zm00001d045282::9:17932774-17934775(-)
Zm00001d024363::10:66994649-66996650(+)
Zm00001d005488::2:175659456-175661457(-)
Zm00001d027309::1:2627788-2629789(+)
Zm00001d042183::3:155338424-155340425(-)
Zm00001d050676::4:115125877-115127878(-)
Zm00001d029092::1:57581864-57583865(-)
Zm00001d002409::2:12114961-12116962(+)
Zm00001d029753::1:85509063-85511064(-)
Zm00001d049662::4:39073415-39075416(-)
Zm00001d045199::9:15862470-15864471(-)
Zm00001d042117::3:151577335-151579336(-)
Zm00001d037168::6:114655823-114657824(+)
Zm00001d029590::1:78105527-78107528(+)
Zm00001d009753::8:79786965-79788966(+)
Zm00001d008578::8:13457965-13459966(+)
Zm00001d025201::10:108848121-108850122(-)
Zm00001d003046::2:30270247-30272248(+)
Zm00001d020983::7:139024059-139026060(-)
Zm00001d020441::7:114578306-114580307(+)
Zm00001d006184::2:200976572-200978573(-)
Zm00001d016768::5:175325806-175327807(+)
Zm00001d028771::1:46016081-46018082(+)
Zm00001d022355::7:176070337-176072338(+)
Zm00001d033832::1:275191545-275193546(-)
Zm00001d023759::10:19062573-19064574(-)
Zm00001d007503::2:233399094-233401095(+)
Zm00001d029486::1:72786479-72788480(-)
Zm00001d042166::3:154389748-154391749(+)
Zm00001d017863::5:209099535-209101536(-)
Zm00001d038576::6:160352812-160354813(-)
Zm00001d044365::3:226295886-226297887(-)
Zm00001d025659::10:125276107-125278108(+)
Zm00001d042554::3:171649945-171651946(-)
Zm00001d047191::9:121459080-121461081(+)
Zm00001d054014::4:245165072-245167073(+)
Zm00001d039042::6:169141629-169143630(+)
Zm00001d028201::1:26045317-26047318(-)
Zm00001d013903::5:24294841-24296842(+)
Zm00001d044186::3:221414549-221416550(-)
Zm00001d029733::1:84356314-84358315(+)
Zm00001d042092::3:150546422-150548423(-)
Zm00001d017145::5:186841226-186843227(+)
Zm00001d046039::9:58106013-58108014(+)
Zm00001d032325::1:222558984-222560985(+)
Zm00001d043090::3:188971358-188973359(+)
Zm00001d041384::3:115239113-115241114(-)
Zm00001d002295::2:9725560-9727561(-)
Zm00001d039337::3:2050682-2052683(-)
Zm00001d029139::1:60185527-60187528(+)
Zm00001d033683::1:271131443-271133444(-)
Zm00001d038271::6:152899043-152901044(+)
Zm00001d052993::4:207979003-207981004(+)
Zm00001d029064::1:56916304-56918305(-)
Zm00001d019186::7:20834257-20836258(-)
Zm00001d003324::2:40165370-40167371(-)
Zm00001d020977::7:138409102-138411103(-)
Zm00001d012918::5:1956456-1958457(-)
Zm00001d020879::7:135264250-135266251(+)
Zm00001d029383::1:68459218-68461219(+)
Zm00001d048884::4:7016573-7018574(+)
Zm00001d012284::8:171866955-171868956(-)
Zm00001d002542::2:15063959-15065960(-)
Zm00001d011444::8:150556098-150558099(-)
Zm00001d043216::3:192129064-192131065(+)
Zm00001d029183::1:61471975-61473976(-)
Zm00001d002209::2:8280296-8282297(+)
Zm00001d026668::10:149650921-149652922(+)
Zm00001d017153::5:187147637-187149638(+)
Zm00001d047894::9:144528049-144530050(-)
Zm00001d003227::2:36784673-36786674(+)
Zm00001d011159::8:141233926-141235927(+)
Zm00001d021995::7:167681050-167683051(-)
Zm00001d011663::8:157966021-157968022(+)
Zm00001d030222::1:114051201-114053202(+)
Zm00001d033029::1:247786161-247788162(-)
Zm00001d035050::6:3215940-3217941(+)
Zm00001d049403::4:29505395-29507396(+)
Zm00001d047920::9:145456665-145458666(-)
Zm00001d003012::2:29396883-29398884(+)
Zm00001d007597::2:235975631-235977632(-)
Zm00001d037142::6:113764092-113766093(+)
Zm00001d029125::1:59068930-59070931(+)
Zm00001d043756::3:209119335-209121336(-)
Zm00001d033164::1:252583218-252585219(+)
Zm00001d006645::2:213343160-213345161(-)
Zm00001d028225::1:27266466-27268467(-)
Zm00001d035988::6:64832400-64834401(-)
Zm00001d002312::2:10109155-10111156(-)
Zm00001d001973::2:3726693-3728694(+)
Zm00001d028349::1:31554340-31556341(+)
Zm00001d005912::2:192535766-192537767(-)
Zm00001d038088::6:147387978-147389979(+)
Zm00001d028903::1:50229898-50231899(+)
Zm00001d046093::9:62582771-62584772(+)
Zm00001d019510::7:38445554-38447555(+)
Zm00001d008871::8:23390179-23392180(-)
Zm00001d043735::3:208691114-208693115(+)
Zm00001d011461::8:151000672-151002673(+)
Zm00001d022231::7:173269791-173271792(+)
Zm00001d029592::1:78161433-78163434(+)
Zm00001d048198::9:152245483-152247484(+)
Zm00001d020291::7:104339224-104341225(+)
Zm00001d036575::6:93375250-93377251(-)
Zm00001d030851::1:163237498-163239499(+)
Zm00001d044038::3:217461483-217463484(+)
Zm00001d008548::8:12670226-12672227(+)
Zm00001d027461::1:5819170-5821171(-)
Zm00001d021825::7:163781537-163783538(+)
Zm00001d014292::5:39725956-39727957(+)
Zm00001d005269::2:166466179-166468180(-)
Zm00001d053329::4:226393848-226395849(+)
Zm00001d002166::2:7065722-7067723(-)
Zm00001d037412::6:124818510-124820511(+)
Zm00001d045025::9:10464879-10466880(+)
Zm00001d050921::4:131328756-131330757(+)
Zm00001d052197::4:183012605-183014606(+)
Zm00001d024676::10:83291328-83293329(-)
Zm00001d045321::9:18924777-18926778(+)
Zm00001d027678::1:10987624-10989625(-)
Zm00001d006567::2:211047161-211049162(-)
Zm00001d035087::6:4640397-4642398(-)
Zm00001d023243::10:1293877-1295878(+)
Zm00001d012398::8:173579511-173581512(+)
Zm00001d048949::4:10534837-10536838(+)
Zm00001d049680::4:39882250-39884251(+)
Zm00001d017338::5:193304760-193306761(+)
Zm00001d027319::1:2877761-2879762(-)
Zm00001d005303::2:168787670-168789671(-)
Zm00001d015637::5:102458857-102460858(-)
Zm00001d015729::5:114039948-114041949(-)
Zm00001d016802::5:176494824-176496825(+)
Zm00001d038718::6:163322934-163324935(+)
Zm00001d044172::3:221069602-221071603(+)
Zm00001d035922::6:60325293-60327294(+)
Zm00001d028690::1:43283857-43285858(+)
Zm00001d032616::1:232177031-232179032(+)
Zm00001d029898::1:93138276-93140277(-)
Zm00001d031666::1:198112290-198114291(+)
Zm00001d025234::10:110344262-110346263(-)
Zm00001d041393::3:115714969-115716970(-)
Zm00001d034187::1:285957841-285959842(+)
Zm00001d005178::2:162545404-162547405(-)
Zm00001d015006::5:72023125-72025126(-)
Zm00001d027846::1:15062532-15064533(-)
Zm00001d031484::1:191584074-191586075(-)
Zm00001d008171::8:79806-81807(-)
Zm00001d019124::7:18112901-18114902(-)
Zm00001d035228::6:15528472-15530473(+)
Zm00001d015212::5:79553002-79555003(+)
Zm00001d044669::3:234438634-234440635(+)
Zm00001d011947::8:164906825-164908826(+)
Zm00001d020835::7:134259741-134261742(+)
Zm00001d019314::7:27314102-27316103(+)
Zm00001d026197::10:140756197-140758198(+)
Zm00001d019447::7:34302473-34304474(-)
Zm00001d005941::2:193485412-193487413(+)
Zm00001d049633::4:38178083-38180084(-)
Zm00001d021338::7:149250546-149252547(-)
Zm00001d049099::4:15972247-15974248(+)
Zm00001d050470::4:91086624-91088625(+)
Zm00001d033645::1:269532497-269534498(-)
Zm00001d037483::6:126832860-126834861(+)
Zm00001d036069::6:70206862-70208863(-)
Zm00001d044555::3:231684873-231686874(-)
Zm00001d025039::10:101000184-101002185(-)
Zm00001d034129::1:284694784-284696785(-)
Zm00001d043309::3:195734698-195736699(+)
Zm00001d050611::4:104293346-104295347(-)
Zm00001d033906::1:278179840-278181841(+)
Zm00001d025085::10:103059026-103061027(-)
Zm00001d039007::6:168670052-168672053(+)
Zm00001d037586::6:130612526-130614527(+)
Zm00001d043150::3:190205742-190207743(+)
Zm00001d043215::3:192100692-192102693(+)
Zm00001d006889::2:218601539-218603540(-)
Zm00001d021883::7:165342578-165344579(+)
Zm00001d048442::9:156481636-156483637(+)
Zm00001d040470::3:45271038-45273039(+)
Zm00001d017646::5:202981856-202983857(+)
Zm00001d002634::2:17628262-17630263(+)
Zm00001d021248::7:146831565-146833566(-)
Zm00001d045036::9:10720045-10722046(+)
Zm00001d039214::6:172670632-172672633(+)
Zm00001d052828::4:202069171-202071172(-)
Zm00001d012800::5:118055-120056(+)
Zm00001d047063::9:117059765-117061766(-)
Zm00001d012734::8:179513280-179515281(-)
Zm00001d031815::1:202685491-202687492(+)
Zm00001d022043::7:168539484-168541485(-)
Zm00001d047781::9:141575393-141577394(+)
Zm00001d034636::1:298591073-298593074(+)
Zm00001d021254::7:146963606-146965607(-)
Zm00001d040850::3:71600958-71602959(-)
Zm00001d042260::3:157877975-157879976(+)
Zm00001d016818::5:177140174-177142175(+)
Zm00001d005205::2:163507569-163509570(+)
Zm00001d036392::6:86657627-86659628(-)
Zm00001d015182::5:78512380-78514381(-)
Zm00001d023373::10:4235419-4237420(+)
Zm00001d034318::1:289122904-289124905(+)
Zm00001d010054::8:97433872-97435873(-)
Zm00001d011380::8:149102052-149104053(+)
Zm00001d045341::9:19219542-19221543(+)
Zm00001d006421::2:207450396-207452397(+)
Zm00001d048509::9:157553630-157555631(-)
Zm00001d015531::5:96218569-96220570(+)
Zm00001d041363::3:114362393-114364394(+)
Zm00001d028657::1:42056084-42058085(-)
Zm00001d008432::8:8625913-8627914(-)
Zm00001d038972::6:168003269-168005270(+)
Zm00001d011130::8:139923913-139925914(-)
Zm00001d023914::10:27986741-27988742(-)
Zm00001d024619::10:80409182-80411183(-)
Zm00001d041718::3:134926067-134928068(-)
Zm00001d008844::8:22465197-22467198(-)
Zm00001d007901::2:242051144-242053145(+)
Zm00001d001909::2:2782136-2784137(-)
Zm00001d015348::5:85739252-85741253(-)
Zm00001d015064::5:73928048-73930049(-)
Zm00001d043104::3:189315970-189317971(-)
Zm00001d018237::5:217161771-217163772(+)
Zm00001d043868::3:212516955-212518956(-)
Zm00001d010796::8:128044576-128046577(-)
Zm00001d002514::2:14443250-14445251(+)
Zm00001d053624::4:237059335-237061336(-)
Zm00001d019267::7:24902036-24904037(+)
Zm00001d046434::9:89627166-89629167(+)
Zm00001d029654::1:81611247-81613248(+)
Zm00001d052415::4:189489079-189491080(-)
Zm00001d053207::4:219941537-219943538(-)
Zm00001d006455::2:208746828-208748829(+)
Zm00001d027623::1:9254892-9256893(+)
Zm00001d026541::10:147940549-147942550(-)
Zm00001d024788::10:88365923-88367924(+)
Zm00001d044374::3:226361727-226363728(+)
Zm00001d010319::8:109388288-109390289(-)
Zm00001d023309::10:2638937-2640938(+)
Zm00001d011244::8:144399773-144401774(-)
Zm00001d039255::3:628028-630029(-)
Zm00001d028431::1:34833156-34835157(-)
Zm00001d038543::6:159653313-159655314(+)
Zm00001d018810::7:5845045-5847046(-)
Zm00001d044931::9:7605714-7607715(-)
Zm00001d020014::7:85613634-85615635(+)
Zm00001d014744::5:61240311-61242312(+)
Zm00001d049619::4:37786104-37788105(-)
Zm00001d025419::10:118109380-118111381(-)
Zm00001d006467::2:209131199-209133200(+)
Zm00001d007692::2:237531946-237533947(-)
Zm00001d011111::8:139305688-139307689(-)
Zm00001d002425::2:12405879-12407880(-)
Zm00001d036222::6:77838636-77840637(+)
Zm00001d048178::9:151709328-151711329(+)
Zm00001d016034::5:140718720-140720721(-)
Zm00001d014793::5:63459619-63461620(-)
Zm00001d010143::8:101196076-101198077(-)
Zm00001d024543::10:77533183-77535184(-)
Zm00001d050440::4:88237464-88239465(+)
Zm00001d005586::2:179801353-179803354(-)
Zm00001d002357::2:10766614-10768615(+)
Zm00001d040155::3:29584411-29586412(-)
Zm00001d021775::7:162844390-162846391(+)
Zm00001d029426::1:70068905-70070906(-)
Zm00001d013651::5:16210142-16212143(-)
Zm00001d043431::3:199617107-199619108(-)
Zm00001d016619::5:170326349-170328350(-)
Zm00001d010218::8:104570457-104572458(+)
Zm00001d002091::2:5844686-5846687(+)
Zm00001d031057::1:175081054-175083055(-)
Zm00001d041823::3:139355083-139357084(-)
Zm00001d032939::1:244120664-244122665(+)
Zm00001d009374::8:60783585-60785586(-)
Zm00001d030303::1:121004347-121006348(+)
Zm00001d017254::5:190451841-190453842(+)
Zm00001d044878::9:6369798-6371799(-)
Zm00001d022258::7:173811710-173813711(-)
Zm00001d011848::8:162679664-162681665(-)
Zm00001d044095::3:219029665-219031666(+)
Zm00001d038689::6:162603798-162605799(+)
Zm00001d053099::4:213565931-213567932(-)
Zm00001d043522::3:202711782-202713783(-)
Zm00001d012148::8:168925497-168927498(+)
Zm00001d013212::5:6624046-6626047(+)
Zm00001d003520::2:46551078-46553079(+)
Zm00001d002169::2:7099852-7101853(-)
Zm00001d048020::9:148178907-148180908(-)
Zm00001d049232::4:21989484-21991485(-)
Zm00001d017352::5:193498800-193500801(+)
Zm00001d038620::6:161063468-161065469(-)
Zm00001d033323::1:258965656-258967657(+)
Zm00001d023257::10:1490276-1492277(+)
Zm00001d053754::4:240519634-240521635(-)
Zm00001d027677::1:10874410-10876411(+)
Zm00001d046035::9:57473525-57475526(-)
Zm00001d008314::8:4959594-4961595(+)
Zm00001d018625::7:1296267-1298268(+)
Zm00001d025414::10:117934622-117936623(-)
Zm00001d014315::5:40642779-40644780(-)
Zm00001d051546::4:162061928-162063929(+)
Zm00001d001899::2:2561344-2563345(-)
Zm00001d018667::7:2202597-2204598(-)
Zm00001d014467::5:49122273-49124274(-)
Zm00001d029030::1:55370850-55372851(-)
Zm00001d048461::9:156767802-156769803(-)
Zm00001d035352::6:22885013-22887014(-)
Zm00001d043574::3:204280686-204282687(-)
Zm00001d034802::1:302451073-302453074(+)
Zm00001d005990::2:194861984-194863985(-)
Zm00001d040679::3:57621066-57623067(+)
Zm00001d029129::1:59420623-59422624(-)
Zm00001d021486::7:153553267-153555268(+)
Zm00001d024071::10:41455589-41457590(+)
Zm00001d043419::3:199108202-199110203(-)
Zm00001d036984::6:108313417-108315418(+)
Zm00001d047992::9:147414085-147416086(-)
Zm00001d052375::4:188483971-188485972(+)
Zm00001d017576::5:200174935-200176936(-)
Zm00001d048161::9:151212577-151214578(+)
Zm00001d026280::10:142740670-142742671(+)
Zm00001d047641::9:137877541-137879542(+)
Zm00001d028560::1:39163292-39165293(-)
Zm00001d010877::8:131825753-131827754(-)
Zm00001d040173::3:30594034-30596035(-)
Zm00001d033504::1:264693828-264695829(+)
Zm00001d007700::2:237648590-237650591(-)
Zm00001d023964::10:32321676-32323677(+)
Zm00001d021122::7:143283346-143285347(-)
Zm00001d046952::9:112603312-112605313(+)
Zm00001d028352::1:31687614-31689615(-)
Zm00001d037836::6:139250121-139252122(-)
Zm00001d047405::9:129019451-129021452(+)
Zm00001d051516::4:161108692-161110693(+)
Zm00001d012337::8:172700387-172702388(-)
Zm00001d026676::10:149747916-149749917(+)
Zm00001d026598::10:148712055-148714056(-)
Zm00001d044052::3:217878768-217880769(-)
Zm00001d031996::1:209090245-209092246(+)
Zm00001d027743::1:12510090-12512091(-)
Zm00001d006610::2:212556885-212558886(-)
Zm00001d009556::8:70019174-70021175(+)
Zm00001d045967::9:50658526-50660527(-)
Zm00001d039677::3:11690959-11692960(-)
Zm00001d013116::5:4886799-4888800(+)
Zm00001d030951::1:168633317-168635318(+)
Zm00001d038480::6:158351279-158353280(-)
Zm00001d021565::7:156210893-156212894(-)
Zm00001d043291::3:194723972-194725973(-)
Zm00001d050876::4:128064146-128066147(-)
Zm00001d045493::9:24429607-24431608(-)
Zm00001d026336::10:143758823-143760824(-)
Zm00001d044395::3:227054071-227056072(+)
Zm00001d029096::1:57820196-57822197(+)
Zm00001d020450::7:115279090-115281091(+)
Zm00001d051873::4:172994409-172996410(+)
Zm00001d024148::10:49669659-49671660(-)
Zm00001d038136::6:149171635-149173636(-)
Zm00001d007816::2:240148273-240150274(+)
Zm00001d006306::2:204115835-204117836(-)
Zm00001d053541::4:233442571-233444572(-)
Zm00001d043716::3:208168720-208170721(+)
Zm00001d006088::2:197834900-197836901(-)
Zm00001d008809::8:21247735-21249736(+)
Zm00001d018178::5:215860233-215862234(+)
Zm00001d053307::4:225272272-225274273(+)
Zm00001d030533::1:142259363-142261364(+)
Zm00001d038272::6:152935578-152937579(+)
Zm00001d017213::5:189091641-189093642(+)
Zm00001d022084::7:169765130-169767131(-)
Zm00001d034886::1:304719417-304721418(-)
Zm00001d016440::5:162359127-162361128(+)
Zm00001d034361::1:290793271-290795272(-)
Zm00001d046882::9:108785442-108787443(-)
Zm00001d051998::4:176220760-176222761(-)
Zm00001d029397::1:68937738-68939739(-)
Zm00001d044297::3:224482875-224484876(+)
Zm00001d042731::3:178453160-178455161(+)
Zm00001d012477::8:175267092-175269093(+)
Zm00001d052518::4:191956901-191958902(+)
Zm00001d016765::5:175253240-175255241(-)
Zm00001d035902::6:58856726-58858727(+)
Zm00001d022324::7:175458707-175460708(+)
Zm00001d027504::1:6906095-6908096(+)
Zm00001d010159::8:102411906-102413907(+)
Zm00001d043968::3:215277380-215279381(-)
Zm00001d038650::6:161726343-161728344(-)
Zm00001d022221::7:172993965-172995966(-)
Zm00001d020614::7:125132239-125134240(+)
Zm00001d045190::9:15653950-15655951(-)
Zm00001d037742::6:136087334-136089335(+)
Zm00001d033061::1:249092062-249094063(+)
Zm00001d038109::6:148259613-148261614(-)
Zm00001d046277::9:77637834-77639835(-)
Zm00001d048073::9:149389024-149391025(-)
Zm00001d015578::5:99038895-99040896(+)
Zm00001d037700::6:134425341-134427342(-)
Zm00001d005705::2:183951760-183953761(-)
Zm00001d034005::1:281000272-281002273(-)
Zm00001d044446::3:228296325-228298326(-)
Zm00001d039505::3:6093210-6095211(+)
Zm00001d032040::1:210210869-210212870(-)
Zm00001d029740::1:84847614-84849615(+)
Zm00001d043544::3:203537953-203539954(-)
Zm00001d048707::4:3785918-3787919(+)
Zm00001d037775::6:137238226-137240227(+)
Zm00001d049289::4:24584880-24586881(-)
Zm00001d043298::3:194980625-194982626(-)
Zm00001d026200::10:140835842-140837843(-)
Zm00001d004193::2:90153151-90155152(+)
Zm00001d002988::2:28927871-28929872(-)
Zm00001d045590::9:27536449-27538450(+)
Zm00001d015007::5:72034312-72036313(-)
Zm00001d051139::4:145544577-145546578(+)
Zm00001d027809::1:14206162-14208163(+)
Zm00001d025249::10:111061722-111063723(-)
Zm00001d004366::2:106627159-106629160(+)
Zm00001d028100::1:22994309-22996310(+)
Zm00001d010921::8:133539795-133541796(+)
Zm00001d041215::3:105829560-105831561(-)
Zm00001d042533::3:171048185-171050186(-)
Zm00001d030786::1:159727148-159729149(-)
Zm00001d020998::7:139830550-139832551(+)
Zm00001d047419::9:129496718-129498719(-)
Zm00001d008925::8:25524325-25526326(-)
Zm00001d041192::3:104336910-104338911(+)
Zm00001d011086::8:138469963-138471964(-)
Zm00001d008284::8:3993083-3995084(+)
Zm00001d010482::8:117403098-117405099(-)
Zm00001d020908::7:136243176-136245177(-)
Zm00001d011204::8:142926700-142928701(-)
Zm00001d019808::7:63660713-63662714(-)
Zm00001d051623::4:164936168-164938169(+)
Zm00001d027534::1:7565275-7567276(+)
Zm00001d048804::4:5798679-5800680(-)
Zm00001d040002::3:22478684-22480685(-)
Zm00001d039717::3:12900075-12902076(-)
Zm00001d042088::3:150285090-150287091(+)
Zm00001d040166::3:30042116-30044117(+)
Zm00001d031553::1:194109999-194112000(+)
Zm00001d024583::10:79184009-79186010(-)
Zm00001d022282::7:174372812-174374813(-)
Zm00001d038891::6:166500668-166502669(+)
Zm00001d032465::1:227583073-227585074(-)
Zm00001d041882::3:142233314-142235315(-)
Zm00001d006208::2:201884553-201886554(+)
Zm00001d011945::8:164892807-164894808(+)
Zm00001d018291::5:218025591-218027592(+)
Zm00001d047045::9:116589938-116591939(+)
Zm00001d023635::10:13068515-13070516(+)
Zm00001d005384::2:171870800-171872801(+)
Zm00001d047821::9:142592735-142594736(+)
Zm00001d010128::8:100552688-100554689(+)
Zm00001d007070::2:221395198-221397199(+)
Zm00001d011448::8:150847772-150849773(-)
Zm00001d043529::3:202961766-202963767(-)
Zm00001d017093::5:185235991-185237992(-)
Zm00001d020013::7:85540270-85542271(+)
Zm00001d048564::9:158843560-158845561(-)
Zm00001d045519::9:25260935-25262936(-)
Zm00001d019245::7:23696735-23698736(+)
Zm00001d031373::1:187623749-187625750(+)
Zm00001d038113::6:148389536-148391537(-)
Zm00001d030087::1:104668219-104670220(+)
Zm00001d018654::7:1971163-1973164(+)
Zm00001d020374::7:110029720-110031721(-)
Zm00001d042346::3:162350103-162352104(+)
Zm00001d017237::5:190013861-190015862(-)
Zm00001d047689::9:139369731-139371732(-)
Zm00001d027376::1:3972642-3974643(+)
Zm00001d052074::4:178665266-178667267(+)
Zm00001d040589::3:51742020-51744021(-)
Zm00001d053642::4:238093639-238095640(-)
Zm00001d012108::8:168363389-168365390(+)
Zm00001d018179::5:215872175-215874176(+)
Zm00001d007121::2:222806157-222808158(-)
Zm00001d047805::9:142243512-142245513(+)
Zm00001d013678::5:17149939-17151940(-)
Zm00001d041362::3:114242891-114244892(+)
Zm00001d043795::3:210371105-210373106(-)
Zm00001d035597::6:35985426-35987427(-)
Zm00001d033891::1:277638768-277640769(-)
Zm00001d030626::1:149616143-149618144(-)
Zm00001d019976::7:81482954-81484955(-)
Zm00001d003635::2:51164334-51166335(+)
Zm00001d017905::5:209879037-209881038(-)
Zm00001d047074::9:117454072-117456073(-)
Zm00001d049789::4:44707979-44709980(-)
Zm00001d021846::7:164383727-164385728(+)
Zm00001d033591::1:268004243-268006244(-)
Zm00001d013753::5:19358708-19360709(-)
Zm00001d031514::1:192435160-192437161(+)
Zm00001d008245::8:2493127-2495128(-)
Zm00001d006939::2:219890036-219892037(+)
Zm00001d010892::8:132360848-132362849(-)
Zm00001d046004::9:53387794-53389795(-)
Zm00001d002704::2:19806573-19808574(+)
Zm00001d019822::7:65801685-65803686(+)
Zm00001d031396::1:188823731-188825732(-)
Zm00001d013202::5:6403598-6405599(+)
Zm00001d037856::6:139900806-139902807(-)
Zm00001d003508::2:46238415-46240416(-)
Zm00001d019225::7:22607738-22609739(+)
Zm00001d031779::1:201519019-201521020(+)
Zm00001d017329::5:192999208-193001209(+)
Zm00001d048954::4:10621603-10623604(-)
Zm00001d043737::3:208731332-208733333(+)
Zm00001d032146::1:214435110-214437111(+)
Zm00001d014970::5:70575072-70577073(+)
Zm00001d006143::2:199706206-199708207(-)
Zm00001d030146::1:108662139-108664140(+)
Zm00001d010538::8:119701468-119703469(+)
Zm00001d045232::9:16745585-16747586(-)
Zm00001d033866::1:276736549-276738550(+)
Zm00001d025167::10:107187408-107189409(-)
Zm00001d046916::9:110413744-110415745(+)
Zm00001d050618::4:105017240-105019241(-)
Zm00001d005391::2:172031414-172033415(+)
Zm00001d009967::8:92804970-92806971(+)
Zm00001d053372::4:228103943-228105944(-)
Zm00001d032852::1:240257195-240259196(+)
Zm00001d031050::1:174871088-174873089(+)
Zm00001d018029::5:212388586-212390587(+)
Zm00001d042507::3:170095927-170097928(+)
Zm00001d047443::9:130345863-130347864(-)
Zm00001d015942::5:132984115-132986116(-)
Zm00001d032956::1:244603387-244605388(+)
Zm00001d028816::1:47446387-47448388(-)
Zm00001d028652::1:41806288-41808289(+)
Zm00001d013597::5:15104382-15106383(-)
Zm00001d030659::1:151472148-151474149(-)
Zm00001d003975::2:73015284-73017285(+)
Zm00001d041095::3:97128713-97130714(-)
Zm00001d017703::5:204686775-204688776(-)
Zm00001d036356::6:85557800-85559801(-)
Zm00001d012807::5:471226-473227(+)
Zm00001d052227::4:183818384-183820385(+)
Zm00001d018367::5:219273376-219275377(+)
Zm00001d030296::1:120069217-120071218(+)
Zm00001d011135::8:140017873-140019874(+)
Zm00001d024342::10:65791501-65793502(-)
Zm00001d051023::4:137424133-137426134(+)
Zm00001d034344::1:290265951-290267952(+)
Zm00001d044441::3:228213467-228215468(-)
Zm00001d046679::9:102107969-102109970(-)
Zm00001d032292::1:220639468-220641469(+)
Zm00001d005996::2:194931716-194933717(-)
Zm00001d040423::3:42816164-42818165(+)
Zm00001d034173::1:285695072-285697073(+)
Zm00001d043217::3:192242576-192244577(-)
Zm00001d010021::8:95494142-95496143(-)
Zm00001d052796::4:201213348-201215349(+)
Zm00001d010511::8:118580398-118582399(+)
Zm00001d051733::4:168477100-168479101(-)
Zm00001d033957::1:279608994-279610995(-)
Zm00001d003857::2:63031868-63033869(+)
Zm00001d017780::5:206544822-206546823(+)
Zm00001d022463::7:178163731-178165732(+)
Zm00001d043589::3:204491264-204493265(-)
Zm00001d043108::3:189326033-189328034(+)
Zm00001d035134::6:6605736-6607737(+)
Zm00001d048010::9:147955016-147957017(+)
Zm00001d024510::10:74928691-74930692(+)
Zm00001d042770::3:179176068-179178069(+)
Zm00001d033038::1:248252646-248254647(-)
Zm00001d013854::5:22723323-22725324(+)
Zm00001d019672::7:49651338-49653339(+)
Zm00001d020272::7:103494548-103496549(+)
Zm00001d024199::10:55249395-55251396(-)
Zm00001d004960::2:150750150-150752151(+)
Zm00001d046568::9:96277535-96279536(-)
Zm00001d037058::6:110872644-110874645(+)
Zm00001d045843::9:43307808-43309809(-)
Zm00001d018513::5:222214239-222216240(+)
Zm00001d004119::2:83932434-83934435(+)
Zm00001d021639::7:158779472-158781473(+)
Zm00001d049070::4:14650960-14652961(+)
Zm00001d030503::1:139710812-139712813(+)
Zm00001d016257::5:153888382-153890383(+)
Zm00001d020424::7:113227984-113229985(-)
Zm00001d029530::1:75040277-75042278(+)
Zm00001d050790::4:123190607-123192608(-)
Zm00001d013083::5:4459781-4461782(+)
Zm00001d035864::6:57472144-57474145(-)
Zm00001d033421::1:262586524-262588525(+)
Zm00001d044717::9:57800-59801(+)
Zm00001d007312::2:227515288-227517289(-)
Zm00001d042589::3:172884584-172886585(-)
Zm00001d029700::1:83119980-83121981(-)
Zm00001d022321::7:175369650-175371651(+)
Zm00001d021318::7:148757646-148759647(+)
Zm00001d006861::2:218039854-218041855(+)
Zm00001d033148::1:252129261-252131262(-)
Zm00001d047753::9:140909163-140911164(-)
Zm00001d053643::4:238098456-238100457(+)
Zm00001d002098::2:5962615-5964616(+)
Zm00001d004910::2:148017214-148019215(-)
Zm00001d018290::5:218020909-218022910(+)
Zm00001d031699::1:198829164-198831165(-)
Zm00001d003259::2:38103878-38105879(+)
Zm00001d051676::4:166356929-166358930(+)
Zm00001d046838::9:108229507-108231508(-)
Zm00001d044103::3:219258380-219260381(+)
Zm00001d032116::1:213633819-213635820(+)
Zm00001d009848::8:84950580-84952581(-)
Zm00001d040450::3:43933266-43935267(+)
Zm00001d039052::6:169326538-169328539(-)
Zm00001d006613::2:212615485-212617486(-)
Zm00001d041063::3:94044065-94046066(+)
Zm00001d043779::3:209998516-210000517(-)
Zm00001d044277::3:223833691-223835692(-)
Zm00001d008496::8:10380734-10382735(+)
Zm00001d024018::10:37102351-37104352(-)
Zm00001d043170::3:190527752-190529753(-)
Zm00001d013090::5:4572825-4574826(+)
Zm00001d042095::3:150585610-150587611(-)
Zm00001d025342::10:114815794-114817795(+)
Zm00001d011993::8:166036349-166038350(+)
Zm00001d036862::6:104410750-104412751(+)
Zm00001d011745::8:160625540-160627541(+)
Zm00001d024654::10:82206902-82208903(-)
Zm00001d021036::7:141007642-141009643(+)
Zm00001d052025::4:176829774-176831775(+)
Zm00001d016029::5:140276423-140278424(-)
Zm00001d030952::1:168649458-168651459(-)
Zm00001d027718::1:12074071-12076072(-)
Zm00001d021498::7:154119590-154121591(+)
Zm00001d027757::1:12715888-12717889(-)
Zm00001d001979::2:3822606-3824607(+)
Zm00001d033726::1:272346251-272348252(-)
Zm00001d017621::5:201994798-201996799(-)
Zm00001d009114::8:37232454-37234455(-)
Zm00001d021947::7:166770345-166772346(+)
Zm00001d042720::3:178127429-178129430(+)
Zm00001d002462::2:13307249-13309250(-)
Zm00001d012278::8:171802445-171804446(-)
Zm00001d012854::5:1118456-1120457(+)
Zm00001d010514::8:118705203-118707204(+)
Zm00001d032316::1:221940640-221942641(+)
Zm00001d036941::6:106886897-106888898(+)
Zm00001d047317::9:126396718-126398719(+)
Zm00001d008816::8:21386924-21388925(+)
Zm00001d016816::5:177057782-177059783(-)
Zm00001d015200::5:78984017-78986018(-)
Zm00001d013648::5:16155505-16157506(+)
Zm00001d045972::9:50999027-51001028(-)
Zm00001d001927::2:3059714-3061715(+)
Zm00001d032112::1:213434438-213436439(-)
Zm00001d051778::4:169304161-169306162(+)
Zm00001d016006::5:138920917-138922918(-)
Zm00001d015927::5:131792818-131794819(+)
Zm00001d033297::1:258036706-258038707(+)
Zm00001d029895::1:92851440-92853441(-)
Zm00001d014571::5:53947112-53949113(-)
Zm00001d025125::10:105495742-105497743(-)
Zm00001d002772::2:22171326-22173327(-)
Zm00001d019375::7:30716792-30718793(+)
Zm00001d007079::2:221782750-221784751(-)
Zm00001d037383::6:123803439-123805440(+)
Zm00001d018128::5:214802275-214804276(+)
Zm00001d043302::3:195191133-195193134(-)
Zm00001d017951::5:210778767-210780768(-)
Zm00001d030613::1:148630519-148632520(+)
Zm00001d045382::9:20229398-20231399(+)
Zm00001d048691::4:3346841-3348842(+)
Zm00001d019061::7:14731011-14733012(+)
Zm00001d011418::8:149938287-149940288(+)
Zm00001d025848::10:131500443-131502444(-)
Zm00001d019048::7:14109412-14111413(-)
Zm00001d004414::2:110342134-110344135(+)
Zm00001d024625::10:80878774-80880775(-)
Zm00001d022284::7:174452504-174454505(+)
Zm00001d007195::2:224442010-224444011(+)
Zm00001d030143::1:108595241-108597242(-)
Zm00001d039325::3:1949605-1951606(-)
Zm00001d017960::5:210910426-210912427(+)
Zm00001d003087::2:31819413-31821414(-)
Zm00001d012474::8:175161147-175163148(+)
Zm00001d024687::10:83607321-83609322(-)
Zm00001d019078::7:15494461-15496462(+)
Zm00001d027306::1:2465144-2467145(+)
Zm00001d034735::1:300978901-300980902(-)
Zm00001d045575::9:27086358-27088359(-)
Zm00001d015788::5:119721230-119723231(-)
Zm00001d006252::2:202862174-202864175(-)
Zm00001d026396::10:145139290-145141291(+)
Zm00001d020419::7:112909093-112911094(-)
Zm00001d039814::3:15584932-15586933(+)
Zm00001d003917::2:67664560-67666561(-)
Zm00001d052918::4:204768433-204770434(+)
Zm00001d031536::1:193618936-193620937(+)
Zm00001d028191::1:25804880-25806881(-)
Zm00001d044280::3:223965409-223967410(+)
Zm00001d007889::2:241873095-241875096(+)
Zm00001d019311::7:26993197-26995198(-)
Zm00001d028807::1:46962551-46964552(+)
Zm00001d040400::3:41336300-41338301(+)
Zm00001d038599::6:160736171-160738172(-)
Zm00001d017777::5:206414073-206416074(-)
Zm00001d003141::2:33436260-33438261(+)
Zm00001d050501::4:94342958-94344959(+)
Zm00001d044181::3:221275337-221277338(-)
Zm00001d030553::1:143421968-143423969(-)
Zm00001d007094::2:222141699-222143700(-)
Zm00001d016456::5:162961240-162963241(+)
Zm00001d005932::2:193257281-193259282(+)
Zm00001d029461::1:71833735-71835736(-)
Zm00001d052909::4:204451293-204453294(-)
Zm00001d017032::5:183210659-183212660(-)
Zm00001d047406::9:129084155-129086156(+)
Zm00001d009329::8:56606033-56608034(+)
Zm00001d017050::5:183935601-183937602(-)
Zm00001d031344::1:186834737-186836738(+)
Zm00001d023720::10:16781189-16783190(-)
Zm00001d053112::4:214258479-214260480(-)
Zm00001d021683::7:159952772-159954773(-)
Zm00001d020160::7:96520969-96522970(-)
Zm00001d030981::1:171567591-171569592(-)
Zm00001d030340::1:123382243-123384244(+)
Zm00001d045897::9:46365459-46367460(+)
Zm00001d016720::5:174142465-174144466(-)
Zm00001d009033::8:30869189-30871190(-)
Zm00001d022498::7:178848110-178850111(-)
Zm00001d052424::4:189733647-189735648(-)
Zm00001d025011::10:99634342-99636343(+)
Zm00001d044770::9:1941183-1943184(+)
Zm00001d033402::1:261928658-261930659(+)
Zm00001d026458::10:146240308-146242309(+)
Zm00001d041693::3:133752810-133754811(-)
Zm00001d019299::7:26617825-26619826(+)
Zm00001d050518::4:96147893-96149894(+)
Zm00001d015333::5:84886884-84888885(-)
Zm00001d022371::7:176263394-176265395(-)
Zm00001d039245::3:473148-475149(+)
Zm00001d046621::9:99141162-99143163(-)
Zm00001d012826::5:936650-938651(-)
Zm00001d044133::3:220053713-220055714(+)
Zm00001d013247::5:7093465-7095466(-)
Zm00001d045550::9:26526094-26528095(+)
Zm00001d012786::8:180930552-180932553(-)
Zm00001d047581::9:136324664-136326665(+)
Zm00001d007372::2:230054225-230056226(-)
Zm00001d003492::2:45894799-45896800(-)
Zm00001d051595::4:164048489-164050490(+)
Zm00001d049224::4:21644488-21646489(-)
Zm00001d025480::10:120106396-120108397(+)
Zm00001d013527::5:13628813-13630814(+)
Zm00001d042661::3:175807786-175809787(+)
Zm00001d037659::6:133274292-133276293(+)
Zm00001d021490::7:153923118-153925119(-)
Zm00001d044498::3:229725711-229727712(+)
Zm00001d008386::8:6911360-6913361(-)
Zm00001d029808::1:87833600-87835601(+)
Zm00001d002836::2:24256947-24258948(+)
Zm00001d034995::6:1301415-1303416(-)
Zm00001d047882::9:144128170-144130171(+)
Zm00001d006793::2:216857910-216859911(-)
Zm00001d048646::4:2597362-2599363(-)
Zm00001d015300::5:83322390-83324391(+)
Zm00001d025362::10:115710412-115712413(-)
Zm00001d009555::8:70019409-70021410(-)
Zm00001d015290::5:82879219-82881220(-)
Zm00001d021617::7:158164609-158166610(+)
Zm00001d026675::10:149748980-149750981(-)
Zm00001d016378::5:160087127-160089128(-)
Zm00001d012825::5:929186-931187(+)
Zm00001d037156::6:114066190-114068191(+)
Zm00001d009112::8:37141382-37143383(+)
Zm00001d032427::1:226004595-226006596(+)
Zm00001d031173::1:180743782-180745783(-)
Zm00001d049442::4:30474291-30476292(-)
Zm00001d029716::1:83790191-83792192(+)
Zm00001d038756::6:163940081-163942082(-)
Zm00001d039020::6:168828390-168830391(-)
Zm00001d048246::9:153124315-153126316(+)
Zm00001d044213::3:221963576-221965577(+)
Zm00001d002223::2:8386101-8388102(+)
Zm00001d003660::2:52987151-52989152(-)
Zm00001d040741::3:61280563-61282564(-)
Zm00001d036280::6:81613695-81615696(-)
Zm00001d032621::1:232352619-232354620(-)
Zm00001d014122::5:33166012-33168013(+)
Zm00001d011213::8:143158458-143160459(+)
Zm00001d040142::3:29095888-29097889(-)
Zm00001d030366::1:126624457-126626458(+)
Zm00001d037484::6:126843916-126845917(+)
Zm00001d025355::10:115299000-115301001(-)
Zm00001d016274::5:155131853-155133854(+)
Zm00001d034004::1:280909930-280911931(-)
Zm00001d042977::3:185627854-185629855(-)
Zm00001d049389::4:28693014-28695015(-)
Zm00001d031037::1:174656312-174658313(+)
Zm00001d052977::4:206918169-206920170(+)
Zm00001d002598::2:16405134-16407135(+)
Zm00001d028952::1:52670657-52672658(+)
Zm00001d045147::9:14234635-14236636(+)
Zm00001d022200::7:172709997-172711998(-)
Zm00001d050341::4:82445115-82447116(+)
Zm00001d031065::1:175608843-175610844(-)
Zm00001d051695::4:167036280-167038281(-)
Zm00001d008528::8:11882070-11884071(+)
Zm00001d029705::1:83208376-83210377(-)
Zm00001d045739::9:36162201-36164202(+)
Zm00001d041353::3:113998675-114000676(+)
Zm00001d021615::7:158110121-158112122(+)
Zm00001d002644::2:18025676-18027677(-)
Zm00001d037160::6:114308233-114310234(+)
Zm00001d013284::5:7859375-7861376(+)
Zm00001d024906::10:94247046-94249047(+)
Zm00001d038649::6:161717752-161719753(-)
Zm00001d051055::4:139226388-139228389(+)
Zm00001d025623::10:124265197-124267198(+)
Zm00001d011625::8:156533744-156535745(+)
Zm00001d032184::1:216042054-216044055(+)
Zm00001d052998::4:208175028-208177029(-)
Zm00001d018659::7:2075030-2077031(+)
Zm00001d029525::1:74652296-74654297(+)
Zm00001d045212::9:16242042-16244043(+)
Zm00001d020329::7:106852341-106854342(+)
Zm00001d026060::10:137304010-137306011(-)
Zm00001d010586::8:121032670-121034671(+)
Zm00001d002332::2:10487389-10489390(+)
Zm00001d002032::2:4805775-4807776(-)
Zm00001d013448::5:11833563-11835564(-)
Zm00001d006237::2:202590733-202592734(-)
Zm00001d038532::6:159375146-159377147(+)
Zm00001d036922::6:106565737-106567738(-)
Zm00001d024855::10:90670153-90672154(+)
Zm00001d032188::1:216285784-216287785(-)
Zm00001d002857::2:24837093-24839094(-)
Zm00001d049288::4:24525092-24527093(-)
Zm00001d016521::5:166106544-166108545(-)
Zm00001d002880::2:25549738-25551739(-)
Zm00001d017401::5:194937359-194939360(-)
Zm00001d024679::10:83446637-83448638(-)
Zm00001d035889::6:58508067-58510068(+)
Zm00001d008656::8:16235958-16237959(-)
Zm00001d025182::10:108130983-108132984(-)
Zm00001d002229::2:8408369-8410370(+)
Zm00001d014360::5:42669303-42671304(-)
Zm00001d044422::3:227574241-227576242(-)
Zm00001d005616::2:180788690-180790691(+)
Zm00001d015037::5:72933299-72935300(+)
Zm00001d029102::1:58053748-58055749(+)
Zm00001d003372::2:41991852-41993853(-)
Zm00001d012051::8:167242936-167244937(+)
Zm00001d020609::7:124937361-124939362(-)
Zm00001d035300::6:20186775-20188776(+)
Zm00001d008255::8:3112955-3114956(+)
Zm00001d012998::5:2892464-2894465(+)
Zm00001d005561::2:178518327-178520328(+)
Zm00001d050353::4:83030275-83032276(-)
Zm00001d008646::8:15708275-15710276(+)
Zm00001d006795::2:216889843-216891844(-)
Zm00001d019596::7:45652261-45654262(+)
Zm00001d004417::2:110446842-110448843(+)
Zm00001d046633::9:99839696-99841697(-)
Zm00001d009927::8:89844329-89846330(-)
Zm00001d010199::8:103713863-103715864(+)
Zm00001d023779::10:19917730-19919731(-)
Zm00001d052047::4:177538775-177540776(+)
Zm00001d022161::7:171456237-171458238(-)
Zm00001d038017::6:145292155-145294156(+)
Zm00001d042541::3:171424900-171426901(-)
Zm00001d038362::6:155597450-155599451(-)
Zm00001d053263::4:223173597-223175598(+)
Zm00001d052751::4:199810550-199812551(-)
Zm00001d037900::6:141483918-141485919(+)
Zm00001d038959::6:167706121-167708122(-)
Zm00001d043638::3:205795410-205797411(-)
Zm00001d044285::3:224216225-224218226(-)
Zm00001d053649::4:238182765-238184766(-)
Zm00001d039614::3:9086384-9088385(+)
Zm00001d018472::5:221367796-221369797(+)
Zm00001d041049::3:92913221-92915222(-)
Zm00001d007302::2:227312081-227314082(+)
Zm00001d017089::5:184916276-184918277(+)
Zm00001d030603::1:147912100-147914101(+)
Zm00001d014924::5:68743979-68745980(+)
Zm00001d029429::1:70218659-70220660(-)
Zm00001d011366::8:148701296-148703297(+)
Zm00001d035606::6:36435051-36437052(-)
Zm00001d048385::9:155336458-155338459(-)
Zm00001d022308::7:174898513-174900514(+)
Zm00001d013276::5:7613787-7615788(+)
Zm00001d017204::5:188801395-188803396(-)
Zm00001d045155::9:14564162-14566163(-)
Zm00001d020728::7:130417369-130419370(-)
Zm00001d012052::8:167249145-167251146(+)
Zm00001d043890::3:213159900-213161901(+)
Zm00001d051938::4:174853464-174855465(+)
Zm00001d026169::10:140262040-140264041(+)
Zm00001d038769::6:164165545-164167546(+)
Zm00001d054106::4:246773882-246775883(+)
Zm00001d006496::2:209842272-209844273(-)
Zm00001d009745::8:79184785-79186786(-)
Zm00001d034408::1:292153871-292155872(-)
Zm00001d022335::7:175628273-175630274(+)
Zm00001d009351::8:57970741-57972742(+)
Zm00001d051831::4:171494455-171496456(-)
Zm00001d037979::6:144059071-144061072(+)
Zm00001d013419::5:10872743-10874744(+)
Zm00001d043171::3:190535117-190537118(-)
Zm00001d048462::9:156768298-156770299(+)
Zm00001d012413::8:174052019-174054020(+)
Zm00001d053312::4:225554627-225556628(-)
Zm00001d035701::6:41696975-41698976(+)
Zm00001d041531::3:126092143-126094144(-)
Zm00001d025772::10:129097207-129099208(+)
Zm00001d046389::9:86785126-86787127(-)
Zm00001d029632::1:80759080-80761081(+)
Zm00001d038331::6:154717212-154719213(+)
Zm00001d024245::10:59262829-59264830(+)
Zm00001d015484::5:92902119-92904120(-)
Zm00001d029656::1:81670913-81672914(+)
Zm00001d010015::8:95240386-95242387(-)
Zm00001d004564::2:118173841-118175842(+)
Zm00001d045911::9:47100002-47102003(-)
Zm00001d013802::5:20823336-20825337(+)
Zm00001d040360::3:39912912-39914913(-)
Zm00001d043389::3:198495257-198497258(-)
Zm00001d009353::8:58248479-58250480(-)
Zm00001d043505::3:202185126-202187127(+)
Zm00001d038777::6:164212306-164214307(+)
Zm00001d053241::4:221660989-221662990(+)
Zm00001d031211::1:182334646-182336647(+)
Zm00001d035689::6:41138464-41140465(+)
Zm00001d011424::8:150166168-150168169(-)
Zm00001d025174::10:107648053-107650054(+)
Zm00001d031633::1:196909193-196911194(+)
Zm00001d053974::4:244499336-244501337(+)
Zm00001d007961::2:244251152-244253153(-)
Zm00001d021637::7:158772600-158774601(-)
Zm00001d049671::4:39545602-39547603(+)
Zm00001d037122::6:113167653-113169654(-)
Zm00001d042762::3:179102814-179104815(-)
Zm00001d044318::3:225066204-225068205(+)
Zm00001d034970::6:386779-388780(+)
Zm00001d054081::4:246055207-246057208(+)
Zm00001d009255::8:47729782-47731783(-)
Zm00001d013477::5:12482362-12484363(-)
Zm00001d040265::3:35059599-35061600(-)
Zm00001d031315::1:185869753-185871754(+)
Zm00001d005105::2:158415329-158417330(-)
Zm00001d043484::3:201623429-201625430(+)
Zm00001d039194::6:172320480-172322481(+)
Zm00001d049454::4:30736049-30738050(-)
Zm00001d008606::8:14381184-14383185(-)
Zm00001d011182::8:142208216-142210217(+)
Zm00001d048658::4:2821330-2823331(+)
Zm00001d048814::4:5913127-5915128(-)
Zm00001d021177::7:145080882-145082883(-)
Zm00001d010268::8:106749444-106751445(-)
Zm00001d050474::4:91276811-91278812(-)
Zm00001d021485::7:153508315-153510316(+)
Zm00001d035812::6:51700603-51702604(+)
Zm00001d023810::10:22807947-22809948(-)
Zm00001d048360::9:154978197-154980198(+)
Zm00001d017365::5:193678454-193680455(+)
Zm00001d044089::3:218799794-218801795(-)
Zm00001d012853::5:1118253-1120254(-)
Zm00001d049217::4:21138356-21140357(-)
Zm00001d018104::5:214354040-214356041(+)
Zm00001d014104::5:32670284-32672285(-)
Zm00001d014903::5:67437444-67439445(+)
Zm00001d032694::1:234844728-234846729(-)
Zm00001d045576::9:27085897-27087898(+)
Zm00001d038612::6:160912208-160914209(-)
Zm00001d031927::1:207060387-207062388(+)
Zm00001d040147::3:29190049-29192050(+)
Zm00001d029707::1:83264734-83266735(-)
Zm00001d031682::1:198601324-198603325(-)
Zm00001d035960::6:62672374-62674375(-)
Zm00001d021753::7:162204975-162206976(+)
Zm00001d043503::3:202106614-202108615(+)
Zm00001d050917::4:130889208-130891209(-)
Zm00001d009138::8:38828220-38830221(-)
Zm00001d026218::10:141369471-141371472(-)
Zm00001d048077::9:149407405-149409406(+)
Zm00001d046718::9:103266534-103268535(+)
Zm00001d039173::6:171779589-171781590(-)
Zm00001d033321::1:258936738-258938739(+)
Zm00001d003678::2:53854656-53856657(+)
Zm00001d038275::6:153061781-153063782(-)
Zm00001d048413::9:155826463-155828464(-)
Zm00001d013549::5:14085548-14087549(-)
Zm00001d024028::10:37898656-37900657(-)
Zm00001d042398::3:164485299-164487300(+)
Zm00001d018098::5:214153783-214155784(-)
Zm00001d038878::6:166303555-166305556(-)
Zm00001d051871::4:172952675-172954676(+)
Zm00001d043523::3:202711130-202713131(+)
Zm00001d034987::6:1187540-1189541(-)
Zm00001d003271::2:38439170-38441171(-)
Zm00001d037609::6:131652017-131654018(+)
Zm00001d003934::2:70026410-70028411(-)
Zm00001d020675::7:127688993-127690994(-)
Zm00001d029814::1:88198130-88200131(-)
Zm00001d023542::10:9506718-9508719(+)
Zm00001d016500::5:164996107-164998108(+)
Zm00001d029597::1:78390610-78392611(-)
Zm00001d018463::5:221326767-221328768(-)
Zm00001d041953::3:145243138-145245139(-)
Zm00001d013327::5:8702011-8704012(-)
Zm00001d025753::10:128399211-128401212(+)
Zm00001d050411::4:86642364-86644365(+)
Zm00001d021654::7:159176467-159178468(-)
Zm00001d016604::5:169746507-169748508(+)
Zm00001d053589::4:235593298-235595299(-)
Zm00001d043562::3:203933254-203935255(-)
Zm00001d050726::4:118936725-118938726(+)
Zm00001d022230::7:173270907-173272908(-)
Zm00001d015463::5:91732348-91734349(+)
Zm00001d004896::2:147531349-147533350(+)
Zm00001d010523::8:119141665-119143666(+)
Zm00001d017931::5:210260876-210262877(+)
Zm00001d008645::8:15644029-15646030(+)
Zm00001d043540::3:203329748-203331749(-)
Zm00001d054093::4:246369613-246371614(+)
Zm00001d029266::1:64356702-64358703(-)
Zm00001d005361::2:171064173-171066174(-)
Zm00001d022479::7:178452302-178454303(+)
Zm00001d009597::8:72400203-72402204(-)
Zm00001d053011::4:208897398-208899399(+)
Zm00001d025547::10:121884502-121886503(+)
Zm00001d001883::2:2348040-2350041(-)
Zm00001d022528::7:179413458-179415459(-)
Zm00001d014436::5:46820199-46822200(-)
Zm00001d011228::8:143871000-143873001(-)
Zm00001d011931::8:164806313-164808314(-)
Zm00001d043088::3:188902309-188904310(-)
Zm00001d017704::5:204691936-204693937(-)
Zm00001d048513::9:157609004-157611005(-)
Zm00001d018941::7:9990163-9992164(+)
Zm00001d024441::10:70869322-70871323(-)
Zm00001d043229::3:192551082-192553083(-)
Zm00001d002953::2:27990944-27992945(+)
Zm00001d032664::1:233546581-233548582(+)
Zm00001d011177::8:141823130-141825131(+)
Zm00001d049898::4:51370419-51372420(+)
Zm00001d021592::7:157523543-157525544(+)
Zm00001d046942::9:111967697-111969698(+)
Zm00001d049957::4:55490967-55492968(+)
Zm00001d037794::6:137922609-137924610(+)
Zm00001d044844::9:4960923-4962924(+)
Zm00001d024927::10:95361929-95363930(+)
Zm00001d040442::3:43567909-43569910(+)
Zm00001d029274::1:64515328-64517329(-)
Zm00001d051912::4:174428924-174430925(+)
Zm00001d033670::1:270254103-270256104(+)
Zm00001d007953::2:243987178-243989179(-)
Zm00001d043272::3:193960259-193962260(+)
Zm00001d047907::9:144889971-144891972(-)
Zm00001d022561::7:180067783-180069784(-)
Zm00001d006168::2:200361450-200363451(-)
Zm00001d037792::6:137880544-137882545(+)
Zm00001d035162::6:7404516-7406517(-)
Zm00001d032981::1:245734572-245736573(+)
Zm00001d015138::5:76840568-76842569(+)
Zm00001d012970::5:2557706-2559707(-)
Zm00001d024597::10:79903560-79905561(-)
Zm00001d052709::4:198313209-198315210(-)
Zm00001d044008::3:216398641-216400642(-)
Zm00001d011268::8:145142290-145144291(+)
Zm00001d034434::1:292937219-292939220(+)
Zm00001d013960::5:26335497-26337498(-)
Zm00001d010047::8:96820544-96822545(-)
Zm00001d049363::4:27917163-27919164(+)
Zm00001d005347::2:170385266-170387267(+)
Zm00001d038574::6:160171584-160173585(+)
Zm00001d027698::1:11322110-11324111(-)
Zm00001d048150::9:150979637-150981638(-)
Zm00001d053401::4:230204888-230206889(-)
Zm00001d053102::4:213814612-213816613(+)
Zm00001d020638::7:125922209-125924210(-)
Zm00001d023654::10:13702005-13704006(+)
Zm00001d034937::1:306103146-306105147(+)
Zm00001d027932::1:17928003-17930004(+)
Zm00001d039033::6:168958604-168960605(-)
Zm00001d012109::8:168378546-168380547(-)
Zm00001d004917::2:148585367-148587368(-)
Zm00001d039768::3:14329616-14331617(-)
Zm00001d029497::1:73242140-73244141(+)
Zm00001d011304::8:146196327-146198328(-)
Zm00001d008239::8:2302138-2304139(-)
Zm00001d029134::1:59845403-59847404(+)
Zm00001d044510::3:230398040-230400041(-)
Zm00001d053118::4:214483747-214485748(+)
Zm00001d041179::3:102860784-102862785(+)
Zm00001d041746::3:135790363-135792364(-)
Zm00001d051307::4:152667072-152669073(+)
Zm00001d007354::2:229500782-229502783(-)
Zm00001d040629::3:55074387-55076388(+)
Zm00001d037340::6:122062577-122064578(+)
Zm00001d035974::6:63762639-63764640(+)
Zm00001d025735::10:127935663-127937664(-)
Zm00001d044473::3:229109000-229111001(+)
Zm00001d007328::2:228722186-228724187(-)
Zm00001d032801::1:238595061-238597062(+)
Zm00001d015884::5:128731932-128733933(+)
Zm00001d010421::8:114337463-114339464(-)
Zm00001d026580::10:148341585-148343586(+)
Zm00001d019947::7:78858225-78860226(-)
Zm00001d053367::4:227755786-227757787(+)
Zm00001d007169::2:223716198-223718199(+)
Zm00001d026164::10:140164856-140166857(-)
Zm00001d026251::10:142017630-142019631(-)
Zm00001d031988::1:208833863-208835864(+)
Zm00001d051396::4:157088653-157090654(-)
Zm00001d037113::6:112723199-112725200(-)
Zm00001d052248::4:184712453-184714454(+)
Zm00001d027380::1:3986929-3988930(+)
Zm00001d025644::10:124862460-124864461(-)
Zm00001d039231::6:173935546-173937547(-)
Zm00001d047396::9:128698688-128700689(+)
Zm00001d037200::6:115550237-115552238(-)
Zm00001d042540::3:171280952-171282953(-)
Zm00001d012694::8:178735433-178737434(+)
Zm00001d052820::4:202004490-202006491(+)
Zm00001d038155::6:149714409-149716410(+)
Zm00001d050119::4:67241480-67243481(-)
Zm00001d005497::2:175970407-175972408(+)
Zm00001d013390::5:10259969-10261970(+)
Zm00001d028839::1:48329498-48331499(+)
Zm00001d020387::7:110770829-110772830(-)
Zm00001d037199::6:115497865-115499866(-)
Zm00001d053442::4:231581188-231583189(+)
Zm00001d048715::4:4118392-4120393(-)
Zm00001d041560::3:127260772-127262773(+)
Zm00001d026700::10:150355351-150357352(-)
Zm00001d038751::6:163859601-163861602(-)
Zm00001d032072::1:211384211-211386212(+)
Zm00001d051924::4:174720062-174722063(-)
Zm00001d035343::6:22589172-22591173(+)
Zm00001d041918::3:143613984-143615985(+)
Zm00001d039390::3:3171011-3173012(-)
Zm00001d017885::5:209619753-209621754(-)
Zm00001d033457::1:263189516-263191517(+)
Zm00001d007067::2:221305612-221307613(+)
Zm00001d015387::5:87759872-87761873(-)
Zm00001d022518::7:179281672-179283673(-)
Zm00001d001792::2:1024563-1026564(+)
Zm00001d008427::8:8436337-8438338(-)
Zm00001d035766::6:46355303-46357304(+)
Zm00001d011831::8:162252335-162254336(+)
Zm00001d027546::1:8016152-8018153(+)
Zm00001d045476::9:23630792-23632793(-)
Zm00001d034485::1:294248561-294250562(-)
Zm00001d008567::8:13152861-13154862(-)
Zm00001d012339::8:172717795-172719796(-)
Zm00001d012313::8:172253703-172255704(+)
Zm00001d040734::3:60732662-60734663(-)
Zm00001d021238::7:146671142-146673143(-)
Zm00001d025211::10:109334894-109336895(+)
Zm00001d001788::2:947943-949944(-)
Zm00001d039750::3:13770594-13772595(+)
Zm00001d053124::4:214605717-214607718(+)
Zm00001d013844::5:22387427-22389428(-)
Zm00001d023826::10:23663057-23665058(+)
Zm00001d004338::2:104459940-104461941(-)
Zm00001d013676::5:17053765-17055766(-)
Zm00001d049190::4:19767978-19769979(+)
Zm00001d027476::1:6207722-6209723(-)
Zm00001d018298::5:218097373-218099374(-)
Zm00001d030080::1:104120378-104122379(-)
Zm00001d034401::1:291860545-291862546(+)
Zm00001d035607::6:36450065-36452066(-)
Zm00001d019062::7:14886494-14888495(-)
Zm00001d053379::4:228493406-228495407(+)
Zm00001d004955::2:150558245-150560246(-)
Zm00001d005323::2:169610081-169612082(+)
Zm00001d031453::1:190555290-190557291(+)
Zm00001d016941::5:180625852-180627853(-)
Zm00001d030693::1:153703067-153705068(-)
Zm00001d018562::5:223276622-223278623(-)
Zm00001d020222::7:100720626-100722627(+)
Zm00001d007093::2:222131963-222133964(+)
Zm00001d040020::3:23247295-23249296(+)
Zm00001d027788::1:13482752-13484753(-)
Zm00001d045887::9:45748901-45750902(-)
Zm00001d054016::4:245186133-245188134(+)
Zm00001d002589::2:16285968-16287969(+)
Zm00001d034595::1:297418991-297420992(-)
Zm00001d006667::2:213895328-213897329(-)
Zm00001d046330::9:80619612-80621613(-)
Zm00001d045566::9:26892888-26894889(+)
Zm00001d051130::4:145117277-145119278(+)
Zm00001d043609::3:205106734-205108735(-)
Zm00001d005898::2:192211952-192213953(-)
Zm00001d023629::10:12740877-12742878(-)
Zm00001d017336::5:193244250-193246251(+)
Zm00001d044110::3:219539766-219541767(+)
Zm00001d031451::1:190381365-190383366(+)
Zm00001d014123::5:33204054-33206055(-)
Zm00001d035444::6:25702443-25704444(-)
Zm00001d036510::6:90930738-90932739(-)
Zm00001d016080::5:143353813-143355814(-)
Zm00001d015376::5:87055147-87057148(-)
Zm00001d028181::1:25716726-25718727(-)
Zm00001d011193::8:142601185-142603186(+)
Zm00001d026642::10:149279678-149281679(-)
Zm00001d046779::9:105669671-105671672(+)
Zm00001d023791::10:20591382-20593383(-)
Zm00001d015693::5:108279728-108281729(+)
Zm00001d014895::5:67116951-67118952(+)
Zm00001d039036::6:169004509-169006510(-)
Zm00001d038268::6:152780589-152782590(+)
Zm00001d004986::2:152280688-152282689(+)
Zm00001d034673::1:299502235-299504236(+)
Zm00001d013243::5:6936632-6938633(+)
Zm00001d012686::8:178643734-178645735(-)
Zm00001d005328::2:169710133-169712134(-)
Zm00001d045650::9:31091755-31093756(-)
Zm00001d016714::5:173522758-173524759(+)
Zm00001d014192::5:35783364-35785365(+)
Zm00001d052527::4:192220127-192222128(-)
Zm00001d046824::9:107369137-107371138(-)
Zm00001d038916::6:166895282-166897283(-)
Zm00001d032212::1:217257737-217259738(-)
Zm00001d008407::8:7960596-7962597(-)
Zm00001d007533::2:234174346-234176347(-)
Zm00001d027886::1:16721213-16723214(+)
Zm00001d049107::4:16169274-16171275(+)
Zm00001d004676::2:129846331-129848332(-)
Zm00001d014376::5:43557234-43559235(-)
Zm00001d043611::3:205135321-205137322(+)
Zm00001d006049::2:196558066-196560067(-)
Zm00001d049019::4:12799786-12801787(-)
Zm00001d002440::2:12650091-12652092(+)
Zm00001d045695::9:33749397-33751398(-)
Zm00001d039416::3:3820018-3822019(+)
Zm00001d021492::7:153972660-153974661(+)
Zm00001d029053::1:56212808-56214809(+)
Zm00001d011624::8:156534558-156536559(-)
Zm00001d013755::5:19464885-19466886(+)
Zm00001d050074::4:64145503-64147504(+)
Zm00001d021253::7:146956808-146958809(+)
Zm00001d046973::9:113646338-113648339(+)
Zm00001d035702::6:41776380-41778381(+)
Zm00001d039582::3:8337034-8339035(-)
Zm00001d010852::8:130479481-130481482(-)
Zm00001d003504::2:46186076-46188077(+)
Zm00001d006024::2:195442854-195444855(-)
Zm00001d023273::10:1809571-1811572(+)
Zm00001d048009::9:147934400-147936401(+)
Zm00001d019463::7:35181628-35183629(-)
Zm00001d021574::7:156487460-156489461(+)
Zm00001d009520::8:68813148-68815149(-)
Zm00001d034241::1:287662367-287664368(+)
Zm00001d025717::10:127359054-127361055(+)
Zm00001d004139::2:85782447-85784448(+)
Zm00001d005264::2:166214372-166216373(-)
Zm00001d014906::5:67684422-67686423(-)
Zm00001d034534::1:295788306-295790307(+)
Zm00001d038451::6:157438306-157440307(+)
Zm00001d051258::4:150959290-150961291(-)
Zm00001d012196::8:169923738-169925739(-)
Zm00001d014853::5:65590339-65592340(+)
Zm00001d028284::1:29161999-29164000(+)
Zm00001d024265::10:60014447-60016448(+)
Zm00001d008633::8:15280460-15282461(+)
Zm00001d043569::3:204200778-204202779(-)
Zm00001d046242::9:76071336-76073337(-)
Zm00001d030725::1:155962883-155964884(-)
Zm00001d030149::1:108716074-108718075(+)
Zm00001d040364::3:40089111-40091112(+)
Zm00001d005775::2:187826999-187829000(-)
Zm00001d034076::1:283407533-283409534(-)
Zm00001d037829::6:138951400-138953401(+)
Zm00001d003369::2:41786589-41788590(-)
Zm00001d010414::8:113687279-113689280(-)
Zm00001d020781::7:132447536-132449537(+)
Zm00001d014688::5:59061550-59063551(-)
Zm00001d044969::9:8475091-8477092(-)
Zm00001d048622::4:1528711-1530712(-)
Zm00001d004903::2:147880614-147882615(+)
Zm00001d050259::4:77097900-77099901(-)
Zm00001d012725::8:179212901-179214902(+)
Zm00001d018422::5:220405046-220407047(+)
Zm00001d044162::3:220822998-220824999(+)
Zm00001d002360::2:10836860-10838861(+)
Zm00001d003600::2:49394017-49396018(-)
Zm00001d029184::1:61495464-61497465(-)
Zm00001d043840::3:211464360-211466361(+)
Zm00001d017472::5:196962004-196964005(-)
Zm00001d033453::1:263062867-263064868(-)
Zm00001d036547::6:91590595-91592596(-)
Zm00001d053885::4:242965897-242967898(-)
Zm00001d047474::9:131318675-131320676(+)
Zm00001d019398::7:32006004-32008005(-)
Zm00001d008992::8:29057560-29059561(+)
Zm00001d053202::4:219686271-219688272(+)
Zm00001d042152::3:153899822-153901823(+)
Zm00001d016675::5:172208152-172210153(+)
Zm00001d047468::9:131001700-131003701(+)
Zm00001d009748::8:79513946-79515947(+)
Zm00001d019263::7:24739624-24741625(-)
Zm00001d002085::2:5768434-5770435(-)
Zm00001d012624::8:177408352-177410353(-)
Zm00001d043442::3:200057507-200059508(+)
Zm00001d034951::1:306512208-306514209(-)
Zm00001d038623::6:161117104-161119105(+)
Zm00001d012844::5:1065289-1067290(-)
Zm00001d026083::10:138057458-138059459(-)
Zm00001d002352::2:10724932-10726933(+)
Zm00001d042284::3:158787825-158789826(+)
Zm00001d028206::1:26187305-26189306(+)
Zm00001d020794::7:132947858-132949859(-)
Zm00001d017853::5:208840556-208842557(+)
Zm00001d013361::5:9590724-9592725(-)
Zm00001d050920::4:131269647-131271648(+)
Zm00001d039865::3:17166630-17168631(-)
Zm00001d038358::6:155275867-155277868(+)
Zm00001d037674::6:133717184-133719185(-)
Zm00001d001912::2:2795845-2797846(-)
Zm00001d043100::3:189196377-189198378(-)
Zm00001d022368::7:176187239-176189240(+)
Zm00001d036700::6:98072953-98074954(+)
Zm00001d031232::1:182923611-182925612(+)
Zm00001d006739::2:215644865-215646866(-)
Zm00001d031583::1:195480442-195482443(+)
Zm00001d053775::4:240848136-240850137(+)
Zm00001d026603::10:148756522-148758523(+)
Zm00001d011185::8:142292657-142294658(-)
Zm00001d020748::7:131106212-131108213(-)
Zm00001d014340::5:41542362-41544363(+)
Zm00001d013031::5:3484805-3486806(+)
Zm00001d015421::5:89378843-89380844(-)
Zm00001d021244::7:146788469-146790470(+)
Zm00001d033371::1:260860264-260862265(+)
Zm00001d042286::3:158987161-158989162(+)
Zm00001d049045::4:13818644-13820645(-)
Zm00001d019666::7:49122040-49124041(-)
Zm00001d034796::1:302386798-302388799(-)
Zm00001d049208::4:20621966-20623967(+)
Zm00001d034082::1:283606245-283608246(-)
Zm00001d020594::7:124091533-124093534(-)
Zm00001d032099::1:212669641-212671642(+)
Zm00001d002215::2:8314817-8316818(+)
Zm00001d051394::4:157045770-157047771(+)
Zm00001d026406::10:145323803-145325804(-)
Zm00001d007068::2:221310873-221312874(+)
Zm00001d013521::5:13516990-13518991(+)
Zm00001d020765::7:131567518-131569519(-)
Zm00001d034139::1:284866079-284868080(+)
Zm00001d008303::8:4662013-4664014(+)
Zm00001d029696::1:82923331-82925332(+)
Zm00001d051529::4:161592999-161595000(+)
Zm00001d011891::8:164104670-164106671(+)
Zm00001d034009::1:281123080-281125081(-)
Zm00001d011611::8:155866258-155868259(-)
Zm00001d036749::6:99760006-99762007(-)
Zm00001d006732::2:215446997-215448998(-)
Zm00001d003378::2:42146836-42148837(+)
Zm00001d032231::1:218056152-218058153(+)
Zm00001d050155::4:69591406-69593407(+)
Zm00001d015201::5:78982901-78984902(+)
Zm00001d004434::2:111526563-111528564(+)
Zm00001d040544::3:48923073-48925074(-)
Zm00001d006859::2:218015035-218017036(-)
Zm00001d005969::2:194259696-194261697(-)
Zm00001d034232::1:287351741-287353742(+)
Zm00001d047142::9:119866846-119868847(+)
Zm00001d026387::10:144891901-144893902(-)
Zm00001d007463::2:232254504-232256505(+)
Zm00001d039541::3:7733117-7735118(-)
Zm00001d007824::2:240325991-240327992(+)
Zm00001d044755::9:1354718-1356719(+)
Zm00001d035921::6:60325292-60327293(+)
Zm00001d017363::5:193669204-193671205(+)
Zm00001d046587::9:97427379-97429380(+)
Zm00001d034034::1:281760143-281762144(-)
Zm00001d007285::2:226814493-226816494(-)
Zm00001d031849::1:203991671-203993672(+)
Zm00001d033776::1:273325164-273327165(+)
Zm00001d044048::3:217741309-217743310(-)
Zm00001d004389::2:108159843-108161844(-)
Zm00001d012599::8:177047578-177049579(-)
Zm00001d026425::10:145555063-145557064(+)
Zm00001d030232::1:114927283-114929284(+)
Zm00001d012816::5:791947-793948(-)
Zm00001d051272::4:151406923-151408924(+)
Zm00001d043943::3:214379004-214381005(-)
Zm00001d051424::4:158061698-158063699(+)
Zm00001d047777::9:141489725-141491726(+)
Zm00001d045353::9:19434485-19436486(-)
Zm00001d018615::7:1026298-1028299(-)
Zm00001d051572::4:163139933-163141934(-)
Zm00001d011678::8:158326235-158328236(+)
Zm00001d003414::2:43703684-43705685(+)
Zm00001d006148::2:199737015-199739016(-)
Zm00001d014648::5:57183676-57185677(-)
Zm00001d025275::10:112166824-112168825(+)
Zm00001d011920::8:164599730-164601731(-)
Zm00001d014683::5:58812074-58814075(+)
Zm00001d052962::4:206382148-206384149(-)
Zm00001d053017::4:209240757-209242758(+)
Zm00001d025694::10:126529491-126531492(-)
Zm00001d049858::4:48663250-48665251(+)
Zm00001d035717::6:42707740-42709741(-)
Zm00001d021127::7:143344304-143346305(-)
Zm00001d017387::5:194082164-194084165(+)
Zm00001d045584::9:27334244-27336245(+)
Zm00001d028529::1:38253654-38255655(+)
Zm00001d008581::8:13546713-13548714(+)
Zm00001d018377::5:219517714-219519715(-)
Zm00001d041944::3:144727380-144729381(+)
Zm00001d031375::1:187631581-187633582(-)
Zm00001d020804::7:133413348-133415349(-)
Zm00001d053262::4:223049506-223051507(-)
Zm00001d003242::2:37436432-37438433(-)
Zm00001d043019::3:186604592-186606593(+)
Zm00001d013817::5:21327743-21329744(-)
Zm00001d003533::2:47103686-47105687(+)
Zm00001d004626::2:122674019-122676020(+)
Zm00001d036756::6:99940461-99942462(-)
Zm00001d025722::10:127565303-127567304(-)
Zm00001d002828::2:24005572-24007573(-)
Zm00001d021139::7:143854717-143856718(+)
Zm00001d048109::9:150359246-150361247(-)
Zm00001d002711::2:19967420-19969421(-)
Zm00001d047124::9:119368683-119370684(+)
Zm00001d008552::8:12748488-12750489(-)
Zm00001d046735::9:103877229-103879230(+)
Zm00001d018603::7:567421-569422(-)
Zm00001d042215::3:156421057-156423058(-)
Zm00001d016822::5:177285433-177287434(-)
Zm00001d022489::7:178607342-178609343(+)
Zm00001d016662::5:171758149-171760150(+)
Zm00001d039978::3:21465248-21467249(+)
Zm00001d009932::8:90453962-90455963(+)
Zm00001d003190::2:35066812-35068813(-)
Zm00001d024744::10:85870748-85872749(+)
Zm00001d031580::1:195290256-195292257(+)
Zm00001d003983::2:73523641-73525642(+)
Zm00001d021131::7:143434671-143436672(-)
Zm00001d028694::1:43346702-43348703(+)
Zm00001d047042::9:116430819-116432820(-)
Zm00001d040426::3:42865773-42867774(+)
Zm00001d012199::8:170012467-170014468(-)
Zm00001d019206::7:21891868-21893869(-)
Zm00001d028815::1:47440525-47442526(-)
Zm00001d027485::1:6309826-6311827(-)
Zm00001d009115::8:37494226-37496227(+)
Zm00001d003659::2:52837912-52839913(+)
Zm00001d018494::5:221799605-221801606(-)
Zm00001d045863::9:44370024-44372025(-)
Zm00001d019221::7:22481604-22483605(-)
Zm00001d035308::6:20481848-20483849(+)
Zm00001d024964::10:97007086-97009087(+)
Zm00001d035540::6:31629371-31631372(-)
Zm00001d011685::8:158632442-158634443(+)
Zm00001d019111::7:17264720-17266721(-)
Zm00001d045509::9:25026313-25028314(+)
Zm00001d042241::3:157301595-157303596(-)
Zm00001d023238::10:1121825-1123826(-)
Zm00001d016182::5:148938778-148940779(+)
Zm00001d044192::3:221549765-221551766(-)
Zm00001d041576::3:127809691-127811692(-)
Zm00001d019724::7:53799426-53801427(-)
Zm00001d046628::9:99608271-99610272(+)
Zm00001d012395::8:173524889-173526890(+)
Zm00001d049982::4:56862216-56864217(+)
Zm00001d011714::8:159666159-159668160(+)
Zm00001d043237::3:192733381-192735382(+)
Zm00001d033669::1:270237512-270239513(-)
Zm00001d029059::1:56746686-56748687(-)
Zm00001d017448::5:196095527-196097528(+)
Zm00001d053252::4:222448796-222450797(+)
Zm00001d050359::4:83500357-83502358(-)
Zm00001d013561::5:14346501-14348502(+)
Zm00001d044876::9:6185653-6187654(-)
Zm00001d016002::5:138885654-138887655(-)
Zm00001d002043::2:4927969-4929970(-)
Zm00001d023801::10:22187302-22189303(+)
Zm00001d053452::4:232181939-232183940(-)
Zm00001d037305::6:120196446-120198447(-)
Zm00001d017000::5:182398565-182400566(+)
Zm00001d016836::5:177821854-177823855(+)
Zm00001d050283::4:78447489-78449490(-)
Zm00001d013890::5:23988809-23990810(-)
Zm00001d010425::8:114501951-114503952(+)
Zm00001d038288::6:153437336-153439337(+)
Zm00001d028704::1:43723717-43725718(-)
Zm00001d042373::3:163724651-163726652(-)
Zm00001d033247::1:256002679-256004680(-)
Zm00001d047500::9:132755030-132757031(-)
Zm00001d047812::9:142387414-142389415(+)
Zm00001d029598::1:78389560-78391561(+)
Zm00001d024950::10:96576096-96578097(-)
Zm00001d023368::10:4182413-4184414(+)
Zm00001d045479::9:23840875-23842876(+)
Zm00001d018926::7:9493218-9495219(-)
Zm00001d047993::9:147428172-147430173(-)
Zm00001d024904::10:94182316-94184317(-)
Zm00001d042842::3:181820127-181822128(-)
Zm00001d033423::1:262651704-262653705(+)
Zm00001d021810::7:163427690-163429691(+)
Zm00001d047959::9:146179953-146181954(-)
Zm00001d052012::4:176579630-176581631(-)
Zm00001d032346::1:223333778-223335779(-)
Zm00001d021069::7:142083343-142085344(-)
Zm00001d052969::4:206590729-206592730(+)
Zm00001d019393::7:31559595-31561596(-)
Zm00001d025827::10:131103418-131105419(-)
Zm00001d044112::3:219574422-219576423(-)
Zm00001d049351::4:27712313-27714314(-)
Zm00001d052978::4:207030931-207032932(-)
Zm00001d027330::1:3052485-3054486(-)
Zm00001d052855::4:202670157-202672158(+)
Zm00001d015477::5:92675244-92677245(-)
Zm00001d032232::1:218080461-218082462(+)
Zm00001d034168::1:285654868-285656869(-)
Zm00001d022475::7:178357353-178359354(+)
Zm00001d020502::7:119517677-119519678(-)
Zm00001d009512::8:68436815-68438816(+)
Zm00001d013085::5:4525544-4527545(-)
Zm00001d028260::1:28167732-28169733(+)
Zm00001d006711::2:214999386-215001387(-)
Zm00001d015028::5:72771686-72773687(-)
Zm00001d007705::2:237876135-237878136(+)
Zm00001d022474::7:178332739-178334740(+)
Zm00001d019004::7:12733738-12735739(-)
Zm00001d032454::1:227218560-227220561(+)
Zm00001d052748::4:199648140-199650141(-)
Zm00001d039678::3:11700975-11702976(-)
Zm00001d051893::4:173864644-173866645(-)
Zm00001d016024::5:140138814-140140815(+)
Zm00001d040343::3:39040379-39042380(+)
Zm00001d040851::3:71657125-71659126(-)
Zm00001d051265::4:151149436-151151437(+)
Zm00001d012852::5:1097758-1099759(+)
Zm00001d049095::4:15937064-15939065(-)
Zm00001d043341::3:197031056-197033057(+)
Zm00001d034487::1:294260559-294262560(-)
Zm00001d026236::10:141666774-141668775(-)
Zm00001d019253::7:24098533-24100534(-)
Zm00001d049440::4:30360858-30362859(-)
Zm00001d019501::7:37924417-37926418(-)
Zm00001d028325::1:30792236-30794237(+)
Zm00001d032874::1:241150751-241152752(+)
Zm00001d021484::7:153508315-153510316(+)
Zm00001d030264::1:117367324-117369325(+)
Zm00001d012451::8:174783521-174785522(-)
Zm00001d034393::1:291810670-291812671(-)
Zm00001d050384::4:85019758-85021759(-)
Zm00001d002323::2:10209658-10211659(+)
Zm00001d005472::2:175350954-175352955(-)
Zm00001d033535::1:266251207-266253208(-)
Zm00001d051000::4:136178717-136180718(-)
Zm00001d017724::5:205287058-205289059(+)
Zm00001d008752::8:18997871-18999872(+)
Zm00001d044147::3:220484946-220486947(+)
Zm00001d046538::9:94660645-94662646(+)
Zm00001d039266::3:825314-827315(+)
Zm00001d003139::2:33431319-33433320(+)
Zm00001d012921::5:1958212-1960213(+)
Zm00001d033019::1:247132511-247134512(-)
Zm00001d007071::2:221448421-221450422(+)
Zm00001d029885::1:92219004-92221005(-)
Zm00001d002035::2:4819534-4821535(+)
Zm00001d051600::4:164092547-164094548(+)
Zm00001d054012::4:245104413-245106414(+)
Zm00001d006365::2:205732430-205734431(+)
Zm00001d046645::9:100363663-100365664(+)
Zm00001d034733::1:300952624-300954625(+)
Zm00001d021360::7:149840779-149842780(+)
Zm00001d025893::10:133217263-133219264(+)
Zm00001d052124::4:180354752-180356753(-)
Zm00001d034068::1:283076840-283078841(-)
Zm00001d002239::2:8606017-8608018(+)
Zm00001d018078::5:213836383-213838384(-)
Zm00001d011572::8:154712665-154714666(+)
Zm00001d026690::10:150051359-150053360(-)
Zm00001d033080::1:249853578-249855579(-)
Zm00001d029034::1:55483489-55485490(-)
Zm00001d014702::5:59907638-59909639(+)
Zm00001d018505::5:222046732-222048733(+)
Zm00001d007951::2:243947408-243949409(+)
Zm00001d014850::5:65521397-65523398(+)
Zm00001d008457::8:9221435-9223436(-)
Zm00001d040163::3:29852453-29854454(-)
Zm00001d047828::9:142624373-142626374(+)
Zm00001d012418::8:174167990-174169991(+)
Zm00001d005188::2:163010380-163012381(-)
Zm00001d024938::10:95863723-95865724(-)
Zm00001d047503::9:132778819-132780820(-)
Zm00001d034028::1:281460165-281462166(+)
Zm00001d004804::2:140345223-140347224(-)
Zm00001d033982::1:280029492-280031493(+)
Zm00001d028238::1:27580491-27582492(+)
Zm00001d011697::8:159026631-159028632(+)
Zm00001d033130::1:251634226-251636227(+)
Zm00001d016544::5:166730121-166732122(+)
Zm00001d006488::2:209764833-209766834(-)
Zm00001d008357::8:6172953-6174954(+)
Zm00001d041758::3:136137124-136139125(+)
Zm00001d020506::7:119723807-119725808(+)
Zm00001d004466::2:113645136-113647137(+)
Zm00001d030902::1:166633172-166635173(-)
Zm00001d037297::6:119867859-119869860(+)
Zm00001d021328::7:149015096-149017097(-)
Zm00001d039301::3:1327117-1329118(-)
Zm00001d041647::3:131553866-131555867(-)
Zm00001d049588::4:36426449-36428450(+)
Zm00001d044495::3:229663163-229665164(+)
Zm00001d026038::10:136635437-136637438(+)
Zm00001d013872::5:23534386-23536387(-)
Zm00001d029899::1:93191593-93193594(+)
Zm00001d051683::4:166649721-166651722(+)
Zm00001d027734::1:12378038-12380039(-)
Zm00001d051231::4:149354274-149356275(+)
Zm00001d033491::1:264152627-264154628(+)
Zm00001d024835::10:90193869-90195870(+)
Zm00001d030368::1:126764056-126766057(+)
Zm00001d052192::4:182750295-182752296(+)
Zm00001d002117::2:6106457-6108458(+)
Zm00001d013239::5:6864304-6866305(-)
Zm00001d039047::6:169238625-169240626(-)
Zm00001d030733::1:156699981-156701982(-)
Zm00001d003969::2:72939894-72941895(+)
Zm00001d025057::10:102028060-102030061(-)
Zm00001d035945::6:61614481-61616482(+)
Zm00001d038189::6:150911949-150913950(+)
Zm00001d034716::1:300554634-300556635(-)
Zm00001d014584::5:54407545-54409546(+)
Zm00001d044515::3:230685824-230687825(-)
Zm00001d036459::6:89231248-89233249(-)
Zm00001d005102::2:158272477-158274478(+)
Zm00001d011005::8:136508251-136510252(-)
Zm00001d015741::5:115206059-115208060(+)
Zm00001d050219::4:74344358-74346359(-)
Zm00001d005174::2:162396573-162398574(+)
Zm00001d017845::5:208604535-208606536(-)
Zm00001d032633::1:232600545-232602546(+)
Zm00001d027411::1:4717445-4719446(+)
Zm00001d028732::1:44547292-44549293(+)
Zm00001d005004::2:153299156-153301157(-)
Zm00001d009681::8:75580072-75582073(-)
Zm00001d006002::2:195070552-195072553(+)
Zm00001d041691::3:133496081-133498082(+)
Zm00001d047373::9:128057739-128059740(-)
Zm00001d045654::9:31222947-31224948(+)
Zm00001d010532::8:119569790-119571791(+)
Zm00001d038047::6:146027280-146029281(-)
Zm00001d008421::8:8277795-8279796(-)
Zm00001d018091::5:214045981-214047982(+)
Zm00001d010321::8:109469210-109471211(-)
Zm00001d007288::2:226874247-226876248(+)
Zm00001d025752::10:128390182-128392183(+)
Zm00001d045926::9:47432772-47434773(-)
Zm00001d020348::7:108323259-108325260(-)
Zm00001d021073::7:142159582-142161583(+)
Zm00001d010061::8:97790988-97792989(-)
Zm00001d036023::6:66746450-66748451(+)
Zm00001d019507::7:38300453-38302454(+)
Zm00001d026284::10:142768056-142770057(-)
Zm00001d028753::1:45573983-45575984(-)
Zm00001d017718::5:205091183-205093184(-)
Zm00001d049640::4:38551028-38553029(-)
Zm00001d032267::1:219829297-219831298(-)
Zm00001d043194::3:191212310-191214311(+)
Zm00001d012573::8:176813432-176815433(+)
Zm00001d006527::2:210512442-210514443(-)
Zm00001d038396::6:156311966-156313967(-)
Zm00001d035656::6:39270021-39272022(+)
Zm00001d011393::8:149448472-149450473(+)
Zm00001d052027::4:176842782-176844783(-)
Zm00001d053895::4:243228604-243230605(+)
Zm00001d030214::1:113478395-113480396(-)
Zm00001d009034::8:30864504-30866505(+)
Zm00001d036020::6:66593608-66595609(-)
Zm00001d047703::9:139531995-139533996(+)
Zm00001d021469::7:153016514-153018515(+)
Zm00001d017324::5:192700994-192702995(+)
Zm00001d013514::5:13388019-13390020(-)
Zm00001d038252::6:152418568-152420569(+)
Zm00001d018969::7:11060582-11062583(-)
Zm00001d025564::10:122404244-122406245(+)
Zm00001d039492::3:5811349-5813350(-)
Zm00001d046155::9:67847397-67849398(+)
Zm00001d030364::1:126598706-126600707(-)
Zm00001d038587::6:160543442-160545443(+)
Zm00001d026180::10:140450485-140452486(-)
Zm00001d018093::5:214082460-214084461(-)
Zm00001d035578::6:34501614-34503615(+)
Zm00001d041747::3:135809128-135811129(+)
Zm00001d002148::2:6817981-6819982(-)
Zm00001d014701::5:59906929-59908930(-)
Zm00001d039095::6:169956261-169958262(+)
Zm00001d044379::3:226482113-226484114(-)
Zm00001d050244::4:75675183-75677184(-)
Zm00001d046489::9:92153332-92155333(+)
Zm00001d045432::9:21982018-21984019(+)
Zm00001d002873::2:25236128-25238129(+)
Zm00001d013541::5:13935524-13937525(+)
Zm00001d052310::4:186759269-186761270(+)
Zm00001d002842::2:24290724-24292725(-)
Zm00001d009734::8:78553134-78555135(+)
Zm00001d015054::5:73450981-73452982(-)
Zm00001d039409::3:3618779-3620780(+)
Zm00001d040203::3:31840172-31842173(+)
Zm00001d039946::3:20169460-20171461(-)
Zm00001d048082::9:149620801-149622802(-)
Zm00001d048560::9:158681639-158683640(+)
Zm00001d017258::5:190758823-190760824(-)
Zm00001d047878::9:144090468-144092469(+)
Zm00001d044674::3:234625704-234627705(-)
Zm00001d052231::4:184155709-184157710(-)
Zm00001d011180::8:142162035-142164036(+)
Zm00001d033106::1:250322155-250324156(+)
Zm00001d021218::7:146450218-146452219(-)
Zm00001d043835::3:211304882-211306883(-)
Zm00001d003200::2:35414195-35416196(+)
Zm00001d039061::6:169448525-169450526(-)
Zm00001d042341::3:162109801-162111802(+)
Zm00001d039856::3:16785415-16787416(+)
Zm00001d053868::4:242573401-242575402(-)
Zm00001d003935::2:70121007-70123008(+)
Zm00001d023272::10:1810117-1812118(-)
Zm00001d027878::1:16354737-16356738(+)
Zm00001d044730::9:642925-644926(+)
Zm00001d042868::3:182503991-182505992(+)
Zm00001d019467::7:35256408-35258409(+)
Zm00001d013894::5:24017743-24019744(+)
Zm00001d044121::3:219838726-219840727(-)
Zm00001d014058::5:30943540-30945541(-)
Zm00001d010632::8:122514375-122516376(-)
Zm00001d015208::5:79394811-79396812(-)
Zm00001d049748::4:42990110-42992111(-)
Zm00001d048086::9:149841313-149843314(+)
Zm00001d051994::4:176043669-176045670(-)
Zm00001d043439::3:199919230-199921231(-)
Zm00001d041112::3:98129360-98131361(+)
Zm00001d026354::10:144152874-144154875(-)
Zm00001d036751::6:99770537-99772538(-)
Zm00001d012863::5:1290436-1292437(+)
Zm00001d025277::10:112196259-112198260(-)
Zm00001d013399::5:10403421-10405422(+)
Zm00001d037217::6:116235253-116237254(+)
Zm00001d031696::1:198749605-198751606(-)
Zm00001d028086::1:22489094-22491095(-)
Zm00001d014235::5:37525865-37527866(-)
Zm00001d016832::5:177778273-177780274(+)
Zm00001d010894::8:132442590-132444591(-)
Zm00001d013476::5:12424075-12426076(+)
Zm00001d014129::5:33510097-33512098(+)
Zm00001d002444::2:12837274-12839275(+)
Zm00001d045373::9:20001093-20003094(-)
Zm00001d043083::3:188685579-188687580(+)
Zm00001d044490::3:229582876-229584877(+)
Zm00001d005431::2:173758442-173760443(-)
Zm00001d005951::2:193730005-193732006(-)
Zm00001d041496::3:124143377-124145378(-)
Zm00001d045618::9:28911038-28913039(+)
Zm00001d015520::5:95613108-95615109(+)
Zm00001d033600::1:268258531-268260532(-)
Zm00001d015977::5:135996931-135998932(+)
Zm00001d007454::2:232020017-232022018(+)
Zm00001d036796::6:101181449-101183450(-)
Zm00001d028261::1:28224566-28226567(+)
Zm00001d003783::2:59207718-59209719(-)
Zm00001d026630::10:149191205-149193206(-)
Zm00001d011658::8:157725221-157727222(-)
Zm00001d048023::9:148209133-148211134(+)
Zm00001d012752::8:179803085-179805086(-)
Zm00001d028265::1:28613913-28615914(-)
Zm00001d033356::1:260109295-260111296(+)
Zm00001d049856::4:48426083-48428084(-)
Zm00001d013037::5:3582693-3584694(-)
Zm00001d020087::7:91037629-91039630(-)
Zm00001d017831::5:208056045-208058046(+)
Zm00001d014697::5:59817036-59819037(+)
Zm00001d030777::1:159299458-159301459(-)
Zm00001d003835::2:61464015-61466016(-)
Zm00001d027645::1:9878863-9880864(+)
Zm00001d043859::3:212300080-212302081(-)
Zm00001d006446::2:208455626-208457627(+)
Zm00001d052932::4:205273786-205275787(-)
Zm00001d052445::4:190134922-190136923(+)
Zm00001d019228::7:22844081-22846082(+)
Zm00001d011687::8:158766323-158768324(+)
Zm00001d009524::8:68945900-68947901(-)
Zm00001d019527::7:40263812-40265813(+)
Zm00001d028699::1:43581224-43583225(-)
Zm00001d025869::10:132104009-132106010(-)
Zm00001d046683::9:102321188-102323189(-)
Zm00001d018693::7:2684984-2686985(+)
Zm00001d005001::2:153148242-153150243(-)
Zm00001d050811::4:124227607-124229608(-)
Zm00001d039093::6:169876639-169878640(-)
Zm00001d009055::8:33495556-33497557(-)
Zm00001d041352::3:113914958-113916959(+)
Zm00001d044640::3:233821506-233823507(-)
Zm00001d040883::3:75381881-75383882(+)
Zm00001d008527::8:11792401-11794402(-)
Zm00001d051306::4:152566193-152568194(-)
Zm00001d025086::10:103059026-103061027(-)
Zm00001d047793::9:141896608-141898609(-)
Zm00001d005404::2:172868401-172870402(+)
Zm00001d023564::10:10308975-10310976(-)
Zm00001d009222::8:44259355-44261356(+)
Zm00001d022499::7:178847061-178849062(+)
Zm00001d045327::9:19068884-19070885(-)
Zm00001d018790::7:5229693-5231694(+)
Zm00001d008604::8:14290935-14292936(-)
Zm00001d042908::3:183673690-183675691(-)
Zm00001d027490::1:6425591-6427592(+)
Zm00001d005666::2:182757929-182759930(-)
Zm00001d040005::3:22640898-22642899(-)
Zm00001d016280::5:155456601-155458602(+)
Zm00001d034203::1:286723261-286725262(-)
Zm00001d052268::4:185306084-185308085(+)
Zm00001d014946::5:69426454-69428455(-)
Zm00001d038987::6:168292202-168294203(-)
Zm00001d045024::9:10461220-10463221(+)
Zm00001d038364::6:155604253-155606254(+)
Zm00001d029620::1:79986057-79988058(-)
Zm00001d047843::9:143116021-143118022(-)
Zm00001d045454::9:22856262-22858263(+)
Zm00001d015141::5:76863518-76865519(+)
Zm00001d044673::3:234565553-234567554(+)
Zm00001d011321::8:146622498-146624499(-)
Zm00001d042140::3:153226298-153228299(-)
Zm00001d049835::4:47104137-47106138(+)
Zm00001d012266::8:171482413-171484414(+)
Zm00001d009127::8:38449958-38451959(-)
Zm00001d053587::4:235505032-235507033(+)
Zm00001d036051::6:69068803-69070804(+)
Zm00001d029040::1:55714508-55716509(-)
Zm00001d007758::2:239002100-239004101(+)
Zm00001d015151::5:77108573-77110574(-)
Zm00001d031341::1:186785491-186787492(-)
Zm00001d032370::1:224156245-224158246(+)
Zm00001d054042::4:245463713-245465714(+)
Zm00001d037724::6:135243216-135245217(-)
Zm00001d039285::3:1012859-1014860(+)
Zm00001d045563::9:26820539-26822540(+)
Zm00001d019248::7:23852659-23854660(-)
Zm00001d031749::1:200684821-200686822(+)
Zm00001d039520::3:6770333-6772334(-)
Zm00001d031634::1:196940045-196942046(-)
Zm00001d026586::10:148396481-148398482(+)
Zm00001d026513::10:147432625-147434626(+)
Zm00001d020970::7:138206786-138208787(+)
Zm00001d049612::4:37640867-37642868(-)
Zm00001d004342::2:105056916-105058917(+)
Zm00001d036917::6:106359117-106361118(+)
Zm00001d053284::4:224034102-224036103(+)
Zm00001d019325::7:27940000-27942001(-)
Zm00001d020955::7:137672334-137674335(-)
Zm00001d029922::1:94477290-94479291(+)
Zm00001d002541::2:14999965-15001966(+)
Zm00001d020035::7:87297900-87299901(+)
Zm00001d018375::5:219480190-219482191(+)
Zm00001d040717::3:59845419-59847420(-)
Zm00001d003107::2:32462691-32464692(-)
Zm00001d021966::7:167229484-167231485(-)
Zm00001d004545::2:117224781-117226782(+)
Zm00001d010339::8:110344209-110346210(-)
Zm00001d052040::4:177079455-177081456(-)
Zm00001d035323::6:21264194-21266195(+)
Zm00001d037512::6:127659398-127661399(-)
Zm00001d006823::2:217337761-217339762(+)
Zm00001d024486::10:73707401-73709402(+)
Zm00001d008654::8:16041243-16043244(-)
Zm00001d040696::3:58891980-58893981(-)
Zm00001d028814::1:47417799-47419800(-)
Zm00001d046970::9:113509535-113511536(+)
Zm00001d011486::8:152037296-152039297(-)
Zm00001d051815::4:170371066-170373067(+)
Zm00001d013439::5:11391785-11393786(-)
Zm00001d014993::5:71284139-71286140(+)
Zm00001d053572::4:234907066-234909067(-)
Zm00001d049020::4:12825127-12827128(+)
Zm00001d053853::4:242216202-242218203(-)
Zm00001d032373::1:224243274-224245275(+)
Zm00001d025237::10:110569023-110571024(-)
Zm00001d027637::1:9636740-9638741(+)
Zm00001d007225::2:225140200-225142201(-)
Zm00001d026589::10:148508127-148510128(+)
Zm00001d033928::1:278736905-278738906(-)
Zm00001d012537::8:176317598-176319599(+)
Zm00001d045894::9:46158567-46160568(-)
Zm00001d034117::1:284360777-284362778(-)
Zm00001d017181::5:188173143-188175144(-)
Zm00001d013694::5:17723407-17725408(-)
Zm00001d011984::8:165879316-165881317(+)
Zm00001d051287::4:151768088-151770089(-)
Zm00001d003265::2:38346901-38348902(-)
Zm00001d047790::9:141812089-141814090(+)
Zm00001d030138::1:108423803-108425804(+)
Zm00001d014894::5:67117977-67119978(-)
Zm00001d049526::4:33213202-33215203(+)
Zm00001d028034::1:20938794-20940795(-)
Zm00001d007242::2:225533325-225535326(+)
Zm00001d046467::9:91187175-91189176(+)
Zm00001d010033::8:96363510-96365511(-)
Zm00001d025816::10:130398399-130400400(+)
Zm00001d005125::2:159695135-159697136(-)
Zm00001d001857::2:2013752-2015753(+)
Zm00001d002848::2:24519525-24521526(+)
Zm00001d044375::3:226410454-226412455(+)
Zm00001d014950::5:69577597-69579598(-)
Zm00001d026649::10:149380711-149382712(+)
Zm00001d037532::6:128418120-128420121(-)
Zm00001d013035::5:3541806-3543807(-)
Zm00001d002548::2:15187163-15189164(+)
Zm00001d029721::1:84035686-84037687(+)
Zm00001d018506::5:222062898-222064899(+)
Zm00001d012292::8:172022916-172024917(+)
Zm00001d039041::6:169140019-169142020(-)
Zm00001d011160::8:141332817-141334818(-)
Zm00001d050823::4:124719883-124721884(+)
Zm00001d043311::3:195852922-195854923(+)
Zm00001d022455::7:178068326-178070327(-)
Zm00001d021269::7:147344845-147346846(+)
Zm00001d042146::3:153570290-153572291(-)
Zm00001d047115::9:119208936-119210937(+)
Zm00001d018598::7:411618-413619(+)
Zm00001d044517::3:230726046-230728047(-)
Zm00001d005641::2:181715493-181717494(-)
Zm00001d019966::7:80976464-80978465(-)
Zm00001d050032::4:61320849-61322850(-)
Zm00001d007655::2:237051224-237053225(+)
Zm00001d003904::2:66527430-66529431(+)
Zm00001d053261::4:222938667-222940668(+)
Zm00001d016586::5:168560695-168562696(-)
Zm00001d012521::8:176019981-176021982(+)
Zm00001d009057::8:33666710-33668711(-)
Zm00001d015400::5:88448369-88450370(-)
Zm00001d016841::5:178197821-178199822(-)
Zm00001d033240::1:255514875-255516876(-)
Zm00001d017769::5:206298719-206300720(-)
Zm00001d019060::7:14497424-14499425(-)
Zm00001d045583::9:27334426-27336427(-)
Zm00001d003796::2:59681944-59683945(+)
Zm00001d032655::1:233261294-233263295(+)
Zm00001d051693::4:166936411-166938412(+)
Zm00001d042719::3:178122366-178124367(+)
Zm00001d005659::2:182561137-182563138(+)
Zm00001d010772::8:127426497-127428498(+)
Zm00001d050251::4:76395410-76397411(-)
Zm00001d035015::6:1848303-1850304(-)
Zm00001d004815::2:140903183-140905184(+)
Zm00001d028693::1:43341507-43343508(+)
Zm00001d019560::7:42570670-42572671(+)
Zm00001d053334::4:226581765-226583766(+)
Zm00001d032334::1:222822613-222824614(+)
Zm00001d044144::3:220422111-220424112(+)
Zm00001d011020::8:136971773-136973774(-)
Zm00001d031496::1:192004105-192006106(-)
Zm00001d033543::1:266537389-266539390(-)
Zm00001d049085::4:15538670-15540671(-)
Zm00001d013698::5:17827412-17829413(-)
Zm00001d018795::7:5386014-5388015(-)
Zm00001d015575::5:98920129-98922130(+)
Zm00001d028780::1:46198827-46200828(+)
Zm00001d023839::10:23897078-23899079(+)
Zm00001d045594::9:27787295-27789296(+)
Zm00001d032253::1:219091702-219093703(-)
Zm00001d030755::1:158274392-158276393(+)
Zm00001d038306::6:154121526-154123527(-)
Zm00001d006195::2:201273331-201275332(+)
Zm00001d020501::7:119466025-119468026(-)
Zm00001d022500::7:178895444-178897445(-)
Zm00001d021518::7:154961455-154963456(-)
Zm00001d052801::4:201409677-201411678(-)
Zm00001d016490::5:164554731-164556732(-)
Zm00001d028662::1:42228098-42230099(+)
Zm00001d044303::3:224621278-224623279(+)
Zm00001d039139::6:170960138-170962139(+)
Zm00001d048334::9:154592080-154594081(+)
Zm00001d008997::8:29236940-29238941(-)
Zm00001d050434::4:87632303-87634304(+)
Zm00001d016411::5:161325642-161327643(+)
Zm00001d028782::1:46319192-46321193(-)
Zm00001d004667::2:128130873-128132874(+)
Zm00001d038819::6:165190323-165192324(+)
Zm00001d018936::7:9657399-9659400(+)
Zm00001d025016::10:99824431-99826432(-)
Zm00001d020408::7:111960670-111962671(-)
Zm00001d014569::5:53757990-53759991(-)
Zm00001d025474::10:119965820-119967821(+)
Zm00001d029744::1:85071550-85073551(-)
Zm00001d035320::6:21082454-21084455(-)
Zm00001d005170::2:162190210-162192211(+)
Zm00001d035375::6:23622497-23624498(-)
Zm00001d048731::4:4468774-4470775(-)
Zm00001d017113::5:185785704-185787705(-)
Zm00001d028004::1:19964455-19966456(+)
Zm00001d052694::4:197560059-197562060(+)
Zm00001d011617::8:156107280-156109281(-)
Zm00001d024325::10:64668121-64670122(+)
Zm00001d033211::1:254302366-254304367(-)
Zm00001d018787::7:5209306-5211307(+)
Zm00001d039758::3:14140699-14142700(-)
Zm00001d011140::8:140267205-140269206(-)
Zm00001d013411::5:10556447-10558448(+)
Zm00001d048247::9:153131799-153133800(+)
Zm00001d009732::8:78412053-78414054(+)
Zm00001d042279::3:158648267-158650268(-)
Zm00001d033629::1:269173172-269175173(-)
Zm00001d051528::4:161594032-161596033(-)
Zm00001d052423::4:189656277-189658278(+)
Zm00001d007864::2:241249297-241251298(+)
Zm00001d021411::7:151512343-151514344(-)
Zm00001d005081::2:157618390-157620391(-)
Zm00001d010120::8:99999550-100001551(+)
Zm00001d049360::4:27878811-27880812(-)
Zm00001d003658::2:52838558-52840559(-)
Zm00001d047713::9:139752972-139754973(+)
Zm00001d012532::8:176206626-176208627(-)
Zm00001d044426::3:227714312-227716313(-)
Zm00001d020956::7:137672466-137674467(+)
Zm00001d052049::4:177642510-177644511(-)
Zm00001d009430::8:64107060-64109061(-)
Zm00001d014093::5:32108103-32110104(+)
Zm00001d013548::5:14042365-14044366(-)
Zm00001d035037::6:2748366-2750367(+)
Zm00001d052837::4:202251357-202253358(-)
Zm00001d035038::6:2748368-2750369(+)
Zm00001d035574::6:34420438-34422439(+)
Zm00001d042609::3:173460317-173462318(-)
Zm00001d046929::9:111342412-111344413(-)
Zm00001d015758::5:116975883-116977884(-)
Zm00001d002386::2:11637647-11639648(+)
Zm00001d040794::3:66297118-66299119(-)
Zm00001d024869::10:91496216-91498217(-)
Zm00001d036063::6:69685099-69687100(+)
Zm00001d032397::1:225303625-225305626(-)
Zm00001d044816::9:3593559-3595560(+)
Zm00001d043174::3:190627944-190629945(-)
Zm00001d049940::4:54281661-54283662(-)
Zm00001d002244::2:8754623-8756624(+)
Zm00001d050514::4:95578419-95580420(+)
Zm00001d002430::2:12498751-12500752(-)
Zm00001d028401::1:33651093-33653094(-)
Zm00001d048165::9:151241801-151243802(-)
Zm00001d046186::9:70324052-70326053(+)
Zm00001d032225::1:217879832-217881833(+)
Zm00001d040725::3:60287597-60289598(-)
Zm00001d020821::7:133910274-133912275(+)
Zm00001d023437::10:5605600-5607601(-)
Zm00001d038409::6:156601501-156603502(+)
Zm00001d034109::1:284174836-284176837(+)
Zm00001d007301::2:227283459-227285460(-)
Zm00001d041819::3:139135594-139137595(-)
Zm00001d034167::1:285648307-285650308(+)
Zm00001d005694::2:183650411-183652412(+)
Zm00001d042833::3:181425490-181427491(+)
Zm00001d009840::8:84664814-84666815(-)
Zm00001d052215::4:183481447-183483448(-)
Zm00001d003251::2:37949560-37951561(+)
Zm00001d025542::10:121759084-121761085(+)
Zm00001d015853::5:126426264-126428265(-)
Zm00001d006855::2:217972061-217974062(-)
Zm00001d053719::4:239820769-239822770(+)
Zm00001d014795::5:63485975-63487976(-)
Zm00001d051244::4:150195091-150197092(+)
Zm00001d051870::4:172948899-172950900(+)
Zm00001d010592::8:121235152-121237153(-)
Zm00001d012619::8:177294757-177296758(-)
Zm00001d034215::1:286966266-286968267(-)
Zm00001d047977::9:146879042-146881043(+)
Zm00001d025002::10:98767132-98769133(+)
Zm00001d038065::6:146728200-146730201(+)
Zm00001d010092::8:99055377-99057378(-)
Zm00001d014272::5:38674216-38676217(+)
Zm00001d013533::5:13759891-13761892(+)
Zm00001d033391::1:261541134-261543135(-)
Zm00001d002042::2:4920939-4922940(-)
Zm00001d007532::2:234164117-234166118(-)
Zm00001d007446::2:231917076-231919077(+)
Zm00001d025690::10:126318419-126320420(+)
Zm00001d036543::6:91519655-91521656(+)
Zm00001d038807::6:164816584-164818585(-)
Zm00001d005149::2:161140791-161142792(+)
Zm00001d016446::5:162601697-162603698(+)
Zm00001d011429::8:150283477-150285478(-)
Zm00001d050649::4:110787078-110789079(-)
Zm00001d028130::1:23627123-23629124(+)
Zm00001d045312::9:18805132-18807133(-)
Zm00001d002075::2:5454738-5456739(+)
Zm00001d047203::9:121852239-121854240(-)
Zm00001d049023::4:12946568-12948569(-)
Zm00001d017455::5:196313657-196315658(+)
Zm00001d047153::9:120195332-120197333(-)
Zm00001d039341::3:2110218-2112219(+)
Zm00001d053828::4:241948007-241950008(+)
Zm00001d027839::1:14756527-14758528(-)
Zm00001d016442::5:162547541-162549542(-)
Zm00001d053354::4:227319522-227321523(+)
Zm00001d043492::3:201681216-201683217(+)
Zm00001d034503::1:294740069-294742070(+)
Zm00001d034805::1:302474100-302476101(+)
Zm00001d022340::7:175735047-175737048(+)
Zm00001d049479::4:31732163-31734164(-)
Zm00001d043418::3:199104828-199106829(-)
Zm00001d052371::4:188390774-188392775(+)
Zm00001d041073::3:95309915-95311916(-)
Zm00001d002621::2:16978862-16980863(+)
Zm00001d053272::4:223442778-223444779(-)
Zm00001d035562::6:33368849-33370850(-)
Zm00001d009450::8:64910958-64912959(+)
Zm00001d043147::3:190145434-190147435(+)
Zm00001d004085::2:81378547-81380548(+)
Zm00001d045599::9:28086195-28088196(-)
Zm00001d022216::7:172960653-172962654(-)
Zm00001d016524::5:166273012-166275013(-)
Zm00001d041611::3:129670743-129672744(-)
Zm00001d044394::3:227054057-227056058(-)
Zm00001d022491::7:178666698-178668699(+)
Zm00001d025795::10:129851434-129853435(-)
Zm00001d024779::10:87527742-87529743(-)
Zm00001d036835::6:103311426-103313427(+)
Zm00001d050660::4:112896694-112898695(-)
Zm00001d002727::2:20536579-20538580(-)
Zm00001d038989::6:168298546-168300547(+)
Zm00001d049277::4:24289802-24291803(-)
Zm00001d023241::10:1288999-1291000(-)
Zm00001d036178::6:75752003-75754004(+)
Zm00001d022385::7:176526145-176528146(+)
Zm00001d028966::1:53180511-53182512(-)
Zm00001d036050::6:69001221-69003222(-)
Zm00001d033945::1:279347159-279349160(+)
Zm00001d034719::1:300614467-300616468(+)
Zm00001d004348::2:105687883-105689884(-)
Zm00001d042104::3:150757559-150759560(+)
Zm00001d037947::6:143124661-143126662(+)
Zm00001d036759::6:99956370-99958371(-)
Zm00001d051709::4:167375793-167377794(-)
Zm00001d036541::6:91504505-91506506(+)
Zm00001d021421::7:151704168-151706169(+)
Zm00001d039596::3:8661399-8663400(-)
Zm00001d034497::1:294671002-294673003(-)
Zm00001d021824::7:163781513-163783514(+)
Zm00001d016708::5:173407782-173409783(-)
Zm00001d029629::1:80602599-80604600(+)
Zm00001d025588::10:123298413-123300414(+)
Zm00001d053127::4:214709902-214711903(-)
Zm00001d039246::3:478968-480969(+)
Zm00001d005466::2:175170755-175172756(-)
Zm00001d051063::4:140064881-140066882(-)
Zm00001d044459::3:228701787-228703788(-)
Zm00001d037359::6:122792111-122794112(+)
Zm00001d010317::8:109302602-109304603(-)
Zm00001d049071::4:14762014-14764015(-)
Zm00001d013767::5:19732420-19734421(-)
Zm00001d006253::2:202861386-202863387(+)
Zm00001d031510::1:192355870-192357871(+)
Zm00001d043797::3:210376539-210378540(+)
Zm00001d017482::5:197270686-197272687(+)
Zm00001d038453::6:157516790-157518791(+)
Zm00001d007915::2:242380899-242382900(-)
Zm00001d015783::5:119210351-119212352(-)
Zm00001d047350::9:127188588-127190589(+)
Zm00001d030231::1:114880004-114882005(-)
Zm00001d005544::2:178133212-178135213(-)
Zm00001d032158::1:214728432-214730433(+)
Zm00001d010728::8:126077842-126079843(-)
Zm00001d008212::8:1353555-1355556(+)
Zm00001d017424::5:195720552-195722553(-)
Zm00001d011162::8:141380826-141382827(+)
Zm00001d044321::3:225111588-225113589(+)
Zm00001d051678::4:166469477-166471478(+)
Zm00001d015319::5:84426196-84428197(-)
Zm00001d052336::4:187362481-187364482(-)
Zm00001d021583::7:156884392-156886393(+)
Zm00001d016971::5:181560982-181562983(-)
Zm00001d013238::5:6854257-6856258(+)
Zm00001d043164::3:190400287-190402288(-)
Zm00001d049333::4:26909238-26911239(+)
Zm00001d048635::4:1861984-1863985(+)
Zm00001d037696::6:134318395-134320396(+)
Zm00001d017517::5:198521007-198523008(+)
Zm00001d035569::6:33987844-33989845(+)
Zm00001d042827::3:181270455-181272456(-)
Zm00001d031323::1:185976238-185978239(+)
Zm00001d007754::2:238897950-238899951(+)
Zm00001d007081::2:221853108-221855109(-)
Zm00001d029596::1:78356345-78358346(+)
Zm00001d035999::6:65218850-65220851(-)
Zm00001d002705::2:19812736-19814737(+)
Zm00001d011349::8:147533875-147535876(+)
Zm00001d034175::1:285705606-285707607(+)
Zm00001d017493::5:197523002-197525003(-)
Zm00001d019227::7:22699783-22701784(+)
Zm00001d053696::4:239315148-239317149(-)
Zm00001d022526::7:179347453-179349454(+)
Zm00001d042476::3:169002872-169004873(-)
Zm00001d026360::10:144213018-144215019(-)
Zm00001d051140::4:145571564-145573565(-)
Zm00001d001823::2:1522434-1524435(+)
Zm00001d017043::5:183521242-183523243(-)
Zm00001d048819::4:5971417-5973418(-)
Zm00001d051126::4:144690587-144692588(-)
Zm00001d021191::7:145448406-145450407(-)
Zm00001d047763::9:141271694-141273695(-)
Zm00001d048770::4:5257271-5259272(-)
Zm00001d026289::10:142954962-142956963(+)
Zm00001d014848::5:65460768-65462769(-)
Zm00001d017990::5:211550319-211552320(-)
Zm00001d006596::2:211797512-211799513(-)
Zm00001d027699::1:11365014-11367015(-)
Zm00001d044207::3:221906914-221908915(-)
Zm00001d038135::6:149158955-149160956(-)
Zm00001d029314::1:65617408-65619409(+)
Zm00001d001951::2:3423782-3425783(-)
Zm00001d043650::3:205980985-205982986(+)
Zm00001d001808::2:1266678-1268679(+)
Zm00001d053191::4:219109278-219111279(-)
Zm00001d040056::3:25357770-25359771(-)
Zm00001d020209::7:100247062-100249063(-)
Zm00001d003855::2:62853801-62855802(+)
Zm00001d034282::1:288418212-288420213(+)
Zm00001d011117::8:139410249-139412250(-)
Zm00001d044035::3:217294836-217296837(+)
Zm00001d008904::8:24557893-24559894(+)
Zm00001d044785::9:2406489-2408490(+)
Zm00001d016651::5:171266420-171268421(+)
Zm00001d023366::10:4126719-4128720(+)
Zm00001d034946::1:306418148-306420149(-)
Zm00001d011004::8:136499673-136501674(+)
Zm00001d033313::1:258662238-258664239(+)
Zm00001d041438::3:119834740-119836741(-)
Zm00001d007072::2:221454842-221456843(-)
Zm00001d002284::2:9547289-9549290(+)
Zm00001d011428::8:150255222-150257223(-)
Zm00001d028033::1:20930140-20932141(-)
Zm00001d004090::2:81695025-81697026(+)
Zm00001d010534::8:119595207-119597208(-)
Zm00001d043146::3:190112197-190114198(-)
Zm00001d017958::5:210866124-210868125(+)
Zm00001d021095::7:142662227-142664228(-)
Zm00001d004673::2:129471012-129473013(-)
Zm00001d042027::3:147769289-147771290(+)
Zm00001d027307::1:2530588-2532589(-)
Zm00001d019100::7:16653881-16655882(-)
Zm00001d016459::5:163057795-163059796(+)
Zm00001d018230::5:217044195-217046196(+)
Zm00001d017629::5:202542827-202544828(+)
Zm00001d008218::8:1591122-1593123(-)
Zm00001d022517::7:179275190-179277191(-)
Zm00001d032577::1:231128979-231130980(+)
Zm00001d026618::10:149043701-149045702(+)
Zm00001d024996::10:98385721-98387722(-)
Zm00001d046487::9:92064805-92066806(-)
Zm00001d022529::7:179417273-179419274(-)
Zm00001d049129::4:16981980-16983981(+)
Zm00001d042469::3:168635075-168637076(+)
Zm00001d028114::1:23269516-23271517(-)
Zm00001d032999::1:246356753-246358754(-)
Zm00001d003187::2:35033757-35035758(+)
Zm00001d053232::4:221135726-221137727(+)
Zm00001d053759::4:240556318-240558319(-)
Zm00001d043473::3:201247897-201249898(-)
Zm00001d024783::10:87875141-87877142(-)
Zm00001d025799::10:129945974-129947975(-)
Zm00001d033129::1:251634593-251636594(-)
Zm00001d027625::1:9344597-9346598(+)
Zm00001d003847::2:61983103-61985104(+)
Zm00001d052660::4:196212462-196214463(-)
Zm00001d051881::4:173324213-173326214(+)
Zm00001d051981::4:175839486-175841487(+)
Zm00001d016095::5:144346941-144348942(-)
Zm00001d040780::3:65425646-65427647(-)
Zm00001d052702::4:198189648-198191649(-)
Zm00001d024036::10:38821142-38823143(-)
Zm00001d015778::5:118616102-118618103(-)
Zm00001d025669::10:125754951-125756952(+)
Zm00001d032582::1:231195639-231197640(+)
Zm00001d029772::1:86355015-86357016(-)
Zm00001d034207::1:286818593-286820594(+)
Zm00001d004293::2:100987502-100989503(-)
Zm00001d047449::9:130553568-130555569(-)
Zm00001d036738::6:99513896-99515897(-)
Zm00001d009627::8:73807505-73809506(+)
Zm00001d041082::3:96080697-96082698(-)
Zm00001d032926::1:243419336-243421337(-)
Zm00001d001984::2:3950711-3952712(+)
Zm00001d037680::6:133848077-133850078(-)
Zm00001d043726::3:208444422-208446423(+)
Zm00001d053765::4:240695479-240697480(+)
Zm00001d029264::1:64216021-64218022(-)
Zm00001d029511::1:73860255-73862256(+)
Zm00001d022604::7:180896908-180898909(-)
Zm00001d038687::6:162596841-162598842(+)
Zm00001d029853::1:90317679-90319680(-)
Zm00001d024378::10:68055743-68057744(-)
Zm00001d021532::7:155245134-155247135(+)
Zm00001d045390::9:20401132-20403133(+)
Zm00001d035542::6:31726736-31728737(+)
Zm00001d019595::7:45550382-45552383(-)
Zm00001d027506::1:7033579-7035580(-)
Zm00001d032405::1:225599175-225601176(+)
Zm00001d024947::10:96356973-96358974(+)
Zm00001d026476::10:146675036-146677037(-)
Zm00001d030939::1:168398057-168400058(+)
Zm00001d025129::10:105675881-105677882(-)
Zm00001d037860::6:140052997-140054998(+)
Zm00001d011668::8:158118088-158120089(-)
Zm00001d006494::2:209829926-209831927(-)
Zm00001d013446::5:11812419-11814420(-)
Zm00001d025431::10:118600746-118602747(+)
Zm00001d030821::1:161941849-161943850(+)
Zm00001d017753::5:205900587-205902588(-)
Zm00001d034531::1:295759988-295761989(-)
Zm00001d004509::2:115861338-115863339(-)
Zm00001d030995::1:172456977-172458978(-)
Zm00001d038539::6:159594336-159596337(+)
Zm00001d034804::1:302474998-302476999(-)
Zm00001d011577::8:154838846-154840847(-)
Zm00001d047019::9:115436603-115438604(-)
Zm00001d048771::4:5259831-5261832(-)
Zm00001d002632::2:17556997-17558998(+)
Zm00001d044695::3:235105072-235107073(-)
Zm00001d003383::2:42363763-42365764(-)
Zm00001d020901::7:136106631-136108632(+)
Zm00001d047489::9:132236749-132238750(-)
Zm00001d005453::2:174634622-174636623(+)
Zm00001d004460::2:113300130-113302131(+)
Zm00001d014447::5:47584681-47586682(+)
Zm00001d024628::10:81075977-81077978(-)
Zm00001d046534::9:94417568-94419569(-)
Zm00001d029412::1:69430284-69432285(-)
Zm00001d018669::7:2250435-2252436(+)
Zm00001d025232::10:110235918-110237919(-)
Zm00001d038312::6:154180760-154182761(-)
Zm00001d029035::1:55560376-55562377(-)
Zm00001d018794::7:5352308-5354309(+)
Zm00001d017270::5:191244627-191246628(-)
Zm00001d050225::4:74669401-74671402(-)
Zm00001d008902::8:24527380-24529381(+)
Zm00001d026469::10:146519493-146521494(-)
Zm00001d012533::8:176251422-176253423(-)
Zm00001d037625::6:132203201-132205202(+)
Zm00001d010525::8:119260434-119262435(-)
Zm00001d037235::6:117168712-117170713(-)
Zm00001d017207::5:188937225-188939226(-)
Zm00001d052967::4:206533928-206535929(+)
Zm00001d046221::9:72874968-72876969(-)
Zm00001d047663::9:138530057-138532058(+)
Zm00001d048891::4:7213032-7215033(+)
Zm00001d024710::10:84553132-84555133(-)
Zm00001d053813::4:241603722-241605723(-)
Zm00001d035767::6:46579077-46581078(-)
Zm00001d044111::3:219560661-219562662(-)
Zm00001d015195::5:78920696-78922697(+)
Zm00001d020023::7:86412768-86414769(+)
Zm00001d023815::10:23251977-23253978(-)
Zm00001d045080::9:11801656-11803657(+)
Zm00001d013798::5:20527896-20529897(+)
Zm00001d027268::1:1033276-1035277(+)
Zm00001d015066::5:73960058-73962059(+)
Zm00001d030299::1:120685880-120687881(-)
Zm00001d016443::5:162552839-162554840(-)
Zm00001d024444::10:71063792-71065793(-)
Zm00001d036651::6:96420451-96422452(+)
Zm00001d053265::4:223184856-223186857(+)
Zm00001d008510::8:10994817-10996818(+)
Zm00001d003938::2:70459121-70461122(+)
Zm00001d012741::8:179545906-179547907(-)
Zm00001d034575::1:296748994-296750995(+)
Zm00001d029719::1:84035291-84037292(-)
Zm00001d041625::3:129828587-129830588(+)
Zm00001d014463::5:48440667-48442668(+)
Zm00001d013829::5:21859900-21861901(-)
Zm00001d047408::9:129148984-129150985(+)
Zm00001d027279::1:1547840-1549841(-)
Zm00001d042451::3:168260023-168262024(-)
Zm00001d037602::6:131219922-131221923(-)
Zm00001d037195::6:115286793-115288794(+)
Zm00001d017240::5:190057516-190059517(-)
Zm00001d021181::7:145159079-145161080(-)
Zm00001d005030::2:154829503-154831504(+)
Zm00001d017550::5:199323840-199325841(-)
Zm00001d048514::9:157629306-157631307(-)
Zm00001d018915::7:9193317-9195318(-)
Zm00001d018333::5:218590949-218592950(+)
Zm00001d002203::2:8235959-8237960(+)
Zm00001d012662::8:178242489-178244490(+)
Zm00001d052266::4:185247934-185249935(+)
Zm00001d013900::5:24273409-24275410(+)
Zm00001d053162::4:217402909-217404910(-)
Zm00001d022228::7:173193414-173195415(-)
Zm00001d035761::6:46128766-46130767(+)
Zm00001d038835::6:165530327-165532328(-)
Zm00001d014269::5:38605901-38607902(+)
Zm00001d022603::7:180894347-180896348(-)
Zm00001d011299::8:146131002-146133003(-)
Zm00001d008285::8:4083314-4085315(-)
Zm00001d006027::2:195559967-195561968(+)
Zm00001d042483::3:169111753-169113754(+)
Zm00001d034515::1:295312205-295314206(+)
Zm00001d008631::8:15286802-15288803(-)
Zm00001d017989::5:211462021-211464022(+)
Zm00001d047924::9:145560662-145562663(-)
Zm00001d039702::3:12559252-12561253(+)
Zm00001d014455::5:48030105-48032106(+)
Zm00001d046605::9:98557983-98559984(+)
Zm00001d022441::7:177731766-177733767(-)
Zm00001d013598::5:15103358-15105359(+)
```
