## Supplementary material for "A comprehensive map of preferentially located motifs reveals distinct proximal *cis*-regulatory elements in plants": TATTCA_containing_gene_set.txt

```
#Occurences of TATTCA between 15 and 36 (positions relative to the transcription start site)
#801 sequences with TATTCA in this interval
#3.18% of the sequences in promoter set with TATTCA (set with 25199 sequences)
Zm00001d019501::7:37924417-37926418(-)
Zm00001d005932::2:193257281-193259282(+)
Zm00001d030693::1:153703067-153705068(-)
Zm00001d014376::5:43557234-43559235(-)
Zm00001d019808::7:63660713-63662714(-)
Zm00001d007705::2:237876135-237878136(+)
Zm00001d049333::4:26909238-26911239(+)
Zm00001d051055::4:139226388-139228389(+)
Zm00001d014702::5:59907638-59909639(+)
Zm00001d007758::2:239002100-239004101(+)
Zm00001d035812::6:51700603-51702604(+)
Zm00001d042661::3:175807786-175809787(+)
Zm00001d036541::6:91504505-91506506(+)
Zm00001d045584::9:27334244-27336245(+)
Zm00001d022321::7:175369650-175371651(+)
Zm00001d032633::1:232600545-232602546(+)
Zm00001d026218::10:141369471-141371472(-)
Zm00001d028004::1:19964455-19966456(+)
Zm00001d023654::10:13702005-13704006(+)
Zm00001d046035::9:57473525-57475526(-)
Zm00001d005616::2:180788690-180790691(+)
Zm00001d009211::8:43205754-43207755(+)
Zm00001d009115::8:37494226-37496227(+)
Zm00001d040166::3:30042116-30044117(+)
Zm00001d052828::4:202069171-202071172(-)
Zm00001d014683::5:58812074-58814075(+)
Zm00001d026354::10:144152874-144154875(-)
Zm00001d009627::8:73807505-73809506(+)
Zm00001d010877::8:131825753-131827754(-)
Zm00001d011678::8:158326235-158328236(+)
Zm00001d015064::5:73928048-73930049(-)
Zm00001d037836::6:139250121-139252122(-)
Zm00001d005586::2:179801353-179803354(-)
Zm00001d018794::7:5352308-5354309(+)
Zm00001d023272::10:1810117-1812118(-)
Zm00001d043484::3:201623429-201625430(+)
Zm00001d005105::2:158415329-158417330(-)
Zm00001d026164::10:140164856-140166857(-)
Zm00001d033591::1:268004243-268006244(-)
Zm00001d045519::9:25260935-25262936(-)
Zm00001d046645::9:100363663-100365664(+)
Zm00001d027534::1:7565275-7567276(+)
Zm00001d002091::2:5844686-5846687(+)
Zm00001d003190::2:35066812-35068813(-)
Zm00001d030296::1:120069217-120071218(+)
Zm00001d047115::9:119208936-119210937(+)
Zm00001d017401::5:194937359-194939360(-)
Zm00001d042476::3:169002872-169004873(-)
Zm00001d018615::7:1026298-1028299(-)
Zm00001d037195::6:115286793-115288794(+)
Zm00001d053765::4:240695479-240697480(+)
Zm00001d028753::1:45573983-45575984(-)
Zm00001d005347::2:170385266-170387267(+)
Zm00001d003660::2:52987151-52989152(-)
Zm00001d027540::1:7876833-7878834(+)
Zm00001d003492::2:45894799-45896800(-)
Zm00001d023309::10:2638937-2640938(+)
Zm00001d025564::10:122404244-122406245(+)
Zm00001d005102::2:158272477-158274478(+)
Zm00001d029853::1:90317679-90319680(-)
Zm00001d011418::8:149938287-149940288(+)
Zm00001d027506::1:7033579-7035580(-)
Zm00001d010532::8:119569790-119571791(+)
Zm00001d047882::9:144128170-144130171(+)
Zm00001d021167::7:144658088-144660089(+)
Zm00001d027768::1:13175698-13177699(-)
Zm00001d021131::7:143434671-143436672(-)
Zm00001d002880::2:25549738-25551739(-)
Zm00001d025799::10:129945974-129947975(-)
Zm00001d007312::2:227515288-227517289(-)
Zm00001d032334::1:222822613-222824614(+)
Zm00001d008815::8:21388042-21390043(-)
Zm00001d032577::1:231128979-231130980(+)
Zm00001d030786::1:159727148-159729149(-)
Zm00001d011444::8:150556098-150558099(-)
Zm00001d043170::3:190527752-190529753(-)
Zm00001d021574::7:156487460-156489461(+)
Zm00001d017646::5:202981856-202983857(+)
Zm00001d035702::6:41776380-41778381(+)
Zm00001d032316::1:221940640-221942641(+)
Zm00001d052993::4:207979003-207981004(+)
Zm00001d038539::6:159594336-159596337(+)
Zm00001d021248::7:146831565-146833566(-)
Zm00001d025129::10:105675881-105677882(-)
Zm00001d042183::3:155338424-155340425(-)
Zm00001d040851::3:71657125-71659126(-)
Zm00001d044186::3:221414549-221416550(-)
Zm00001d011304::8:146196327-146198328(-)
Zm00001d052796::4:201213348-201215349(+)
Zm00001d017931::5:210260876-210262877(+)
Zm00001d020908::7:136243176-136245177(-)
Zm00001d029592::1:78161433-78163434(+)
Zm00001d012051::8:167242936-167244937(+)
Zm00001d042533::3:171048185-171050186(-)
Zm00001d037512::6:127659398-127661399(-)
Zm00001d030223::1:114095776-114097777(-)
Zm00001d042540::3:171280952-171282953(-)
Zm00001d024619::10:80409182-80411183(-)
Zm00001d043311::3:195852922-195854923(+)
Zm00001d004139::2:85782447-85784448(+)
Zm00001d011159::8:141233926-141235927(+)
Zm00001d007816::2:240148273-240150274(+)
Zm00001d043146::3:190112197-190114198(-)
Zm00001d029598::1:78389560-78391561(+)
Zm00001d007302::2:227312081-227314082(+)
Zm00001d015758::5:116975883-116977884(-)
Zm00001d045212::9:16242042-16244043(+)
Zm00001d036178::6:75752003-75754004(+)
Zm00001d038306::6:154121526-154123527(-)
Zm00001d012395::8:173524889-173526890(+)
Zm00001d015141::5:76863518-76865519(+)
Zm00001d042469::3:168635075-168637076(+)
Zm00001d042346::3:162350103-162352104(+)
Zm00001d002705::2:19812736-19814737(+)
Zm00001d020661::7:127227315-127229316(+)
Zm00001d038331::6:154717212-154719213(+)
Zm00001d039093::6:169876639-169878640(-)
Zm00001d040725::3:60287597-60289598(-)
Zm00001d026649::10:149380711-149382712(+)
Zm00001d006365::2:205732430-205734431(+)
Zm00001d006208::2:201884553-201886554(+)
Zm00001d017455::5:196313657-196315658(+)
Zm00001d011004::8:136499673-136501674(+)
Zm00001d049442::4:30474291-30476292(-)
Zm00001d053452::4:232181939-232183940(-)
Zm00001d008548::8:12670226-12672227(+)
Zm00001d005030::2:154829503-154831504(+)
Zm00001d044303::3:224621278-224623279(+)
Zm00001d014993::5:71284139-71286140(+)
Zm00001d041179::3:102860784-102862785(+)
Zm00001d029125::1:59068930-59070931(+)
Zm00001d049099::4:15972247-15974248(+)
Zm00001d029184::1:61495464-61497465(-)
Zm00001d049858::4:48663250-48665251(+)
Zm00001d035757::6:45713756-45715757(+)
Zm00001d003855::2:62853801-62855802(+)
Zm00001d009353::8:58248479-58250480(-)
Zm00001d017780::5:206544822-206546823(+)
Zm00001d010608::8:121800179-121802180(-)
Zm00001d003975::2:73015284-73017285(+)
Zm00001d038312::6:154180760-154182761(-)
Zm00001d028903::1:50229898-50231899(+)
Zm00001d043906::3:213466048-213468049(-)
Zm00001d029274::1:64515328-64517329(-)
Zm00001d040002::3:22478684-22480685(-)
Zm00001d024628::10:81075977-81077978(-)
Zm00001d026700::10:150355351-150357352(-)
Zm00001d026406::10:145323803-145325804(-)
Zm00001d010015::8:95240386-95242387(-)
Zm00001d050380::4:84838181-84840182(+)
Zm00001d041693::3:133752810-133754811(-)
Zm00001d035921::6:60325292-60327293(+)
Zm00001d010054::8:97433872-97435873(-)
Zm00001d029053::1:56212808-56214809(+)
Zm00001d047777::9:141489725-141491726(+)
Zm00001d010143::8:101196076-101198077(-)
Zm00001d010538::8:119701468-119703469(+)
Zm00001d021565::7:156210893-156212894(-)
Zm00001d053162::4:217402909-217404910(-)
Zm00001d034068::1:283076840-283078841(-)
Zm00001d004414::2:110342134-110344135(+)
Zm00001d053649::4:238182765-238184766(-)
Zm00001d043716::3:208168720-208170721(+)
Zm00001d007901::2:242051144-242053145(+)
Zm00001d049232::4:21989484-21991485(-)
Zm00001d007068::2:221310873-221312874(+)
Zm00001d035717::6:42707740-42709741(-)
Zm00001d046882::9:108785442-108787443(-)
Zm00001d026675::10:149748980-149750981(-)
Zm00001d044422::3:227574241-227576242(-)
Zm00001d044103::3:219258380-219260381(+)
Zm00001d034987::6:1187540-1189541(-)
Zm00001d044144::3:220422111-220424112(+)
Zm00001d019325::7:27940000-27942001(-)
Zm00001d030146::1:108662139-108664140(+)
Zm00001d021995::7:167681050-167683051(-)
Zm00001d013476::5:12424075-12426076(+)
Zm00001d005264::2:166214372-166216373(-)
Zm00001d013678::5:17149939-17151940(-)
Zm00001d033371::1:260860264-260862265(+)
Zm00001d016651::5:171266420-171268421(+)
Zm00001d025414::10:117934622-117936623(-)
Zm00001d044844::9:4960923-4962924(+)
Zm00001d045967::9:50658526-50660527(-)
Zm00001d002514::2:14443250-14445251(+)
Zm00001d006024::2:195442854-195444855(-)
Zm00001d030340::1:123382243-123384244(+)
Zm00001d004460::2:113300130-113302131(+)
Zm00001d013676::5:17053765-17055766(-)
Zm00001d044052::3:217878768-217880769(-)
Zm00001d008578::8:13457965-13459966(+)
Zm00001d046277::9:77637834-77639835(-)
Zm00001d007503::2:233399094-233401095(+)
Zm00001d024265::10:60014447-60016448(+)
Zm00001d031666::1:198112290-198114291(+)
Zm00001d008902::8:24527380-24529381(+)
Zm00001d002035::2:4819534-4821535(+)
Zm00001d053868::4:242573401-242575402(-)
Zm00001d020160::7:96520969-96522970(-)
Zm00001d003934::2:70026410-70028411(-)
Zm00001d015578::5:99038895-99040896(+)
Zm00001d029486::1:72786479-72788480(-)
Zm00001d048413::9:155826463-155828464(-)
Zm00001d021583::7:156884392-156886393(+)
Zm00001d028260::1:28167732-28169733(+)
Zm00001d006306::2:204115835-204117836(-)
Zm00001d019221::7:22481604-22483605(-)
Zm00001d028401::1:33651093-33653094(-)
Zm00001d015729::5:114039948-114041949(-)
Zm00001d012451::8:174783521-174785522(-)
Zm00001d034187::1:285957841-285959842(+)
Zm00001d023564::10:10308975-10310976(-)
Zm00001d009681::8:75580072-75582073(-)
Zm00001d022604::7:180896908-180898909(-)
Zm00001d004090::2:81695025-81697026(+)
Zm00001d024938::10:95863723-95865724(-)
Zm00001d052527::4:192220127-192222128(-)
Zm00001d006610::2:212556885-212558886(-)
Zm00001d040142::3:29095888-29097889(-)
Zm00001d043562::3:203933254-203935255(-)
Zm00001d030981::1:171567591-171569592(-)
Zm00001d042092::3:150546422-150548423(-)
Zm00001d028034::1:20938794-20940795(-)
Zm00001d007354::2:229500782-229502783(-)
Zm00001d031580::1:195290256-195292257(+)
Zm00001d021073::7:142159582-142161583(+)
Zm00001d022603::7:180894347-180896348(-)
Zm00001d019299::7:26617825-26619826(+)
Zm00001d006739::2:215644865-215646866(-)
Zm00001d027504::1:6906095-6908096(+)
Zm00001d052918::4:204768433-204770434(+)
Zm00001d019048::7:14109412-14111413(-)
Zm00001d016768::5:175325806-175327807(+)
Zm00001d043607::3:204994029-204996030(+)
Zm00001d023815::10:23251977-23253978(-)
Zm00001d005431::2:173758442-173760443(-)
Zm00001d047468::9:131001700-131003701(+)
Zm00001d002085::2:5768434-5770435(-)
Zm00001d034575::1:296748994-296750995(+)
Zm00001d011920::8:164599730-164601731(-)
Zm00001d034804::1:302474998-302476999(-)
Zm00001d032801::1:238595061-238597062(+)
Zm00001d026618::10:149043701-149045702(+)
Zm00001d020609::7:124937361-124939362(-)
Zm00001d046389::9:86785126-86787127(-)
Zm00001d049107::4:16169274-16171275(+)
Zm00001d052049::4:177642510-177644511(-)
Zm00001d002857::2:24837093-24839094(-)
Zm00001d015520::5:95613108-95615109(+)
Zm00001d033453::1:263062867-263064868(-)
Zm00001d050341::4:82445115-82447116(+)
Zm00001d010523::8:119141665-119143666(+)
Zm00001d005497::2:175970407-175972408(+)
Zm00001d044110::3:219539766-219541767(+)
Zm00001d038807::6:164816584-164818585(-)
Zm00001d018091::5:214045981-214047982(+)
Zm00001d010021::8:95494142-95496143(-)
Zm00001d015376::5:87055147-87057148(-)
Zm00001d044394::3:227054057-227056058(-)
Zm00001d004193::2:90153151-90155152(+)
Zm00001d017724::5:205287058-205289059(+)
Zm00001d038931::6:167235924-167237925(-)
Zm00001d011714::8:159666159-159668160(+)
Zm00001d033669::1:270237512-270239513(-)
Zm00001d050618::4:105017240-105019241(-)
Zm00001d050155::4:69591406-69593407(+)
Zm00001d003796::2:59681944-59683945(+)
Zm00001d052962::4:206382148-206384149(-)
Zm00001d025057::10:102028060-102030061(-)
Zm00001d034995::6:1301415-1303416(-)
Zm00001d013446::5:11812419-11814420(-)
Zm00001d032292::1:220639468-220641469(+)
Zm00001d002360::2:10836860-10838861(+)
Zm00001d052932::4:205273786-205275787(-)
Zm00001d025211::10:109334894-109336895(+)
Zm00001d011135::8:140017873-140019874(+)
Zm00001d041095::3:97128713-97130714(-)
Zm00001d037383::6:123803439-123805440(+)
Zm00001d017493::5:197523002-197525003(-)
Zm00001d026642::10:149279678-149281679(-)
Zm00001d027809::1:14206162-14208163(+)
Zm00001d036547::6:91590595-91592596(-)
Zm00001d048622::4:1528711-1530712(-)
Zm00001d030138::1:108423803-108425804(+)
Zm00001d016521::5:166106544-166108545(-)
Zm00001d011182::8:142208216-142210217(+)
Zm00001d013521::5:13516990-13518991(+)
Zm00001d024947::10:96356973-96358974(+)
Zm00001d042117::3:151577335-151579336(-)
Zm00001d045147::9:14234635-14236636(+)
Zm00001d029597::1:78390610-78392611(-)
Zm00001d052820::4:202004490-202006491(+)
Zm00001d048020::9:148178907-148180908(-)
Zm00001d016446::5:162601697-162603698(+)
Zm00001d024245::10:59262829-59264830(+)
Zm00001d024855::10:90670153-90672154(+)
Zm00001d017621::5:201994798-201996799(-)
Zm00001d031510::1:192355870-192357871(+)
Zm00001d028732::1:44547292-44549293(+)
Zm00001d052694::4:197560059-197562060(+)
Zm00001d007463::2:232254504-232256505(+)
Zm00001d023635::10:13068515-13070516(+)
Zm00001d027485::1:6309826-6311827(-)
Zm00001d042146::3:153570290-153572291(-)
Zm00001d003904::2:66527430-66529431(+)
Zm00001d022518::7:179281672-179283673(-)
Zm00001d053312::4:225554627-225556628(-)
Zm00001d008386::8:6911360-6913361(-)
Zm00001d039582::3:8337034-8339035(-)
Zm00001d003414::2:43703684-43705685(+)
Zm00001d019245::7:23696735-23698736(+)
Zm00001d048954::4:10621603-10623604(-)
Zm00001d011429::8:150283477-150285478(-)
Zm00001d041215::3:105829560-105831561(-)
Zm00001d006596::2:211797512-211799513(-)
Zm00001d005990::2:194861984-194863985(-)
Zm00001d032225::1:217879832-217881833(+)
Zm00001d024950::10:96576096-96578097(-)
Zm00001d037412::6:124818510-124820511(+)
Zm00001d033670::1:270254103-270256104(+)
Zm00001d024779::10:87527742-87529743(-)
Zm00001d039935::3:19868982-19870983(-)
Zm00001d010159::8:102411906-102413907(+)
Zm00001d042158::3:154271291-154273292(-)
Zm00001d029035::1:55560376-55562377(-)
Zm00001d042762::3:179102814-179104815(-)
Zm00001d033061::1:249092062-249094063(+)
Zm00001d020209::7:100247062-100249063(-)
Zm00001d011020::8:136971773-136973774(-)
Zm00001d032158::1:214728432-214730433(+)
Zm00001d018969::7:11060582-11062583(-)
Zm00001d009840::8:84664814-84666815(-)
Zm00001d047812::9:142387414-142389415(+)
Zm00001d019181::7:20578624-20580625(-)
Zm00001d037532::6:128418120-128420121(-)
Zm00001d025588::10:123298413-123300414(+)
Zm00001d033928::1:278736905-278738906(-)
Zm00001d027435::1:5208076-5210077(-)
Zm00001d053262::4:223049506-223051507(-)
Zm00001d043272::3:193960259-193962260(+)
Zm00001d042770::3:179176068-179178069(+)
Zm00001d002209::2:8280296-8282297(+)
Zm00001d018290::5:218020909-218022910(+)
Zm00001d035974::6:63762639-63764640(+)
Zm00001d053350::4:227163937-227165938(-)
Zm00001d049612::4:37640867-37642868(-)
Zm00001d041438::3:119834740-119836741(-)
Zm00001d010852::8:130479481-130481482(-)
Zm00001d019267::7:24902036-24904037(+)
Zm00001d020387::7:110770829-110772830(-)
Zm00001d018298::5:218097373-218099374(-)
Zm00001d020594::7:124091533-124093534(-)
Zm00001d036941::6:106886897-106888898(+)
Zm00001d019463::7:35181628-35183629(-)
Zm00001d015788::5:119721230-119723231(-)
Zm00001d039865::3:17166630-17168631(-)
Zm00001d042166::3:154389748-154391749(+)
Zm00001d040696::3:58891980-58893981(-)
Zm00001d002098::2:5962615-5964616(+)
Zm00001d015942::5:132984115-132986116(-)
Zm00001d008992::8:29057560-29059561(+)
Zm00001d017951::5:210778767-210780768(-)
Zm00001d036023::6:66746450-66748451(+)
Zm00001d037200::6:115550237-115552238(-)
Zm00001d005081::2:157618390-157620391(-)
Zm00001d007700::2:237648590-237650591(-)
Zm00001d018810::7:5845045-5847046(-)
Zm00001d023810::10:22807947-22809948(-)
Zm00001d040741::3:61280563-61282564(-)
Zm00001d019314::7:27314102-27316103(+)
Zm00001d017990::5:211550319-211552320(-)
Zm00001d002332::2:10487389-10489390(+)
Zm00001d005384::2:171870800-171872801(+)
Zm00001d008421::8:8277795-8279796(-)
Zm00001d052027::4:176842782-176844783(-)
Zm00001d038612::6:160912208-160914209(-)
Zm00001d002621::2:16978862-16980863(+)
Zm00001d010061::8:97790988-97792989(-)
Zm00001d015400::5:88448369-88450370(-)
Zm00001d026396::10:145139290-145141291(+)
Zm00001d021654::7:159176467-159178468(-)
Zm00001d033629::1:269173172-269175173(-)
Zm00001d049662::4:39073415-39075416(-)
Zm00001d022228::7:173193414-173195415(-)
Zm00001d045080::9:11801656-11803657(+)
Zm00001d047063::9:117059765-117061766(-)
Zm00001d051258::4:150959290-150961291(-)
Zm00001d002998::2:29039300-29041301(+)
Zm00001d040163::3:29852453-29854454(-)
Zm00001d025893::10:133217263-133219264(+)
Zm00001d036835::6:103311426-103313427(+)
Zm00001d039541::3:7733117-7735118(-)
Zm00001d033524::1:265559654-265561655(-)
Zm00001d029102::1:58053748-58055749(+)
Zm00001d011993::8:166036349-166038350(+)
Zm00001d054012::4:245104413-245106414(+)
Zm00001d012052::8:167249145-167251146(+)
Zm00001d021947::7:166770345-166772346(+)
Zm00001d039750::3:13770594-13772595(+)
Zm00001d047443::9:130345863-130347864(-)
Zm00001d004471::2:113976129-113978130(+)
Zm00001d038959::6:167706121-167708122(-)
Zm00001d007094::2:222141699-222143700(-)
Zm00001d021810::7:163427690-163429691(+)
Zm00001d023437::10:5605600-5607601(-)
Zm00001d017769::5:206298719-206300720(-)
Zm00001d027309::1:2627788-2629789(+)
Zm00001d003983::2:73523641-73525642(+)
Zm00001d029092::1:57581864-57583865(-)
Zm00001d042398::3:164485299-164487300(+)
Zm00001d031341::1:186785491-186787492(-)
Zm00001d002215::2:8314817-8316818(+)
Zm00001d002223::2:8386101-8388102(+)
Zm00001d043100::3:189196377-189198378(-)
Zm00001d052375::4:188483971-188485972(+)
Zm00001d041049::3:92913221-92915222(-)
Zm00001d005617::2:180794015-180796016(-)
Zm00001d005269::2:166466179-166468180(-)
Zm00001d026598::10:148712055-148714056(-)
Zm00001d039255::3:628028-630029(-)
Zm00001d030603::1:147912100-147914101(+)
Zm00001d033957::1:279608994-279610995(-)
Zm00001d049095::4:15937064-15939065(-)
Zm00001d043088::3:188902309-188904310(-)
Zm00001d027846::1:15062532-15064533(-)
Zm00001d030755::1:158274392-158276393(+)
Zm00001d014093::5:32108103-32110104(+)
Zm00001d047019::9:115436603-115438604(-)
Zm00001d026676::10:149747916-149749917(+)
Zm00001d042719::3:178122366-178124367(+)
Zm00001d017113::5:185785704-185787705(-)
Zm00001d043419::3:199108202-199110203(-)
Zm00001d045341::9:19219542-19221543(+)
Zm00001d034485::1:294248561-294250562(-)
Zm00001d039978::3:21465248-21467249(+)
Zm00001d039139::6:170960138-170962139(+)
Zm00001d041611::3:129670743-129672744(-)
Zm00001d024835::10:90193869-90195870(+)
Zm00001d007313::2:227544545-227546546(-)
Zm00001d029426::1:70068905-70070906(-)
Zm00001d012337::8:172700387-172702388(-)
Zm00001d039042::6:169141629-169143630(+)
Zm00001d027645::1:9878863-9880864(+)
Zm00001d008303::8:4662013-4664014(+)
Zm00001d020291::7:104339224-104341225(+)
Zm00001d013894::5:24017743-24019744(+)
Zm00001d029511::1:73860255-73862256(+)
Zm00001d048646::4:2597362-2599363(-)
Zm00001d038288::6:153437336-153439337(+)
Zm00001d034207::1:286818593-286820594(+)
Zm00001d048461::9:156767802-156769803(-)
Zm00001d013247::5:7093465-7095466(-)
Zm00001d008606::8:14381184-14383185(-)
Zm00001d033130::1:251634226-251636227(+)
Zm00001d043968::3:215277380-215279381(-)
Zm00001d040734::3:60732662-60734663(-)
Zm00001d015884::5:128731932-128733933(+)
Zm00001d004417::2:110446842-110448843(+)
Zm00001d036280::6:81613695-81615696(-)
Zm00001d041192::3:104336910-104338911(+)
Zm00001d026458::10:146240308-146242309(+)
Zm00001d040203::3:31840172-31842173(+)
Zm00001d019375::7:30716792-30718793(+)
Zm00001d020222::7:100720626-100722627(+)
Zm00001d015778::5:118616102-118618103(-)
Zm00001d042152::3:153899822-153901823(+)
Zm00001d038453::6:157516790-157518791(+)
Zm00001d038047::6:146027280-146029281(-)
Zm00001d043503::3:202106614-202108615(+)
Zm00001d011204::8:142926700-142928701(-)
Zm00001d035597::6:35985426-35987427(-)
Zm00001d044755::9:1354718-1356719(+)
Zm00001d049856::4:48426083-48428084(-)
Zm00001d011193::8:142601185-142603186(+)
Zm00001d039409::3:3618779-3620780(+)
Zm00001d050259::4:77097900-77099901(-)
Zm00001d047142::9:119866846-119868847(+)
Zm00001d010319::8:109388288-109390289(-)
Zm00001d026336::10:143758823-143760824(-)
Zm00001d033019::1:247132511-247134512(-)
Zm00001d010339::8:110344209-110346210(-)
Zm00001d013844::5:22387427-22389428(-)
Zm00001d017958::5:210866124-210868125(+)
Zm00001d050942::4:132806814-132808815(+)
Zm00001d020955::7:137672334-137674335(-)
Zm00001d006168::2:200361450-200363451(-)
Zm00001d005205::2:163507569-163509570(+)
Zm00001d015484::5:92902119-92904120(-)
Zm00001d025431::10:118600746-118602747(+)
Zm00001d012393::8:173521566-173523567(-)
Zm00001d011424::8:150166168-150168169(-)
Zm00001d022528::7:179413458-179415459(-)
Zm00001d036069::6:70206862-70208863(-)
Zm00001d013753::5:19358708-19360709(-)
Zm00001d029059::1:56746686-56748687(-)
Zm00001d011745::8:160625540-160627541(+)
Zm00001d038272::6:152935578-152937579(+)
Zm00001d024788::10:88365923-88367924(+)
Zm00001d026476::10:146675036-146677037(-)
Zm00001d037086::6:111761626-111763627(-)
Zm00001d033211::1:254302366-254304367(-)
Zm00001d045695::9:33749397-33751398(-)
Zm00001d041073::3:95309915-95311916(-)
Zm00001d026387::10:144891901-144893902(-)
Zm00001d040679::3:57621066-57623067(+)
Zm00001d004545::2:117224781-117226782(+)
Zm00001d042341::3:162109801-162111802(+)
Zm00001d036063::6:69685099-69687100(+)
Zm00001d025659::10:125276107-125278108(+)
Zm00001d007533::2:234174346-234176347(-)
Zm00001d006855::2:217972061-217974062(-)
Zm00001d043797::3:210376539-210378540(+)
Zm00001d042483::3:169111753-169113754(+)
Zm00001d001973::2:3726693-3728694(+)
Zm00001d037305::6:120196446-120198447(-)
Zm00001d021753::7:162204975-162206976(+)
Zm00001d043611::3:205135321-205137322(+)
Zm00001d042977::3:185627854-185629855(-)
Zm00001d008581::8:13546713-13548714(+)
Zm00001d042095::3:150585610-150587611(-)
Zm00001d019926::7:76709496-76711497(+)
Zm00001d030902::1:166633172-166635173(-)
Zm00001d036356::6:85557800-85559801(-)
Zm00001d025735::10:127935663-127937664(-)
Zm00001d017448::5:196095527-196097528(+)
Zm00001d046779::9:105669671-105671672(+)
Zm00001d021498::7:154119590-154121591(+)
Zm00001d036862::6:104410750-104412751(+)
Zm00001d038718::6:163322934-163324935(+)
Zm00001d037359::6:122792111-122794112(+)
Zm00001d037586::6:130612526-130614527(+)
Zm00001d048442::9:156481636-156483637(+)
Zm00001d053885::4:242965897-242967898(-)
Zm00001d039266::3:825314-827315(+)
Zm00001d013597::5:15104382-15106383(-)
Zm00001d008528::8:11882070-11884071(+)
Zm00001d044669::3:234438634-234440635(+)
Zm00001d015212::5:79553002-79555003(+)
Zm00001d025474::10:119965820-119967821(+)
Zm00001d040155::3:29584411-29586412(-)
Zm00001d043609::3:205106734-205108735(-)
Zm00001d053284::4:224034102-224036103(+)
Zm00001d049360::4:27878811-27880812(-)
Zm00001d002873::2:25236128-25238129(+)
Zm00001d042279::3:158648267-158650268(-)
Zm00001d019225::7:22607738-22609739(+)
Zm00001d041823::3:139355083-139357084(-)
Zm00001d053401::4:230204888-230206889(-)
Zm00001d047317::9:126396718-126398719(+)
Zm00001d001927::2:3059714-3061715(+)
Zm00001d046970::9:113509535-113511536(+)
Zm00001d041531::3:126092143-126094144(-)
Zm00001d017576::5:200174935-200176936(-)
Zm00001d035922::6:60325293-60327294(+)
Zm00001d045911::9:47100002-47102003(-)
Zm00001d022200::7:172709997-172711998(-)
Zm00001d053587::4:235505032-235507033(+)
Zm00001d044111::3:219560661-219562662(-)
Zm00001d023243::10:1293877-1295878(+)
Zm00001d043756::3:209119335-209121336(-)
Zm00001d053016::4:209192561-209194562(+)
Zm00001d048453::9:156668058-156670059(+)
Zm00001d039061::6:169448525-169450526(-)
Zm00001d027743::1:12510090-12512091(-)
Zm00001d020329::7:106852341-106854342(+)
Zm00001d013276::5:7613787-7615788(+)
Zm00001d053272::4:223442778-223444779(-)
Zm00001d035352::6:22885013-22887014(-)
Zm00001d034735::1:300978901-300980902(-)
Zm00001d029899::1:93191593-93193594(+)
Zm00001d046093::9:62582771-62584772(+)
Zm00001d031849::1:203991671-203993672(+)
Zm00001d010525::8:119260434-119262435(-)
Zm00001d036020::6:66593608-66595609(-)
Zm00001d014924::5:68743979-68745980(+)
Zm00001d020970::7:138206786-138208787(+)
Zm00001d008631::8:15286802-15288803(-)
Zm00001d037696::6:134318395-134320396(+)
Zm00001d044555::3:231684873-231686874(-)
Zm00001d016029::5:140276423-140278424(-)
Zm00001d002043::2:4927969-4929970(-)
Zm00001d017777::5:206414073-206416074(-)
Zm00001d014455::5:48030105-48032106(+)
Zm00001d016002::5:138885654-138887655(-)
Zm00001d030299::1:120685880-120687881(-)
Zm00001d038835::6:165530327-165532328(-)
Zm00001d034139::1:284866079-284868080(+)
Zm00001d020348::7:108323259-108325260(-)
Zm00001d050716::4:118324411-118326412(+)
Zm00001d006446::2:208455626-208457627(+)
Zm00001d042241::3:157301595-157303596(-)
Zm00001d019596::7:45652261-45654262(+)
Zm00001d043835::3:211304882-211306883(-)
Zm00001d005170::2:162190210-162192211(+)
Zm00001d033600::1:268258531-268260532(-)
Zm00001d033645::1:269532497-269534498(-)
Zm00001d052336::4:187362481-187364482(-)
Zm00001d017387::5:194082164-194084165(+)
Zm00001d012339::8:172717795-172719796(-)
Zm00001d042140::3:153226298-153228299(-)
Zm00001d043522::3:202711782-202713783(-)
Zm00001d042052::3:148710409-148712410(+)
Zm00001d049071::4:14762014-14764015(-)
Zm00001d008904::8:24557893-24559894(+)
Zm00001d051683::4:166649721-166651722(+)
Zm00001d039946::3:20169460-20171461(-)
Zm00001d022455::7:178068326-178070327(-)
Zm00001d047203::9:121852239-121854240(-)
Zm00001d026690::10:150051359-150053360(-)
Zm00001d003783::2:59207718-59209719(-)
Zm00001d007195::2:224442010-224444011(+)
Zm00001d051994::4:176043669-176045670(-)
Zm00001d018494::5:221799605-221801606(-)
Zm00001d047977::9:146879042-146881043(+)
Zm00001d021095::7:142662227-142664228(-)
Zm00001d003857::2:63031868-63033869(+)
Zm00001d018314::5:218310671-218312672(-)
Zm00001d025362::10:115710412-115712413(-)
Zm00001d028699::1:43581224-43583225(-)
Zm00001d021191::7:145448406-145450407(-)
Zm00001d017718::5:205091183-205093184(-)
Zm00001d024363::10:66994649-66996650(+)
Zm00001d032621::1:232352619-232354620(-)
Zm00001d002598::2:16405134-16407135(+)
Zm00001d011658::8:157725221-157727222(-)
Zm00001d011005::8:136508251-136510252(-)
Zm00001d025480::10:120106396-120108397(+)
Zm00001d012398::8:173579511-173581512(+)
Zm00001d019111::7:17264720-17266721(-)
Zm00001d021775::7:162844390-162846391(+)
Zm00001d011428::8:150255222-150257223(-)
Zm00001d001984::2:3950711-3952712(+)
Zm00001d016818::5:177140174-177142175(+)
Zm00001d010435::8:115026679-115028680(-)
Zm00001d004903::2:147880614-147882615(+)
Zm00001d001883::2:2348040-2350041(-)
Zm00001d006027::2:195559967-195561968(+)
Zm00001d034203::1:286723261-286725262(-)
Zm00001d050225::4:74669401-74671402(-)
Zm00001d024906::10:94247046-94249047(+)
Zm00001d048028::9:148353583-148355584(+)
Zm00001d047781::9:141575393-141577394(+)
Zm00001d031779::1:201519019-201521020(+)
Zm00001d040544::3:48923073-48925074(-)
Zm00001d016941::5:180625852-180627853(-)
Zm00001d002203::2:8235959-8237960(+)
Zm00001d018603::7:567421-569422(-)
Zm00001d044969::9:8475091-8477092(-)
Zm00001d025690::10:126318419-126320420(+)
Zm00001d049070::4:14650960-14652961(+)
Zm00001d044277::3:223833691-223835692(-)
Zm00001d029530::1:75040277-75042278(+)
Zm00001d051126::4:144690587-144692588(-)
Zm00001d043237::3:192733381-192735382(+)
Zm00001d046942::9:111967697-111969698(+)
Zm00001d014795::5:63485975-63487976(-)
Zm00001d016841::5:178197821-178199822(-)
Zm00001d011380::8:149102052-149104053(+)
Zm00001d014946::5:69426454-69428455(-)
Zm00001d035656::6:39270021-39272022(+)
Zm00001d034117::1:284360777-284362778(-)
Zm00001d021036::7:141007642-141009643(+)
Zm00001d005303::2:168787670-168789671(-)
Zm00001d010268::8:106749444-106751445(-)
Zm00001d013817::5:21327743-21329744(-)
Zm00001d019510::7:38445554-38447555(+)
Zm00001d013514::5:13388019-13390020(-)
Zm00001d018667::7:2202597-2204598(-)
Zm00001d002440::2:12650091-12652092(+)
Zm00001d035050::6:3215940-3217941(+)
Zm00001d007079::2:221782750-221784751(-)
Zm00001d022258::7:173811710-173813711(-)
Zm00001d018941::7:9990163-9992164(+)
Zm00001d037297::6:119867859-119869860(+)
Zm00001d051394::4:157045770-157047771(+)
Zm00001d024687::10:83607321-83609322(-)
Zm00001d017270::5:191244627-191246628(-)
Zm00001d050219::4:74344358-74346359(-)
Zm00001d032072::1:211384211-211386212(+)
Zm00001d029922::1:94477290-94479291(+)
Zm00001d005951::2:193730005-193732006(-)
Zm00001d026060::10:137304010-137306011(-)
Zm00001d039677::3:11690959-11692960(-)
Zm00001d027319::1:2877761-2879762(-)
Zm00001d004896::2:147531349-147533350(+)
Zm00001d011299::8:146131002-146133003(-)
Zm00001d038650::6:161726343-161728344(-)
Zm00001d052518::4:191956901-191958902(+)
Zm00001d034534::1:295788306-295790307(+)
Zm00001d043217::3:192242576-192244577(-)
Zm00001d029546::1:75694510-75696511(+)
Zm00001d044673::3:234565553-234567554(+)
Zm00001d022463::7:178163731-178165732(+)
Zm00001d016274::5:155131853-155133854(+)
Zm00001d033356::1:260109295-260111296(+)
Zm00001d051693::4:166936411-166938412(+)
Zm00001d010199::8:103713863-103715864(+)
Zm00001d027734::1:12378038-12380039(-)
Zm00001d029744::1:85071550-85073551(-)
Zm00001d005361::2:171064173-171066174(-)
Zm00001d030851::1:163237498-163239499(+)
Zm00001d003472::2:45341251-45343252(-)
Zm00001d039768::3:14329616-14331617(-)
Zm00001d008567::8:13152861-13154862(-)
Zm00001d011625::8:156533744-156535745(+)
Zm00001d046587::9:97427379-97429380(+)
Zm00001d007288::2:226874247-226876248(+)
Zm00001d018104::5:214354040-214356041(+)
Zm00001d032231::1:218056152-218058153(+)
Zm00001d006732::2:215446997-215448998(-)
Zm00001d016708::5:173407782-173409783(-)
Zm00001d037484::6:126843916-126845917(+)
Zm00001d039041::6:169140019-169142020(-)
Zm00001d007070::2:221395198-221397199(+)
Zm00001d037625::6:132203201-132205202(+)
Zm00001d053329::4:226393848-226395849(+)
Zm00001d009430::8:64107060-64109061(-)
Zm00001d021683::7:159952772-159954773(-)
Zm00001d028529::1:38253654-38255655(+)
Zm00001d002357::2:10766614-10768615(+)
Zm00001d039231::6:173935546-173937547(-)
Zm00001d038623::6:161117104-161119105(+)
Zm00001d015421::5:89378843-89380844(-)
Zm00001d048334::9:154592080-154594081(+)
Zm00001d034996::6:1309162-1311163(-)
Zm00001d023273::10:1809571-1811572(+)
Zm00001d030777::1:159299458-159301459(-)
Zm00001d012474::8:175161147-175163148(+)
Zm00001d042213::3:156285193-156287194(+)
Zm00001d014853::5:65590339-65592340(+)
Zm00001d051516::4:161108692-161110693(+)
Zm00001d024510::10:74928691-74930692(+)
Zm00001d048691::4:3346841-3348842(+)
Zm00001d013085::5:4525544-4527545(-)
Zm00001d022282::7:174372812-174374813(-)
Zm00001d010128::8:100552688-100554689(+)
Zm00001d033029::1:247786161-247788162(-)
Zm00001d002430::2:12498751-12500752(-)
Zm00001d015037::5:72933299-72935300(+)
Zm00001d046538::9:94660645-94662646(+)
Zm00001d035988::6:64832400-64834401(-)
Zm00001d031211::1:182334646-182336647(+)
Zm00001d025547::10:121884502-121886503(+)
Zm00001d013829::5:21859900-21861901(-)
Zm00001d021238::7:146671142-146673143(-)
Zm00001d032582::1:231195639-231197640(+)
Zm00001d036651::6:96420451-96422452(+)
Zm00001d014104::5:32670284-32672285(-)
Zm00001d020879::7:135264250-135266251(+)
Zm00001d049289::4:24584880-24586881(-)
Zm00001d042833::3:181425490-181427491(+)
Zm00001d042541::3:171424900-171426901(-)
Zm00001d019206::7:21891868-21893869(-)
Zm00001d003141::2:33436260-33438261(+)
Zm00001d032981::1:245734572-245736573(+)
Zm00001d011321::8:146622498-146624499(-)
Zm00001d017240::5:190057516-190059517(-)
Zm00001d025623::10:124265197-124267198(+)
Zm00001d030506::1:140055124-140057125(-)
Zm00001d037724::6:135243216-135245217(-)
Zm00001d037122::6:113167653-113169654(-)
Zm00001d021446::7:152370878-152372879(+)
Zm00001d045160::9:14628822-14630823(+)
Zm00001d026630::10:149191205-149193206(-)
Zm00001d011140::8:140267205-140269206(-)
Zm00001d021639::7:158779472-158781473(+)
Zm00001d017254::5:190451841-190453842(+)
Zm00001d008809::8:21247735-21249736(+)
Zm00001d017863::5:209099535-209101536(-)
Zm00001d019414::7:32839569-32841570(+)
Zm00001d038109::6:148259613-148261614(-)
Zm00001d007961::2:244251152-244253153(-)
Zm00001d022499::7:178847061-178849062(+)
Zm00001d044172::3:221069602-221071603(+)
Zm00001d021253::7:146956808-146958809(+)
Zm00001d011486::8:152037296-152039297(-)
Zm00001d018807::7:5749033-5751034(+)
Zm00001d013854::5:22723323-22725324(+)
Zm00001d045232::9:16745585-16747586(-)
Zm00001d001808::2:1266678-1268679(+)
Zm00001d043164::3:190400287-190402288(-)
Zm00001d045493::9:24429607-24431608(-)
Zm00001d028780::1:46198827-46200828(+)
Zm00001d026469::10:146519493-146521494(-)
Zm00001d020901::7:136106631-136108632(+)
Zm00001d053696::4:239315148-239317149(-)
Zm00001d052977::4:206918169-206920170(+)
Zm00001d008816::8:21386924-21388925(+)
Zm00001d020804::7:133413348-133415349(-)
Zm00001d016619::5:170326349-170328350(-)
Zm00001d051871::4:172952675-172954676(+)
Zm00001d045594::9:27787295-27789296(+)
Zm00001d044253::3:223071634-223073635(+)
Zm00001d022498::7:178848110-178850111(-)
Zm00001d043544::3:203537953-203539954(-)
Zm00001d005328::2:169710133-169712134(-)
Zm00001d029740::1:84847614-84849615(+)
Zm00001d002229::2:8408369-8410370(+)
Zm00001d045154::9:14558604-14560605(-)
Zm00001d052978::4:207030931-207032932(-)
Zm00001d027380::1:3986929-3988930(+)
```
