## Supplementary material for "A comprehensive map of preferentially located motifs reveals distinct proximal *cis*-regulatory elements in plants": TATTCAA_containing_gene_set.txt

```
#Occurences of TATTCAA between 15 and 32 (positions relative to the transcription start site)
#210 sequences with TATTCAA in this interval
#0.83% of the sequences in promoter set with TATTCAA (set with 25199 sequences)
Zm00001d045519::9:25260935-25262936(-)
Zm00001d019596::7:45652261-45654262(+)
Zm00001d032621::1:232352619-232354620(-)
Zm00001d005081::2:157618390-157620391(-)
Zm00001d041049::3:92913221-92915222(-)
Zm00001d010525::8:119260434-119262435(-)
Zm00001d002873::2:25236128-25238129(+)
Zm00001d025893::10:133217263-133219264(+)
Zm00001d039061::6:169448525-169450526(-)
Zm00001d043484::3:201623429-201625430(+)
Zm00001d050259::4:77097900-77099901(-)
Zm00001d038272::6:152935578-152937579(+)
Zm00001d008386::8:6911360-6913361(-)
Zm00001d006732::2:215446997-215448998(-)
Zm00001d053868::4:242573401-242575402(-)
Zm00001d005990::2:194861984-194863985(-)
Zm00001d029546::1:75694510-75696511(+)
Zm00001d003783::2:59207718-59209719(-)
Zm00001d040725::3:60287597-60289598(-)
Zm00001d025547::10:121884502-121886503(+)
Zm00001d042095::3:150585610-150587611(-)
Zm00001d015578::5:99038895-99040896(+)
Zm00001d004193::2:90153151-90155152(+)
Zm00001d024687::10:83607321-83609322(-)
Zm00001d002430::2:12498751-12500752(-)
Zm00001d040734::3:60732662-60734663(-)
Zm00001d042476::3:169002872-169004873(-)
Zm00001d043797::3:210376539-210378540(+)
Zm00001d029740::1:84847614-84849615(+)
Zm00001d053016::4:209192561-209194562(+)
Zm00001d034987::6:1187540-1189541(-)
Zm00001d002223::2:8386101-8388102(+)
Zm00001d044669::3:234438634-234440635(+)
Zm00001d013521::5:13516990-13518991(+)
Zm00001d023272::10:1810117-1812118(-)
Zm00001d025129::10:105675881-105677882(-)
Zm00001d003141::2:33436260-33438261(+)
Zm00001d043609::3:205106734-205108735(-)
Zm00001d048646::4:2597362-2599363(-)
Zm00001d008902::8:24527380-24529381(+)
Zm00001d008606::8:14381184-14383185(-)
Zm00001d034575::1:296748994-296750995(+)
Zm00001d028699::1:43581224-43583225(-)
Zm00001d024363::10:66994649-66996650(+)
Zm00001d053162::4:217402909-217404910(-)
Zm00001d021073::7:142159582-142161583(+)
Zm00001d040166::3:30042116-30044117(+)
Zm00001d016274::5:155131853-155133854(+)
Zm00001d030146::1:108662139-108664140(+)
Zm00001d021753::7:162204975-162206976(+)
Zm00001d017401::5:194937359-194939360(-)
Zm00001d017931::5:210260876-210262877(+)
Zm00001d036063::6:69685099-69687100(+)
Zm00001d013247::5:7093465-7095466(-)
Zm00001d042052::3:148710409-148712410(+)
Zm00001d030755::1:158274392-158276393(+)
Zm00001d042346::3:162350103-162352104(+)
Zm00001d048413::9:155826463-155828464(-)
Zm00001d010538::8:119701468-119703469(+)
Zm00001d032225::1:217879832-217881833(+)
Zm00001d039935::3:19868982-19870983(-)
Zm00001d034187::1:285957841-285959842(+)
Zm00001d022528::7:179413458-179415459(-)
Zm00001d009115::8:37494226-37496227(+)
Zm00001d041531::3:126092143-126094144(-)
Zm00001d019375::7:30716792-30718793(+)
Zm00001d011658::8:157725221-157727222(-)
Zm00001d011140::8:140267205-140269206(-)
Zm00001d027743::1:12510090-12512091(-)
Zm00001d001883::2:2348040-2350041(-)
Zm00001d053350::4:227163937-227165938(-)
Zm00001d020661::7:127227315-127229316(+)
Zm00001d018810::7:5845045-5847046(-)
Zm00001d022498::7:178848110-178850111(-)
Zm00001d049856::4:48426083-48428084(-)
Zm00001d014946::5:69426454-69428455(-)
Zm00001d005361::2:171064173-171066174(-)
Zm00001d042092::3:150546422-150548423(-)
Zm00001d030223::1:114095776-114097777(-)
Zm00001d042341::3:162109801-162111802(+)
Zm00001d051258::4:150959290-150961291(-)
Zm00001d018290::5:218020909-218022910(+)
Zm00001d006168::2:200361450-200363451(-)
Zm00001d011418::8:149938287-149940288(+)
Zm00001d019048::7:14109412-14111413(-)
Zm00001d018104::5:214354040-214356041(+)
Zm00001d015729::5:114039948-114041949(-)
Zm00001d045160::9:14628822-14630823(+)
Zm00001d002621::2:16978862-16980863(+)
Zm00001d044253::3:223071634-223073635(+)
Zm00001d032231::1:218056152-218058153(+)
Zm00001d012398::8:173579511-173581512(+)
Zm00001d012393::8:173521566-173523567(-)
Zm00001d002215::2:8314817-8316818(+)
Zm00001d038331::6:154717212-154719213(+)
Zm00001d007068::2:221310873-221312874(+)
Zm00001d050341::4:82445115-82447116(+)
Zm00001d023635::10:13068515-13070516(+)
Zm00001d039865::3:17166630-17168631(-)
Zm00001d041215::3:105829560-105831561(-)
Zm00001d037836::6:139250121-139252122(-)
Zm00001d015212::5:79553002-79555003(+)
Zm00001d028004::1:19964455-19966456(+)
Zm00001d029274::1:64515328-64517329(-)
Zm00001d044555::3:231684873-231686874(-)
Zm00001d045080::9:11801656-11803657(+)
Zm00001d014702::5:59907638-59909639(+)
Zm00001d046277::9:77637834-77639835(-)
Zm00001d040203::3:31840172-31842173(+)
Zm00001d042540::3:171280952-171282953(-)
Zm00001d045232::9:16745585-16747586(-)
Zm00001d037297::6:119867859-119869860(+)
Zm00001d002332::2:10487389-10489390(+)
Zm00001d026469::10:146519493-146521494(-)
Zm00001d042152::3:153899822-153901823(+)
Zm00001d019926::7:76709496-76711497(+)
Zm00001d022499::7:178847061-178849062(+)
Zm00001d002209::2:8280296-8282297(+)
Zm00001d052336::4:187362481-187364482(-)
Zm00001d037412::6:124818510-124820511(+)
Zm00001d033130::1:251634226-251636227(+)
Zm00001d005205::2:163507569-163509570(+)
Zm00001d010523::8:119141665-119143666(+)
Zm00001d026675::10:149748980-149750981(-)
Zm00001d049095::4:15937064-15939065(-)
Zm00001d025414::10:117934622-117936623(-)
Zm00001d039677::3:11690959-11692960(-)
Zm00001d021639::7:158779472-158781473(+)
Zm00001d021683::7:159952772-159954773(-)
Zm00001d030299::1:120685880-120687881(-)
Zm00001d007313::2:227544545-227546546(-)
Zm00001d042719::3:178122366-178124367(+)
Zm00001d037086::6:111761626-111763627(-)
Zm00001d033928::1:278736905-278738906(-)
Zm00001d041179::3:102860784-102862785(+)
Zm00001d002229::2:8408369-8410370(+)
Zm00001d046882::9:108785442-108787443(-)
Zm00001d020209::7:100247062-100249063(-)
Zm00001d005264::2:166214372-166216373(-)
Zm00001d011920::8:164599730-164601731(-)
Zm00001d020908::7:136243176-136245177(-)
Zm00001d038288::6:153437336-153439337(+)
Zm00001d043217::3:192242576-192244577(-)
Zm00001d033957::1:279608994-279610995(-)
Zm00001d021446::7:152370878-152372879(+)
Zm00001d017493::5:197523002-197525003(-)
Zm00001d046645::9:100363663-100365664(+)
Zm00001d016651::5:171266420-171268421(+)
Zm00001d013844::5:22387427-22389428(-)
Zm00001d011159::8:141233926-141235927(+)
Zm00001d001973::2:3726693-3728694(+)
Zm00001d028529::1:38253654-38255655(+)
Zm00001d013276::5:7613787-7615788(+)
Zm00001d002880::2:25549738-25551739(-)
Zm00001d031849::1:203991671-203993672(+)
Zm00001d037484::6:126843916-126845917(+)
Zm00001d011193::8:142601185-142603186(+)
Zm00001d044422::3:227574241-227576242(-)
Zm00001d027734::1:12378038-12380039(-)
Zm00001d037696::6:134318395-134320396(+)
Zm00001d011204::8:142926700-142928701(-)
Zm00001d043522::3:202711782-202713783(-)
Zm00001d028903::1:50229898-50231899(+)
Zm00001d010435::8:115026679-115028680(-)
Zm00001d029853::1:90317679-90319680(-)
Zm00001d003904::2:66527430-66529431(+)
Zm00001d002203::2:8235959-8237960(+)
Zm00001d017718::5:205091183-205093184(-)
Zm00001d016002::5:138885654-138887655(-)
Zm00001d037625::6:132203201-132205202(+)
Zm00001d009627::8:73807505-73809506(+)
Zm00001d004471::2:113976129-113978130(+)
Zm00001d004460::2:113300130-113302131(+)
Zm00001d033453::1:263062867-263064868(-)
Zm00001d026354::10:144152874-144154875(-)
Zm00001d027645::1:9878863-9880864(+)
Zm00001d023437::10:5605600-5607601(-)
Zm00001d016446::5:162601697-162603698(+)
Zm00001d013854::5:22723323-22725324(+)
Zm00001d024906::10:94247046-94249047(+)
Zm00001d046093::9:62582771-62584772(+)
Zm00001d042213::3:156285193-156287194(+)
Zm00001d030777::1:159299458-159301459(-)
Zm00001d022463::7:178163731-178165732(+)
Zm00001d035717::6:42707740-42709741(-)
Zm00001d038650::6:161726343-161728344(-)
Zm00001d038453::6:157516790-157518791(+)
Zm00001d028753::1:45573983-45575984(-)
Zm00001d022228::7:173193414-173195415(-)
Zm00001d045154::9:14558604-14560605(-)
Zm00001d053262::4:223049506-223051507(-)
Zm00001d026406::10:145323803-145325804(-)
Zm00001d010199::8:103713863-103715864(+)
Zm00001d040142::3:29095888-29097889(-)
Zm00001d036280::6:81613695-81615696(-)
Zm00001d019221::7:22481604-22483605(-)
Zm00001d029486::1:72786479-72788480(-)
Zm00001d048028::9:148353583-148355584(+)
Zm00001d025588::10:123298413-123300414(+)
Zm00001d033029::1:247786161-247788162(-)
Zm00001d046587::9:97427379-97429380(+)
Zm00001d030340::1:123382243-123384244(+)
Zm00001d047063::9:117059765-117061766(-)
Zm00001d019225::7:22607738-22609739(+)
Zm00001d039409::3:3618779-3620780(+)
Zm00001d017951::5:210778767-210780768(-)
Zm00001d030981::1:171567591-171569592(-)
Zm00001d020291::7:104339224-104341225(+)
Zm00001d047203::9:121852239-121854240(-)
Zm00001d018298::5:218097373-218099374(-)
```
