## Supplementary material for "A comprehensive map of preferentially located motifs reveals distinct proximal *cis*-regulatory elements in plants": TATTCAAC_containing_gene_set.txt

```
#Occurences of TATTCAAC between -32 and 70 (positions relative to the transcription start site)
#137 sequences with TATTCAAC in this interval
#0.54% of the sequences in promoter set with TATTCAAC (set with 25199 sequences)
Zm00001d031051::1:174875894-174877895(+)
Zm00001d043393::3:198631648-198633649(+)
Zm00001d002669::2:18834421-18836422(-)
Zm00001d002419::2:12299519-12301520(+)
Zm00001d033371::1:260860264-260862265(+)
Zm00001d013692::5:17666859-17668860(-)
Zm00001d047853::9:143468049-143470050(+)
Zm00001d037625::6:132203201-132205202(+)
Zm00001d018440::5:220895416-220897417(+)
Zm00001d012421::8:174234964-174236965(-)
Zm00001d033928::1:278736905-278738906(-)
Zm00001d044281::3:224011452-224013453(-)
Zm00001d017029::5:183180612-183182613(-)
Zm00001d004561::2:118170656-118172657(-)
Zm00001d032062::1:211123742-211125743(-)
Zm00001d011204::8:142926700-142928701(-)
Zm00001d027296::1:2107688-2109689(+)
Zm00001d022454::7:178058726-178060727(-)
Zm00001d018639::7:1412959-1414960(+)
Zm00001d011228::8:143871000-143873001(-)
Zm00001d009115::8:37494226-37496227(+)
Zm00001d010128::8:100552688-100554689(+)
Zm00001d006732::2:215446997-215448998(-)
Zm00001d052543::4:192655866-192657867(+)
Zm00001d048741::4:4824584-4826585(-)
Zm00001d026376::10:144635062-144637063(-)
Zm00001d046838::9:108229507-108231508(-)
Zm00001d002295::2:9725560-9727561(-)
Zm00001d034487::1:294260559-294262560(-)
Zm00001d029778::1:86529923-86531924(-)
Zm00001d017270::5:191244627-191246628(-)
Zm00001d051104::4:142718582-142720583(-)
Zm00001d003106::2:32431991-32433992(-)
Zm00001d040567::3:50464638-50466639(-)
Zm00001d013122::5:5145758-5147759(-)
Zm00001d020339::7:107407964-107409965(-)
Zm00001d035512::6:30486276-30488277(-)
Zm00001d031159::1:180217646-180219647(-)
Zm00001d036386::6:86345502-86347503(-)
Zm00001d004480::2:114514676-114516677(+)
Zm00001d048028::9:148353583-148355584(+)
Zm00001d033214::1:254402305-254404306(-)
Zm00001d046587::9:97427379-97429380(+)
Zm00001d028225::1:27266466-27268467(-)
Zm00001d013964::5:26494224-26496225(+)
Zm00001d037156::6:114066190-114068191(+)
Zm00001d042213::3:156285193-156287194(+)
Zm00001d018643::7:1469577-1471578(+)
Zm00001d044433::3:227868855-227870856(+)
Zm00001d040142::3:29095888-29097889(-)
Zm00001d042833::3:181425490-181427491(+)
Zm00001d048771::4:5259831-5261832(-)
Zm00001d045154::9:14558604-14560605(-)
Zm00001d033488::1:264054037-264056038(-)
Zm00001d021163::7:144475743-144477744(-)
Zm00001d030146::1:108662139-108664140(+)
Zm00001d038057::6:146562050-146564051(+)
Zm00001d015729::5:114039948-114041949(-)
Zm00001d004914::2:148226722-148228723(+)
Zm00001d037484::6:126843916-126845917(+)
Zm00001d034307::1:288948493-288950494(+)
Zm00001d030583::1:146256718-146258719(+)
Zm00001d004691::2:131618179-131620180(+)
Zm00001d045045::9:10946102-10948103(+)
Zm00001d011034::8:137156048-137158049(-)
Zm00001d005472::2:175350954-175352955(-)
Zm00001d042256::3:157564961-157566962(-)
Zm00001d030270::1:118101243-118103244(+)
Zm00001d049256::4:23083114-23085115(+)
Zm00001d046097::9:63159236-63161237(+)
Zm00001d049870::4:49699952-49701953(+)
Zm00001d048646::4:2597362-2599363(-)
Zm00001d035651::6:38684389-38686390(-)
Zm00001d042596::3:173073309-173075310(+)
Zm00001d047935::9:145672722-145674723(+)
Zm00001d016002::5:138885654-138887655(-)
Zm00001d021651::7:159108157-159110158(-)
Zm00001d012806::5:378835-380836(+)
Zm00001d013187::5:6105563-6107564(+)
Zm00001d010770::8:127403750-127405751(+)
Zm00001d049251::4:22915751-22917752(+)
Zm00001d037060::6:110984366-110986367(-)
Zm00001d036917::6:106359117-106361118(+)
Zm00001d011945::8:164892807-164894808(+)
Zm00001d025893::10:133217263-133219264(+)
Zm00001d043734::3:208689085-208691086(-)
Zm00001d010773::8:127461298-127463299(+)
Zm00001d049856::4:48426083-48428084(-)
Zm00001d032380::1:224651043-224653044(+)
Zm00001d041608::3:129600194-129602195(+)
Zm00001d011270::8:145289257-145291258(+)
Zm00001d027734::1:12378038-12380039(-)
Zm00001d008399::8:7351504-7353505(-)
Zm00001d021192::7:145446689-145448690(+)
Zm00001d007313::2:227544545-227546546(-)
Zm00001d012398::8:173579511-173581512(+)
Zm00001d019123::7:17936213-17938214(+)
Zm00001d002880::2:25549738-25551739(-)
Zm00001d040459::3:44585069-44587070(-)
Zm00001d042095::3:150585610-150587611(-)
Zm00001d017718::5:205091183-205093184(-)
Zm00001d033929::1:278735883-278737884(+)
Zm00001d043607::3:204994029-204996030(+)
Zm00001d014254::5:38310795-38312796(+)
Zm00001d024772::10:87301976-87303977(-)
Zm00001d010435::8:115026679-115028680(-)
Zm00001d028285::1:29169823-29171824(+)
Zm00001d012925::5:2068317-2070318(-)
Zm00001d039959::3:20749840-20751841(+)
Zm00001d002360::2:10836860-10838861(+)
Zm00001d047787::9:141786226-141788227(-)
Zm00001d044828::9:4252669-4254670(-)
Zm00001d007962::2:244252662-244254663(+)
Zm00001d024906::10:94247046-94249047(+)
Zm00001d024597::10:79903560-79905561(-)
Zm00001d045248::9:16991866-16993867(+)
Zm00001d041962::3:145907753-145909754(-)
Zm00001d051951::4:175156751-175158752(-)
Zm00001d014962::5:70351150-70353151(-)
Zm00001d029274::1:64515328-64517329(-)
Zm00001d008211::8:1297591-1299592(+)
Zm00001d010782::8:127601267-127603268(+)
Zm00001d040147::3:29190049-29192050(+)
Zm00001d010317::8:109302602-109304603(-)
Zm00001d001902::2:2636158-2638159(-)
Zm00001d037794::6:137922609-137924610(+)
Zm00001d030777::1:159299458-159301459(-)
Zm00001d035319::6:21078637-21080638(+)
Zm00001d042052::3:148710409-148712410(+)
Zm00001d036080::6:71040878-71042879(-)
Zm00001d043171::3:190535117-190537118(-)
Zm00001d044037::3:217454397-217456398(-)
Zm00001d006109::2:198435415-198437416(+)
Zm00001d016280::5:155456601-155458602(+)
Zm00001d047203::9:121852239-121854240(-)
Zm00001d025519::10:121062027-121064028(-)
Zm00001d044422::3:227574241-227576242(-)
```
