## Supplementary material for "A comprehensive map of preferentially located motifs reveals distinct proximal *cis*-regulatory elements in plants": TATTCAAT_containing_gene_set.txt

```
#Occurences of TATTCAAT between -11 and 31 (positions relative to the transcription start site)
#108 sequences with TATTCAAT in this interval
#0.43% of the sequences in promoter set with TATTCAAT (set with 25199 sequences)
Zm00001d043484::3:201623429-201625430(+)
Zm00001d047065::9:117084725-117086726(+)
Zm00001d022528::7:179413458-179415459(-)
Zm00001d034575::1:296748994-296750995(+)
Zm00001d036917::6:106359117-106361118(+)
Zm00001d043217::3:192242576-192244577(-)
Zm00001d028753::1:45573983-45575984(-)
Zm00001d026469::10:146519493-146521494(-)
Zm00001d046226::9:73242761-73244762(+)
Zm00001d029486::1:72786479-72788480(-)
Zm00001d033130::1:251634226-251636227(+)
Zm00001d002621::2:16978862-16980863(+)
Zm00001d025355::10:115299000-115301001(-)
Zm00001d008245::8:2493127-2495128(-)
Zm00001d008902::8:24527380-24529381(+)
Zm00001d002332::2:10487389-10489390(+)
Zm00001d041049::3:92913221-92915222(-)
Zm00001d052881::4:203235280-203237281(+)
Zm00001d011159::8:141233926-141235927(+)
Zm00001d014702::5:59907638-59909639(+)
Zm00001d007213::2:224819839-224821840(-)
Zm00001d030091::1:105033715-105035716(+)
Zm00001d037297::6:119867859-119869860(+)
Zm00001d004193::2:90153151-90155152(+)
Zm00001d017951::5:210778767-210780768(-)
Zm00001d039677::3:11690959-11692960(-)
Zm00001d031470::1:191262339-191264340(+)
Zm00001d038777::6:164212306-164214307(+)
Zm00001d021446::7:152370878-152372879(+)
Zm00001d021637::7:158772600-158774601(-)
Zm00001d040449::3:43823828-43825829(+)
Zm00001d021492::7:153972660-153974661(+)
Zm00001d007068::2:221310873-221312874(+)
Zm00001d019507::7:38300453-38302454(+)
Zm00001d014417::5:45493231-45495232(-)
Zm00001d051258::4:150959290-150961291(-)
Zm00001d024927::10:95361929-95363930(+)
Zm00001d028807::1:46962551-46964552(+)
Zm00001d021073::7:142159582-142161583(+)
Zm00001d011920::8:164599730-164601731(-)
Zm00001d023475::10:6849374-6851375(+)
Zm00001d007889::2:241873095-241875096(+)
Zm00001d039865::3:17166630-17168631(-)
Zm00001d003904::2:66527430-66529431(+)
Zm00001d005361::2:171064173-171066174(-)
Zm00001d012725::8:179212901-179214902(+)
Zm00001d050676::4:115125877-115127878(-)
Zm00001d023964::10:32321676-32323677(+)
Zm00001d018598::7:411618-413619(+)
Zm00001d016524::5:166273012-166275013(-)
Zm00001d039982::3:21730879-21732880(+)
Zm00001d025414::10:117934622-117936623(-)
Zm00001d016651::5:171266420-171268421(+)
Zm00001d015212::5:79553002-79555003(+)
Zm00001d016378::5:160087127-160089128(-)
Zm00001d041378::3:114789625-114791626(+)
Zm00001d019048::7:14109412-14111413(-)
Zm00001d018298::5:218097373-218099374(-)
Zm00001d050643::4:109048039-109050040(-)
Zm00001d003242::2:37436432-37438433(-)
Zm00001d031323::1:185976238-185978239(+)
Zm00001d009627::8:73807505-73809506(+)
Zm00001d051424::4:158061698-158063699(+)
Zm00001d011931::8:164806313-164808314(-)
Zm00001d034752::1:301373642-301375643(-)
Zm00001d004460::2:113300130-113302131(+)
Zm00001d020661::7:127227315-127229316(+)
Zm00001d016500::5:164996107-164998108(+)
Zm00001d052423::4:189656277-189658278(+)
Zm00001d006168::2:200361450-200363451(-)
Zm00001d032621::1:232352619-232354620(-)
Zm00001d029546::1:75694510-75696511(+)
Zm00001d037493::6:127216358-127218359(+)
Zm00001d030755::1:158274392-158276393(+)
Zm00001d011445::8:150551478-150553479(+)
Zm00001d030223::1:114095776-114097777(-)
Zm00001d032225::1:217879832-217881833(+)
Zm00001d021683::7:159952772-159954773(-)
Zm00001d053016::4:209192561-209194562(+)
Zm00001d004086::2:81412818-81414819(+)
Zm00001d046277::9:77637834-77639835(-)
Zm00001d019375::7:30716792-30718793(+)
Zm00001d022499::7:178847061-178849062(+)
Zm00001d012393::8:173521566-173523567(-)
Zm00001d044584::3:232524653-232526654(+)
Zm00001d038288::6:153437336-153439337(+)
Zm00001d003825::2:61125385-61127386(-)
Zm00001d001973::2:3726693-3728694(+)
Zm00001d029740::1:84847614-84849615(+)
Zm00001d025237::10:110569023-110571024(-)
Zm00001d024314::10:63670919-63672920(+)
Zm00001d042451::3:168260023-168262024(-)
Zm00001d043569::3:204200778-204202779(-)
Zm00001d046004::9:53387794-53389795(-)
Zm00001d014988::5:71250249-71252250(-)
Zm00001d025547::10:121884502-121886503(+)
Zm00001d025566::10:122511087-122513088(-)
Zm00001d022498::7:178848110-178850111(-)
Zm00001d043797::3:210376539-210378540(+)
Zm00001d049326::4:26481393-26483394(-)
Zm00001d049095::4:15937064-15939065(-)
Zm00001d025588::10:123298413-123300414(+)
Zm00001d012792::8:181082323-181084324(+)
Zm00001d053350::4:227163937-227165938(-)
Zm00001d051557::4:162757100-162759101(+)
Zm00001d033957::1:279608994-279610995(-)
Zm00001d043522::3:202711782-202713783(-)
Zm00001d019596::7:45652261-45654262(+)
```
