## Supplementary material for "A comprehensive map of preferentially located motifs reveals distinct proximal *cis*-regulatory elements in plants": TATTCACG_containing_gene_set.txt

```
#Occurences of TATTCACG between 12 and 57 (positions relative to the transcription start site)
#41 sequences with TATTCACG in this interval
#0.16% of the sequences in promoter set with TATTCACG (set with 25199 sequences)
Zm00001d028401::1:33651093-33653094(-)
Zm00001d047115::9:119208936-119210937(+)
Zm00001d053076::4:212573673-212575674(-)
Zm00001d037200::6:115550237-115552238(-)
Zm00001d032577::1:231128979-231130980(+)
Zm00001d010648::8:122890426-122892427(-)
Zm00001d014853::5:65590339-65592340(+)
Zm00001d011182::8:142208216-142210217(+)
Zm00001d038255::6:152443583-152445584(-)
Zm00001d024952::10:96584860-96586861(+)
Zm00001d039287::3:1053928-1055929(+)
Zm00001d034203::1:286723261-286725262(-)
Zm00001d003414::2:43703684-43705685(+)
Zm00001d037042::6:110138261-110140262(-)
Zm00001d025211::10:109334894-109336895(+)
Zm00001d038256::6:152463861-152465862(-)
Zm00001d002043::2:4927969-4929970(-)
Zm00001d034843::1:303648354-303650355(-)
Zm00001d030902::1:166633172-166635173(-)
Zm00001d031473::1:191326327-191328328(+)
Zm00001d014093::5:32108103-32110104(+)
Zm00001d026476::10:146675036-146677037(-)
Zm00001d046679::9:102107969-102109970(-)
Zm00001d035861::6:57252661-57254662(-)
Zm00001d045371::9:19938084-19940085(+)
Zm00001d006929::2:219604999-219607000(-)
Zm00001d024510::10:74928691-74930692(+)
Zm00001d025039::10:101000184-101002185(-)
Zm00001d008528::8:11882070-11884071(+)
Zm00001d008516::8:11267096-11269097(+)
Zm00001d027886::1:16721213-16723214(+)
Zm00001d004318::2:102950767-102952768(+)
Zm00001d008322::8:5180573-5182574(-)
Zm00001d041818::3:139106338-139108339(-)
Zm00001d006460::2:208884791-208886792(-)
Zm00001d015409::5:88972058-88974059(-)
Zm00001d027545::1:7995131-7997132(+)
Zm00001d020114::7:93594587-93596588(+)
Zm00001d008255::8:3112955-3114956(+)
Zm00001d025772::10:129097207-129099208(+)
Zm00001d002035::2:4819534-4821535(+)
```
