## Supplementary material for "A comprehensive map of preferentially located motifs reveals distinct proximal *cis*-regulatory elements in plants": TATTCAGT_containing_gene_set.txt

```
#Occurences of TATTCAGT between -18 and 25 (positions relative to the transcription start site)
#67 sequences with TATTCAGT in this interval
#0.27% of the sequences in promoter set with TATTCAGT (set with 25199 sequences)
Zm00001d049325::4:26400859-26402860(-)
Zm00001d034068::1:283076840-283078841(-)
Zm00001d017660::5:203315121-203317122(+)
Zm00001d024199::10:55249395-55251396(-)
Zm00001d048453::9:156668058-156670059(+)
Zm00001d012337::8:172700387-172702388(-)
Zm00001d047636::9:137800719-137802720(-)
Zm00001d031766::1:201191120-201193121(-)
Zm00001d011729::8:160089554-160091555(-)
Zm00001d038109::6:148259613-148261614(-)
Zm00001d031451::1:190381365-190383366(+)
Zm00001d017254::5:190451841-190453842(+)
Zm00001d017629::5:202542827-202544828(+)
Zm00001d006351::2:205404278-205406279(-)
Zm00001d002267::2:9176253-9178254(-)
Zm00001d008510::8:10994817-10996818(+)
Zm00001d021167::7:144658088-144660089(+)
Zm00001d038835::6:165530327-165532328(-)
Zm00001d046489::9:92153332-92155333(+)
Zm00001d024729::10:85506759-85508760(+)
Zm00001d018199::5:216420911-216422912(-)
Zm00001d017990::5:211550319-211552320(-)
Zm00001d004903::2:147880614-147882615(+)
Zm00001d023291::10:2236284-2238285(-)
Zm00001d046970::9:113509535-113511536(+)
Zm00001d011486::8:152037296-152039297(-)
Zm00001d010910::8:133213395-133215396(-)
Zm00001d042469::3:168635075-168637076(+)
Zm00001d001792::2:1024563-1026564(+)
Zm00001d040382::3:40872963-40874964(-)
Zm00001d002598::2:16405134-16407135(+)
Zm00001d036609::6:94238876-94240877(-)
Zm00001d013085::5:4525544-4527545(-)
Zm00001d047317::9:126396718-126398719(+)
Zm00001d048020::9:148178907-148180908(-)
Zm00001d007242::2:225533325-225535326(+)
Zm00001d005996::2:194931716-194933717(-)
Zm00001d038451::6:157438306-157440307(+)
Zm00001d007503::2:233399094-233401095(+)
Zm00001d031981::1:208516867-208518868(-)
Zm00001d009497::8:67373070-67375071(-)
Zm00001d013548::5:14042365-14044366(-)
Zm00001d003855::2:62853801-62855802(+)
Zm00001d011625::8:156533744-156535745(+)
Zm00001d044172::3:221069602-221071603(+)
Zm00001d013943::5:25538208-25540209(+)
Zm00001d019501::7:37924417-37926418(-)
Zm00001d007762::2:239245841-239247842(-)
Zm00001d032210::1:217249758-217251759(-)
Zm00001d007354::2:229500782-229502783(-)
Zm00001d038171::6:150451127-150453128(+)
Zm00001d051253::4:150772344-150774345(-)
Zm00001d019808::7:63660713-63662714(-)
Zm00001d008581::8:13546713-13548714(+)
Zm00001d051396::4:157088653-157090654(-)
Zm00001d026396::10:145139290-145141291(+)
Zm00001d013648::5:16155505-16157506(+)
Zm00001d043609::3:205106734-205108735(-)
Zm00001d006208::2:201884553-201886554(+)
Zm00001d045095::9:12378912-12380913(+)
Zm00001d002711::2:19967420-19969421(-)
Zm00001d027846::1:15062532-15064533(-)
Zm00001d043088::3:188902309-188904310(-)
Zm00001d026690::10:150051359-150053360(-)
Zm00001d011321::8:146622498-146624499(-)
Zm00001d044663::3:234340496-234342497(-)
Zm00001d051188::4:147842976-147844977(-)
```
