## Supplementary material for "A comprehensive map of preferentially located motifs reveals distinct proximal *cis*-regulatory elements in plants": TATTCAT_containing_gene_set.txt

```
#Occurences of TATTCAT between -2 and 36 (positions relative to the transcription start site)
#418 sequences with TATTCAT in this interval
#1.66% of the sequences in promoter set with TATTCAT (set with 25199 sequences)
Zm00001d047468::9:131001700-131003701(+)
Zm00001d033629::1:269173172-269175173(-)
Zm00001d024788::10:88365923-88367924(+)
Zm00001d041953::3:145243138-145245139(-)
Zm00001d016768::5:175325806-175327807(+)
Zm00001d041438::3:119834740-119836741(-)
Zm00001d020708::7:129528922-129530923(-)
Zm00001d042140::3:153226298-153228299(-)
Zm00001d049360::4:27878811-27880812(-)
Zm00001d020970::7:138206786-138208787(+)
Zm00001d042398::3:164485299-164487300(+)
Zm00001d049049::4:13883439-13885440(+)
Zm00001d051938::4:174853464-174855465(+)
Zm00001d038206::6:151542733-151544734(+)
Zm00001d043968::3:215277380-215279381(-)
Zm00001d046538::9:94660645-94662646(+)
Zm00001d022518::7:179281672-179283673(-)
Zm00001d006027::2:195559967-195561968(+)
Zm00001d029102::1:58053748-58055749(+)
Zm00001d007532::2:234164117-234166118(-)
Zm00001d049333::4:26909238-26911239(+)
Zm00001d002880::2:25549738-25551739(-)
Zm00001d015400::5:88448369-88450370(-)
Zm00001d025057::10:102028060-102030061(-)
Zm00001d052978::4:207030931-207032932(-)
Zm00001d034215::1:286966266-286968267(-)
Zm00001d054012::4:245104413-245106414(+)
Zm00001d048622::4:1528711-1530712(-)
Zm00001d030506::1:140055124-140057125(-)
Zm00001d028025::1:20832187-20834188(+)
Zm00001d012234::8:170598787-170600788(+)
Zm00001d004564::2:118173841-118175842(+)
Zm00001d017258::5:190758823-190760824(-)
Zm00001d006446::2:208455626-208457627(+)
Zm00001d028780::1:46198827-46200828(+)
Zm00001d020955::7:137672334-137674335(-)
Zm00001d005303::2:168787670-168789671(-)
Zm00001d030786::1:159727148-159729149(-)
Zm00001d051394::4:157045770-157047771(+)
Zm00001d036547::6:91590595-91592596(-)
Zm00001d036356::6:85557800-85559801(-)
Zm00001d043756::3:209119335-209121336(-)
Zm00001d044186::3:221414549-221416550(-)
Zm00001d021810::7:163427690-163429691(+)
Zm00001d015778::5:118616102-118618103(-)
Zm00001d019062::7:14886494-14888495(-)
Zm00001d007828::2:240468614-240470615(+)
Zm00001d033061::1:249092062-249094063(+)
Zm00001d020222::7:100720626-100722627(+)
Zm00001d015376::5:87055147-87057148(-)
Zm00001d003472::2:45341251-45343252(-)
Zm00001d021254::7:146963606-146965607(-)
Zm00001d028966::1:53180511-53182512(-)
Zm00001d010877::8:131825753-131827754(-)
Zm00001d045618::9:28911038-28913039(+)
Zm00001d048442::9:156481636-156483637(+)
Zm00001d010015::8:95240386-95242387(-)
Zm00001d012645::8:177769785-177771786(+)
Zm00001d022189::7:172327202-172329203(-)
Zm00001d034004::1:280909930-280911931(-)
Zm00001d006610::2:212556885-212558886(-)
Zm00001d048334::9:154592080-154594081(+)
Zm00001d045950::9:49164759-49166760(-)
Zm00001d044253::3:223071634-223073635(+)
Zm00001d036020::6:66593608-66595609(-)
Zm00001d045584::9:27334244-27336245(+)
Zm00001d034485::1:294248561-294250562(-)
Zm00001d024869::10:91496216-91498217(-)
Zm00001d052828::4:202069171-202071172(-)
Zm00001d010159::8:102411906-102413907(+)
Zm00001d002091::2:5844686-5846687(+)
Zm00001d033669::1:270237512-270239513(-)
Zm00001d020804::7:133413348-133415349(-)
Zm00001d004090::2:81695025-81697026(+)
Zm00001d035921::6:60325292-60327293(+)
Zm00001d035050::6:3215940-3217941(+)
Zm00001d010409::8:113369256-113371257(-)
Zm00001d031682::1:198601324-198603325(-)
Zm00001d003107::2:32462691-32464692(-)
Zm00001d022500::7:178895444-178897445(-)
Zm00001d032801::1:238595061-238597062(+)
Zm00001d032981::1:245734572-245736573(+)
Zm00001d023810::10:22807947-22809948(-)
Zm00001d006596::2:211797512-211799513(-)
Zm00001d038306::6:154121526-154123527(-)
Zm00001d038612::6:160912208-160914209(-)
Zm00001d029129::1:59420623-59422624(-)
Zm00001d031453::1:190555290-190557291(+)
Zm00001d038931::6:167235924-167237925(-)
Zm00001d052415::4:189489079-189491080(-)
Zm00001d026218::10:141369471-141371472(-)
Zm00001d004417::2:110446842-110448843(+)
Zm00001d012880::5:1566420-1568421(-)
Zm00001d051831::4:171494455-171496456(-)
Zm00001d040155::3:29584411-29586412(-)
Zm00001d013514::5:13388019-13390020(-)
Zm00001d042158::3:154271291-154273292(-)
Zm00001d006024::2:195442854-195444855(-)
Zm00001d009840::8:84664814-84666815(-)
Zm00001d008421::8:8277795-8279796(-)
Zm00001d009351::8:57970741-57972742(+)
Zm00001d033591::1:268004243-268006244(-)
Zm00001d025322::10:114049648-114051649(+)
Zm00001d019299::7:26617825-26619826(+)
Zm00001d013817::5:21327743-21329744(-)
Zm00001d049019::4:12799786-12801787(-)
Zm00001d031211::1:182334646-182336647(+)
Zm00001d027504::1:6906095-6908096(+)
Zm00001d004772::2:138159544-138161545(+)
Zm00001d026251::10:142017630-142019631(-)
Zm00001d015758::5:116975883-116977884(-)
Zm00001d053375::4:228264568-228266569(+)
Zm00001d035574::6:34420438-34422439(+)
Zm00001d007169::2:223716198-223718199(+)
Zm00001d008303::8:4662013-4664014(+)
Zm00001d025174::10:107648053-107650054(+)
Zm00001d015942::5:132984115-132986116(-)
Zm00001d029592::1:78161433-78163434(+)
Zm00001d028560::1:39163292-39165293(-)
Zm00001d035375::6:23622497-23624498(-)
Zm00001d034344::1:290265951-290267952(+)
Zm00001d026598::10:148712055-148714056(-)
Zm00001d053272::4:223442778-223444779(-)
Zm00001d021598::7:157744863-157746864(-)
Zm00001d025659::10:125276107-125278108(+)
Zm00001d043611::3:205135321-205137322(+)
Zm00001d047805::9:142243512-142245513(+)
Zm00001d031666::1:198112290-198114291(+)
Zm00001d046751::9:104380208-104382209(-)
Zm00001d051595::4:164048489-164050490(+)
Zm00001d022258::7:173811710-173813711(-)
Zm00001d011714::8:159666159-159668160(+)
Zm00001d042533::3:171048185-171050186(-)
Zm00001d053885::4:242965897-242967898(-)
Zm00001d029184::1:61495464-61497465(-)
Zm00001d017032::5:183210659-183212660(-)
Zm00001d039255::3:628028-630029(-)
Zm00001d003857::2:63031868-63033869(+)
Zm00001d040696::3:58891980-58893981(-)
Zm00001d033839::1:275425286-275427287(+)
Zm00001d047019::9:115436603-115438604(-)
Zm00001d010339::8:110344209-110346210(-)
Zm00001d018144::5:215391163-215393164(+)
Zm00001d039768::3:14329616-14331617(-)
Zm00001d023952::10:31253514-31255515(+)
Zm00001d035702::6:41776380-41778381(+)
Zm00001d007700::2:237648590-237650591(-)
Zm00001d051693::4:166936411-166938412(+)
Zm00001d013446::5:11812419-11814420(-)
Zm00001d051871::4:172952675-172954676(+)
Zm00001d005170::2:162190210-162192211(+)
Zm00001d036749::6:99760006-99762007(-)
Zm00001d009211::8:43205754-43207755(+)
Zm00001d018659::7:2075030-2077031(+)
Zm00001d040741::3:61280563-61282564(-)
Zm00001d034995::6:1301415-1303416(-)
Zm00001d024996::10:98385721-98387722(-)
Zm00001d005616::2:180788690-180790691(+)
Zm00001d050530::4:97416642-97418643(+)
Zm00001d017043::5:183521242-183523243(-)
Zm00001d006889::2:218601539-218603540(-)
Zm00001d048715::4:4118392-4120393(-)
Zm00001d013597::5:15104382-15106383(-)
Zm00001d017958::5:210866124-210868125(+)
Zm00001d050942::4:132806814-132808815(+)
Zm00001d037836::6:139250121-139252122(-)
Zm00001d043238::3:192751449-192753450(-)
Zm00001d049440::4:30360858-30362859(-)
Zm00001d031779::1:201519019-201521020(+)
Zm00001d002632::2:17556997-17558998(+)
Zm00001d007195::2:224442010-224444011(+)
Zm00001d026618::10:149043701-149045702(+)
Zm00001d024619::10:80409182-80411183(-)
Zm00001d021947::7:166770345-166772346(+)
Zm00001d035597::6:35985426-35987427(-)
Zm00001d026468::10:146510237-146512238(+)
Zm00001d037512::6:127659398-127661399(-)
Zm00001d005431::2:173758442-173760443(-)
Zm00001d021592::7:157523543-157525544(+)
Zm00001d004414::2:110342134-110344135(+)
Zm00001d052375::4:188483971-188485972(+)
Zm00001d007930::2:243172380-243174381(+)
Zm00001d040163::3:29852453-29854454(-)
Zm00001d008548::8:12670226-12672227(+)
Zm00001d021775::7:162844390-162846391(+)
Zm00001d043716::3:208168720-208170721(+)
Zm00001d041073::3:95309915-95311916(-)
Zm00001d008496::8:10380734-10382735(+)
Zm00001d035656::6:39270021-39272022(+)
Zm00001d035988::6:64832400-64834401(-)
Zm00001d038987::6:168292202-168294203(-)
Zm00001d042810::3:180843736-180845737(+)
Zm00001d011304::8:146196327-146198328(-)
Zm00001d003796::2:59681944-59683945(+)
Zm00001d046035::9:57473525-57475526(-)
Zm00001d039582::3:8337034-8339035(-)
Zm00001d045911::9:47100002-47102003(-)
Zm00001d038718::6:163322934-163324935(+)
Zm00001d038248::6:152311540-152313541(+)
Zm00001d045147::9:14234635-14236636(+)
Zm00001d035922::6:60325293-60327294(+)
Zm00001d053452::4:232181939-232183940(-)
Zm00001d037122::6:113167653-113169654(-)
Zm00001d026458::10:146240308-146242309(+)
Zm00001d015064::5:73928048-73930049(-)
Zm00001d034996::6:1309162-1311163(-)
Zm00001d031341::1:186785491-186787492(-)
Zm00001d050219::4:74344358-74346359(-)
Zm00001d037151::6:113971000-113973001(-)
Zm00001d021191::7:145448406-145450407(-)
Zm00001d029053::1:56212808-56214809(+)
Zm00001d015387::5:87759872-87761873(-)
Zm00001d051683::4:166649721-166651722(+)
Zm00001d027485::1:6309826-6311827(-)
Zm00001d021469::7:153016514-153018515(+)
Zm00001d042146::3:153570290-153572291(-)
Zm00001d012395::8:173524889-173526890(+)
Zm00001d041298::3:110786860-110788861(+)
Zm00001d040005::3:22640898-22642899(-)
Zm00001d049071::4:14762014-14764015(-)
Zm00001d038555::6:159793828-159795829(-)
Zm00001d002842::2:24290724-24292725(-)
Zm00001d029899::1:93191593-93193594(+)
Zm00001d011185::8:142292657-142294658(-)
Zm00001d032292::1:220639468-220641469(+)
Zm00001d015637::5:102458857-102460858(-)
Zm00001d004545::2:117224781-117226782(+)
Zm00001d035974::6:63762639-63764640(+)
Zm00001d029598::1:78389560-78391561(+)
Zm00001d043311::3:195852922-195854923(+)
Zm00001d051272::4:151406923-151408924(+)
Zm00001d050716::4:118324411-118326412(+)
Zm00001d016941::5:180625852-180627853(-)
Zm00001d010319::8:109388288-109390289(-)
Zm00001d003975::2:73015284-73017285(+)
Zm00001d016024::5:140138814-140140815(+)
Zm00001d035757::6:45713756-45715757(+)
Zm00001d001808::2:1266678-1268679(+)
Zm00001d017113::5:185785704-185787705(-)
Zm00001d013247::5:7093465-7095466(-)
Zm00001d007864::2:241249297-241251298(+)
Zm00001d053284::4:224034102-224036103(+)
Zm00001d045454::9:22856262-22858263(+)
Zm00001d005586::2:179801353-179803354(-)
Zm00001d017777::5:206414073-206416074(-)
Zm00001d051516::4:161108692-161110693(+)
Zm00001d021574::7:156487460-156489461(+)
Zm00001d043170::3:190527752-190529753(-)
Zm00001d039139::6:170960138-170962139(+)
Zm00001d038047::6:146027280-146029281(-)
Zm00001d030821::1:161941849-161943850(+)
Zm00001d007285::2:226814493-226816494(-)
Zm00001d038959::6:167706121-167708122(-)
Zm00001d020879::7:135264250-135266251(+)
Zm00001d008816::8:21386924-21388925(+)
Zm00001d018667::7:2202597-2204598(-)
Zm00001d001979::2:3822606-3824607(+)
Zm00001d024855::10:90670153-90672154(+)
Zm00001d032633::1:232600545-232602546(+)
Zm00001d043100::3:189196377-189198378(-)
Zm00001d027309::1:2627788-2629789(+)
Zm00001d019724::7:53799426-53801427(-)
Zm00001d007463::2:232254504-232256505(+)
Zm00001d035228::6:15528472-15530473(+)
Zm00001d021485::7:153508315-153510316(+)
Zm00001d010532::8:119569790-119571791(+)
Zm00001d022517::7:179275190-179277191(-)
Zm00001d029092::1:57581864-57583865(-)
Zm00001d007094::2:222141699-222143700(-)
Zm00001d011429::8:150283477-150285478(-)
Zm00001d045155::9:14564162-14566163(-)
Zm00001d039041::6:169140019-169142020(-)
Zm00001d051994::4:176043669-176045670(-)
Zm00001d048461::9:156767802-156769803(-)
Zm00001d021238::7:146671142-146673143(-)
Zm00001d044816::9:3593559-3595560(+)
Zm00001d048954::4:10621603-10623604(-)
Zm00001d018624::7:1245791-1247792(+)
Zm00001d031553::1:194109999-194112000(+)
Zm00001d053312::4:225554627-225556628(-)
Zm00001d021095::7:142662227-142664228(-)
Zm00001d019100::7:16653881-16655882(-)
Zm00001d024947::10:96356973-96358974(+)
Zm00001d001984::2:3950711-3952712(+)
Zm00001d032334::1:222822613-222824614(+)
Zm00001d010054::8:97433872-97435873(-)
Zm00001d004917::2:148585367-148587368(-)
Zm00001d008809::8:21247735-21249736(+)
Zm00001d033457::1:263189516-263191517(+)
Zm00001d003190::2:35066812-35068813(-)
Zm00001d027625::1:9344597-9346598(+)
Zm00001d009353::8:58248479-58250480(-)
Zm00001d043906::3:213466048-213468049(-)
Zm00001d027319::1:2877761-2879762(-)
Zm00001d025362::10:115710412-115712413(-)
Zm00001d049612::4:37640867-37642868(-)
Zm00001d009681::8:75580072-75582073(-)
Zm00001d052694::4:197560059-197562060(+)
Zm00001d049099::4:15972247-15974248(+)
Zm00001d023564::10:10308975-10310976(-)
Zm00001d012451::8:174783521-174785522(-)
Zm00001d016619::5:170326349-170328350(-)
Zm00001d021131::7:143434671-143436672(-)
Zm00001d034139::1:284866079-284868080(+)
Zm00001d042117::3:151577335-151579336(-)
Zm00001d025735::10:127935663-127937664(-)
Zm00001d051695::4:167036280-167038281(-)
Zm00001d022604::7:180896908-180898909(-)
Zm00001d038840::6:165627328-165629329(-)
Zm00001d007705::2:237876135-237878136(+)
Zm00001d039266::3:825314-827315(+)
Zm00001d050155::4:69591406-69593407(+)
Zm00001d011444::8:150556098-150558099(-)
Zm00001d006494::2:209829926-209831927(-)
Zm00001d020609::7:124937361-124939362(-)
Zm00001d036069::6:70206862-70208863(-)
Zm00001d043492::3:201681216-201683217(+)
Zm00001d003383::2:42363763-42365764(-)
Zm00001d046779::9:105669671-105671672(+)
Zm00001d011428::8:150255222-150257223(-)
Zm00001d018969::7:11060582-11062583(-)
Zm00001d024265::10:60014447-60016448(+)
Zm00001d017050::5:183935601-183937602(-)
Zm00001d015006::5:72023125-72025126(-)
Zm00001d011135::8:140017873-140019874(+)
Zm00001d042166::3:154389748-154391749(+)
Zm00001d033524::1:265559654-265561655(-)
Zm00001d034167::1:285648307-285650308(+)
Zm00001d007312::2:227515288-227517289(-)
Zm00001d017863::5:209099535-209101536(-)
Zm00001d038288::6:153437336-153439337(+)
Zm00001d017960::5:210910426-210912427(+)
Zm00001d002085::2:5768434-5770435(-)
Zm00001d016411::5:161325642-161327643(+)
Zm00001d044673::3:234565553-234567554(+)
Zm00001d037724::6:135243216-135245217(-)
Zm00001d002409::2:12114961-12116962(+)
Zm00001d038587::6:160543442-160545443(+)
Zm00001d012339::8:172717795-172719796(-)
Zm00001d017270::5:191244627-191246628(-)
Zm00001d048157::9:151090958-151092959(+)
Zm00001d027435::1:5208076-5210077(-)
Zm00001d026345::10:143893760-143895761(-)
Zm00001d052796::4:201213348-201215349(+)
Zm00001d029597::1:78390610-78392611(-)
Zm00001d025011::10:99634342-99636343(+)
Zm00001d033211::1:254302366-254304367(-)
Zm00001d027490::1:6425591-6427592(+)
Zm00001d025564::10:122404244-122406245(+)
Zm00001d043653::3:206091665-206093666(+)
Zm00001d042977::3:185627854-185629855(-)
Zm00001d011931::8:164806313-164808314(-)
Zm00001d008904::8:24557893-24559894(+)
Zm00001d047142::9:119866846-119868847(+)
Zm00001d018615::7:1026298-1028299(-)
Zm00001d010021::8:95494142-95496143(-)
Zm00001d026476::10:146675036-146677037(-)
Zm00001d010268::8:106749444-106751445(-)
Zm00001d043503::3:202106614-202108615(+)
Zm00001d040002::3:22478684-22480685(-)
Zm00001d043164::3:190400287-190402288(-)
Zm00001d029206::1:62416638-62418639(-)
Zm00001d014455::5:48030105-48032106(+)
Zm00001d010560::8:120352774-120354775(+)
Zm00001d003635::2:51164334-51166335(+)
Zm00001d021639::7:158779472-158781473(+)
Zm00001d015290::5:82879219-82881220(-)
Zm00001d023309::10:2638937-2640938(+)
Zm00001d002168::2:7086894-7088895(+)
Zm00001d044303::3:224621278-224623279(+)
Zm00001d006859::2:218015035-218017036(-)
Zm00001d005488::2:175659456-175661457(-)
Zm00001d005105::2:158415329-158417330(-)
Zm00001d028260::1:28167732-28169733(+)
Zm00001d021036::7:141007642-141009643(+)
Zm00001d012199::8:170012467-170014468(-)
Zm00001d043165::3:190399742-190401743(+)
Zm00001d006099::2:198146446-198148447(+)
Zm00001d005001::2:153148242-153150243(-)
Zm00001d032944::1:244291231-244293232(-)
Zm00001d051126::4:144690587-144692588(-)
Zm00001d005384::2:171870800-171872801(+)
Zm00001d023542::10:9506718-9508719(+)
Zm00001d002284::2:9547289-9549290(+)
Zm00001d029033::1:55448858-55450859(+)
Zm00001d037700::6:134425341-134427342(-)
Zm00001d005466::2:175170755-175172756(-)
Zm00001d049619::4:37786104-37788105(-)
Zm00001d049662::4:39073415-39075416(-)
Zm00001d013829::5:21859900-21861901(-)
Zm00001d032678::1:233887193-233889194(+)
Zm00001d017240::5:190057516-190059517(-)
Zm00001d013390::5:10259969-10261970(+)
Zm00001d044446::3:228296325-228298326(-)
Zm00001d015884::5:128731932-128733933(+)
Zm00001d049232::4:21989484-21991485(-)
Zm00001d041611::3:129670743-129672744(-)
Zm00001d031928::1:207096613-207098614(+)
Zm00001d021484::7:153508315-153510316(+)
Zm00001d017646::5:202981856-202983857(+)
Zm00001d019227::7:22699783-22701784(+)
Zm00001d018029::5:212388586-212390587(+)
Zm00001d017448::5:196095527-196097528(+)
Zm00001d033029::1:247786161-247788162(-)
Zm00001d034503::1:294740069-294742070(+)
Zm00001d041192::3:104336910-104338911(+)
Zm00001d045967::9:50658526-50660527(-)
Zm00001d020901::7:136106631-136108632(+)
Zm00001d024325::10:64668121-64670122(+)
Zm00001d028375::1:32601268-32603269(+)
Zm00001d007824::2:240325991-240327992(+)
Zm00001d050380::4:84838181-84840182(+)
Zm00001d016841::5:178197821-178199822(-)
Zm00001d043146::3:190112197-190114198(-)
Zm00001d025799::10:129945974-129947975(-)
Zm00001d021498::7:154119590-154121591(+)
Zm00001d022282::7:174372812-174374813(-)
Zm00001d016708::5:173407782-173409783(-)
```
