## Supplementary material for "A comprehensive map of preferentially located motifs reveals distinct proximal *cis*-regulatory elements in plants": TATTCATT_containing_gene_set.txt

```
#Occurences of TATTCATT between 6 and 25 (positions relative to the transcription start site)
#95 sequences with TATTCATT in this interval
#0.38% of the sequences in promoter set with TATTCATT (set with 25199 sequences)
Zm00001d021131::7:143434671-143436672(-)
Zm00001d051516::4:161108692-161110693(+)
Zm00001d032334::1:222822613-222824614(+)
Zm00001d035921::6:60325292-60327293(+)
Zm00001d049440::4:30360858-30362859(-)
Zm00001d039768::3:14329616-14331617(-)
Zm00001d042977::3:185627854-185629855(-)
Zm00001d002632::2:17556997-17558998(+)
Zm00001d039582::3:8337034-8339035(-)
Zm00001d020222::7:100720626-100722627(+)
Zm00001d031211::1:182334646-182336647(+)
Zm00001d040005::3:22640898-22642899(-)
Zm00001d033457::1:263189516-263191517(+)
Zm00001d042166::3:154389748-154391749(+)
Zm00001d022517::7:179275190-179277191(-)
Zm00001d024996::10:98385721-98387722(-)
Zm00001d038612::6:160912208-160914209(-)
Zm00001d024788::10:88365923-88367924(+)
Zm00001d041438::3:119834740-119836741(-)
Zm00001d031928::1:207096613-207098614(+)
Zm00001d033591::1:268004243-268006244(-)
Zm00001d013390::5:10259969-10261970(+)
Zm00001d017032::5:183210659-183212660(-)
Zm00001d007930::2:243172380-243174381(+)
Zm00001d001808::2:1266678-1268679(+)
Zm00001d035228::6:15528472-15530473(+)
Zm00001d053885::4:242965897-242967898(-)
Zm00001d043716::3:208168720-208170721(+)
Zm00001d028966::1:53180511-53182512(-)
Zm00001d050155::4:69591406-69593407(+)
Zm00001d006024::2:195442854-195444855(-)
Zm00001d024947::10:96356973-96358974(+)
Zm00001d052375::4:188483971-188485972(+)
Zm00001d044673::3:234565553-234567554(+)
Zm00001d007169::2:223716198-223718199(+)
Zm00001d022282::7:174372812-174374813(-)
Zm00001d021810::7:163427690-163429691(+)
Zm00001d033669::1:270237512-270239513(-)
Zm00001d035922::6:60325293-60327294(+)
Zm00001d006494::2:209829926-209831927(-)
Zm00001d009681::8:75580072-75582073(-)
Zm00001d019100::7:16653881-16655882(-)
Zm00001d028260::1:28167732-28169733(+)
Zm00001d019724::7:53799426-53801427(-)
Zm00001d043146::3:190112197-190114198(-)
Zm00001d048334::9:154592080-154594081(+)
Zm00001d012395::8:173524889-173526890(+)
Zm00001d016768::5:175325806-175327807(+)
Zm00001d053452::4:232181939-232183940(-)
Zm00001d013817::5:21327743-21329744(-)
Zm00001d021036::7:141007642-141009643(+)
Zm00001d029899::1:93191593-93193594(+)
Zm00001d032801::1:238595061-238597062(+)
Zm00001d050942::4:132806814-132808815(+)
Zm00001d005466::2:175170755-175172756(-)
Zm00001d045618::9:28911038-28913039(+)
Zm00001d045147::9:14234635-14236636(+)
Zm00001d037836::6:139250121-139252122(-)
Zm00001d034167::1:285648307-285650308(+)
Zm00001d011931::8:164806313-164808314(-)
Zm00001d037122::6:113167653-113169654(-)
Zm00001d010015::8:95240386-95242387(-)
Zm00001d012451::8:174783521-174785522(-)
Zm00001d015884::5:128731932-128733933(+)
Zm00001d038959::6:167706121-167708122(-)
Zm00001d011444::8:150556098-150558099(-)
Zm00001d019062::7:14886494-14888495(-)
Zm00001d047468::9:131001700-131003701(+)
Zm00001d010159::8:102411906-102413907(+)
Zm00001d048622::4:1528711-1530712(-)
Zm00001d009211::8:43205754-43207755(+)
Zm00001d051126::4:144690587-144692588(-)
Zm00001d038931::6:167235924-167237925(-)
Zm00001d018624::7:1245791-1247792(+)
Zm00001d033211::1:254302366-254304367(-)
Zm00001d022604::7:180896908-180898909(-)
Zm00001d040741::3:61280563-61282564(-)
Zm00001d051695::4:167036280-167038281(-)
Zm00001d018969::7:11060582-11062583(-)
Zm00001d028780::1:46198827-46200828(+)
Zm00001d007705::2:237876135-237878136(+)
Zm00001d042158::3:154271291-154273292(-)
Zm00001d021639::7:158779472-158781473(+)
Zm00001d034996::6:1309162-1311163(-)
Zm00001d050716::4:118324411-118326412(+)
Zm00001d007700::2:237648590-237650591(-)
Zm00001d048954::4:10621603-10623604(-)
Zm00001d025011::10:99634342-99636343(+)
Zm00001d023309::10:2638937-2640938(+)
Zm00001d033061::1:249092062-249094063(+)
Zm00001d006027::2:195559967-195561968(+)
Zm00001d035757::6:45713756-45715757(+)
Zm00001d053272::4:223442778-223444779(-)
Zm00001d029129::1:59420623-59422624(-)
Zm00001d021191::7:145448406-145450407(-)
```
