## Supplementary material for "A comprehensive map of preferentially located motifs reveals distinct proximal *cis*-regulatory elements in plants": TATTCGCG_containing_gene_set.txt

```
#Occurences of TATTCGCG between 76 and 170 (positions relative to the transcription start site)
#32 sequences with TATTCGCG in this interval
#0.13% of the sequences in promoter set with TATTCGCG (set with 25199 sequences)
Zm00001d036739::6:99518657-99520658(-)
Zm00001d041662::3:132537991-132539992(+)
Zm00001d048525::9:157785480-157787481(+)
Zm00001d017292::5:192003750-192005751(-)
Zm00001d040660::3:56946106-56948107(+)
Zm00001d019343::7:28786359-28788360(-)
Zm00001d046222::9:72971914-72973915(+)
Zm00001d015162::5:77983568-77985569(+)
Zm00001d034904::1:305194807-305196808(+)
Zm00001d002122::2:6154645-6156646(-)
Zm00001d038147::6:149396692-149398693(+)
Zm00001d047557::9:135410597-135412598(-)
Zm00001d005402::2:172696052-172698053(-)
Zm00001d005168::2:162124472-162126473(-)
Zm00001d034285::1:288483795-288485796(-)
Zm00001d011570::8:154699438-154701439(+)
Zm00001d006793::2:216857910-216859911(-)
Zm00001d053414::4:230781237-230783238(+)
Zm00001d004379::2:107363519-107365520(+)
Zm00001d023465::10:6425839-6427840(+)
Zm00001d028415::1:34149712-34151713(-)
Zm00001d037546::6:128909149-128911150(-)
Zm00001d005205::2:163507569-163509570(+)
Zm00001d019215::7:22125936-22127937(-)
Zm00001d038937::6:167326113-167328114(-)
Zm00001d015501::5:94111853-94113854(-)
Zm00001d049259::4:23411967-23413968(+)
Zm00001d046352::9:82887785-82889786(+)
Zm00001d030587::1:146600432-146602433(+)
Zm00001d006513::2:210304554-210306555(+)
Zm00001d007279::2:226698040-226700041(-)
Zm00001d019082::7:15673026-15675027(-)
```
