## Supplementary material for "A comprehensive map of preferentially located motifs reveals distinct proximal *cis*-regulatory elements in plants": TATTCTGA_containing_gene_set.txt

```
#Occurences of TATTCTGA between -28 and 102 (positions relative to the transcription start site)
#173 sequences with TATTCTGA in this interval
#0.69% of the sequences in promoter set with TATTCTGA (set with 25199 sequences)
Zm00001d049389::4:28693014-28695015(-)
Zm00001d044117::3:219795084-219797085(+)
Zm00001d015962::5:134453174-134455175(-)
Zm00001d027361::1:3743907-3745908(-)
Zm00001d036086::6:71142542-71144543(+)
Zm00001d029597::1:78390610-78392611(-)
Zm00001d045382::9:20229398-20231399(+)
Zm00001d034725::1:300788593-300790594(+)
Zm00001d040603::3:52757276-52759277(+)
Zm00001d021235::7:146657216-146659217(-)
Zm00001d019573::7:43811441-43813442(-)
Zm00001d024018::10:37102351-37104352(-)
Zm00001d037235::6:117168712-117170713(-)
Zm00001d024181::10:53539987-53541988(-)
Zm00001d015421::5:89378843-89380844(-)
Zm00001d033558::1:267130650-267132651(+)
Zm00001d017845::5:208604535-208606536(-)
Zm00001d033326::1:259104466-259106467(-)
Zm00001d043378::3:198228736-198230737(-)
Zm00001d026031::10:136407105-136409106(-)
Zm00001d046180::9:69834570-69836571(-)
Zm00001d020931::7:136912146-136914147(+)
Zm00001d031578::1:195127542-195129543(-)
Zm00001d003938::2:70459121-70461122(+)
Zm00001d015950::5:133615682-133617683(+)
Zm00001d041282::3:110288636-110290637(+)
Zm00001d003124::2:33097549-33099550(+)
Zm00001d036469::6:89401642-89403643(+)
Zm00001d039994::3:22274718-22276719(+)
Zm00001d049624::4:37969134-37971135(+)
Zm00001d035461::6:27603771-27605772(-)
Zm00001d007195::2:224442010-224444011(+)
Zm00001d017157::5:187193356-187195357(-)
Zm00001d011086::8:138469963-138471964(-)
Zm00001d008382::8:6828398-6830399(+)
Zm00001d045776::9:38476782-38478783(+)
Zm00001d018970::7:11066961-11068962(+)
Zm00001d017363::5:193669204-193671205(+)
Zm00001d030323::1:122197504-122199505(+)
Zm00001d009127::8:38449958-38451959(-)
Zm00001d003401::2:43086992-43088993(+)
Zm00001d037935::6:142625142-142627143(+)
Zm00001d022166::7:171502107-171504108(+)
Zm00001d034175::1:285705606-285707607(+)
Zm00001d003504::2:46186076-46188077(+)
Zm00001d031677::1:198455259-198457260(-)
Zm00001d019452::7:34396994-34398995(+)
Zm00001d036965::6:107622922-107624923(+)
Zm00001d028375::1:32601268-32603269(+)
Zm00001d009669::8:75144732-75146733(+)
Zm00001d053560::4:234191682-234193683(-)
Zm00001d012718::8:179118908-179120909(+)
Zm00001d015429::5:89673247-89675248(-)
Zm00001d018936::7:9657399-9659400(+)
Zm00001d025016::10:99824431-99826432(-)
Zm00001d010069::8:98187829-98189830(-)
Zm00001d048452::9:156665035-156667036(-)
Zm00001d007915::2:242380899-242382900(-)
Zm00001d011244::8:144399773-144401774(-)
Zm00001d014688::5:59061550-59063551(-)
Zm00001d008256::8:3221685-3223686(-)
Zm00001d045432::9:21982018-21984019(+)
Zm00001d003266::2:38346953-38348954(+)
Zm00001d007645::2:236822557-236824558(+)
Zm00001d039185::6:172149910-172151911(+)
Zm00001d032610::1:232014363-232016364(+)
Zm00001d009034::8:30864504-30866505(+)
Zm00001d051614::4:164553778-164555779(-)
Zm00001d052124::4:180354752-180356753(-)
Zm00001d004552::2:117515881-117517882(+)
Zm00001d029705::1:83208376-83210377(-)
Zm00001d050470::4:91086624-91088625(+)
Zm00001d052424::4:189733647-189735648(-)
Zm00001d013786::5:20162931-20164932(-)
Zm00001d012155::8:169039606-169041607(+)
Zm00001d024493::10:74098947-74100948(-)
Zm00001d010261::8:106442978-106444979(-)
Zm00001d011108::8:139151610-139153611(+)
Zm00001d021726::7:161508215-161510216(+)
Zm00001d035509::6:29931526-29933527(+)
Zm00001d003762::2:57852701-57854702(+)
Zm00001d036520::6:91156814-91158815(-)
Zm00001d040850::3:71600958-71602959(-)
Zm00001d021341::7:149325682-149327683(+)
Zm00001d020614::7:125132239-125134240(+)
Zm00001d015411::5:89058273-89060274(+)
Zm00001d037406::6:124642509-124644510(+)
Zm00001d033815::1:274394836-274396837(-)
Zm00001d033853::1:275861743-275863744(-)
Zm00001d012918::5:1956456-1958457(-)
Zm00001d013399::5:10403421-10405422(+)
Zm00001d043808::3:210746082-210748083(-)
Zm00001d041588::3:128520263-128522264(-)
Zm00001d042011::3:147224818-147226819(+)
Zm00001d012733::8:179497560-179499561(-)
Zm00001d018237::5:217161771-217163772(+)
Zm00001d020055::7:89033106-89035107(-)
Zm00001d002772::2:22171326-22173327(-)
Zm00001d006348::2:205257030-205259031(+)
Zm00001d017352::5:193498800-193500801(+)
Zm00001d013080::5:4433337-4435338(-)
Zm00001d026543::10:147957413-147959414(-)
Zm00001d052444::4:190135996-190137997(-)
Zm00001d050577::4:101825107-101827108(+)
Zm00001d017424::5:195720552-195722553(-)
Zm00001d024889::10:93023107-93025108(-)
Zm00001d051924::4:174720062-174722063(-)
Zm00001d041576::3:127809691-127811692(-)
Zm00001d033866::1:276736549-276738550(+)
Zm00001d038065::6:146728200-146730201(+)
Zm00001d051917::4:174622347-174624348(+)
Zm00001d033698::1:271528048-271530049(-)
Zm00001d039614::3:9086384-9088385(+)
Zm00001d051151::4:146156701-146158702(+)
Zm00001d032929::1:243529218-243531219(+)
Zm00001d001932::2:3091587-3093588(+)
Zm00001d053098::4:213555982-213557983(-)
Zm00001d005659::2:182561137-182563138(+)
Zm00001d039405::3:3514081-3516082(-)
Zm00001d045816::9:40985753-40987754(+)
Zm00001d002431::2:12536041-12538042(-)
Zm00001d043716::3:208168720-208170721(+)
Zm00001d018059::5:213448955-213450956(+)
Zm00001d043364::3:197724710-197726711(-)
Zm00001d043431::3:199617107-199619108(-)
Zm00001d043228::3:192499313-192501314(-)
Zm00001d052450::4:190300219-190302220(+)
Zm00001d012916::5:1906804-1908805(+)
Zm00001d049160::4:18470168-18472169(-)
Zm00001d035864::6:57472144-57474145(-)
Zm00001d005208::2:163610708-163612709(+)
Zm00001d008467::8:9609001-9611002(+)
Zm00001d034408::1:292153871-292155872(-)
Zm00001d030108::1:106186473-106188474(-)
Zm00001d028816::1:47446387-47448388(-)
Zm00001d053259::4:222874185-222876186(-)
Zm00001d020835::7:134259741-134261742(+)
Zm00001d046925::9:111033641-111035642(-)
Zm00001d053452::4:232181939-232183940(-)
Zm00001d029074::1:57253735-57255736(-)
Zm00001d007446::2:231917076-231919077(+)
Zm00001d007228::2:225208833-225210834(-)
Zm00001d043649::3:205973860-205975861(+)
Zm00001d020043::7:88464728-88466729(+)
Zm00001d042896::3:183207401-183209402(-)
Zm00001d015973::5:135544358-135546359(-)
Zm00001d023323::10:3285729-3287730(+)
Zm00001d025857::10:131576348-131578349(+)
Zm00001d031514::1:192435160-192437161(+)
Zm00001d031667::1:198117671-198119672(+)
Zm00001d034730::1:300932153-300934154(-)
Zm00001d035844::6:55328744-55330745(-)
Zm00001d007039::2:220652547-220654548(-)
Zm00001d050283::4:78447489-78449490(-)
Zm00001d013219::5:6707319-6709320(-)
Zm00001d052445::4:190134922-190136923(+)
Zm00001d037947::6:143124661-143126662(+)
Zm00001d049190::4:19767978-19769979(+)
Zm00001d018937::7:9822829-9824830(-)
Zm00001d048564::9:158843560-158845561(-)
Zm00001d019057::7:14374334-14376335(-)
Zm00001d006343::2:205075360-205077361(+)
Zm00001d017545::5:199139903-199141904(+)
Zm00001d030173::1:110376871-110378872(+)
Zm00001d039749::3:13696451-13698452(+)
Zm00001d037113::6:112723199-112725200(-)
Zm00001d038318::6:154322396-154324397(-)
Zm00001d035802::6:50789948-50791949(-)
Zm00001d003508::2:46238415-46240416(-)
Zm00001d009707::8:77012863-77014864(-)
Zm00001d043291::3:194723972-194725973(-)
Zm00001d012336::8:172696235-172698236(+)
Zm00001d018562::5:223276622-223278623(-)
```
