## Supplementary material for "A comprehensive map of preferentially located motifs reveals distinct proximal *cis*-regulatory elements in plants": TATTCTT_containing_gene_set.txt

```
#Occurences of TATTCTT between -26 and 33 (positions relative to the transcription start site)
#493 sequences with TATTCTT in this interval
#1.96% of the sequences in promoter set with TATTCTT (set with 25199 sequences)
Zm00001d003835::2:61464015-61466016(-)
Zm00001d013197::5:6202220-6204221(-)
Zm00001d032206::1:217041032-217043033(+)
Zm00001d021734::7:161670059-161672060(-)
Zm00001d033140::1:251983845-251985846(-)
Zm00001d022475::7:178357353-178359354(+)
Zm00001d038272::6:152935578-152937579(+)
Zm00001d050737::4:120108646-120110647(+)
Zm00001d006365::2:205732430-205734431(+)
Zm00001d028694::1:43346702-43348703(+)
Zm00001d047777::9:141489725-141491726(+)
Zm00001d011349::8:147533875-147535876(+)
Zm00001d044601::3:233145816-233147817(+)
Zm00001d002541::2:14999965-15001966(+)
Zm00001d011282::8:145696095-145698096(-)
Zm00001d008889::8:24121013-24123014(-)
Zm00001d028698::1:43438025-43440026(+)
Zm00001d033106::1:250322155-250324156(+)
Zm00001d011130::8:139923913-139925914(-)
Zm00001d044083::3:218521715-218523716(+)
Zm00001d038936::6:167323085-167325086(-)
Zm00001d010615::8:121857918-121859919(+)
Zm00001d022153::7:171370356-171372357(-)
Zm00001d052939::4:205517344-205519345(-)
Zm00001d044342::3:225513918-225515919(+)
Zm00001d002974::2:28499282-28501283(-)
Zm00001d041819::3:139135594-139137595(-)
Zm00001d043529::3:202961766-202963767(-)
Zm00001d049454::4:30736049-30738050(-)
Zm00001d025494::10:120564881-120566882(-)
Zm00001d047752::9:140901837-140903838(-)
Zm00001d012284::8:171866955-171868956(-)
Zm00001d002896::2:26121509-26123510(-)
Zm00001d052409::4:189309813-189311814(+)
Zm00001d018472::5:221367796-221369797(+)
Zm00001d039617::3:9146397-9148398(+)
Zm00001d032016::1:209554212-209556213(-)
Zm00001d040371::3:40546175-40548176(-)
Zm00001d051676::4:166356929-166358930(+)
Zm00001d042284::3:158787825-158789826(+)
Zm00001d017057::5:184103070-184105071(-)
Zm00001d021718::7:161356211-161358212(-)
Zm00001d017387::5:194082164-194084165(+)
Zm00001d011923::8:164677414-164679415(+)
Zm00001d013651::5:16210142-16212143(-)
Zm00001d012853::5:1118253-1120254(-)
Zm00001d005125::2:159695135-159697136(-)
Zm00001d022107::7:170523777-170525778(-)
Zm00001d042092::3:150546422-150548423(-)
Zm00001d040423::3:42816164-42818165(+)
Zm00001d034802::1:302451073-302453074(+)
Zm00001d028657::1:42056084-42058085(-)
Zm00001d045403::9:20781038-20783039(-)
Zm00001d034171::1:285659688-285661689(+)
Zm00001d018128::5:214802275-214804276(+)
Zm00001d029650::1:81320141-81322142(+)
Zm00001d051287::4:151768088-151770089(-)
Zm00001d033987::1:280367195-280369196(+)
Zm00001d017061::5:184231617-184233618(+)
Zm00001d006548::2:210778466-210780467(-)
Zm00001d027706::1:11589666-11591667(-)
Zm00001d038453::6:157516790-157518791(+)
Zm00001d007805::2:239991000-239993001(+)
Zm00001d022491::7:178666698-178668699(+)
Zm00001d017831::5:208056045-208058046(+)
Zm00001d048943::4:10217348-10219349(-)
Zm00001d012632::8:177515900-177517901(+)
Zm00001d012199::8:170012467-170014468(-)
Zm00001d029643::1:80922113-80924114(+)
Zm00001d011160::8:141332817-141334818(-)
Zm00001d042011::3:147224818-147226819(+)
Zm00001d041718::3:134926067-134928068(-)
Zm00001d047993::9:147428172-147430173(-)
Zm00001d018915::7:9193317-9195318(-)
Zm00001d013240::5:6866632-6868633(+)
Zm00001d036543::6:91519655-91521656(+)
Zm00001d008382::8:6828398-6830399(+)
Zm00001d035300::6:20186775-20188776(+)
Zm00001d047880::9:144123013-144125014(-)
Zm00001d029040::1:55714508-55716509(-)
Zm00001d045599::9:28086195-28088196(-)
Zm00001d012689::8:178699545-178701546(+)
Zm00001d003251::2:37949560-37951561(+)
Zm00001d044366::3:226295919-226297920(+)
Zm00001d029573::1:77069597-77071598(-)
Zm00001d033982::1:280029492-280031493(+)
Zm00001d047920::9:145456665-145458666(-)
Zm00001d012854::5:1118456-1120457(+)
Zm00001d013798::5:20527896-20529897(+)
Zm00001d029473::1:72299903-72301904(-)
Zm00001d050823::4:124719883-124721884(+)
Zm00001d012620::8:177297201-177299202(+)
Zm00001d017472::5:196962004-196964005(-)
Zm00001d048658::4:2821330-2823331(+)
Zm00001d048023::9:148209133-148211134(+)
Zm00001d003378::2:42146836-42148837(+)
Zm00001d019282::7:25498640-25500641(-)
Zm00001d008212::8:1353555-1355556(+)
Zm00001d030149::1:108716074-108718075(+)
Zm00001d011984::8:165879316-165881317(+)
Zm00001d051000::4:136178717-136180718(-)
Zm00001d018029::5:212388586-212390587(+)
Zm00001d041496::3:124143377-124145378(-)
Zm00001d036459::6:89231248-89233249(-)
Zm00001d049957::4:55490967-55492968(+)
Zm00001d048246::9:153124315-153126316(+)
Zm00001d040731::3:60613279-60615280(-)
Zm00001d035367::6:23490484-23492485(-)
Zm00001d022043::7:168539484-168541485(-)
Zm00001d053759::4:240556318-240558319(-)
Zm00001d017932::5:210284974-210286975(-)
Zm00001d002989::2:28929233-28931234(+)
Zm00001d038819::6:165190323-165192324(+)
Zm00001d038891::6:166500668-166502669(+)
Zm00001d034716::1:300554634-300556635(-)
Zm00001d019376::7:30745073-30747074(-)
Zm00001d006939::2:219890036-219892037(+)
Zm00001d018333::5:218590949-218592950(+)
Zm00001d051815::4:170371066-170373067(+)
Zm00001d007824::2:240325991-240327992(+)
Zm00001d038637::6:161440863-161442864(+)
Zm00001d003879::2:64585066-64587067(+)
Zm00001d049400::4:29281262-29283263(+)
Zm00001d038989::6:168298546-168300547(+)
Zm00001d030725::1:155962883-155964884(-)
Zm00001d007446::2:231917076-231919077(+)
Zm00001d004986::2:152280688-152282689(+)
Zm00001d036655::6:96572228-96574229(-)
Zm00001d044426::3:227714312-227716313(-)
Zm00001d003969::2:72939894-72941895(+)
Zm00001d023720::10:16781189-16783190(-)
Zm00001d051306::4:152566193-152568194(-)
Zm00001d028394::1:33167713-33169714(-)
Zm00001d011012::8:136695227-136697228(+)
Zm00001d047419::9:129496718-129498719(-)
Zm00001d047236::9:123536704-123538705(+)
Zm00001d024744::10:85870748-85872749(+)
Zm00001d011086::8:138469963-138471964(-)
Zm00001d051063::4:140064881-140066882(-)
Zm00001d045479::9:23840875-23842876(+)
Zm00001d047191::9:121459080-121461081(+)
Zm00001d024197::10:55000871-55002872(+)
Zm00001d035902::6:58856726-58858727(+)
Zm00001d024190::10:54619026-54621027(-)
Zm00001d003265::2:38346901-38348902(-)
Zm00001d009733::8:78519322-78521323(-)
Zm00001d044990::9:9471646-9473647(-)
Zm00001d045312::9:18805132-18807133(-)
Zm00001d031123::1:178364531-178366532(-)
Zm00001d049161::4:18470012-18472013(+)
Zm00001d054093::4:246369613-246371614(+)
Zm00001d047793::9:141896608-141898609(-)
Zm00001d021269::7:147344845-147346846(+)
Zm00001d003494::2:46043275-46045276(+)
Zm00001d010069::8:98187829-98189830(-)
Zm00001d014436::5:46820199-46822200(-)
Zm00001d028952::1:52670657-52672658(+)
Zm00001d032554::1:230368304-230370305(+)
Zm00001d004366::2:106627159-106629160(+)
Zm00001d010120::8:99999550-100001551(+)
Zm00001d017424::5:195720552-195722553(-)
Zm00001d035037::6:2748366-2750367(+)
Zm00001d042027::3:147769289-147771290(+)
Zm00001d052194::4:182771108-182773109(+)
Zm00001d049133::4:17078632-17080633(-)
Zm00001d038275::6:153061781-153063782(-)
Zm00001d003640::2:51352591-51354592(-)
Zm00001d010818::8:128724594-128726595(+)
Zm00001d003658::2:52838558-52840559(-)
Zm00001d049363::4:27917163-27919164(+)
Zm00001d051527::4:161524755-161526756(-)
Zm00001d005170::2:162190210-162192211(+)
Zm00001d028100::1:22994309-22996310(+)
Zm00001d032852::1:240257195-240259196(+)
Zm00001d051119::4:144243499-144245500(+)
Zm00001d048375::9:155254919-155256920(-)
Zm00001d053265::4:223184856-223186857(+)
Zm00001d045025::9:10464879-10466880(+)
Zm00001d009034::8:30864504-30866505(+)
Zm00001d009597::8:72400203-72402204(-)
Zm00001d014272::5:38674216-38676217(+)
Zm00001d039865::3:17166630-17168631(-)
Zm00001d013037::5:3582693-3584694(-)
Zm00001d019947::7:78858225-78860226(-)
Zm00001d028690::1:43283857-43285858(+)
Zm00001d016377::5:160009151-160011152(+)
Zm00001d017776::5:206387577-206389578(+)
Zm00001d043431::3:199617107-199619108(-)
Zm00001d043104::3:189315970-189317971(-)
Zm00001d025722::10:127565303-127567304(-)
Zm00001d047503::9:132778819-132780820(-)
Zm00001d043523::3:202711130-202713131(+)
Zm00001d041576::3:127809691-127811692(-)
Zm00001d011180::8:142162035-142164036(+)
Zm00001d044207::3:221906914-221908915(-)
Zm00001d002072::2:5413462-5415463(-)
Zm00001d035889::6:58508067-58510068(+)
Zm00001d018037::5:212583387-212585388(-)
Zm00001d044035::3:217294836-217296837(+)
Zm00001d010047::8:96820544-96822545(-)
Zm00001d036121::6:73079261-73081262(+)
Zm00001d038480::6:158351279-158353280(-)
Zm00001d031483::1:191559110-191561111(-)
Zm00001d036469::6:89401642-89403643(+)
Zm00001d041111::3:97973454-97975455(+)
Zm00001d025349::10:115142989-115144990(-)
Zm00001d021244::7:146788469-146790470(+)
Zm00001d047843::9:143116021-143118022(-)
Zm00001d040084::3:26934730-26936731(-)
Zm00001d021139::7:143854717-143856718(+)
Zm00001d048385::9:155336458-155338459(-)
Zm00001d052294::4:186231810-186233811(+)
Zm00001d027279::1:1547840-1549841(-)
Zm00001d019253::7:24098533-24100534(-)
Zm00001d053191::4:219109278-219111279(-)
Zm00001d049009::4:12392337-12394338(-)
Zm00001d036660::6:96927898-96929899(+)
Zm00001d038599::6:160736171-160738172(-)
Zm00001d044473::3:229109000-229111001(+)
Zm00001d021840::7:164328887-164330888(-)
Zm00001d035401::6:24411820-24413821(+)
Zm00001d017386::5:194076957-194078958(+)
Zm00001d038878::6:166303555-166305556(-)
Zm00001d033129::1:251634593-251636594(-)
Zm00001d040020::3:23247295-23249296(+)
Zm00001d027623::1:9254892-9256893(+)
Zm00001d029656::1:81670913-81672914(+)
Zm00001d045654::9:31222947-31224948(+)
Zm00001d037235::6:117168712-117170713(-)
Zm00001d025278::10:112307217-112309218(-)
Zm00001d051623::4:164936168-164938169(+)
Zm00001d016456::5:162961240-162963241(+)
Zm00001d013090::5:4572825-4574826(+)
Zm00001d009055::8:33495556-33497557(-)
Zm00001d031173::1:180743782-180745783(-)
Zm00001d021532::7:155245134-155247135(+)
Zm00001d035038::6:2748368-2750369(+)
Zm00001d051542::4:161954034-161956035(-)
Zm00001d039007::6:168670052-168672053(+)
Zm00001d043328::3:196691208-196693209(+)
Zm00001d010119::8:99981997-99983998(-)
Zm00001d015063::5:73843615-73845616(+)
Zm00001d024710::10:84553132-84555133(-)
Zm00001d003750::2:57474446-57476447(+)
Zm00001d048697::4:3462765-3464766(+)
Zm00001d037609::6:131652017-131654018(+)
Zm00001d033402::1:261928658-261930659(+)
Zm00001d009033::8:30869189-30871190(-)
Zm00001d013243::5:6936632-6938633(+)
Zm00001d025174::10:107648053-107650054(+)
Zm00001d045220::9:16478997-16480998(+)
Zm00001d021490::7:153923118-153925119(-)
Zm00001d043505::3:202185126-202187127(+)
Zm00001d005460::2:174980408-174982409(+)
Zm00001d010526::8:119278467-119280468(-)
Zm00001d043824::3:210992077-210994078(+)
Zm00001d011393::8:149448472-149450473(+)
Zm00001d007372::2:230054225-230056226(-)
Zm00001d021182::7:145177778-145179779(-)
Zm00001d037142::6:113764092-113766093(+)
Zm00001d006184::2:200976572-200978573(-)
Zm00001d036663::6:97047993-97049994(+)
Zm00001d039325::3:1949605-1951606(-)
Zm00001d029721::1:84035686-84037687(+)
Zm00001d012882::5:1578446-1580447(-)
Zm00001d037058::6:110872644-110874645(+)
Zm00001d011947::8:164906825-164908826(+)
Zm00001d028560::1:39163292-39165293(-)
Zm00001d050411::4:86642364-86644365(+)
Zm00001d049625::4:37974897-37976898(+)
Zm00001d029461::1:71833735-71835736(-)
Zm00001d048455::9:156678253-156680254(+)
Zm00001d019595::7:45550382-45552383(-)
Zm00001d049085::4:15538670-15540671(-)
Zm00001d039246::3:478968-480969(+)
Zm00001d044040::3:217474955-217476956(+)
Zm00001d036024::6:66762931-66764932(-)
Zm00001d012998::5:2892464-2894465(+)
Zm00001d032306::1:221459274-221461275(-)
Zm00001d010514::8:118705203-118707204(+)
Zm00001d048109::9:150359246-150361247(-)
Zm00001d015638::5:102524248-102526249(+)
Zm00001d014697::5:59817036-59819037(+)
Zm00001d026485::10:146890121-146892122(-)
Zm00001d020013::7:85540270-85542271(+)
Zm00001d049023::4:12946568-12948569(-)
Zm00001d026289::10:142954962-142956963(+)
Zm00001d048161::9:151212577-151214578(+)
Zm00001d049801::4:45083165-45085166(-)
Zm00001d042279::3:158648267-158650268(-)
Zm00001d008488::8:9997859-9999860(+)
Zm00001d030939::1:168398057-168400058(+)
Zm00001d021765::7:162693866-162695867(-)
Zm00001d033954::1:279581779-279583780(-)
Zm00001d004992::2:152651258-152653259(-)
Zm00001d033726::1:272346251-272348252(-)
Zm00001d010102::8:99198633-99200634(+)
Zm00001d011831::8:162252335-162254336(+)
Zm00001d028130::1:23627123-23629124(+)
Zm00001d045193::9:15735407-15737408(+)
Zm00001d038135::6:149158955-149160956(-)
Zm00001d009871::8:86287098-86289099(-)
Zm00001d005361::2:171064173-171066174(-)
Zm00001d032427::1:226004595-226006596(+)
Zm00001d020283::7:104113813-104115814(+)
Zm00001d049867::4:49649024-49651025(-)
Zm00001d039047::6:169238625-169240626(-)
Zm00001d013541::5:13935524-13937525(+)
Zm00001d053067::4:211994959-211996960(-)
Zm00001d030222::1:114051201-114053202(+)
Zm00001d011813::8:161929425-161931426(+)
Zm00001d012266::8:171482413-171484414(+)
Zm00001d029706::1:83225437-83227438(+)
Zm00001d030184::1:111923423-111925424(-)
Zm00001d033337::1:259495895-259497896(-)
Zm00001d029590::1:78105527-78107528(+)
Zm00001d026705::10:150496694-150498695(-)
Zm00001d040629::3:55074387-55076388(+)
Zm00001d027723::1:12174697-12176698(+)
Zm00001d043439::3:199919230-199921231(-)
Zm00001d027330::1:3052485-3054486(-)
Zm00001d048346::9:154819411-154821412(+)
Zm00001d012573::8:176813432-176815433(+)
Zm00001d011059::8:137783836-137785837(-)
Zm00001d021191::7:145448406-145450407(-)
Zm00001d044181::3:221275337-221277338(-)
Zm00001d012108::8:168363389-168365390(+)
Zm00001d002425::2:12405879-12407880(-)
Zm00001d044874::9:6096943-6098944(-)
Zm00001d003796::2:59681944-59683945(+)
Zm00001d033711::1:271956160-271958161(+)
Zm00001d033321::1:258936738-258938739(+)
Zm00001d032370::1:224156245-224158246(+)
Zm00001d022308::7:174898513-174900514(+)
Zm00001d010421::8:114337463-114339464(-)
Zm00001d044475::3:229132569-229134570(+)
Zm00001d018506::5:222062898-222064899(+)
Zm00001d005396::2:172251691-172253692(+)
Zm00001d009512::8:68436815-68438816(+)
Zm00001d023241::10:1288999-1291000(-)
Zm00001d037483::6:126832860-126834861(+)
Zm00001d026603::10:148756522-148758523(+)
Zm00001d049045::4:13818644-13820645(-)
Zm00001d022239::7:173395198-173397199(+)
Zm00001d002323::2:10209658-10211659(+)
Zm00001d028431::1:34833156-34835157(-)
Zm00001d052709::4:198313209-198315210(-)
Zm00001d019447::7:34302473-34304474(-)
Zm00001d038782::6:164321746-164323747(+)
Zm00001d008997::8:29236940-29238941(-)
Zm00001d044674::3:234625704-234627705(-)
Zm00001d019078::7:15494461-15496462(+)
Zm00001d022469::7:178244968-178246969(+)
Zm00001d002032::2:4805775-4807776(-)
Zm00001d014405::5:44699627-44701628(+)
Zm00001d005004::2:153299156-153301157(-)
Zm00001d033891::1:277638768-277640769(-)
Zm00001d002410::2:12122450-12124451(-)
Zm00001d049343::4:27222149-27224150(-)
Zm00001d036667::6:97137074-97139075(+)
Zm00001d031057::1:175081054-175083055(-)
Zm00001d045314::9:18805130-18807131(-)
Zm00001d044110::3:219539766-219541767(+)
Zm00001d050011::4:59297044-59299045(+)
Zm00001d014903::5:67437444-67439445(+)
Zm00001d016577::5:168003052-168005053(-)
Zm00001d002738::2:21103163-21105164(+)
Zm00001d046683::9:102321188-102323189(-)
Zm00001d006711::2:214999386-215001387(-)
Zm00001d021486::7:153553267-153555268(+)
Zm00001d032939::1:244120664-244122665(+)
Zm00001d044506::3:230184742-230186743(-)
Zm00001d048281::9:153815930-153817931(-)
Zm00001d010105::8:99269185-99271186(-)
Zm00001d040400::3:41336300-41338301(+)
Zm00001d032397::1:225303625-225305626(-)
Zm00001d005756::2:186585891-186587892(-)
Zm00001d035323::6:21264194-21266195(+)
Zm00001d030828::1:162055499-162057500(-)
Zm00001d002542::2:15063959-15065960(-)
Zm00001d017181::5:188173143-188175144(-)
Zm00001d020441::7:114578306-114580307(+)
Zm00001d022474::7:178332739-178334740(+)
Zm00001d040562::3:49884820-49886821(+)
Zm00001d024904::10:94182316-94184317(-)
Zm00001d023779::10:19917730-19919731(-)
Zm00001d021701::7:160735671-160737672(+)
Zm00001d037792::6:137880544-137882545(+)
Zm00001d019148::7:19178760-19180761(+)
Zm00001d050460::4:90012959-90014960(-)
Zm00001d012237::8:170729924-170731925(-)
Zm00001d050359::4:83500357-83502358(-)
Zm00001d015138::5:76840568-76842569(+)
Zm00001d013890::5:23988809-23990810(-)
Zm00001d007966::2:244310041-244312042(+)
Zm00001d014850::5:65521397-65523398(+)
Zm00001d008588::8:13686468-13688469(+)
Zm00001d011849::8:162774495-162776496(+)
Zm00001d039194::6:172320480-172322481(+)
Zm00001d031042::1:174775938-174777939(+)
Zm00001d022065::7:169201365-169203366(+)
Zm00001d031634::1:196940045-196942046(-)
Zm00001d005271::2:166693662-166695663(+)
Zm00001d019865::7:71123615-71125616(-)
Zm00001d014906::5:67684422-67686423(-)
Zm00001d006046::2:196378446-196380447(+)
Zm00001d002873::2:25236128-25238129(+)
Zm00001d028782::1:46319192-46321193(-)
Zm00001d053307::4:225272272-225274273(+)
Zm00001d020023::7:86412768-86414769(+)
Zm00001d031430::1:189861143-189863144(+)
Zm00001d046534::9:94417568-94419569(-)
Zm00001d047034::9:116223400-116225401(-)
Zm00001d030143::1:108595241-108597242(-)
Zm00001d041833::3:139775537-139777538(-)
Zm00001d046131::9:65252756-65254757(+)
Zm00001d015927::5:131792818-131794819(+)
Zm00001d045404::9:20779758-20781759(+)
Zm00001d009732::8:78412053-78414054(+)
Zm00001d044365::3:226295886-226297887(-)
Zm00001d046026::9:56176748-56178749(-)
Zm00001d044283::3:224156643-224158644(-)
Zm00001d026431::10:145718979-145720980(+)
Zm00001d041063::3:94044065-94046066(+)
Zm00001d004812::2:140813468-140815469(-)
Zm00001d008201::8:988322-990323(+)
Zm00001d032694::1:234844728-234846729(-)
Zm00001d033487::1:264042816-264044817(+)
Zm00001d032655::1:233261294-233263295(+)
Zm00001d025700::10:126771226-126773227(+)
Zm00001d052396::4:189097708-189099709(-)
Zm00001d045594::9:27787295-27789296(+)
Zm00001d030214::1:113478395-113480396(-)
Zm00001d010849::8:130312414-130314415(-)
Zm00001d012970::5:2557706-2559707(-)
Zm00001d052702::4:198189648-198191649(-)
Zm00001d018505::5:222046732-222048733(+)
Zm00001d002352::2:10724932-10726933(+)
Zm00001d037093::6:111971504-111973505(-)
Zm00001d027461::1:5819170-5821171(-)
Zm00001d051778::4:169304161-169306162(+)
Zm00001d011697::8:159026631-159028632(+)
Zm00001d031653::1:197498975-197500976(-)
Zm00001d029696::1:82923331-82925332(+)
Zm00001d053572::4:234907066-234909067(-)
Zm00001d032874::1:241150751-241152752(+)
Zm00001d028206::1:26187305-26189306(+)
Zm00001d041918::3:143613984-143615985(+)
Zm00001d037659::6:133274292-133276293(+)
Zm00001d044393::3:226953500-226955501(-)
Zm00001d040883::3:75381881-75383882(+)
Zm00001d021328::7:149015096-149017097(-)
Zm00001d003520::2:46551078-46553079(+)
Zm00001d023993::10:35137842-35139843(+)
Zm00001d006195::2:201273331-201275332(+)
Zm00001d004335::2:104165538-104167539(+)
Zm00001d023944::10:30899074-30901075(-)
Zm00001d049510::4:32832532-32834533(-)
Zm00001d030581::1:146068253-146070254(+)
Zm00001d016442::5:162547541-162549542(-)
Zm00001d034636::1:298591073-298593074(+)
Zm00001d016851::5:178311932-178313933(-)
Zm00001d016280::5:155456601-155458602(+)
Zm00001d015693::5:108279728-108281729(+)
Zm00001d019672::7:49651338-49653339(+)
Zm00001d017905::5:209879037-209881038(-)
Zm00001d011177::8:141823130-141825131(+)
Zm00001d044121::3:219838726-219840727(-)
Zm00001d011719::8:159822827-159824828(+)
Zm00001d046249::9:76620181-76622182(+)
Zm00001d032977::1:245246045-245248046(-)
Zm00001d052012::4:176579630-176581631(-)
Zm00001d025644::10:124862460-124864461(-)
Zm00001d030888::1:165744987-165746988(-)
Zm00001d042337::3:161936457-161938458(+)
Zm00001d027788::1:13482752-13484753(-)
Zm00001d029895::1:92851440-92853441(-)
Zm00001d051625::4:164943142-164945143(+)
Zm00001d002386::2:11637647-11639648(+)
Zm00001d025689::10:126289562-126291563(+)
Zm00001d019503::7:37972442-37974443(-)
Zm00001d018669::7:2250435-2252436(+)
Zm00001d020472::7:116989553-116991554(+)
Zm00001d038193::6:151181429-151183430(-)
Zm00001d035308::6:20481848-20483849(+)
Zm00001d025234::10:110344262-110346263(-)
Zm00001d024625::10:80878774-80880775(-)
Zm00001d035015::6:1848303-1850304(-)
Zm00001d038271::6:152899043-152901044(+)
Zm00001d017962::5:210954390-210956391(-)
Zm00001d021721::7:161429834-161431835(-)
Zm00001d028265::1:28613913-28615914(-)
Zm00001d046366::9:84483193-84485194(+)
```
