## Supplementary material for "A comprehensive map of preferentially located motifs reveals distinct proximal *cis*-regulatory elements in plants": TATTG_containing_gene_set.txt

```
#Occurences of TATTG between 4 and 69 (positions relative to the transcription start site)
#5373 sequences with TATTG in this interval
#21.32% of the sequences in promoter set with TATTG (set with 25199 sequences)
Zm00001d036014::6:66265349-66267350(-)
Zm00001d018419::5:220375991-220377992(+)
Zm00001d041663::3:132595714-132597715(-)
Zm00001d047603::9:136814508-136816509(+)
Zm00001d034070::1:283085784-283087785(+)
Zm00001d030613::1:148630519-148632520(+)
Zm00001d007421::2:231300138-231302139(+)
Zm00001d038618::6:161020554-161022555(-)
Zm00001d021828::7:163878547-163880548(+)
Zm00001d024850::10:90613000-90615001(+)
Zm00001d031967::1:208216664-208218665(+)
Zm00001d047235::9:123535221-123537222(-)
Zm00001d013873::5:23539764-23541765(-)
Zm00001d052693::4:197538985-197540986(+)
Zm00001d029833::1:89363212-89365213(-)
Zm00001d048007::9:147860592-147862593(-)
Zm00001d017282::5:191621510-191623511(-)
Zm00001d017867::5:209145342-209147343(-)
Zm00001d004153::2:86908636-86910637(+)
Zm00001d032300::1:221085012-221087013(-)
Zm00001d047376::9:128094720-128096721(+)
Zm00001d043226::3:192432249-192434250(-)
Zm00001d028026::1:20835118-20837119(+)
Zm00001d012765::8:180338272-180340273(+)
Zm00001d029392::1:68675479-68677480(-)
Zm00001d030891::1:166008341-166010342(+)
Zm00001d039318::3:1629649-1631650(-)
Zm00001d029828::1:89042476-89044477(+)
Zm00001d016708::5:173407782-173409783(-)
Zm00001d041656::3:132166299-132168300(+)
Zm00001d012176::8:169561967-169563968(-)
Zm00001d021469::7:153016514-153018515(+)
Zm00001d019383::7:30993817-30995818(-)
Zm00001d049910::4:52075702-52077703(-)
Zm00001d033446::1:262977153-262979154(-)
Zm00001d027618::1:9115167-9117168(-)
Zm00001d035081::6:4036470-4038471(+)
Zm00001d028477::1:36256184-36258185(-)
Zm00001d014472::5:49396642-49398643(+)
Zm00001d048285::9:153883554-153885555(+)
Zm00001d022618::7:181185772-181187773(-)
Zm00001d005282::2:167648811-167650812(-)
Zm00001d049787::4:44678693-44680694(+)
Zm00001d017700::5:204561835-204563836(-)
Zm00001d002694::2:19427558-19429559(-)
Zm00001d038871::6:166182006-166184007(-)
Zm00001d046467::9:91187175-91189176(+)
Zm00001d013697::5:17812007-17814008(-)
Zm00001d044358::3:225840151-225842152(+)
Zm00001d034250::1:287920535-287922536(-)
Zm00001d014823::5:64556520-64558521(-)
Zm00001d027524::1:7402596-7404597(-)
Zm00001d033380::1:261080603-261082604(+)
Zm00001d016496::5:164785745-164787746(+)
Zm00001d033466::1:263447096-263449097(+)
Zm00001d023537::10:9346464-9348465(-)
Zm00001d007320::2:228348560-228350561(-)
Zm00001d023944::10:30899074-30901075(-)
Zm00001d023292::10:2235929-2237930(+)
Zm00001d042973::3:185494565-185496566(-)
Zm00001d036077::6:70923892-70925893(-)
Zm00001d031819::1:202905977-202907978(+)
Zm00001d037941::6:142908476-142910477(+)
Zm00001d006759::2:216114439-216116440(+)
Zm00001d031167::1:180397394-180399395(+)
Zm00001d033850::1:275846926-275848927(-)
Zm00001d014186::5:35492744-35494745(-)
Zm00001d036789::6:100932609-100934610(-)
Zm00001d010908::8:133020174-133022175(+)
Zm00001d047433::9:129862529-129864530(-)
Zm00001d037059::6:110982370-110984371(-)
Zm00001d009813::8:82668723-82670724(-)
Zm00001d033990::1:280545148-280547149(-)
Zm00001d048857::4:6484293-6486294(-)
Zm00001d011872::8:163437077-163439078(+)
Zm00001d017644::5:202969946-202971947(-)
Zm00001d001973::2:3726693-3728694(+)
Zm00001d034106::1:284126209-284128210(-)
Zm00001d016230::5:151211534-151213535(+)
Zm00001d043815::3:210943124-210945125(+)
Zm00001d032267::1:219829297-219831298(-)
Zm00001d049762::4:43589566-43591567(+)
Zm00001d048522::9:157736656-157738657(+)
Zm00001d008326::8:5382262-5384263(-)
Zm00001d041393::3:115714969-115716970(-)
Zm00001d010678::8:124073171-124075172(-)
Zm00001d052796::4:201213348-201215349(+)
Zm00001d012925::5:2068317-2070318(-)
Zm00001d029992::1:98011815-98013816(-)
Zm00001d004918::2:148586731-148588732(+)
Zm00001d008680::8:16984441-16986442(-)
Zm00001d028835::1:48145561-48147562(-)
Zm00001d002178::2:7304064-7306065(-)
Zm00001d009196::8:42152427-42154428(-)
Zm00001d031670::1:198162877-198164878(-)
Zm00001d041455::3:121301398-121303399(-)
Zm00001d015635::5:102248847-102250848(+)
Zm00001d005182::2:162853362-162855363(+)
Zm00001d039956::3:20566789-20568790(+)
Zm00001d047759::9:141100592-141102593(-)
Zm00001d001820::2:1438370-1440371(+)
Zm00001d010368::8:111480166-111482167(+)
Zm00001d051389::4:156893648-156895649(+)
Zm00001d033656::1:269802127-269804128(-)
Zm00001d023774::10:19672436-19674437(-)
Zm00001d012180::8:169617207-169619208(+)
Zm00001d011823::8:162141479-162143480(+)
Zm00001d034678::1:299617940-299619941(+)
Zm00001d009222::8:44259355-44261356(+)
Zm00001d019661::7:48731973-48733974(+)
Zm00001d046390::9:86859029-86861030(-)
Zm00001d030691::1:153358790-153360791(-)
Zm00001d015754::5:116651173-116653174(-)
Zm00001d024203::10:55743957-55745958(-)
Zm00001d022148::7:171257493-171259494(-)
Zm00001d030096::1:105531725-105533726(-)
Zm00001d049113::4:16447230-16449231(+)
Zm00001d027520::1:7358098-7360099(-)
Zm00001d034487::1:294260559-294262560(-)
Zm00001d019351::7:29363597-29365598(-)
Zm00001d046549::9:95421889-95423890(+)
Zm00001d026379::10:144779615-144781616(-)
Zm00001d009666::8:75121708-75123709(-)
Zm00001d012952::5:2328031-2330032(-)
Zm00001d025398::10:117003997-117005998(-)
Zm00001d014898::5:67326332-67328333(-)
Zm00001d007185::2:224105196-224107197(+)
Zm00001d047453::9:130690053-130692054(+)
Zm00001d021068::7:142051637-142053638(+)
Zm00001d039376::3:2779216-2781217(+)
Zm00001d038167::6:150266024-150268025(+)
Zm00001d017981::5:211301898-211303899(+)
Zm00001d051557::4:162757100-162759101(+)
Zm00001d038971::6:167997248-167999249(+)
Zm00001d026514::10:147435935-147437936(+)
Zm00001d009027::8:30678531-30680532(-)
Zm00001d037085::6:111708188-111710189(+)
Zm00001d012748::8:179669377-179671378(-)
Zm00001d025754::10:128453574-128455575(-)
Zm00001d019008::7:12770722-12772723(+)
Zm00001d051017::4:137139854-137141855(-)
Zm00001d032673::1:233757847-233759848(-)
Zm00001d004599::2:121333831-121335832(+)
Zm00001d012224::8:170417965-170419966(+)
Zm00001d036738::6:99513896-99515897(-)
Zm00001d035984::6:64670965-64672966(-)
Zm00001d025753::10:128399211-128401212(+)
Zm00001d023410::10:5016676-5018677(+)
Zm00001d037117::6:112966571-112968572(-)
Zm00001d052680::4:197116841-197118842(-)
Zm00001d042827::3:181270455-181272456(-)
Zm00001d045019::9:10335276-10337277(+)
Zm00001d042163::3:154314239-154316240(-)
Zm00001d042234::3:157119970-157121971(+)
Zm00001d047092::9:118311778-118313779(-)
Zm00001d025303::10:113469735-113471736(-)
Zm00001d004581::2:119533641-119535642(-)
Zm00001d039349::3:2357679-2359680(-)
Zm00001d016134::5:146040672-146042673(+)
Zm00001d024712::10:84552985-84554986(+)
Zm00001d025167::10:107187408-107189409(-)
Zm00001d026147::10:139789775-139791776(-)
Zm00001d037628::6:132319160-132321161(+)
Zm00001d027435::1:5208076-5210077(-)
Zm00001d011826::8:162214082-162216083(+)
Zm00001d045566::9:26892888-26894889(+)
Zm00001d033551::1:266962689-266964690(-)
Zm00001d034776::1:301959840-301961841(-)
Zm00001d052231::4:184155709-184157710(-)
Zm00001d050026::4:60972867-60974868(+)
Zm00001d039026::6:168870798-168872799(+)
Zm00001d011043::8:137266958-137268959(+)
Zm00001d026369::10:144446563-144448564(-)
Zm00001d011266::8:145122652-145124653(-)
Zm00001d014786::5:63025743-63027744(+)
Zm00001d025117::10:105060036-105062037(-)
Zm00001d015061::5:73799749-73801750(+)
Zm00001d039157::6:171237521-171239522(+)
Zm00001d052076::4:178747527-178749528(+)
Zm00001d016932::5:180330501-180332502(-)
Zm00001d044458::3:228691265-228693266(+)
Zm00001d020404::7:111768458-111770459(+)
Zm00001d034518::1:295589310-295591311(+)
Zm00001d030909::1:166745855-166747856(+)
Zm00001d033624::1:269071619-269073620(-)
Zm00001d017352::5:193498800-193500801(+)
Zm00001d019106::7:16906771-16908772(-)
Zm00001d028676::1:42761046-42763047(-)
Zm00001d041052::3:93328175-93330176(-)
Zm00001d048684::4:3249337-3251338(-)
Zm00001d015798::5:121146083-121148084(-)
Zm00001d022269::7:174023062-174025063(-)
Zm00001d003556::2:47888732-47890733(+)
Zm00001d048739::4:4788844-4790845(-)
Zm00001d018123::5:214728494-214730495(+)
Zm00001d036440::6:88672107-88674108(-)
Zm00001d041583::3:128253685-128255686(-)
Zm00001d009600::8:72507836-72509837(-)
Zm00001d024053::10:40256178-40258179(-)
Zm00001d043182::3:190806258-190808259(+)
Zm00001d032125::1:213877124-213879125(-)
Zm00001d009626::8:73802933-73804934(+)
Zm00001d034461::1:293621152-293623153(+)
Zm00001d023811::10:22867994-22869995(+)
Zm00001d038598::6:160694569-160696570(-)
Zm00001d026636::10:149248362-149250363(+)
Zm00001d040571::3:50771278-50773279(-)
Zm00001d034453::1:293422186-293424187(+)
Zm00001d048344::9:154805249-154807250(-)
Zm00001d022367::7:176188103-176190104(-)
Zm00001d026381::10:144815506-144817507(-)
Zm00001d042106::3:150767047-150769048(-)
Zm00001d006148::2:199737015-199739016(-)
Zm00001d022621::7:181283470-181285471(+)
Zm00001d036704::6:98141511-98143512(+)
Zm00001d033063::1:249198438-249200439(+)
Zm00001d025106::10:104540049-104542050(+)
Zm00001d010579::8:120804860-120806861(+)
Zm00001d050096::4:65399558-65401559(-)
Zm00001d034152::1:285203059-285205060(+)
Zm00001d042615::3:173789596-173791597(+)
Zm00001d008414::8:8120556-8122557(-)
Zm00001d034119::1:284490615-284492616(+)
Zm00001d041823::3:139355083-139357084(-)
Zm00001d004190::2:90079088-90081089(+)
Zm00001d013048::5:3758684-3760685(+)
Zm00001d042603::3:173183512-173185513(-)
Zm00001d028033::1:20930140-20932141(-)
Zm00001d047441::9:130333226-130335227(-)
Zm00001d038613::6:160914933-160916934(+)
Zm00001d004857::2:145113386-145115387(+)
Zm00001d033704::1:271703290-271705291(+)
Zm00001d052495::4:191461021-191463022(-)
Zm00001d035973::6:63732964-63734965(-)
Zm00001d007401::2:230847126-230849127(+)
Zm00001d025063::10:102252957-102254958(+)
Zm00001d044869::9:5912133-5914134(+)
Zm00001d013182::5:6079368-6081369(+)
Zm00001d011748::8:160705336-160707337(+)
Zm00001d003051::2:30449299-30451300(-)
Zm00001d016495::5:164786570-164788571(-)
Zm00001d002340::2:10602990-10604991(-)
Zm00001d050748::4:120552306-120554307(+)
Zm00001d044130::3:220029888-220031889(-)
Zm00001d014596::5:54664016-54666017(+)
Zm00001d014343::5:41975113-41977114(+)
Zm00001d046485::9:92008445-92010446(-)
Zm00001d021675::7:159777163-159779164(+)
Zm00001d004102::2:82837862-82839863(+)
Zm00001d012393::8:173521566-173523567(-)
Zm00001d023654::10:13702005-13704006(+)
Zm00001d029089::1:57483411-57485412(-)
Zm00001d043100::3:189196377-189198378(-)
Zm00001d047784::9:141745031-141747032(+)
Zm00001d047373::9:128057739-128059740(-)
Zm00001d017553::5:199395512-199397513(-)
Zm00001d011615::8:156043613-156045614(-)
Zm00001d006176::2:200724967-200726968(+)
Zm00001d031428::1:189807170-189809171(+)
Zm00001d004924::2:149024975-149026976(+)
Zm00001d024471::10:72425171-72427172(+)
Zm00001d017936::5:210381350-210383351(+)
Zm00001d048468::9:156844783-156846784(+)
Zm00001d038069::6:146852190-146854191(-)
Zm00001d046735::9:103877229-103879230(+)
Zm00001d022502::7:179045769-179047770(-)
Zm00001d028656::1:42049852-42051853(+)
Zm00001d053273::4:223588290-223590291(-)
Zm00001d045493::9:24429607-24431608(-)
Zm00001d027431::1:5127283-5129284(-)
Zm00001d007288::2:226874247-226876248(+)
Zm00001d012251::8:171034594-171036595(-)
Zm00001d006012::2:195247697-195249698(-)
Zm00001d047717::9:139869965-139871966(+)
Zm00001d007871::2:241407018-241409019(-)
Zm00001d034447::1:293288350-293290351(+)
Zm00001d007533::2:234174346-234176347(-)
Zm00001d053698::4:239537251-239539252(-)
Zm00001d031593::1:195678057-195680058(-)
Zm00001d042662::3:175815196-175817197(+)
Zm00001d007541::2:234296965-234298966(-)
Zm00001d015393::5:88007323-88009324(+)
Zm00001d037242::6:117576293-117578294(+)
Zm00001d052910::4:204478838-204480839(-)
Zm00001d049633::4:38178083-38180084(-)
Zm00001d003695::2:54866684-54868685(+)
Zm00001d047156::9:120314698-120316699(-)
Zm00001d047115::9:119208936-119210937(+)
Zm00001d003750::2:57474446-57476447(+)
Zm00001d053886::4:242980888-242982889(-)
Zm00001d029040::1:55714508-55716509(-)
Zm00001d034422::1:292519314-292521315(+)
Zm00001d007884::2:241690668-241692669(-)
Zm00001d045385::9:20248487-20250488(+)
Zm00001d048794::4:5643896-5645897(-)
Zm00001d051259::4:150962691-150964692(-)
Zm00001d015009::5:72038824-72040825(+)
Zm00001d019262::7:24653893-24655894(+)
Zm00001d019327::7:27982723-27984724(+)
Zm00001d033657::1:269825155-269827156(+)
Zm00001d014882::5:66934799-66936800(+)
Zm00001d001859::2:2043346-2045347(-)
Zm00001d013427::5:11136528-11138529(+)
Zm00001d038752::6:163883669-163885670(+)
Zm00001d026014::10:136048922-136050923(-)
Zm00001d039541::3:7733117-7735118(-)
Zm00001d013862::5:23183374-23185375(-)
Zm00001d010538::8:119701468-119703469(+)
Zm00001d007967::2:244316569-244318570(+)
Zm00001d012858::5:1179679-1181680(-)
Zm00001d046958::9:113034202-113036203(+)
Zm00001d048507::9:157491599-157493600(+)
Zm00001d006387::2:206366952-206368953(-)
Zm00001d048099::9:150150552-150152553(+)
Zm00001d010796::8:128044576-128046577(-)
Zm00001d044547::3:231399965-231401966(+)
Zm00001d008257::8:3292611-3294612(-)
Zm00001d012373::8:173136354-173138355(+)
Zm00001d039882::3:17549876-17551877(-)
Zm00001d007053::2:220965199-220967200(-)
Zm00001d034360::1:290671351-290673352(+)
Zm00001d040133::3:28853781-28855782(-)
Zm00001d003970::2:72945505-72947506(-)
Zm00001d009868::8:86004660-86006661(+)
Zm00001d037518::6:127910698-127912699(+)
Zm00001d012213::8:170142685-170144686(+)
Zm00001d034435::1:292946770-292948771(+)
Zm00001d025435::10:118620457-118622458(-)
Zm00001d042930::3:184418402-184420403(-)
Zm00001d039698::3:12379417-12381418(-)
Zm00001d006415::2:207284442-207286443(-)
Zm00001d002595::2:16393912-16395913(-)
Zm00001d037326::6:121211895-121213896(+)
Zm00001d038213::6:151785768-151787769(-)
Zm00001d037056::6:110798265-110800266(-)
Zm00001d044471::3:229100832-229102833(+)
Zm00001d033067::1:249376450-249378451(+)
Zm00001d029848::1:89935498-89937499(-)
Zm00001d033711::1:271956160-271958161(+)
Zm00001d028501::1:37244360-37246361(-)
Zm00001d047093::9:118316260-118318261(-)
Zm00001d045696::9:33748625-33750626(+)
Zm00001d036911::6:106205003-106207004(-)
Zm00001d032301::1:221116288-221118289(+)
Zm00001d019052::7:14296114-14298115(-)
Zm00001d043578::3:204371048-204373049(-)
Zm00001d028262::1:28404645-28406646(-)
Zm00001d020264::7:102996572-102998573(-)
Zm00001d043235::3:192717622-192719623(+)
Zm00001d019631::7:47058125-47060126(+)
Zm00001d045162::9:14780805-14782806(-)
Zm00001d023904::10:27311848-27313849(+)
Zm00001d044144::3:220422111-220424112(+)
Zm00001d032543::1:230036185-230038186(+)
Zm00001d013723::5:18590210-18592211(+)
Zm00001d005194::2:163092517-163094518(-)
Zm00001d039065::6:169495606-169497607(-)
Zm00001d038362::6:155597450-155599451(-)
Zm00001d014401::5:44475220-44477221(-)
Zm00001d045418::9:21511007-21513008(-)
Zm00001d017869::5:209161413-209163414(-)
Zm00001d017474::5:196998599-197000600(+)
Zm00001d017424::5:195720552-195722553(-)
Zm00001d035215::6:10272233-10274234(+)
Zm00001d019434::7:33731059-33733060(+)
Zm00001d028214::1:26609062-26611063(+)
Zm00001d044907::9:6895519-6897520(+)
Zm00001d024222::10:58036419-58038420(-)
Zm00001d027532::1:7563586-7565587(-)
Zm00001d044024::3:217055871-217057872(+)
Zm00001d051498::4:160463321-160465322(-)
Zm00001d014744::5:61240311-61242312(+)
Zm00001d024128::10:48269419-48271420(-)
Zm00001d051434::4:158470655-158472656(-)
Zm00001d004200::2:91153460-91155461(-)
Zm00001d049184::4:19659571-19661572(-)
Zm00001d015446::5:90500733-90502734(+)
Zm00001d011536::8:153752654-153754655(+)
Zm00001d049610::4:37572135-37574136(+)
Zm00001d029188::1:61570027-61572028(-)
Zm00001d027872::1:16016912-16018913(-)
Zm00001d025153::10:106775575-106777576(+)
Zm00001d032916::1:243024439-243026440(-)
Zm00001d039998::3:22426939-22428940(+)
Zm00001d032544::1:230055344-230057345(+)
Zm00001d038091::6:147429906-147431907(+)
Zm00001d030693::1:153703067-153705068(-)
Zm00001d015242::5:80680274-80682275(-)
Zm00001d004624::2:122504788-122506789(-)
Zm00001d039125::6:170536602-170538603(+)
Zm00001d049379::4:28395339-28397340(-)
Zm00001d049138::4:17364683-17366684(+)
Zm00001d033186::1:253271527-253273528(-)
Zm00001d050327::4:81508605-81510606(-)
Zm00001d034444::1:293193140-293195141(-)
Zm00001d004815::2:140903183-140905184(+)
Zm00001d015059::5:73779064-73781065(-)
Zm00001d015411::5:89058273-89060274(+)
Zm00001d041696::3:133857824-133859825(-)
Zm00001d003501::2:46130823-46132824(+)
Zm00001d020858::7:134904278-134906279(-)
Zm00001d028707::1:43832314-43834315(-)
Zm00001d048862::4:6615285-6617286(+)
Zm00001d012763::8:180224988-180226989(+)
Zm00001d031483::1:191559110-191561111(-)
Zm00001d045480::9:23986369-23988370(-)
Zm00001d008357::8:6172953-6174954(+)
Zm00001d048703::4:3613198-3615199(+)
Zm00001d043064::3:187967312-187969313(-)
Zm00001d002772::2:22171326-22173327(-)
Zm00001d030967::1:169595325-169597326(+)
Zm00001d022120::7:170787667-170789668(+)
Zm00001d014554::5:52959366-52961367(+)
Zm00001d032728::1:236339046-236341047(+)
Zm00001d037815::6:138657582-138659583(+)
Zm00001d033280::1:257333966-257335967(+)
Zm00001d008297::8:4494009-4496010(+)
Zm00001d036663::6:97047993-97049994(+)
Zm00001d051315::4:153337315-153339316(-)
Zm00001d006698::2:214595197-214597198(-)
Zm00001d015313::5:84115202-84117203(+)
Zm00001d037527::6:128132342-128134343(+)
Zm00001d052245::4:184665299-184667300(-)
Zm00001d024677::10:83371211-83373212(-)
Zm00001d033928::1:278736905-278738906(-)
Zm00001d045024::9:10461220-10463221(+)
Zm00001d031132::1:178991272-178993273(+)
Zm00001d042479::3:169014319-169016320(-)
Zm00001d041833::3:139775537-139777538(-)
Zm00001d015194::5:78921273-78923274(-)
Zm00001d033769::1:273098356-273100357(+)
Zm00001d038065::6:146728200-146730201(+)
Zm00001d041283::3:110291380-110293381(+)
Zm00001d028186::1:25744881-25746882(-)
Zm00001d017042::5:183468477-183470478(+)
Zm00001d014192::5:35783364-35785365(+)
Zm00001d008374::8:6702943-6704944(-)
Zm00001d009872::8:86439760-86441761(-)
Zm00001d029442::1:70782690-70784691(+)
Zm00001d049338::4:27144495-27146496(+)
Zm00001d020319::7:106266048-106268049(+)
Zm00001d012773::8:180622540-180624541(-)
Zm00001d026239::10:141703834-141705835(+)
Zm00001d034890::1:304870129-304872130(-)
Zm00001d002978::2:28632643-28634644(-)
Zm00001d053991::4:244776705-244778706(+)
Zm00001d042807::3:180565274-180567275(+)
Zm00001d005846::2:190698914-190700915(+)
Zm00001d010131::8:100727283-100729284(+)
Zm00001d011036::8:137161208-137163209(-)
Zm00001d046513::9:93331911-93333912(-)
Zm00001d038668::6:162274262-162276263(+)
Zm00001d051565::4:162885902-162887903(+)
Zm00001d036919::6:106385364-106387365(+)
Zm00001d012395::8:173524889-173526890(+)
Zm00001d020799::7:133231302-133233303(+)
Zm00001d020808::7:133515657-133517658(+)
Zm00001d019265::7:24769601-24771602(+)
Zm00001d042091::3:150543516-150545517(-)
Zm00001d016060::5:142154366-142156367(-)
Zm00001d049858::4:48663250-48665251(+)
Zm00001d020340::7:107528390-107530391(+)
Zm00001d009724::8:77912139-77914140(+)
Zm00001d012816::5:791947-793948(-)
Zm00001d005614::2:180739477-180741478(-)
Zm00001d008512::8:11117566-11119567(+)
Zm00001d006858::2:218002916-218004917(-)
Zm00001d005875::2:191462119-191464120(-)
Zm00001d004707::2:132431553-132433554(+)
Zm00001d023910::10:27637521-27639522(+)
Zm00001d007725::2:238217943-238219944(+)
Zm00001d005049::2:156251538-156253539(+)
Zm00001d048462::9:156768298-156770299(+)
Zm00001d011336::8:147226567-147228568(+)
Zm00001d020911::7:136266089-136268090(+)
Zm00001d046824::9:107369137-107371138(-)
Zm00001d002621::2:16978862-16980863(+)
Zm00001d040290::3:35951150-35953151(-)
Zm00001d006190::2:201033852-201035853(+)
Zm00001d016524::5:166273012-166275013(-)
Zm00001d044877::9:6286025-6288026(-)
Zm00001d017836::5:208270721-208272722(-)
Zm00001d049045::4:13818644-13820645(-)
Zm00001d024966::10:97203192-97205193(+)
Zm00001d018231::5:217074670-217076671(-)
Zm00001d025663::10:125362444-125364445(+)
Zm00001d034796::1:302386798-302388799(-)
Zm00001d009747::8:79420878-79422879(-)
Zm00001d033821::1:274771843-274773844(+)
Zm00001d035180::6:8229140-8231141(-)
Zm00001d030755::1:158274392-158276393(+)
Zm00001d051307::4:152667072-152669073(+)
Zm00001d028235::1:27499079-27501080(+)
Zm00001d010268::8:106749444-106751445(-)
Zm00001d050386::4:85165605-85167606(+)
Zm00001d014813::5:64067398-64069399(+)
Zm00001d002054::2:5034999-5037000(+)
Zm00001d047265::9:124811528-124813529(-)
Zm00001d006399::2:206593586-206595587(-)
Zm00001d027622::1:9232804-9234805(-)
Zm00001d051435::4:158469587-158471588(+)
Zm00001d042540::3:171280952-171282953(-)
Zm00001d016664::5:171907774-171909775(-)
Zm00001d027714::1:11887051-11889052(-)
Zm00001d024211::10:56728038-56730039(-)
Zm00001d028550::1:38977573-38979574(-)
Zm00001d008489::8:10005741-10007742(-)
Zm00001d011827::8:162223999-162226000(-)
Zm00001d009562::8:70205311-70207312(-)
Zm00001d027784::1:13439225-13441226(-)
Zm00001d048338::9:154674103-154676104(+)
Zm00001d024318::10:64155746-64157747(-)
Zm00001d035008::6:1587849-1589850(+)
Zm00001d046372::9:84917973-84919974(+)
Zm00001d025362::10:115710412-115712413(-)
Zm00001d013750::5:19224899-19226900(-)
Zm00001d036897::6:105869522-105871523(+)
Zm00001d036420::6:87681861-87683862(+)
Zm00001d026266::10:142371985-142373986(+)
Zm00001d049326::4:26481393-26483394(-)
Zm00001d040753::3:63600261-63602262(-)
Zm00001d003677::2:53847687-53849688(+)
Zm00001d025275::10:112166824-112168825(+)
Zm00001d005657::2:182383467-182385468(-)
Zm00001d005140::2:160697256-160699257(-)
Zm00001d007295::2:226991798-226993799(+)
Zm00001d033589::1:267974899-267976900(+)
Zm00001d006745::2:215775353-215777354(+)
Zm00001d032528::1:229574250-229576251(+)
Zm00001d043358::3:197611150-197613151(+)
Zm00001d009991::8:93652627-93654628(+)
Zm00001d030960::1:169239261-169241262(-)
Zm00001d016606::5:169949247-169951248(-)
Zm00001d010566::8:120518762-120520763(-)
Zm00001d002415::2:12242485-12244486(-)
Zm00001d043083::3:188685579-188687580(+)
Zm00001d034663::1:299192680-299194681(+)
Zm00001d027656::1:10265354-10267355(-)
Zm00001d040865::3:73283115-73285116(-)
Zm00001d015347::5:85613751-85615752(+)
Zm00001d028484::1:36592454-36594455(-)
Zm00001d053180::4:218448355-218450356(-)
Zm00001d037531::6:128395303-128397304(-)
Zm00001d002141::2:6562442-6564443(+)
Zm00001d048267::9:153483480-153485481(-)
Zm00001d048385::9:155336458-155338459(-)
Zm00001d011495::8:152342782-152344783(-)
Zm00001d004994::2:152812570-152814571(+)
Zm00001d039076::6:169622156-169624157(+)
Zm00001d026376::10:144635062-144637063(-)
Zm00001d029908::1:93677352-93679353(+)
Zm00001d002307::2:10001003-10003004(-)
Zm00001d049664::4:39119822-39121823(+)
Zm00001d040612::3:53874161-53876162(-)
Zm00001d048656::4:2786827-2788828(+)
Zm00001d017094::5:185240474-185242475(-)
Zm00001d039971::3:21172946-21174947(+)
Zm00001d051901::4:173987593-173989594(-)
Zm00001d004095::2:82542588-82544589(+)
Zm00001d044201::3:221799472-221801473(-)
Zm00001d041606::3:129571708-129573709(-)
Zm00001d025445::10:118845382-118847383(+)
Zm00001d016395::5:160743513-160745514(+)
Zm00001d013506::5:12947642-12949643(+)
Zm00001d019854::7:70496683-70498684(-)
Zm00001d035439::6:25572724-25574725(-)
Zm00001d029872::1:91257733-91259734(-)
Zm00001d015291::5:82960651-82962652(+)
Zm00001d018064::5:213686309-213688310(+)
Zm00001d033118::1:250607758-250609759(+)
Zm00001d045755::9:37245414-37247415(-)
Zm00001d032861::1:240522959-240524960(-)
Zm00001d039319::3:1690500-1692501(+)
Zm00001d025570::10:122601323-122603324(+)
Zm00001d022604::7:180896908-180898909(-)
Zm00001d053308::4:225413200-225415201(+)
Zm00001d042948::3:184686061-184688062(-)
Zm00001d018941::7:9990163-9992164(+)
Zm00001d028408::1:33789681-33791682(-)
Zm00001d028351::1:31654564-31656565(+)
Zm00001d012878::5:1534167-1536168(-)
Zm00001d041747::3:135809128-135811129(+)
Zm00001d032847::1:239936899-239938900(-)
Zm00001d024628::10:81075977-81077978(-)
Zm00001d003159::2:33999002-34001003(-)
Zm00001d034670::1:299441157-299443158(-)
Zm00001d038051::6:146437498-146439499(-)
Zm00001d011214::8:143199886-143201887(+)
Zm00001d025760::10:128640246-128642247(+)
Zm00001d042110::3:150991911-150993912(-)
Zm00001d027300::1:2232453-2234454(+)
Zm00001d004639::2:124626483-124628484(-)
Zm00001d039963::3:20812401-20814402(+)
Zm00001d010504::8:118253792-118255793(-)
Zm00001d027773::1:13257916-13259917(-)
Zm00001d026237::10:141668022-141670023(+)
Zm00001d047438::9:130093587-130095588(-)
Zm00001d015973::5:135544358-135546359(-)
Zm00001d044683::3:234824996-234826997(-)
Zm00001d019934::7:77374991-77376992(+)
Zm00001d017236::5:189993938-189995939(+)
Zm00001d053723::4:239873927-239875928(-)
Zm00001d052262::4:185217519-185219520(+)
Zm00001d038135::6:149158955-149160956(-)
Zm00001d023391::10:4478928-4480929(-)
Zm00001d005980::2:194591442-194593443(-)
Zm00001d043862::3:212448944-212450945(-)
Zm00001d036261::6:80482497-80484498(-)
Zm00001d031062::1:175259942-175261943(-)
Zm00001d038852::6:165888040-165890041(+)
Zm00001d025178::10:107850298-107852299(+)
Zm00001d045575::9:27086358-27088359(-)
Zm00001d027310::1:2649335-2651336(+)
Zm00001d002538::2:14985197-14987198(+)
Zm00001d032685::1:234346676-234348677(+)
Zm00001d046120::9:64632385-64634386(-)
Zm00001d029543::1:75647561-75649562(-)
Zm00001d043748::3:209016693-209018694(-)
Zm00001d050412::4:86683218-86685219(+)
Zm00001d028534::1:38448281-38450282(+)
Zm00001d013549::5:14085548-14087549(-)
Zm00001d003086::2:31746160-31748161(+)
Zm00001d006130::2:199405236-199407237(+)
Zm00001d010398::8:112850705-112852706(+)
Zm00001d048100::9:150164485-150166486(+)
Zm00001d051759::4:168954925-168956926(-)
Zm00001d042254::3:157464786-157466787(-)
Zm00001d038925::6:167145978-167147979(-)
Zm00001d012108::8:168363389-168365390(+)
Zm00001d024722::10:85131252-85133253(-)
Zm00001d031541::1:193751122-193753123(-)
Zm00001d013720::5:18480730-18482731(-)
Zm00001d053035::4:210071823-210073824(-)
Zm00001d026267::10:142374704-142376705(+)
Zm00001d019636::7:47398497-47400498(-)
Zm00001d039405::3:3514081-3516082(-)
Zm00001d050723::4:118810402-118812403(+)
Zm00001d023827::10:23687802-23689803(+)
Zm00001d039867::3:17272185-17274186(-)
Zm00001d037071::6:111359223-111361224(+)
Zm00001d006112::2:198708097-198710098(-)
Zm00001d033128::1:251577699-251579700(-)
Zm00001d013252::5:7136751-7138752(+)
Zm00001d045159::9:14624155-14626156(+)
Zm00001d029129::1:59420623-59422624(-)
Zm00001d045684::9:33195902-33197903(-)
Zm00001d030761::1:158662237-158664238(+)
Zm00001d005295::2:168135632-168137633(+)
Zm00001d044422::3:227574241-227576242(-)
Zm00001d017433::5:195846821-195848822(+)
Zm00001d038685::6:162576637-162578638(-)
Zm00001d002875::2:25268172-25270173(-)
Zm00001d015802::5:121338198-121340199(-)
Zm00001d029956::1:96449652-96451653(+)
Zm00001d002975::2:28571314-28573315(+)
Zm00001d042770::3:179176068-179178069(+)
Zm00001d028633::1:41472451-41474452(-)
Zm00001d035591::6:35489379-35491380(+)
Zm00001d050884::4:128323773-128325774(-)
Zm00001d023747::10:18442195-18444196(-)
Zm00001d014145::5:34118307-34120308(-)
Zm00001d046226::9:73242761-73244762(+)
Zm00001d018669::7:2250435-2252436(+)
Zm00001d003931::2:69776464-69778465(+)
Zm00001d007200::2:224489508-224491509(-)
Zm00001d021541::7:155419921-155421922(-)
Zm00001d030548::1:143164979-143166980(-)
Zm00001d035889::6:58508067-58510068(+)
Zm00001d003992::2:74078181-74080182(-)
Zm00001d015301::5:83436172-83438173(-)
Zm00001d002381::2:11531702-11533703(+)
Zm00001d014872::5:66603727-66605728(+)
Zm00001d053202::4:219686271-219688272(+)
Zm00001d017699::5:204539680-204541681(-)
Zm00001d049612::4:37640867-37642868(-)
Zm00001d038371::6:155674184-155676185(+)
Zm00001d052741::4:199477462-199479463(+)
Zm00001d004004::2:74915271-74917272(-)
Zm00001d028119::1:23370776-23372777(-)
Zm00001d023304::10:2563388-2565389(-)
Zm00001d009913::8:89342526-89344527(-)
Zm00001d005052::2:156310723-156312724(-)
Zm00001d030368::1:126764056-126766057(+)
Zm00001d040037::3:24015511-24017512(-)
Zm00001d036098::6:72198623-72200624(-)
Zm00001d016943::5:180769122-180771123(+)
Zm00001d030623::1:149353046-149355047(+)
Zm00001d005480::2:175578719-175580720(+)
Zm00001d027624::1:9344288-9346289(-)
Zm00001d052083::4:179004026-179006027(+)
Zm00001d016084::5:143692869-143694870(-)
Zm00001d031442::1:190247586-190249587(+)
Zm00001d021636::7:158753779-158755780(+)
Zm00001d009556::8:70019174-70021175(+)
Zm00001d011441::8:150498701-150500702(+)
Zm00001d010092::8:99055377-99057378(-)
Zm00001d023776::10:19784122-19786123(+)
Zm00001d051576::4:163288041-163290042(-)
Zm00001d012503::8:175570172-175572173(-)
Zm00001d047868::9:143836004-143838005(+)
Zm00001d021196::7:145567033-145569034(-)
Zm00001d052195::4:182882816-182884817(-)
Zm00001d042045::3:148448588-148450589(+)
Zm00001d012404::8:173925006-173927007(-)
Zm00001d043750::3:209021166-209023167(+)
Zm00001d040153::3:29318038-29320039(-)
Zm00001d031731::1:200022268-200024269(+)
Zm00001d052033::4:176972129-176974130(-)
Zm00001d040735::3:60821873-60823874(-)
Zm00001d004022::2:76079876-76081877(+)
Zm00001d015249::5:81215016-81217017(-)
Zm00001d022175::7:171736467-171738468(-)
Zm00001d012900::5:1778160-1780161(-)
Zm00001d010403::8:113057676-113059677(+)
Zm00001d016956::5:181171772-181173773(+)
Zm00001d020771::7:131822927-131824928(+)
Zm00001d011595::8:155341106-155343107(+)
Zm00001d027232::1:90798-92799(+)
Zm00001d002155::2:6877006-6879007(-)
Zm00001d030998::1:172722296-172724297(-)
Zm00001d009268::8:49302850-49304851(-)
Zm00001d033714::1:271995726-271997727(-)
Zm00001d033611::1:268582628-268584629(+)
Zm00001d020350::7:108448512-108450513(+)
Zm00001d049325::4:26400859-26402860(-)
Zm00001d046187::9:70335196-70337197(+)
Zm00001d035559::6:33093350-33095351(+)
Zm00001d046774::9:105253240-105255241(+)
Zm00001d018571::5:223499706-223501707(-)
Zm00001d028882::1:49579484-49581485(+)
Zm00001d034413::1:292245804-292247805(+)
Zm00001d052180::4:181855807-181857808(+)
Zm00001d042183::3:155338424-155340425(-)
Zm00001d034602::1:297603676-297605677(+)
Zm00001d041215::3:105829560-105831561(-)
Zm00001d027581::1:8373109-8375110(-)
Zm00001d030720::1:155597776-155599777(+)
Zm00001d042979::3:185648145-185650146(+)
Zm00001d018937::7:9822829-9824830(-)
Zm00001d052485::4:191045010-191047011(+)
Zm00001d030275::1:118378900-118380901(-)
Zm00001d045883::9:45476605-45478606(-)
Zm00001d028436::1:34966092-34968093(-)
Zm00001d034494::1:294634923-294636924(-)
Zm00001d050836::4:125509229-125511230(+)
Zm00001d038490::6:158528167-158530168(-)
Zm00001d034015::1:281231711-281233712(-)
Zm00001d002741::2:21196961-21198962(-)
Zm00001d048642::4:2506868-2508869(+)
Zm00001d041438::3:119834740-119836741(-)
Zm00001d038252::6:152418568-152420569(+)
Zm00001d012918::5:1956456-1958457(-)
Zm00001d026580::10:148341585-148343586(+)
Zm00001d037285::6:119375912-119377913(+)
Zm00001d040965::3:85290910-85292911(+)
Zm00001d024248::10:59445949-59447950(-)
Zm00001d018598::7:411618-413619(+)
Zm00001d015484::5:92902119-92904120(-)
Zm00001d048432::9:156171470-156173471(+)
Zm00001d020445::7:114911485-114913486(-)
Zm00001d006805::2:217098733-217100734(-)
Zm00001d024393::10:68583197-68585198(+)
Zm00001d051514::4:161087835-161089836(+)
Zm00001d019031::7:13557545-13559546(-)
Zm00001d008727::8:17937884-17939885(+)
Zm00001d047847::9:143198690-143200691(-)
Zm00001d033849::1:275750526-275752527(+)
Zm00001d020351::7:108483037-108485038(+)
Zm00001d008975::8:27988595-27990596(+)
Zm00001d050959::4:133504602-133506603(-)
Zm00001d017629::5:202542827-202544828(+)
Zm00001d045576::9:27085897-27087898(+)
Zm00001d014880::5:66842495-66844496(+)
Zm00001d016596::5:169058620-169060621(+)
Zm00001d037199::6:115497865-115499866(-)
Zm00001d005950::2:193721774-193723775(-)
Zm00001d029203::1:62215290-62217291(+)
Zm00001d007044::2:220800466-220802467(-)
Zm00001d013290::5:7927732-7929733(-)
Zm00001d048154::9:151055635-151057636(+)
Zm00001d028175::1:25498796-25500797(+)
Zm00001d044364::3:226224865-226226866(-)
Zm00001d042747::3:178863927-178865928(-)
Zm00001d018330::5:218523211-218525212(+)
Zm00001d005822::2:189711906-189713907(-)
Zm00001d032227::1:217947371-217949372(-)
Zm00001d028714::1:44012141-44014142(+)
Zm00001d030508::1:140243156-140245157(-)
Zm00001d052404::4:189189502-189191503(-)
Zm00001d030468::1:134961328-134963329(+)
Zm00001d046168::9:68802055-68804056(-)
Zm00001d033018::1:247101863-247103864(+)
Zm00001d047368::9:127897334-127899335(-)
Zm00001d048824::4:6029287-6031288(-)
Zm00001d013203::5:6419270-6421271(-)
Zm00001d039837::3:16286391-16288392(+)
Zm00001d005051::2:156272140-156274141(-)
Zm00001d046439::9:89842181-89844182(+)
Zm00001d042154::3:153990174-153992175(-)
Zm00001d034338::1:290206866-290208867(-)
Zm00001d027400::1:4403503-4405504(+)
Zm00001d006512::2:210294446-210296447(-)
Zm00001d003380::2:42239819-42241820(-)
Zm00001d013663::5:16707174-16709175(+)
Zm00001d053916::4:243625063-243627064(+)
Zm00001d033950::1:279375284-279377285(+)
Zm00001d049687::4:40260761-40262762(+)
Zm00001d024343::10:65885860-65887861(-)
Zm00001d052321::4:187093227-187095228(-)
Zm00001d050934::4:132597931-132599932(+)
Zm00001d032282::1:220251066-220253067(-)
Zm00001d016465::5:163306660-163308661(+)
Zm00001d029489::1:72886582-72888583(-)
Zm00001d038248::6:152311540-152313541(+)
Zm00001d024906::10:94247046-94249047(+)
Zm00001d039608::3:8849381-8851382(+)
Zm00001d028219::1:26907855-26909856(-)
Zm00001d033879::1:277216123-277218124(+)
Zm00001d009541::8:69393725-69395726(+)
Zm00001d007332::2:228915197-228917198(-)
Zm00001d044191::3:221511230-221513231(-)
Zm00001d051568::4:162979166-162981167(-)
Zm00001d052928::4:205231393-205233394(-)
Zm00001d011705::8:159252201-159254202(-)
Zm00001d046719::9:103321767-103323768(+)
Zm00001d017416::5:195353432-195355433(+)
Zm00001d042584::3:172738590-172740591(+)
Zm00001d035031::6:2446888-2448889(+)
Zm00001d042291::3:159325880-159327881(-)
Zm00001d047065::9:117084725-117086726(+)
Zm00001d015252::5:81416835-81418836(-)
Zm00001d003166::2:34277726-34279727(-)
Zm00001d013339::5:8902402-8904403(-)
Zm00001d044998::9:9672706-9674707(-)
Zm00001d011745::8:160625540-160627541(+)
Zm00001d031083::1:176409141-176411142(+)
Zm00001d034615::1:297856944-297858945(+)
Zm00001d002704::2:19806573-19808574(+)
Zm00001d041139::3:99822100-99824101(-)
Zm00001d030558::1:143985312-143987313(+)
Zm00001d010962::8:135145018-135147019(+)
Zm00001d050879::4:128120528-128122529(-)
Zm00001d030080::1:104120378-104122379(-)
Zm00001d011632::8:156788425-156790426(+)
Zm00001d022443::7:177802808-177804809(-)
Zm00001d043171::3:190535117-190537118(-)
Zm00001d024239::10:59004670-59006671(-)
Zm00001d044095::3:219029665-219031666(+)
Zm00001d008846::8:22499952-22501953(-)
Zm00001d033797::1:274039648-274041649(+)
Zm00001d008965::8:27709891-27711892(+)
Zm00001d049694::4:40527742-40529743(-)
Zm00001d017165::5:187568282-187570283(-)
Zm00001d002695::2:19453467-19455468(-)
Zm00001d011108::8:139151610-139153611(+)
Zm00001d042467::3:168597855-168599856(+)
Zm00001d011123::8:139674706-139676707(+)
Zm00001d023350::10:3916058-3918059(-)
Zm00001d031643::1:197141503-197143504(-)
Zm00001d020325::7:106753871-106755872(+)
Zm00001d044604::3:233217017-233219018(+)
Zm00001d036889::6:105661900-105663901(-)
Zm00001d042160::3:154281281-154283282(-)
Zm00001d022335::7:175628273-175630274(+)
Zm00001d021748::7:162165956-162167957(+)
Zm00001d022303::7:174793132-174795133(+)
Zm00001d044672::3:234549274-234551275(-)
Zm00001d042619::3:174094653-174096654(-)
Zm00001d007532::2:234164117-234166118(-)
Zm00001d030223::1:114095776-114097777(-)
Zm00001d026152::10:139913892-139915893(-)
Zm00001d036507::6:90880044-90882045(+)
Zm00001d050008::4:59179660-59181661(-)
Zm00001d014297::5:40049454-40051455(-)
Zm00001d044316::3:225060925-225062926(+)
Zm00001d026016::10:136072775-136074776(-)
Zm00001d013627::5:15753930-15755931(-)
Zm00001d045133::9:13838041-13840042(+)
Zm00001d046953::9:112755562-112757563(+)
Zm00001d019615::7:46375312-46377313(-)
Zm00001d003422::2:43833078-43835079(+)
Zm00001d034431::1:292889373-292891374(+)
Zm00001d012263::8:171419695-171421696(+)
Zm00001d014341::5:41782779-41784780(+)
Zm00001d029388::1:68564667-68566668(+)
Zm00001d010837::8:129415803-129417804(-)
Zm00001d014447::5:47584681-47586682(+)
Zm00001d022378::7:176443502-176445503(-)
Zm00001d052111::4:180083939-180085940(-)
Zm00001d023658::10:13795639-13797640(-)
Zm00001d026351::10:144097574-144099575(+)
Zm00001d034497::1:294671002-294673003(-)
Zm00001d035776::6:48052687-48054688(-)
Zm00001d024511::10:74957787-74959788(-)
Zm00001d020627::7:125488554-125490555(-)
Zm00001d050068::4:63828317-63830318(-)
Zm00001d046779::9:105669671-105671672(+)
Zm00001d029647::1:80969055-80971056(+)
Zm00001d014093::5:32108103-32110104(+)
Zm00001d029657::1:81703856-81705857(-)
Zm00001d033150::1:252139258-252141259(-)
Zm00001d034485::1:294248561-294250562(-)
Zm00001d033347::1:259830688-259832689(-)
Zm00001d052797::4:201288749-201290750(+)
Zm00001d019852::7:69870326-69872327(+)
Zm00001d041831::3:139609251-139611252(-)
Zm00001d033028::1:247733751-247735752(+)
Zm00001d033032::1:247938635-247940636(+)
Zm00001d014065::5:31252628-31254629(+)
Zm00001d003610::2:50101294-50103295(-)
Zm00001d017071::5:184387655-184389656(-)
Zm00001d044810::9:3126524-3128525(-)
Zm00001d003247::2:37817923-37819924(-)
Zm00001d046566::9:96092605-96094606(+)
Zm00001d017541::5:199067068-199069069(-)
Zm00001d010258::8:106427559-106429560(-)
Zm00001d003930::2:69686245-69688246(+)
Zm00001d048086::9:149841313-149843314(+)
Zm00001d031300::1:185592462-185594463(-)
Zm00001d018754::7:4284656-4286657(-)
Zm00001d012312::8:172216655-172218656(-)
Zm00001d006251::2:202847563-202849564(+)
Zm00001d012325::8:172450495-172452496(+)
Zm00001d051333::4:154917631-154919632(+)
Zm00001d018325::5:218488688-218490689(-)
Zm00001d018460::5:221194475-221196476(+)
Zm00001d035134::6:6605736-6607737(+)
Zm00001d025017::10:99815985-99817986(+)
Zm00001d053967::4:244417896-244419897(-)
Zm00001d016814::5:177039556-177041557(+)
Zm00001d049865::4:49255762-49257763(-)
Zm00001d027388::1:4147150-4149151(-)
Zm00001d028721::1:44339122-44341123(+)
Zm00001d017847::5:208649026-208651027(-)
Zm00001d006844::2:217762576-217764577(+)
Zm00001d028732::1:44547292-44549293(+)
Zm00001d002746::2:21334127-21336128(-)
Zm00001d003630::2:51050211-51052212(-)
Zm00001d049190::4:19767978-19769979(+)
Zm00001d015746::5:115747351-115749352(+)
Zm00001d026286::10:142865830-142867831(-)
Zm00001d030669::1:152131393-152133394(+)
Zm00001d018339::5:218840594-218842595(-)
Zm00001d042347::3:162368044-162370045(+)
Zm00001d046116::9:64095547-64097548(+)
Zm00001d048219::9:152663453-152665454(-)
Zm00001d035044::6:3028317-3030318(-)
Zm00001d039937::3:19994971-19996972(-)
Zm00001d046590::9:97451070-97453071(+)
Zm00001d038439::6:157269689-157271690(-)
Zm00001d025395::10:116801007-116803008(+)
Zm00001d053541::4:233442571-233444572(-)
Zm00001d023475::10:6849374-6851375(+)
Zm00001d026695::10:150142683-150144684(-)
Zm00001d010162::8:102487531-102489532(+)
Zm00001d041407::3:117394711-117396712(-)
Zm00001d019920::7:75824025-75826026(+)
Zm00001d029637::1:80861809-80863810(-)
Zm00001d027469::1:6022817-6024818(-)
Zm00001d044026::3:217221611-217223612(-)
Zm00001d039712::3:12782762-12784763(-)
Zm00001d022211::7:172910835-172912836(-)
Zm00001d037582::6:130522958-130524959(-)
Zm00001d038555::6:159793828-159795829(-)
Zm00001d030559::1:143989226-143991227(+)
Zm00001d047417::9:129472109-129474110(+)
Zm00001d024702::10:84128805-84130806(+)
Zm00001d019679::7:50546646-50548647(+)
Zm00001d008460::8:9328109-9330110(+)
Zm00001d024292::10:62315796-62317797(+)
Zm00001d014479::5:49672527-49674528(-)
Zm00001d035463::6:28053620-28055621(+)
Zm00001d029060::1:56809956-56811957(+)
Zm00001d048084::9:149789845-149791846(-)
Zm00001d047666::9:138647359-138649360(-)
Zm00001d007289::2:226919361-226921362(-)
Zm00001d025901::10:133324840-133326841(+)
Zm00001d008952::8:26875068-26877069(+)
Zm00001d003685::2:54350772-54352773(-)
Zm00001d024459::10:71760474-71762475(-)
Zm00001d006461::2:208884675-208886676(+)
Zm00001d010797::8:128114355-128116356(+)
Zm00001d003048::2:30337112-30339113(+)
Zm00001d053782::4:240978603-240980604(+)
Zm00001d014122::5:33166012-33168013(+)
Zm00001d025199::10:108611102-108613103(-)
Zm00001d039647::3:10285999-10288000(-)
Zm00001d032432::1:226222470-226224471(-)
Zm00001d023749::10:18612004-18614005(+)
Zm00001d053272::4:223442778-223444779(-)
Zm00001d048945::4:10444293-10446294(+)
Zm00001d044001::3:216150999-216153000(+)
Zm00001d009803::8:82154640-82156641(+)
Zm00001d053963::4:244376482-244378483(+)
Zm00001d021368::7:150083816-150085817(-)
Zm00001d036876::6:105420642-105422643(-)
Zm00001d018675::7:2289456-2291457(+)
Zm00001d032546::1:230132897-230134898(+)
Zm00001d018895::7:8602518-8604519(-)
Zm00001d007240::2:225524362-225526363(-)
Zm00001d024772::10:87301976-87303977(-)
Zm00001d031930::1:207129013-207131014(+)
Zm00001d004507::2:115669753-115671754(-)
Zm00001d004620::2:122443331-122445332(-)
Zm00001d031995::1:209026876-209028877(-)
Zm00001d017379::5:193877984-193879985(+)
Zm00001d028385::1:32819921-32821922(-)
Zm00001d033271::1:256838291-256840292(-)
Zm00001d017988::5:211454210-211456211(+)
Zm00001d006654::2:213550408-213552409(+)
Zm00001d025865::10:132006937-132008938(-)
Zm00001d042384::3:164051072-164053073(+)
Zm00001d007283::2:226801436-226803437(-)
Zm00001d009452::8:65140368-65142369(+)
Zm00001d033817::1:274685093-274687094(-)
Zm00001d034832::1:303277891-303279892(+)
Zm00001d042191::3:155496348-155498349(+)
Zm00001d013597::5:15104382-15106383(-)
Zm00001d008293::8:4307980-4309981(+)
Zm00001d016195::5:150139336-150141337(-)
Zm00001d007763::2:239251305-239253306(-)
Zm00001d009233::8:45639421-45641422(-)
Zm00001d032980::1:245714499-245716500(-)
Zm00001d004477::2:114364855-114366856(-)
Zm00001d015320::5:84433018-84435019(-)
Zm00001d038730::6:163422659-163424660(+)
Zm00001d026521::10:147480344-147482345(+)
Zm00001d035466::6:28063961-28065962(-)
Zm00001d030711::1:154989719-154991720(-)
Zm00001d005195::2:163100814-163102815(-)
Zm00001d033927::1:278714211-278716212(+)
Zm00001d029215::1:62738587-62740588(-)
Zm00001d002835::2:24246831-24248832(+)
Zm00001d036727::6:99185517-99187518(-)
Zm00001d024105::10:45701738-45703739(+)
Zm00001d038060::6:146621045-146623046(-)
Zm00001d047063::9:117059765-117061766(-)
Zm00001d053446::4:231904287-231906288(-)
Zm00001d028871::1:49267625-49269626(-)
Zm00001d037813::6:138599600-138601601(-)
Zm00001d015481::5:92809680-92811681(+)
Zm00001d029611::1:79331590-79333591(+)
Zm00001d027320::1:2877034-2879035(+)
Zm00001d021508::7:154483841-154485842(-)
Zm00001d031269::1:184543804-184545805(+)
Zm00001d044378::3:226468343-226470344(+)
Zm00001d036986::6:108337560-108339561(-)
Zm00001d049816::4:45969510-45971511(-)
Zm00001d012590::8:176948679-176950680(+)
Zm00001d027769::1:13183133-13185134(-)
Zm00001d046294::9:78786780-78788781(+)
Zm00001d034076::1:283407533-283409534(-)
Zm00001d014141::5:34045272-34047273(+)
Zm00001d039380::3:2937332-2939333(+)
Zm00001d047995::9:147606784-147608785(-)
Zm00001d013592::5:15038337-15040338(-)
Zm00001d017368::5:193707730-193709731(+)
Zm00001d035318::6:21025577-21027578(+)
Zm00001d031275::1:184818985-184820986(-)
Zm00001d041277::3:109761170-109763171(+)
Zm00001d049095::4:15937064-15939065(-)
Zm00001d027896::1:16975661-16977662(+)
Zm00001d018896::7:8601679-8603680(+)
Zm00001d045636::9:30233749-30235750(-)
Zm00001d039385::3:3090884-3092885(+)
Zm00001d005708::2:184107711-184109712(+)
Zm00001d033130::1:251634226-251636227(+)
Zm00001d018859::7:7530477-7532478(+)
Zm00001d046502::9:92909666-92911667(-)
Zm00001d051607::4:164400847-164402848(-)
Zm00001d044091::3:218830423-218832424(+)
Zm00001d034823::1:302959179-302961180(+)
Zm00001d043257::3:193490875-193492876(+)
Zm00001d027500::1:6798103-6800104(-)
Zm00001d018145::5:215503691-215505692(-)
Zm00001d025397::10:116908780-116910781(+)
Zm00001d009000::8:29484464-29486465(+)
Zm00001d038128::6:148805165-148807166(+)
Zm00001d002402::2:11997801-11999802(-)
Zm00001d035183::6:8512653-8514654(+)
Zm00001d036790::6:100940858-100942859(+)
Zm00001d049168::4:18894965-18896966(-)
Zm00001d037323::6:121113195-121115196(-)
Zm00001d051610::4:164534933-164536934(+)
Zm00001d037336::6:121965250-121967251(+)
Zm00001d022042::7:168490295-168492296(+)
Zm00001d017066::5:184298782-184300783(+)
Zm00001d054096::4:246448035-246450036(+)
Zm00001d006246::2:202740285-202742286(+)
Zm00001d024478::10:73136558-73138559(+)
Zm00001d015497::5:93774103-93776104(+)
Zm00001d013283::5:7814775-7816776(-)
Zm00001d024205::10:56275256-56277257(-)
Zm00001d011428::8:150255222-150257223(-)
Zm00001d013719::5:18433845-18435846(-)
Zm00001d053091::4:213271770-213273771(+)
Zm00001d047695::9:139389236-139391237(+)
Zm00001d010997::8:136179724-136181725(+)
Zm00001d040660::3:56946106-56948107(+)
Zm00001d032857::1:240407623-240409624(-)
Zm00001d044245::3:222922188-222924189(+)
Zm00001d009339::8:57191340-57193341(+)
Zm00001d019584::7:44547672-44549673(+)
Zm00001d043655::3:206114463-206116464(-)
Zm00001d005016::2:153925819-153927820(-)
Zm00001d033117::1:250588214-250590215(+)
Zm00001d049288::4:24525092-24527093(-)
Zm00001d030916::1:167086909-167088910(+)
Zm00001d021218::7:146450218-146452219(-)
Zm00001d022535::7:179625617-179627618(+)
Zm00001d013360::5:9536599-9538600(+)
Zm00001d021197::7:145648288-145650289(+)
Zm00001d042761::3:179088099-179090100(-)
Zm00001d012715::8:179101080-179103081(+)
Zm00001d028042::1:21378586-21380587(-)
Zm00001d047306::9:126203510-126205511(-)
Zm00001d026676::10:149747916-149749917(+)
Zm00001d038592::6:160631454-160633455(-)
Zm00001d015245::5:81072561-81074562(-)
Zm00001d007158::2:223468721-223470722(-)
Zm00001d013694::5:17723407-17725408(-)
Zm00001d013037::5:3582693-3584694(-)
Zm00001d015221::5:80008023-80010024(+)
Zm00001d045792::9:39398930-39400931(+)
Zm00001d045029::9:10627582-10629583(-)
Zm00001d033037::1:248213425-248215426(-)
Zm00001d037967::6:143819744-143821745(+)
Zm00001d014386::5:44142923-44144924(-)
Zm00001d032761::1:237513892-237515893(+)
Zm00001d009364::8:59939258-59941259(-)
Zm00001d049508::4:32711382-32713383(-)
Zm00001d013736::5:18921197-18923198(-)
Zm00001d047210::9:122121221-122123222(+)
Zm00001d026523::10:147515104-147517105(-)
Zm00001d014571::5:53947112-53949113(-)
Zm00001d026040::10:136647212-136649213(+)
Zm00001d049558::4:35016414-35018415(+)
Zm00001d041884::3:142361952-142363953(-)
Zm00001d020438::7:114215028-114217029(+)
Zm00001d041265::3:109136558-109138559(+)
Zm00001d044467::3:228979857-228981858(-)
Zm00001d029507::1:73757172-73759173(-)
Zm00001d024319::10:64275069-64277070(-)
Zm00001d047635::9:137665994-137667995(+)
Zm00001d047395::9:128652398-128654399(+)
Zm00001d053688::4:239053554-239055555(-)
Zm00001d014237::5:37548095-37550096(-)
Zm00001d037307::6:120262824-120264825(-)
Zm00001d031291::1:185476990-185478991(-)
Zm00001d028252::1:28059365-28061366(-)
Zm00001d037511::6:127650780-127652781(+)
Zm00001d007045::2:220800085-220802086(+)
Zm00001d044393::3:226953500-226955501(-)
Zm00001d021420::7:151703506-151705507(-)
Zm00001d037367::6:123040042-123042043(-)
Zm00001d032214::1:217342851-217344852(-)
Zm00001d010239::8:105571153-105573154(+)
Zm00001d020157::7:96197519-96199520(+)
Zm00001d011401::8:149538186-149540187(-)
Zm00001d023802::10:22243565-22245566(-)
Zm00001d020534::7:121248829-121250830(+)
Zm00001d035649::6:38355268-38357269(-)
Zm00001d044475::3:229132569-229134570(+)
Zm00001d005578::2:179314455-179316456(+)
Zm00001d050017::4:59933825-59935826(-)
Zm00001d002332::2:10487389-10489390(+)
Zm00001d016659::5:171620572-171622573(-)
Zm00001d040197::3:31704209-31706210(+)
Zm00001d010907::8:132972883-132974884(-)
Zm00001d036490::6:90473227-90475228(-)
Zm00001d047582::9:136352157-136354158(-)
Zm00001d014427::5:46503856-46505857(-)
Zm00001d018131::5:214943727-214945728(+)
Zm00001d019259::7:24364385-24366386(-)
Zm00001d020975::7:138261323-138263324(+)
Zm00001d027402::1:4420558-4422559(-)
Zm00001d026439::10:145896508-145898509(-)
Zm00001d029360::1:67385946-67387947(+)
Zm00001d002476::2:13592107-13594108(-)
Zm00001d012131::8:168618546-168620547(-)
Zm00001d015747::5:115881489-115883490(+)
Zm00001d027842::1:14880957-14882958(+)
Zm00001d051598::4:164064752-164066753(-)
Zm00001d015682::5:106606185-106608186(+)
Zm00001d019054::7:14311089-14313090(-)
Zm00001d015714::5:110433609-110435610(-)
Zm00001d002229::2:8408369-8410370(+)
Zm00001d049505::4:32685493-32687494(-)
Zm00001d013125::5:5153645-5155646(-)
Zm00001d040707::3:59445168-59447169(-)
Zm00001d048079::9:149448294-149450295(+)
Zm00001d009396::8:62200739-62202740(-)
Zm00001d006520::2:210401737-210403738(-)
Zm00001d013796::5:20373569-20375570(+)
Zm00001d039262::3:764518-766519(-)
Zm00001d036652::6:96446448-96448449(+)
Zm00001d029927::1:94679840-94681841(+)
Zm00001d049748::4:42990110-42992111(-)
Zm00001d006355::2:205465696-205467697(+)
Zm00001d020204::7:98993654-98995655(+)
Zm00001d048255::9:153314029-153316030(-)
Zm00001d025410::10:117749252-117751253(+)
Zm00001d034279::1:288409219-288411220(+)
Zm00001d025914::10:133732103-133734104(-)
Zm00001d014392::5:44431558-44433559(+)
Zm00001d025174::10:107648053-107650054(+)
Zm00001d008691::8:17292513-17294514(-)
Zm00001d012882::5:1578446-1580447(-)
Zm00001d041597::3:129181426-129183427(+)
Zm00001d024806::10:88832883-88834884(-)
Zm00001d050933::4:132565662-132567663(-)
Zm00001d023282::10:2049030-2051031(-)
Zm00001d028445::1:35202817-35204818(+)
Zm00001d051169::4:147006913-147008914(+)
Zm00001d045964::9:50370908-50372909(-)
Zm00001d052308::4:186724695-186726696(-)
Zm00001d021639::7:158779472-158781473(+)
Zm00001d050917::4:130889208-130891209(-)
Zm00001d053041::4:210327892-210329893(-)
Zm00001d046221::9:72874968-72876969(-)
Zm00001d021571::7:156437053-156439054(-)
Zm00001d008268::8:3548832-3550833(-)
Zm00001d049437::4:30245415-30247416(-)
Zm00001d026544::10:147963146-147965147(+)
Zm00001d035995::6:65186917-65188918(+)
Zm00001d007826::2:240373431-240375432(+)
Zm00001d052489::4:191189188-191191189(+)
Zm00001d022310::7:174906539-174908540(+)
Zm00001d043098::3:189167622-189169623(-)
Zm00001d008173::8:175809-177810(+)
Zm00001d005365::2:171085118-171087119(-)
Zm00001d011386::8:149255613-149257614(+)
Zm00001d032763::1:237622998-237624999(+)
Zm00001d003567::2:48283777-48285778(+)
Zm00001d038558::6:159803408-159805409(+)
Zm00001d035473::6:28368893-28370894(-)
Zm00001d010588::8:121128313-121130314(-)
Zm00001d047923::9:145516600-145518601(+)
Zm00001d031659::1:197775869-197777870(-)
Zm00001d032932::1:243650882-243652883(-)
Zm00001d035713::6:42068498-42070499(-)
Zm00001d037395::6:124283717-124285718(-)
Zm00001d022393::7:176664668-176666669(+)
Zm00001d014950::5:69577597-69579598(-)
Zm00001d012800::5:118055-120056(+)
Zm00001d013008::5:3159012-3161013(-)
Zm00001d028174::1:25498259-25500260(-)
Zm00001d035033::6:2455768-2457769(+)
Zm00001d029361::1:67434465-67436466(+)
Zm00001d011477::8:151688478-151690479(-)
Zm00001d016913::5:179730050-179732051(-)
Zm00001d046276::9:77508538-77510539(-)
Zm00001d008762::8:19359253-19361254(-)
Zm00001d053672::4:238612943-238614944(+)
Zm00001d046131::9:65252756-65254757(+)
Zm00001d049529::4:33391113-33393114(-)
Zm00001d037265::6:118740606-118742607(-)
Zm00001d040818::3:67927565-67929566(-)
Zm00001d014831::5:64747347-64749348(-)
Zm00001d006320::2:204485880-204487881(+)
Zm00001d023429::10:5411440-5413441(-)
Zm00001d046073::9:61601199-61603200(-)
Zm00001d024560::10:78245103-78247104(+)
Zm00001d021510::7:154584496-154586497(+)
Zm00001d017054::5:184084513-184086514(-)
Zm00001d043767::3:209435506-209437507(-)
Zm00001d038378::6:155918527-155920528(+)
Zm00001d019343::7:28786359-28788360(-)
Zm00001d048520::9:157712771-157714772(+)
Zm00001d030235::1:115179592-115181593(+)
Zm00001d002283::2:9546767-9548768(-)
Zm00001d013579::5:14717511-14719512(-)
Zm00001d012524::8:176058616-176060617(+)
Zm00001d005658::2:182515517-182517518(-)
Zm00001d042654::3:175448229-175450230(+)
Zm00001d025111::10:104815851-104817852(+)
Zm00001d033663::1:269979217-269981218(-)
Zm00001d009320::8:55174264-55176265(-)
Zm00001d049714::4:41259300-41261301(+)
Zm00001d052376::4:188523681-188525682(+)
Zm00001d044816::9:3593559-3595560(+)
Zm00001d025246::10:110881124-110883125(+)
Zm00001d047662::9:138443123-138445124(+)
Zm00001d041307::3:111424068-111426069(-)
Zm00001d020661::7:127227315-127229316(+)
Zm00001d023423::10:5172303-5174304(+)
Zm00001d036955::6:107286259-107288260(-)
Zm00001d004365::2:106627991-106629992(-)
Zm00001d025714::10:127158788-127160789(+)
Zm00001d048874::4:6824373-6826374(+)
Zm00001d035408::6:24602271-24604272(-)
Zm00001d013056::5:3931222-3933223(-)
Zm00001d025470::10:119893449-119895450(-)
Zm00001d046697::9:102859264-102861265(-)
Zm00001d003758::2:57751492-57753493(-)
Zm00001d023865::10:25415858-25417859(+)
Zm00001d025421::10:118151058-118153059(-)
Zm00001d036682::6:97480147-97482148(+)
Zm00001d012145::8:168874745-168876746(-)
Zm00001d010993::8:136139246-136141247(-)
Zm00001d032888::1:241519395-241521396(-)
Zm00001d006605::2:211885469-211887470(+)
Zm00001d006704::2:214790605-214792606(-)
Zm00001d005679::2:183166469-183168470(-)
Zm00001d019104::7:16834808-16836809(-)
Zm00001d037159::6:114255326-114257327(-)
Zm00001d039265::3:825867-827868(-)
Zm00001d053640::4:238062754-238064755(+)
Zm00001d002726::2:20526006-20528007(-)
Zm00001d046754::9:104405207-104407208(+)
Zm00001d044386::3:226650209-226652210(+)
Zm00001d013378::5:10022407-10024408(-)
Zm00001d025654::10:125147212-125149213(+)
Zm00001d015203::5:79241687-79243688(-)
Zm00001d003680::2:53962976-53964977(-)
Zm00001d052998::4:208175028-208177029(-)
Zm00001d024894::10:93461923-93463924(-)
Zm00001d051366::4:156037042-156039043(-)
Zm00001d014760::5:61832887-61834888(-)
Zm00001d051247::4:150381520-150383521(+)
Zm00001d043458::3:200567022-200569023(-)
Zm00001d018362::5:219166989-219168990(+)
Zm00001d008990::8:29050425-29052426(-)
Zm00001d031527::1:192955957-192957958(-)
Zm00001d038288::6:153437336-153439337(+)
Zm00001d043580::3:204376795-204378796(+)
Zm00001d017849::5:208731510-208733511(+)
Zm00001d022244::7:173495677-173497678(+)
Zm00001d044180::3:221248492-221250493(+)
Zm00001d013598::5:15103358-15105359(+)
Zm00001d034309::1:288957627-288959628(-)
Zm00001d003226::2:36778308-36780309(+)
Zm00001d048159::9:151139461-151141462(+)
Zm00001d017960::5:210910426-210912427(+)
Zm00001d024852::10:90654750-90656751(+)
Zm00001d024953::10:96629195-96631196(+)
Zm00001d026012::10:135965135-135967136(+)
Zm00001d031638::1:197066256-197068257(-)
Zm00001d023993::10:35137842-35139843(+)
Zm00001d025780::10:129427633-129429634(-)
Zm00001d015377::5:87070459-87072460(-)
Zm00001d039141::6:170968563-170970564(+)
Zm00001d024507::10:74831192-74833193(+)
Zm00001d031729::1:199829170-199831171(-)
Zm00001d022139::7:171051525-171053526(-)
Zm00001d012624::8:177408352-177410353(-)
Zm00001d040539::3:48727138-48729139(-)
Zm00001d044122::3:219866357-219868358(+)
Zm00001d005558::2:178427664-178429665(+)
Zm00001d024262::10:59949052-59951053(+)
Zm00001d015280::5:82593175-82595176(+)
Zm00001d023578::10:10642475-10644476(-)
Zm00001d022424::7:177375526-177377527(-)
Zm00001d028141::1:23990305-23992306(+)
Zm00001d035091::6:4890480-4892481(-)
Zm00001d018291::5:218025591-218027592(+)
Zm00001d018307::5:218237435-218239436(-)
Zm00001d050438::4:88134946-88136947(+)
Zm00001d035313::6:20667560-20669561(-)
Zm00001d028785::1:46378031-46380032(+)
Zm00001d009915::8:89357311-89359312(+)
Zm00001d022383::7:176513273-176515274(-)
Zm00001d049134::4:17175493-17177494(-)
Zm00001d035261::6:18138488-18140489(+)
Zm00001d046200::9:71539198-71541199(+)
Zm00001d050865::4:127523430-127525431(+)
Zm00001d025821::10:130673773-130675774(+)
Zm00001d035258::6:17776344-17778345(-)
Zm00001d006098::2:198148044-198150045(-)
Zm00001d038796::6:164511003-164513004(+)
Zm00001d004484::2:114596655-114598656(+)
Zm00001d006110::2:198517091-198519092(+)
Zm00001d012572::8:176807112-176809113(+)
Zm00001d027508::1:7067605-7069606(-)
Zm00001d016801::5:176393731-176395732(+)
Zm00001d009383::8:61552327-61554328(-)
Zm00001d044420::3:227505422-227507423(+)
Zm00001d038282::6:153249871-153251872(-)
Zm00001d049457::4:30892183-30894184(+)
Zm00001d002216::2:8326698-8328699(-)
Zm00001d011514::8:152939269-152941270(+)
Zm00001d033248::1:256109749-256111750(-)
Zm00001d034819::1:302930614-302932615(-)
Zm00001d026449::10:146088629-146090630(+)
Zm00001d050510::4:95031932-95033933(+)
Zm00001d043453::3:200463687-200465688(+)
Zm00001d049624::4:37969134-37971135(+)
Zm00001d003512::2:46294855-46296856(+)
Zm00001d042542::3:171439098-171441099(+)
Zm00001d032632::1:232566235-232568236(-)
Zm00001d048774::4:5285443-5287444(-)
Zm00001d024898::10:93631208-93633209(-)
Zm00001d018653::7:1880248-1882249(+)
Zm00001d032224::1:217881837-217883838(-)
Zm00001d004331::2:103985982-103987983(+)
Zm00001d023839::10:23897078-23899079(+)
Zm00001d044863::9:5752019-5754020(-)
Zm00001d038550::6:159757460-159759461(+)
Zm00001d017523::5:198636421-198638422(+)
Zm00001d037725::6:135243299-135245300(+)
Zm00001d020891::7:135607560-135609561(+)
Zm00001d024832::10:90141242-90143243(-)
Zm00001d037474::6:126461909-126463910(-)
Zm00001d030345::1:123928692-123930693(+)
Zm00001d052585::4:193612016-193614017(-)
Zm00001d043945::3:214387164-214389165(-)
Zm00001d051583::4:163355479-163357480(+)
Zm00001d021626::7:158453980-158455981(-)
Zm00001d044457::3:228662557-228664558(+)
Zm00001d003742::2:56998946-57000947(-)
Zm00001d002540::2:14992152-14994153(+)
Zm00001d025639::10:124757677-124759678(-)
Zm00001d010424::8:114428195-114430196(+)
Zm00001d029769::1:86284849-86286850(+)
Zm00001d013521::5:13516990-13518991(+)
Zm00001d003255::2:38079158-38081159(-)
Zm00001d047821::9:142592735-142594736(+)
Zm00001d018606::7:735395-737396(-)
Zm00001d020175::7:97546179-97548180(-)
Zm00001d033365::1:260368865-260370866(+)
Zm00001d025402::10:117255970-117257971(-)
Zm00001d043773::3:209658987-209660988(+)
Zm00001d017799::5:207117683-207119684(-)
Zm00001d016616::5:170225442-170227443(-)
Zm00001d030509::1:140375685-140377686(-)
Zm00001d034617::1:297875585-297877586(+)
Zm00001d003188::2:35039654-35041655(-)
Zm00001d051644::4:165587927-165589928(+)
Zm00001d026361::10:144218664-144220665(-)
Zm00001d017157::5:187193356-187195357(-)
Zm00001d026185::10:140540561-140542562(-)
Zm00001d032942::1:244209891-244211892(-)
Zm00001d028757::1:45722830-45724831(-)
Zm00001d028958::1:52871668-52873669(+)
Zm00001d051308::4:152674407-152676408(+)
Zm00001d053976::4:244545443-244547444(+)
Zm00001d016436::5:162249616-162251617(-)
Zm00001d049404::4:29547903-29549904(-)
Zm00001d027307::1:2530588-2532589(-)
Zm00001d021314::7:148634619-148636620(-)
Zm00001d007682::2:237361750-237363751(+)
Zm00001d042185::3:155341760-155343761(+)
Zm00001d042920::3:183965679-183967680(-)
Zm00001d007366::2:229769963-229771964(+)
Zm00001d010521::8:119049574-119051575(-)
Zm00001d021643::7:158944890-158946891(+)
Zm00001d032499::1:228430955-228432956(+)
Zm00001d052028::4:176866103-176868104(-)
Zm00001d031753::1:200736208-200738209(+)
Zm00001d002499::2:14084878-14086879(+)
Zm00001d039746::3:13661171-13663172(-)
Zm00001d033541::1:266461160-266463161(+)
Zm00001d041719::3:134965723-134967724(-)
Zm00001d053036::4:210076030-210078031(-)
Zm00001d048622::4:1528711-1530712(-)
Zm00001d008737::8:18471108-18473109(+)
Zm00001d039946::3:20169460-20171461(-)
Zm00001d002117::2:6106457-6108458(+)
Zm00001d007718::2:238142056-238144057(+)
Zm00001d033421::1:262586524-262588525(+)
Zm00001d048418::9:155937773-155939774(-)
Zm00001d014659::5:57819095-57821096(+)
Zm00001d051672::4:166284426-166286427(+)
Zm00001d016957::5:181273354-181275355(-)
Zm00001d035672::6:40183963-40185964(+)
Zm00001d019743::7:55055450-55057451(-)
Zm00001d002091::2:5844686-5846687(+)
Zm00001d006760::2:216125953-216127954(+)
Zm00001d021382::7:150547276-150549277(+)
Zm00001d028522::1:38047191-38049192(-)
Zm00001d053187::4:218888665-218890666(-)
Zm00001d023529::10:8779721-8781722(+)
Zm00001d045132::9:13788915-13790916(-)
Zm00001d047785::9:141758285-141760286(+)
Zm00001d041955::3:145501431-145503432(+)
Zm00001d005745::2:185840382-185842383(-)
Zm00001d039769::3:14339134-14341135(-)
Zm00001d019251::7:24030126-24032127(+)
Zm00001d034047::1:282302059-282304060(+)
Zm00001d036179::6:75758809-75760810(+)
Zm00001d053980::4:244565300-244567301(-)
Zm00001d016072::5:142987870-142989871(-)
Zm00001d038984::6:168207690-168209691(-)
Zm00001d014327::5:41099668-41101669(-)
Zm00001d033172::1:252795747-252797748(-)
Zm00001d033652::1:269681808-269683809(+)
Zm00001d045106::9:12891176-12893177(-)
Zm00001d040379::3:40804196-40806197(-)
Zm00001d039263::3:763932-765933(+)
Zm00001d040248::3:33739477-33741478(+)
Zm00001d039534::3:7450312-7452313(+)
Zm00001d016604::5:169746507-169748508(+)
Zm00001d027254::1:431629-433630(-)
Zm00001d012648::8:177803006-177805007(-)
Zm00001d030984::1:172055248-172057249(+)
Zm00001d029818::1:88462487-88464488(-)
Zm00001d052248::4:184712453-184714454(+)
Zm00001d013241::5:6895378-6897379(+)
Zm00001d022405::7:176863920-176865921(+)
Zm00001d051033::4:137840812-137842813(+)
Zm00001d004626::2:122674019-122676020(+)
Zm00001d043383::3:198346465-198348466(+)
Zm00001d019107::7:16911350-16913351(-)
Zm00001d032881::1:241338525-241340526(-)
Zm00001d045550::9:26526094-26528095(+)
Zm00001d003406::2:43302458-43304459(-)
Zm00001d021344::7:149455169-149457170(+)
Zm00001d041714::3:134687582-134689583(-)
Zm00001d032095::1:212362821-212364822(+)
Zm00001d021350::7:149689343-149691344(-)
Zm00001d016896::5:179609406-179611407(+)
Zm00001d033594::1:268071626-268073627(-)
Zm00001d038897::6:166667662-166669663(+)
Zm00001d006346::2:205247770-205249771(+)
Zm00001d038192::6:151105205-151107206(+)
Zm00001d005473::2:175394154-175396155(+)
Zm00001d051677::4:166469288-166471289(-)
Zm00001d008962::8:27586928-27588929(-)
Zm00001d023264::10:1604633-1606634(-)
Zm00001d052865::4:202875101-202877102(-)
Zm00001d002933::2:27116507-27118508(-)
Zm00001d053112::4:214258479-214260480(-)
Zm00001d017765::5:206198243-206200244(-)
Zm00001d027748::1:12537061-12539062(+)
Zm00001d032527::1:229514483-229516484(+)
Zm00001d016744::5:174759400-174761401(+)
Zm00001d041083::3:96131940-96133941(+)
Zm00001d012382::8:173270589-173272590(-)
Zm00001d041471::3:122363843-122365844(-)
Zm00001d033070::1:249473032-249475033(-)
Zm00001d022119::7:170772294-170774295(+)
Zm00001d048538::9:158094460-158096461(+)
Zm00001d014250::5:38074438-38076439(-)
Zm00001d002893::2:26047882-26049883(-)
Zm00001d049381::4:28443972-28445973(+)
Zm00001d015533::5:96257727-96259728(+)
Zm00001d024037::10:38842698-38844699(+)
Zm00001d051161::4:146705470-146707471(+)
Zm00001d028205::1:26180725-26182726(+)
Zm00001d004727::2:134137132-134139133(-)
Zm00001d007390::2:230563409-230565410(-)
Zm00001d018601::7:472687-474688(+)
Zm00001d017623::5:202009862-202011863(+)
Zm00001d054071::4:245924464-245926465(-)
Zm00001d018423::5:220483605-220485606(+)
Zm00001d015169::5:78208035-78210036(+)
Zm00001d045085::9:12056496-12058497(-)
Zm00001d048098::9:150139534-150141535(+)
Zm00001d025297::10:113217000-113219001(-)
Zm00001d003439::2:44470130-44472131(+)
Zm00001d045336::9:19143064-19145065(+)
Zm00001d024667::10:82872954-82874955(-)
Zm00001d050115::4:66961637-66963638(+)
Zm00001d043497::3:201849018-201851019(+)
Zm00001d032444::1:226775748-226777749(+)
Zm00001d046134::9:65719218-65721219(-)
Zm00001d052288::4:186089006-186091007(-)
Zm00001d025302::10:113397948-113399949(-)
Zm00001d024937::10:95810534-95812535(-)
Zm00001d040317::3:37807262-37809263(-)
Zm00001d031993::1:208980623-208982624(+)
Zm00001d052215::4:183481447-183483448(-)
Zm00001d029563::1:76525915-76527916(-)
Zm00001d050130::4:68056578-68058579(-)
Zm00001d041352::3:113914958-113916959(+)
Zm00001d028963::1:53144410-53146411(-)
Zm00001d019624::7:46605653-46607654(+)
Zm00001d020989::7:139623517-139625518(-)
Zm00001d006113::2:198821668-198823669(-)
Zm00001d018349::5:219011020-219013021(-)
Zm00001d010976::8:135649170-135651171(+)
Zm00001d037873::6:140616801-140618802(+)
Zm00001d029193::1:61663167-61665168(+)
Zm00001d010887::8:132232217-132234218(+)
Zm00001d038310::6:154171567-154173568(-)
Zm00001d004891::2:147084631-147086632(+)
Zm00001d013318::5:8533835-8535836(-)
Zm00001d029901::1:93281051-93283052(+)
Zm00001d051974::4:175667790-175669791(-)
Zm00001d005301::2:168528288-168530289(+)
Zm00001d032894::1:241913258-241915259(-)
Zm00001d002684::2:19211382-19213383(-)
Zm00001d039051::6:169305938-169307939(-)
Zm00001d026705::10:150496694-150498695(-)
Zm00001d018870::7:7868947-7870948(-)
Zm00001d012306::8:172156323-172158324(-)
Zm00001d044552::3:231535243-231537244(+)
Zm00001d003400::2:43086535-43088536(-)
Zm00001d026642::10:149279678-149281679(-)
Zm00001d004706::2:132361894-132363895(+)
Zm00001d049771::4:44023542-44025543(+)
Zm00001d052176::4:181727316-181729317(-)
Zm00001d037503::6:127574307-127576308(-)
Zm00001d028022::1:20613950-20615951(-)
Zm00001d032962::1:244880479-244882480(+)
Zm00001d030868::1:164204909-164206910(-)
Zm00001d053611::4:236400147-236402148(+)
Zm00001d027613::1:9013844-9015845(+)
Zm00001d033029::1:247786161-247788162(-)
Zm00001d038218::6:151842070-151844071(-)
Zm00001d044164::3:220841593-220843594(+)
Zm00001d021566::7:156210364-156212365(+)
Zm00001d005941::2:193485412-193487413(+)
Zm00001d028712::1:44006179-44008180(-)
Zm00001d047849::9:143266966-143268967(+)
Zm00001d024083::10:42506236-42508237(+)
Zm00001d011329::8:146861697-146863698(+)
Zm00001d033529::1:265789789-265791790(+)
Zm00001d014368::5:43190380-43192381(+)
Zm00001d020786::7:132650991-132652992(-)
Zm00001d030685::1:152956206-152958207(+)
Zm00001d030726::1:156049139-156051140(-)
Zm00001d011168::8:141594942-141596943(-)
Zm00001d002260::2:9088386-9090387(+)
Zm00001d024662::10:82552762-82554763(-)
Zm00001d045897::9:46365459-46367460(+)
Zm00001d036340::6:84778298-84780299(-)
Zm00001d017420::5:195390563-195392564(+)
Zm00001d008238::8:2260461-2262462(-)
Zm00001d017560::5:199621105-199623106(-)
Zm00001d038476::6:158312484-158314485(+)
Zm00001d011500::8:152631680-152633681(+)
Zm00001d032422::1:225975670-225977671(-)
Zm00001d018828::7:6679616-6681617(-)
Zm00001d031327::1:186074959-186076960(-)
Zm00001d003202::2:35511428-35513429(+)
Zm00001d002717::2:20390520-20392521(-)
Zm00001d040613::3:53995018-53997019(+)
Zm00001d052126::4:180366798-180368799(-)
Zm00001d039426::3:3978864-3980865(-)
Zm00001d043312::3:196077053-196079054(-)
Zm00001d014603::5:54919029-54921030(-)
Zm00001d035747::6:44788854-44790855(-)
Zm00001d015609::5:100947554-100949555(+)
Zm00001d002846::2:24451909-24453910(-)
Zm00001d017383::5:193955265-193957266(-)
Zm00001d048420::9:155963741-155965742(-)
Zm00001d003566::2:48213155-48215156(+)
Zm00001d051251::4:150630704-150632705(-)
Zm00001d043696::3:207621572-207623573(+)
Zm00001d038106::6:148078447-148080448(+)
Zm00001d046882::9:108785442-108787443(-)
Zm00001d051453::4:159244049-159246050(-)
Zm00001d023941::10:30405138-30407139(-)
Zm00001d003621::2:50706324-50708325(-)
Zm00001d045182::9:15337019-15339020(+)
Zm00001d023555::10:10116245-10118246(-)
Zm00001d011474::8:151592399-151594400(+)
Zm00001d024708::10:84434829-84436830(-)
Zm00001d040502::3:47172931-47174932(-)
Zm00001d034949::1:306488817-306490818(+)
Zm00001d018915::7:9193317-9195318(-)
Zm00001d031575::1:195068334-195070335(-)
Zm00001d034502::1:294732067-294734068(+)
Zm00001d004676::2:129846331-129848332(-)
Zm00001d048011::9:147987904-147989905(+)
Zm00001d013960::5:26335497-26337498(-)
Zm00001d008432::8:8625913-8627914(-)
Zm00001d024534::10:76844767-76846768(-)
Zm00001d047885::9:144244706-144246707(-)
Zm00001d007471::2:232435119-232437120(-)
Zm00001d050007::4:59044739-59046740(-)
Zm00001d035596::6:35979792-35981793(+)
Zm00001d045745::9:36432199-36434200(-)
Zm00001d016716::5:173614230-173616231(+)
Zm00001d046083::9:61953630-61955631(+)
Zm00001d002876::2:25315719-25317720(+)
Zm00001d002732::2:20701822-20703823(+)
Zm00001d032811::1:239027488-239029489(-)
Zm00001d035390::6:24032706-24034707(+)
Zm00001d033669::1:270237512-270239513(-)
Zm00001d002822::2:23768000-23770001(-)
Zm00001d013954::5:26098011-26100012(-)
Zm00001d023241::10:1288999-1291000(-)
Zm00001d027376::1:3972642-3974643(+)
Zm00001d021181::7:145159079-145161080(-)
Zm00001d052523::4:192075427-192077428(-)
Zm00001d023506::10:7801455-7803456(+)
Zm00001d038368::6:155636766-155638767(+)
Zm00001d013860::5:23153687-23155688(-)
Zm00001d033511::1:265210392-265212393(+)
Zm00001d007241::2:225525758-225527759(+)
Zm00001d052602::4:194402727-194404728(+)
Zm00001d020068::7:89720633-89722634(+)
Zm00001d003947::2:71149464-71151465(+)
Zm00001d011130::8:139923913-139925914(-)
Zm00001d031653::1:197498975-197500976(-)
Zm00001d010744::8:126504247-126506248(+)
Zm00001d011769::8:161257107-161259108(+)
Zm00001d027278::1:1532657-1534658(-)
Zm00001d015622::5:101913080-101915081(+)
Zm00001d012671::8:178358805-178360806(-)
Zm00001d048272::9:153604268-153606269(+)
Zm00001d008623::8:15014255-15016256(-)
Zm00001d030678::1:152666350-152668351(+)
Zm00001d035399::6:24382847-24384848(-)
Zm00001d027839::1:14756527-14758528(-)
Zm00001d035664::6:39872919-39874920(+)
Zm00001d037968::6:143833211-143835212(+)
Zm00001d022188::7:172308093-172310094(-)
Zm00001d031633::1:196909193-196911194(+)
Zm00001d041013::3:90295550-90297551(+)
Zm00001d048764::4:5151795-5153796(-)
Zm00001d051405::4:157329497-157331498(+)
Zm00001d043813::3:210935766-210937767(-)
Zm00001d045217::9:16431475-16433476(+)
Zm00001d021054::7:141619438-141621439(-)
Zm00001d037925::6:142151837-142153838(+)
Zm00001d041789::3:138223122-138225123(-)
Zm00001d011510::8:152921150-152923151(-)
Zm00001d002276::2:9317297-9319298(-)
Zm00001d026173::10:140305655-140307656(-)
Zm00001d037551::6:129106264-129108265(+)
Zm00001d026689::10:150023160-150025161(-)
Zm00001d003939::2:70547348-70549349(+)
Zm00001d018374::5:219478017-219480018(-)
Zm00001d038777::6:164212306-164214307(+)
Zm00001d011417::8:149932755-149934756(-)
Zm00001d022214::7:172944803-172946804(-)
Zm00001d025573::10:122707364-122709365(+)
Zm00001d042916::3:183870289-183872290(-)
Zm00001d053069::4:212261820-212263821(+)
Zm00001d031574::1:195020896-195022897(+)
Zm00001d031977::1:208386392-208388393(+)
Zm00001d026283::10:142759345-142761346(+)
Zm00001d037947::6:143124661-143126662(+)
Zm00001d050616::4:104892092-104894093(+)
Zm00001d017353::5:193508626-193510627(+)
Zm00001d053816::4:241613697-241615698(+)
Zm00001d026511::10:147369077-147371078(+)
Zm00001d008456::8:9210155-9212156(+)
Zm00001d035187::6:8603192-8605193(+)
Zm00001d007806::2:239997251-239999252(+)
Zm00001d038271::6:152899043-152901044(+)
Zm00001d029504::1:73575150-73577151(-)
Zm00001d051881::4:173324213-173326214(+)
Zm00001d037573::6:130068535-130070536(-)
Zm00001d016731::5:174486469-174488470(+)
Zm00001d015220::5:79993779-79995780(-)
Zm00001d052911::4:204479263-204481264(+)
Zm00001d027794::1:13665423-13667424(+)
Zm00001d027713::1:11784181-11786182(-)
Zm00001d002065::2:5236505-5238506(-)
Zm00001d008502::8:10654528-10656529(-)
Zm00001d020702::7:129166700-129168701(-)
Zm00001d034735::1:300978901-300980902(-)
Zm00001d028980::1:53454348-53456349(-)
Zm00001d036025::6:66929497-66931498(-)
Zm00001d039411::3:3707410-3709411(+)
Zm00001d038521::6:159135159-159137160(+)
Zm00001d029096::1:57820196-57822197(+)
Zm00001d039994::3:22274718-22276719(+)
Zm00001d038181::6:150743626-150745627(+)
Zm00001d038025::6:145561429-145563430(+)
Zm00001d052533::4:192457754-192459755(-)
Zm00001d034270::1:288306098-288308099(-)
Zm00001d038739::6:163587808-163589809(+)
Zm00001d037790::6:137864862-137866863(-)
Zm00001d046828::9:107484393-107486394(+)
Zm00001d008389::8:7027045-7029046(-)
Zm00001d048908::4:7745546-7747547(+)
Zm00001d005228::2:164593961-164595962(+)
Zm00001d010445::8:115431870-115433871(+)
Zm00001d028348::1:31547498-31549499(+)
Zm00001d011465::8:151222310-151224311(+)
Zm00001d024814::10:89273665-89275666(+)
Zm00001d014168::5:34955889-34957890(-)
Zm00001d002097::2:5953340-5955341(+)
Zm00001d018639::7:1412959-1414960(+)
Zm00001d038587::6:160543442-160545443(+)
Zm00001d025289::10:112744955-112746956(+)
Zm00001d001962::2:3587291-3589292(-)
Zm00001d021588::7:157335107-157337108(-)
Zm00001d014716::5:60300119-60302120(+)
Zm00001d027234::1:117182-119183(+)
Zm00001d024140::10:49068863-49070864(-)
Zm00001d035432::6:25297075-25299076(-)
Zm00001d003310::2:39698953-39700954(+)
Zm00001d016331::5:157658073-157660074(+)
Zm00001d011447::8:150759496-150761497(-)
Zm00001d034240::1:287657760-287659761(-)
Zm00001d049192::4:19867265-19869266(+)
Zm00001d016326::5:157255685-157257686(+)
Zm00001d012855::5:1123068-1125069(+)
Zm00001d017692::5:204452860-204454861(-)
Zm00001d002736::2:20733950-20735951(-)
Zm00001d002234::2:8469715-8471716(-)
Zm00001d003140::2:33433309-33435310(+)
Zm00001d040137::3:28977797-28979798(-)
Zm00001d005001::2:153148242-153150243(-)
Zm00001d025862::10:131804525-131806526(-)
Zm00001d037680::6:133848077-133850078(-)
Zm00001d040036::3:23949140-23951141(+)
Zm00001d010752::8:126879030-126881031(+)
Zm00001d044366::3:226295919-226297920(+)
Zm00001d012446::8:174686321-174688322(+)
Zm00001d052850::4:202486926-202488927(+)
Zm00001d024964::10:97007086-97009087(+)
Zm00001d024395::10:68728373-68730374(+)
Zm00001d016361::5:159220622-159222623(-)
Zm00001d035034::6:2461262-2463263(+)
Zm00001d041822::3:139335329-139337330(-)
Zm00001d031667::1:198117671-198119672(+)
Zm00001d026017::10:136071703-136073704(+)
Zm00001d012898::5:1764188-1766189(-)
Zm00001d040650::3:56246324-56248325(-)
Zm00001d026406::10:145323803-145325804(-)
Zm00001d024348::10:65985233-65987234(-)
Zm00001d037595::6:130836559-130838560(+)
Zm00001d011073::8:138087117-138089118(+)
Zm00001d051288::4:151820544-151822545(+)
Zm00001d020055::7:89033106-89035107(-)
Zm00001d027975::1:18952739-18954740(+)
Zm00001d051304::4:152548585-152550586(-)
Zm00001d015683::5:107118304-107120305(+)
Zm00001d002944::2:27777820-27779821(+)
Zm00001d011429::8:150283477-150285478(-)
Zm00001d025323::10:114051261-114053262(+)
Zm00001d018591::7:106447-108448(+)
Zm00001d003332::2:40417696-40419697(-)
Zm00001d016820::5:177242999-177245000(+)
Zm00001d028803::1:46851201-46853202(+)
Zm00001d008859::8:22868597-22870598(+)
Zm00001d029418::1:69730792-69732793(+)
Zm00001d039598::3:8679135-8681136(-)
Zm00001d024644::10:81908421-81910422(+)
Zm00001d044352::3:225660715-225662716(+)
Zm00001d052842::4:202393505-202395506(+)
Zm00001d043606::3:204993649-204995650(-)
Zm00001d035086::6:4482646-4484647(+)
Zm00001d006199::2:201506996-201508997(-)
Zm00001d049055::4:14075557-14077558(-)
Zm00001d037236::6:117250222-117252223(-)
Zm00001d034553::1:296070635-296072636(+)
Zm00001d037480::6:126662368-126664369(+)
Zm00001d032714::1:235876487-235878488(-)
Zm00001d045861::9:44260478-44262479(-)
Zm00001d048173::9:151393789-151395790(+)
Zm00001d010436::8:115037869-115039870(-)
Zm00001d021286::7:147950583-147952584(+)
Zm00001d045907::9:46988625-46990626(-)
Zm00001d011041::8:137258414-137260415(+)
Zm00001d011640::8:157207517-157209518(+)
Zm00001d017604::5:201367281-201369282(-)
Zm00001d023929::10:29146733-29148734(+)
Zm00001d033169::1:252678341-252680342(+)
Zm00001d019672::7:49651338-49653339(+)
Zm00001d037719::6:135121664-135123665(-)
Zm00001d052063::4:178257950-178259951(-)
Zm00001d020268::7:103434795-103436796(-)
Zm00001d032326::1:222597950-222599951(-)
Zm00001d034936::1:306096114-306098115(+)
Zm00001d037935::6:142625142-142627143(+)
Zm00001d012922::5:1992641-1994642(-)
Zm00001d028601::1:40430518-40432519(-)
Zm00001d053600::4:235973080-235975081(+)
Zm00001d008788::8:20206056-20208057(-)
Zm00001d018478::5:221517660-221519661(-)
Zm00001d047461::9:130895762-130897763(-)
Zm00001d013991::5:27691421-27693422(+)
Zm00001d021834::7:164112138-164114139(+)
Zm00001d026243::10:141738162-141740163(-)
Zm00001d034815::1:302811339-302813340(-)
Zm00001d033826::1:275016194-275018195(+)
Zm00001d041076::3:95569963-95571964(+)
Zm00001d007901::2:242051144-242053145(+)
Zm00001d048198::9:152245483-152247484(+)
Zm00001d008938::8:26103291-26105292(+)
Zm00001d044696::3:235109775-235111776(-)
Zm00001d004357::2:105979321-105981322(-)
Zm00001d029337::1:66507354-66509355(-)
Zm00001d028354::1:31744163-31746164(+)
Zm00001d039981::3:21730808-21732809(-)
Zm00001d031412::1:189294327-189296328(-)
Zm00001d017053::5:184021988-184023989(+)
Zm00001d035647::6:38174220-38176221(-)
Zm00001d047536::9:134146902-134148903(-)
Zm00001d032189::1:216309937-216311938(-)
Zm00001d034080::1:283579498-283581499(-)
Zm00001d032127::1:213901071-213903072(-)
Zm00001d039119::6:170392860-170394861(+)
Zm00001d003488::2:45757853-45759854(-)
Zm00001d029031::1:55370315-55372316(+)
Zm00001d047455::9:130783376-130785377(-)
Zm00001d046169::9:68816638-68818639(+)
Zm00001d009127::8:38449958-38451959(-)
Zm00001d008407::8:7960596-7962597(-)
Zm00001d025733::10:127880015-127882016(+)
Zm00001d035090::6:4847420-4849421(+)
Zm00001d004909::2:147982784-147984785(+)
Zm00001d041932::3:144148048-144150049(+)
Zm00001d011475::8:151645194-151647195(-)
Zm00001d045641::9:30488666-30490667(-)
Zm00001d020804::7:133413348-133415349(-)
Zm00001d021955::7:167051275-167053276(-)
Zm00001d015335::5:85072440-85074441(+)
Zm00001d031822::1:202981806-202983807(-)
Zm00001d039304::3:1394038-1396039(+)
Zm00001d014710::5:60107215-60109216(-)
Zm00001d022374::7:176273828-176275829(+)
Zm00001d051871::4:172952675-172954676(+)
Zm00001d031035::1:174462691-174464692(+)
Zm00001d007146::2:223324563-223326564(+)
Zm00001d039456::3:4837065-4839066(+)
Zm00001d007551::2:234553297-234555298(+)
Zm00001d006193::2:201253520-201255521(+)
Zm00001d034581::1:297047439-297049440(-)
Zm00001d051496::4:160438052-160440053(-)
Zm00001d009912::8:89308454-89310455(-)
Zm00001d029402::1:69013548-69015549(+)
Zm00001d038486::6:158499537-158501538(+)
Zm00001d049982::4:56862216-56864217(+)
Zm00001d041234::3:107216213-107218214(+)
Zm00001d051936::4:174848558-174850559(+)
Zm00001d006597::2:211818181-211820182(-)
Zm00001d048957::4:10670336-10672337(+)
Zm00001d033792::1:273826161-273828162(+)
Zm00001d035323::6:21264194-21266195(+)
Zm00001d032787::1:238153085-238155086(+)
Zm00001d007810::2:240072995-240074996(-)
Zm00001d040777::3:65155110-65157111(+)
Zm00001d002478::2:13594207-13596208(+)
Zm00001d012409::8:173991170-173993171(+)
Zm00001d044502::3:230006606-230008607(-)
Zm00001d042143::3:153386743-153388744(-)
Zm00001d014188::5:35633486-35635487(-)
Zm00001d035797::6:50382670-50384671(+)
Zm00001d014158::5:34479282-34481283(+)
Zm00001d029211::1:62493411-62495412(-)
Zm00001d021073::7:142159582-142161583(+)
Zm00001d036679::6:97444816-97446817(+)
Zm00001d003269::2:38421576-38423577(-)
Zm00001d032405::1:225599175-225601176(+)
Zm00001d051712::4:167785938-167787939(+)
Zm00001d007286::2:226836318-226838319(-)
Zm00001d039020::6:168828390-168830391(-)
Zm00001d023538::10:9370861-9372862(-)
Zm00001d008959::8:27418266-27420267(-)
Zm00001d012595::8:177030939-177032940(-)
Zm00001d024009::10:36534961-36536962(-)
Zm00001d032375::1:224465361-224467362(-)
Zm00001d050163::4:69978107-69980108(+)
Zm00001d042306::3:160120344-160122345(-)
Zm00001d015968::5:134796164-134798165(-)
Zm00001d029750::1:85464005-85466006(+)
Zm00001d003462::2:45038711-45040712(-)
Zm00001d021395::7:150909544-150911545(-)
Zm00001d007186::2:224116465-224118466(-)
Zm00001d019388::7:31277586-31279587(+)
Zm00001d039098::6:169967273-169969274(-)
Zm00001d002641::2:17742985-17744986(+)
Zm00001d034286::1:288508323-288510324(+)
Zm00001d018574::5:223575484-223577485(+)
Zm00001d049178::4:19295477-19297478(+)
Zm00001d045435::9:22151982-22153983(-)
Zm00001d007610::2:236213371-236215372(+)
Zm00001d010128::8:100552688-100554689(+)
Zm00001d019507::7:38300453-38302454(+)
Zm00001d019118::7:17851481-17853482(+)
Zm00001d011857::8:163127398-163129399(-)
Zm00001d048953::4:10607052-10609053(-)
Zm00001d011420::8:150004936-150006937(-)
Zm00001d013781::5:19949288-19951289(+)
Zm00001d032306::1:221459274-221461275(-)
Zm00001d019822::7:65801685-65803686(+)
Zm00001d010337::8:110337533-110339534(-)
Zm00001d050054::4:62672480-62674481(-)
Zm00001d009413::8:63473898-63475899(-)
Zm00001d043239::3:192800589-192802590(-)
Zm00001d008392::8:7161466-7163467(-)
Zm00001d018791::7:5301257-5303258(-)
Zm00001d011562::8:154551055-154553056(+)
Zm00001d018733::7:3352987-3354988(-)
Zm00001d013630::5:15865336-15867337(-)
Zm00001d005188::2:163010380-163012381(-)
Zm00001d037148::6:113946083-113948084(-)
Zm00001d027841::1:14846129-14848130(-)
Zm00001d017978::5:211183411-211185412(-)
Zm00001d002531::2:14796479-14798480(-)
Zm00001d018876::7:7988730-7990731(-)
Zm00001d021442::7:152334336-152336337(+)
Zm00001d036684::6:97510224-97512225(-)
Zm00001d017704::5:204691936-204693937(-)
Zm00001d011353::8:147895503-147897504(-)
Zm00001d008743::8:18850662-18852663(-)
Zm00001d016054::5:141751231-141753232(+)
Zm00001d021999::7:167784907-167786908(-)
Zm00001d012102::8:168289076-168291077(-)
Zm00001d036386::6:86345502-86347503(-)
Zm00001d007014::2:220187332-220189333(-)
Zm00001d045295::9:18152585-18154586(+)
Zm00001d050274::4:77865148-77867149(+)
Zm00001d017012::5:182687300-182689301(+)
Zm00001d037217::6:116235253-116237254(+)
Zm00001d007038::2:220647681-220649682(-)
Zm00001d023737::10:18082805-18084806(-)
Zm00001d005229::2:164681381-164683382(-)
Zm00001d022485::7:178576975-178578976(-)
Zm00001d053889::4:243050042-243052043(-)
Zm00001d006344::2:205080697-205082698(+)
Zm00001d045424::9:21658739-21660740(-)
Zm00001d006836::2:217646882-217648883(-)
Zm00001d049623::4:37969565-37971566(-)
Zm00001d046374::9:85220365-85222366(+)
Zm00001d026354::10:144152874-144154875(-)
Zm00001d029004::1:54484182-54486183(-)
Zm00001d017555::5:199471601-199473602(-)
Zm00001d023520::10:8649758-8651759(-)
Zm00001d008266::8:3526057-3528058(+)
Zm00001d022270::7:174022719-174024720(+)
Zm00001d051474::4:159943078-159945079(-)
Zm00001d040051::3:24857273-24859274(+)
Zm00001d004510::2:115886064-115888065(+)
Zm00001d020357::7:108881938-108883939(-)
Zm00001d038006::6:144944435-144946436(+)
Zm00001d025957::10:134742125-134744126(-)
Zm00001d039325::3:1949605-1951606(-)
Zm00001d046786::9:105954353-105956354(+)
Zm00001d011384::8:149203542-149205543(+)
Zm00001d050588::4:102669919-102671920(+)
Zm00001d044399::3:227153282-227155283(-)
Zm00001d050319::4:81113281-81115282(+)
Zm00001d032096::1:212560142-212562143(-)
Zm00001d045212::9:16242042-16244043(+)
Zm00001d052978::4:207030931-207032932(-)
Zm00001d006683::2:214237047-214239048(+)
Zm00001d028627::1:41326555-41328556(-)
Zm00001d006673::2:214021817-214023818(-)
Zm00001d014702::5:59907638-59909639(+)
Zm00001d012087::8:167979764-167981765(-)
Zm00001d039973::3:21316758-21318759(-)
Zm00001d032098::1:212612366-212614367(+)
Zm00001d006481::2:209654044-209656045(-)
Zm00001d009525::8:68955326-68957327(+)
Zm00001d009734::8:78553134-78555135(+)
Zm00001d049961::4:56103911-56105912(+)
Zm00001d029636::1:80859451-80861452(-)
Zm00001d025907::10:133445685-133447686(+)
Zm00001d029597::1:78390610-78392611(-)
Zm00001d023542::10:9506718-9508719(+)
Zm00001d008651::8:15981768-15983769(+)
Zm00001d015748::5:115887239-115889240(-)
Zm00001d031212::1:182383972-182385973(-)
Zm00001d008468::8:9638928-9640929(-)
Zm00001d004843::2:143856637-143858638(-)
Zm00001d032338::1:223133693-223135694(-)
Zm00001d010108::8:99364970-99366971(+)
Zm00001d002035::2:4819534-4821535(+)
Zm00001d033187::1:253275337-253277338(-)
Zm00001d046777::9:105536509-105538510(+)
Zm00001d021346::7:149527160-149529161(+)
Zm00001d035789::6:49256653-49258654(+)
Zm00001d019108::7:17234844-17236845(-)
Zm00001d048664::4:2980252-2982253(-)
Zm00001d027546::1:8016152-8018153(+)
Zm00001d008518::8:11310619-11312620(-)
Zm00001d029008::1:54575649-54577650(+)
Zm00001d036968::6:107777707-107779708(+)
Zm00001d004356::2:105963864-105965865(-)
Zm00001d029275::1:64548690-64550691(-)
Zm00001d033961::1:279741755-279743756(+)
Zm00001d023534::10:9084199-9086200(-)
Zm00001d004115::2:83491066-83493067(-)
Zm00001d017209::5:188992108-188994109(-)
Zm00001d014066::5:31261443-31263444(+)
Zm00001d048788::4:5546418-5548419(+)
Zm00001d024713::10:84558554-84560555(+)
Zm00001d046391::9:86865034-86867035(-)
Zm00001d053808::4:241455978-241457979(+)
Zm00001d010009::8:94985830-94987831(+)
Zm00001d009244::8:46787362-46789363(+)
Zm00001d024539::10:77087253-77089254(-)
Zm00001d029680::1:82526758-82528759(-)
Zm00001d016000::5:138590368-138592369(-)
Zm00001d008602::8:14166086-14168087(+)
Zm00001d051927::4:174746054-174748055(-)
Zm00001d017307::5:192248623-192250624(+)
Zm00001d027672::1:10689672-10691673(-)
Zm00001d012301::8:172071454-172073455(+)
Zm00001d029313::1:65618394-65620395(-)
Zm00001d044203::3:221804614-221806615(+)
Zm00001d040827::3:68154089-68156090(+)
Zm00001d005995::2:194930208-194932209(-)
Zm00001d046004::9:53387794-53389795(-)
Zm00001d036571::6:93091754-93093755(+)
Zm00001d029603::1:78751282-78753283(+)
Zm00001d053906::4:243391949-243393950(-)
Zm00001d011601::8:155560917-155562918(-)
Zm00001d011177::8:141823130-141825131(+)
Zm00001d035312::6:20658037-20660038(+)
Zm00001d047793::9:141896608-141898609(-)
Zm00001d023721::10:16863593-16865594(+)
Zm00001d037495::6:127256879-127258880(+)
Zm00001d037427::6:125222560-125224561(-)
Zm00001d023459::10:6298238-6300239(-)
Zm00001d029426::1:70068905-70070906(-)
Zm00001d018217::5:216744094-216746095(+)
Zm00001d020485::7:118507402-118509403(+)
Zm00001d044999::9:9672204-9674205(+)
Zm00001d014198::5:36109404-36111405(-)
Zm00001d048834::4:6137415-6139416(+)
Zm00001d045487::9:24294207-24296208(+)
Zm00001d027589::1:8573590-8575591(-)
Zm00001d004169::2:88658898-88660899(-)
Zm00001d005924::2:192990928-192992929(-)
Zm00001d030133::1:108281382-108283383(+)
Zm00001d005951::2:193730005-193732006(-)
Zm00001d003703::2:55395480-55397481(-)
Zm00001d030712::1:155201081-155203082(-)
Zm00001d024654::10:82206902-82208903(-)
Zm00001d024704::10:84196999-84199000(+)
Zm00001d036866::6:104860638-104862639(+)
Zm00001d005037::2:155349723-155351724(-)
Zm00001d008380::8:6825823-6827824(-)
Zm00001d004561::2:118170656-118172657(-)
Zm00001d013019::5:3292321-3294322(-)
Zm00001d044147::3:220484946-220486947(+)
Zm00001d013819::5:21422782-21424783(+)
Zm00001d021198::7:145690828-145692829(+)
Zm00001d035902::6:58856726-58858727(+)
Zm00001d013380::5:10059330-10061331(-)
Zm00001d027731::1:12353261-12355262(+)
Zm00001d042135::3:152768478-152770479(-)
Zm00001d041180::3:102998270-103000271(-)
Zm00001d046709::9:103044862-103046863(+)
Zm00001d020669::7:127430980-127432981(-)
Zm00001d024729::10:85506759-85508760(+)
Zm00001d019628::7:46877997-46879998(+)
Zm00001d044803::9:2818659-2820660(+)
Zm00001d052979::4:207069447-207071448(+)
Zm00001d018041::5:212696435-212698436(-)
Zm00001d003144::2:33546152-33548153(+)
Zm00001d021554::7:155786821-155788822(-)
Zm00001d022590::7:180543184-180545185(-)
Zm00001d045394::9:20531717-20533718(-)
Zm00001d026696::10:150203508-150205509(-)
Zm00001d009732::8:78412053-78414054(+)
Zm00001d041147::3:100324225-100326226(-)
Zm00001d015135::5:76827591-76829592(-)
Zm00001d012604::8:177069068-177071069(+)
Zm00001d051089::4:141672128-141674129(-)
Zm00001d019376::7:30745073-30747074(-)
Zm00001d029077::1:57265705-57267706(-)
Zm00001d030577::1:145545117-145547118(-)
Zm00001d017467::5:196748696-196750697(+)
Zm00001d043484::3:201623429-201625430(+)
Zm00001d054033::4:245347906-245349907(-)
Zm00001d024874::10:91750839-91752840(+)
Zm00001d014308::5:40493643-40495644(+)
Zm00001d045958::9:49776466-49778467(-)
Zm00001d051484::4:160246769-160248770(-)
Zm00001d046781::9:105703138-105705139(-)
Zm00001d053372::4:228103943-228105944(-)
Zm00001d011830::8:162252881-162254882(-)
Zm00001d015822::5:123931030-123933031(-)
Zm00001d054089::4:246275248-246277249(+)
Zm00001d038533::6:159379115-159381116(+)
Zm00001d043998::3:216141676-216143677(-)
Zm00001d021582::7:156870547-156872548(+)
Zm00001d004762::2:137329546-137331547(-)
Zm00001d019873::7:71818319-71820320(+)
Zm00001d006823::2:217337761-217339762(+)
Zm00001d030766::1:159022392-159024393(-)
Zm00001d043320::3:196437347-196439348(+)
Zm00001d011364::8:148612770-148614771(-)
Zm00001d049830::4:46816158-46818159(-)
Zm00001d041119::3:98757820-98759821(-)
Zm00001d004998::2:153092010-153094011(-)
Zm00001d031120::1:178018979-178020980(+)
Zm00001d024302::10:62900787-62902788(+)
Zm00001d017050::5:183935601-183937602(-)
Zm00001d016855::5:178405826-178407827(-)
Zm00001d013827::5:21508353-21510354(-)
Zm00001d039778::3:14520898-14522899(+)
Zm00001d034382::1:291400331-291402332(+)
Zm00001d038846::6:165728967-165730968(+)
Zm00001d027667::1:10613078-10615079(+)
Zm00001d036522::6:91178243-91180244(-)
Zm00001d031743::1:200574949-200576950(-)
Zm00001d011208::8:143000203-143002204(-)
Zm00001d043590::3:204498495-204500496(-)
Zm00001d002810::2:23329133-23331134(-)
Zm00001d004586::2:120068171-120070172(-)
Zm00001d044213::3:221963576-221965577(+)
Zm00001d046831::9:107711904-107713905(+)
Zm00001d023901::10:27252214-27254215(-)
Zm00001d018246::5:217332877-217334878(+)
Zm00001d038649::6:161717752-161719753(-)
Zm00001d011642::8:157264943-157266944(+)
Zm00001d044071::3:218351029-218353030(+)
Zm00001d005969::2:194259696-194261697(-)
Zm00001d036045::6:68233005-68235006(-)
Zm00001d022546::7:179784123-179786124(-)
Zm00001d012707::8:179036661-179038662(-)
Zm00001d032022::1:209619359-209621360(+)
Zm00001d018926::7:9493218-9495219(-)
Zm00001d028984::1:53533485-53535486(-)
Zm00001d032560::1:230527876-230529877(+)
Zm00001d013543::5:13966398-13968399(-)
Zm00001d041976::3:146356637-146358638(-)
Zm00001d042350::3:162538235-162540236(+)
Zm00001d017303::5:192172577-192174578(+)
Zm00001d045381::9:20216396-20218397(-)
Zm00001d006208::2:201884553-201886554(+)
Zm00001d011390::8:149379521-149381522(+)
Zm00001d030030::1:100662042-100664043(-)
Zm00001d036715::6:98446028-98448029(+)
Zm00001d003707::2:55658154-55660155(+)
Zm00001d020052::7:88708483-88710484(+)
Zm00001d013625::5:15730902-15732903(+)
Zm00001d014817::5:64424932-64426933(+)
Zm00001d051840::4:171943788-171945789(-)
Zm00001d029177::1:61045455-61047456(-)
Zm00001d052683::4:197239105-197241106(-)
Zm00001d039294::3:1169565-1171566(+)
Zm00001d033181::1:253175987-253177988(-)
Zm00001d044339::3:225460228-225462229(-)
Zm00001d051021::4:137405172-137407173(+)
Zm00001d001960::2:3560450-3562451(-)
Zm00001d013485::5:12643042-12645043(-)
Zm00001d028867::1:49059453-49061454(+)
Zm00001d037241::6:117496580-117498581(+)
Zm00001d037526::6:128131200-128133201(-)
Zm00001d049380::4:28429476-28431477(-)
Zm00001d002257::2:9075769-9077770(-)
Zm00001d024839::10:90382933-90384934(+)
Zm00001d008815::8:21388042-21390043(-)
Zm00001d051929::4:174756471-174758472(+)
Zm00001d037466::6:126237856-126239857(-)
Zm00001d053223::4:220784639-220786640(+)
Zm00001d047087::9:118039544-118041545(+)
Zm00001d043031::3:187052067-187054068(-)
Zm00001d028429::1:34707935-34709936(+)
Zm00001d040536::3:48597413-48599414(+)
Zm00001d044473::3:229109000-229111001(+)
Zm00001d029228::1:63152556-63154557(-)
Zm00001d022321::7:175369650-175371651(+)
Zm00001d038650::6:161726343-161728344(-)
Zm00001d034855::1:303827816-303829817(-)
Zm00001d042985::3:185840610-185842611(+)
Zm00001d030757::1:158366820-158368821(+)
Zm00001d047059::9:116852499-116854500(+)
Zm00001d015992::5:137786851-137788852(+)
Zm00001d027350::1:3446999-3449000(+)
Zm00001d041867::3:141612826-141614827(+)
Zm00001d047687::9:139354650-139356651(-)
Zm00001d048479::9:156993950-156995951(+)
Zm00001d048825::4:6035016-6037017(-)
Zm00001d050199::4:73082354-73084355(+)
Zm00001d042866::3:182483638-182485639(-)
Zm00001d023275::10:1972257-1974258(+)
Zm00001d046184::9:70232141-70234142(-)
Zm00001d027572::1:8307848-8309849(-)
Zm00001d038604::6:160836698-160838699(+)
Zm00001d050033::4:61378316-61380317(+)
Zm00001d042400::3:164743956-164745957(+)
Zm00001d021485::7:153508315-153510316(+)
Zm00001d002803::2:23170251-23172252(+)
Zm00001d043217::3:192242576-192244577(-)
Zm00001d022005::7:167825356-167827357(+)
Zm00001d020280::7:103975936-103977937(+)
Zm00001d018648::7:1662432-1664433(-)
Zm00001d039467::3:5055782-5057783(+)
Zm00001d004691::2:131618179-131620180(+)
Zm00001d017079::5:184662059-184664060(-)
Zm00001d049945::4:54601928-54603929(+)
Zm00001d010225::8:104664602-104666603(+)
Zm00001d031581::1:195401989-195403990(-)
Zm00001d028212::1:26533907-26535908(-)
Zm00001d015825::5:124309480-124311481(+)
Zm00001d007712::2:237953825-237955826(-)
Zm00001d041445::3:120189678-120191679(+)
Zm00001d035377::6:23690139-23692140(-)
Zm00001d031850::1:204131354-204133355(+)
Zm00001d043401::3:198877271-198879272(-)
Zm00001d039918::3:19355141-19357142(-)
Zm00001d018280::5:217836825-217838826(-)
Zm00001d052237::4:184281628-184283629(+)
Zm00001d035779::6:48225177-48227178(+)
Zm00001d031807::1:202461568-202463569(-)
Zm00001d010113::8:99703380-99705381(+)
Zm00001d021086::7:142450463-142452464(+)
Zm00001d010425::8:114501951-114503952(+)
Zm00001d038144::6:149271578-149273579(+)
Zm00001d033307::1:258335964-258337965(-)
Zm00001d048093::9:149978352-149980353(+)
Zm00001d038553::6:159772568-159774569(+)
Zm00001d011179::8:142102463-142104464(-)
Zm00001d037203::6:115604344-115606345(+)
Zm00001d015234::5:80279570-80281571(+)
Zm00001d020353::7:108628307-108630308(+)
Zm00001d020728::7:130417369-130419370(-)
Zm00001d034643::1:298704813-298706814(-)
Zm00001d049678::4:39729873-39731874(+)
Zm00001d018382::5:219597615-219599616(+)
Zm00001d043789::3:210260838-210262839(-)
Zm00001d050874::4:128049174-128051175(+)
Zm00001d039127::6:170619913-170621914(-)
Zm00001d002775::2:22296749-22298750(-)
Zm00001d035704::6:41835084-41837085(+)
Zm00001d005171::2:162260179-162262180(+)
Zm00001d024546::10:77698637-77700638(+)
Zm00001d017217::5:189239656-189241657(+)
Zm00001d007039::2:220652547-220654548(-)
Zm00001d021267::7:147330850-147332851(-)
Zm00001d010823::8:128843344-128845345(+)
Zm00001d020015::7:85858342-85860343(+)
Zm00001d030191::1:112124483-112126484(+)
Zm00001d023582::10:10767452-10769453(-)
Zm00001d004048::2:78974138-78976139(-)
Zm00001d032667::1:233704168-233706169(+)
Zm00001d040107::3:27843242-27845243(-)
Zm00001d016961::5:181285880-181287881(+)
Zm00001d025894::10:133242510-133244511(-)
Zm00001d042338::3:162017959-162019960(-)
Zm00001d008233::8:2071029-2073030(-)
Zm00001d032311::1:221836738-221838739(-)
Zm00001d014569::5:53757990-53759991(-)
Zm00001d013628::5:15834059-15836060(-)
Zm00001d006460::2:208884791-208886792(-)
Zm00001d051693::4:166936411-166938412(+)
Zm00001d053196::4:219346524-219348525(-)
Zm00001d011020::8:136971773-136973774(-)
Zm00001d041993::3:146854033-146856034(+)
Zm00001d026375::10:144613269-144615270(+)
Zm00001d007886::2:241691964-241693965(+)
Zm00001d034930::1:305983757-305985758(-)
Zm00001d048246::9:153124315-153126316(+)
Zm00001d025869::10:132104009-132106010(-)
Zm00001d036371::6:86011320-86013321(-)
Zm00001d028475::1:36215534-36217535(-)
Zm00001d025171::10:107514682-107516683(+)
Zm00001d045876::9:45288564-45290565(-)
Zm00001d038684::6:162568245-162570246(-)
Zm00001d036238::6:78465294-78467295(-)
Zm00001d002458::2:13290926-13292927(-)
Zm00001d005076::2:157558988-157560989(-)
Zm00001d047895::9:144529229-144531230(+)
Zm00001d010526::8:119278467-119280468(-)
Zm00001d019339::7:28577809-28579810(+)
Zm00001d020931::7:136912146-136914147(+)
Zm00001d005009::2:153476032-153478033(-)
Zm00001d030527::1:141840301-141842302(-)
Zm00001d045434::9:22074835-22076836(-)
Zm00001d018925::7:9491220-9493221(-)
Zm00001d026490::10:146960445-146962446(-)
Zm00001d015121::5:76474396-76476397(-)
Zm00001d033038::1:248252646-248254647(-)
Zm00001d012307::8:172159271-172161272(+)
Zm00001d016318::5:156951116-156953117(+)
Zm00001d042918::3:183916046-183918047(+)
Zm00001d041099::3:97284650-97286651(+)
Zm00001d035899::6:58735044-58737045(+)
Zm00001d050293::4:79161510-79163511(-)
Zm00001d006089::2:197852448-197854449(-)
Zm00001d011387::8:149265713-149267714(-)
Zm00001d027850::1:15155417-15157418(+)
Zm00001d014926::5:68752807-68754808(+)
Zm00001d045376::9:20053100-20055101(+)
Zm00001d038199::6:151390493-151392494(-)
Zm00001d025551::10:122025529-122027530(-)
Zm00001d026263::10:142358552-142360553(-)
Zm00001d042779::3:179445321-179447322(+)
Zm00001d015602::5:100705900-100707901(-)
Zm00001d047755::9:140916773-140918774(+)
Zm00001d037593::6:130756442-130758443(+)
Zm00001d042416::3:166410474-166412475(+)
Zm00001d015936::5:132742550-132744551(+)
Zm00001d012278::8:171802445-171804446(-)
Zm00001d035303::6:20254276-20256277(-)
Zm00001d005485::2:175606275-175608276(+)
Zm00001d016242::5:152245588-152247589(+)
Zm00001d011878::8:163839931-163841932(-)
Zm00001d039394::3:3276031-3278032(-)
Zm00001d023729::10:17437491-17439492(-)
Zm00001d028816::1:47446387-47448388(-)
Zm00001d005176::2:162432381-162434382(-)
Zm00001d006480::2:209641195-209643196(+)
Zm00001d044677::3:234649704-234651705(-)
Zm00001d033364::1:260348626-260350627(-)
Zm00001d011033::8:137138133-137140134(-)
Zm00001d034345::1:290271083-290273084(+)
Zm00001d005961::2:194014832-194016833(-)
Zm00001d012634::8:177535855-177537856(+)
Zm00001d047236::9:123536704-123538705(+)
Zm00001d016651::5:171266420-171268421(+)
Zm00001d010784::8:127675866-127677867(+)
Zm00001d047737::9:140320755-140322756(+)
Zm00001d038865::6:166069966-166071967(+)
Zm00001d008666::8:16424714-16426715(+)
Zm00001d015805::5:121769623-121771624(-)
Zm00001d007294::2:226990759-226992760(-)
Zm00001d009858::8:85444793-85446794(+)
Zm00001d027721::1:12139447-12141448(+)
Zm00001d010989::8:136032372-136034373(+)
Zm00001d038751::6:163859601-163861602(-)
Zm00001d029280::1:64686335-64688336(-)
Zm00001d052612::4:194615156-194617157(-)
Zm00001d028612::1:40786794-40788795(-)
Zm00001d052497::4:191489208-191491209(-)
Zm00001d009071::8:34287485-34289486(+)
Zm00001d035243::6:16654999-16657000(-)
Zm00001d002754::2:21691253-21693254(-)
Zm00001d028412::1:34037802-34039803(-)
Zm00001d010480::8:117343702-117345703(-)
Zm00001d027897::1:17001028-17003029(-)
Zm00001d005359::2:170958055-170960056(+)
Zm00001d021645::7:158959515-158961516(-)
Zm00001d048422::9:155989190-155991191(+)
Zm00001d011537::8:153800844-153802845(-)
Zm00001d023552::10:9847377-9849378(+)
Zm00001d046660::9:100851123-100853124(+)
Zm00001d011851::8:162804980-162806981(-)
Zm00001d049433::4:30149170-30151171(-)
Zm00001d017689::5:204309433-204311434(+)
Zm00001d043238::3:192751449-192753450(-)
Zm00001d018033::5:212493272-212495273(+)
Zm00001d033860::1:276303680-276305681(-)
Zm00001d007760::2:239074227-239076228(+)
Zm00001d014632::5:56755556-56757557(-)
Zm00001d011988::8:165998039-166000040(+)
Zm00001d031926::1:206981101-206983102(+)
Zm00001d046151::9:67444999-67447000(-)
Zm00001d048652::4:2631770-2633771(+)
Zm00001d037234::6:117127708-117129709(-)
Zm00001d034432::1:292891596-292893597(+)
Zm00001d003683::2:54202262-54204263(+)
Zm00001d041402::3:116831651-116833652(-)
Zm00001d029205::1:62292310-62294311(+)
Zm00001d005616::2:180788690-180790691(+)
Zm00001d019372::7:30448383-30450384(-)
Zm00001d024251::10:59641300-59643301(-)
Zm00001d016528::5:166527101-166529102(-)
Zm00001d010574::8:120716160-120718161(-)
Zm00001d016443::5:162552839-162554840(-)
Zm00001d001927::2:3059714-3061715(+)
Zm00001d043513::3:202388306-202390307(-)
Zm00001d048884::4:7016573-7018574(+)
Zm00001d024300::10:62834506-62836507(-)
Zm00001d035436::6:25381088-25383089(-)
Zm00001d003100::2:32064389-32066390(-)
Zm00001d024952::10:96584860-96586861(+)
Zm00001d018443::5:220934678-220936679(-)
Zm00001d045195::9:15777234-15779235(+)
Zm00001d031430::1:189861143-189863144(+)
Zm00001d030813::1:161364467-161366468(+)
Zm00001d042591::3:172996908-172998909(+)
Zm00001d029889::1:92564478-92566479(-)
Zm00001d008569::8:13255328-13257329(-)
Zm00001d039852::3:16633490-16635491(+)
Zm00001d024486::10:73707401-73709402(+)
Zm00001d052295::4:186308556-186310557(+)
Zm00001d025845::10:131473981-131475982(-)
Zm00001d026306::10:143269898-143271899(+)
Zm00001d039865::3:17166630-17168631(-)
Zm00001d005156::2:161486064-161488065(+)
Zm00001d038321::6:154391021-154393022(+)
Zm00001d045102::9:12498466-12500467(+)
Zm00001d046247::9:76308601-76310602(+)
Zm00001d046493::9:92348033-92350034(+)
Zm00001d005330::2:169720822-169722823(-)
Zm00001d021868::7:164953676-164955677(-)
Zm00001d003116::2:32715312-32717313(+)
Zm00001d024035::10:38785596-38787597(+)
Zm00001d040831::3:68532477-68534478(+)
Zm00001d004098::2:82649539-82651540(+)
Zm00001d026684::10:149858648-149860649(-)
Zm00001d034400::1:291830566-291832567(+)
Zm00001d014036::5:29986670-29988671(+)
Zm00001d013854::5:22723323-22725324(+)
Zm00001d046769::9:105165171-105167172(-)
Zm00001d018078::5:213836383-213838384(-)
Zm00001d011723::8:159986256-159988257(+)
Zm00001d042371::3:163555201-163557202(-)
Zm00001d050321::4:81381682-81383683(-)
Zm00001d004519::2:116317861-116319862(+)
Zm00001d041638::3:130790579-130792580(-)
Zm00001d008196::8:909610-911611(-)
Zm00001d037009::6:108928030-108930031(-)
Zm00001d023259::10:1505853-1507854(-)
Zm00001d040673::3:57202419-57204420(+)
Zm00001d013046::5:3735676-3737677(-)
Zm00001d010409::8:113369256-113371257(-)
Zm00001d014771::5:62613256-62615257(-)
Zm00001d047579::9:136184231-136186232(+)
Zm00001d028295::1:29503580-29505581(-)
Zm00001d030624::1:149522091-149524092(-)
Zm00001d017865::5:209122038-209124039(+)
Zm00001d008847::8:22500397-22502398(+)
Zm00001d011660::8:157768681-157770682(-)
Zm00001d020261::7:102760401-102762402(+)
Zm00001d045063::9:11348018-11350019(-)
Zm00001d018113::5:214623836-214625837(-)
Zm00001d015995::5:138117401-138119402(-)
Zm00001d047497::9:132660998-132662999(+)
Zm00001d053412::4:230691148-230693149(+)
Zm00001d041827::3:139487084-139489085(-)
Zm00001d047105::9:118774346-118776347(+)
Zm00001d048710::4:3839429-3841430(-)
Zm00001d004105::2:83175330-83177331(-)
Zm00001d005744::2:185662310-185664311(+)
Zm00001d036334::6:84741995-84743996(-)
Zm00001d042402::3:164919386-164921387(+)
Zm00001d010497::8:118065977-118067978(+)
Zm00001d042368::3:163426005-163428006(-)
Zm00001d051634::4:165276147-165278148(-)
Zm00001d047293::9:125765726-125767727(+)
Zm00001d004075::2:80536537-80538538(-)
Zm00001d050885::4:128465116-128467117(-)
Zm00001d024816::10:89406414-89408415(+)
Zm00001d004948::2:150134516-150136517(-)
Zm00001d002203::2:8235959-8237960(+)
Zm00001d029459::1:71773153-71775154(-)
Zm00001d032424::1:225987181-225989182(-)
Zm00001d043259::3:193662585-193664586(+)
Zm00001d002614::2:16768458-16770459(+)
Zm00001d021069::7:142083343-142085344(-)
Zm00001d024895::10:93456206-93458207(+)
Zm00001d035608::6:36534430-36536431(-)
Zm00001d048115::9:150407617-150409618(-)
Zm00001d019670::7:49530042-49532043(+)
Zm00001d003678::2:53854656-53856657(+)
Zm00001d021903::7:165720721-165722722(-)
Zm00001d001806::2:1256668-1258669(+)
Zm00001d010698::8:124954041-124956042(+)
Zm00001d025340::10:114732715-114734716(+)
Zm00001d004509::2:115861338-115863339(-)
Zm00001d012132::8:168621384-168623385(+)
Zm00001d052916::4:204718269-204720270(+)
Zm00001d003265::2:38346901-38348902(-)
Zm00001d003212::2:36100868-36102869(+)
Zm00001d037452::6:125855391-125857392(-)
Zm00001d022527::7:179353026-179355027(+)
Zm00001d031170::1:180462967-180464968(-)
Zm00001d024359::10:66775623-66777624(-)
Zm00001d045624::9:29099926-29101927(-)
Zm00001d028188::1:25758819-25760820(+)
Zm00001d034571::1:296600182-296602183(-)
Zm00001d020696::7:128931426-128933427(-)
Zm00001d025182::10:108130983-108132984(-)
Zm00001d014928::5:68774674-68776675(-)
Zm00001d018719::7:3076648-3078649(+)
Zm00001d051824::4:171069265-171071266(+)
Zm00001d018562::5:223276622-223278623(-)
Zm00001d040954::3:82428611-82430612(-)
Zm00001d020666::7:127321566-127323567(-)
Zm00001d026391::10:144990364-144992365(+)
Zm00001d043541::3:203338300-203340301(-)
Zm00001d035614::6:36915850-36917851(-)
Zm00001d016879::5:179260328-179262329(+)
Zm00001d010244::8:105838862-105840863(+)
Zm00001d033313::1:258662238-258664239(+)
Zm00001d008706::8:17462247-17464248(-)
Zm00001d011144::8:140402392-140404393(-)
Zm00001d032485::1:228139721-228141722(+)
Zm00001d020594::7:124091533-124093534(-)
Zm00001d032199::1:216855798-216857799(-)
Zm00001d034083::1:283637634-283639635(-)
Zm00001d049785::4:44639650-44641651(-)
Zm00001d014547::5:52710062-52712063(+)
Zm00001d029629::1:80602599-80604600(+)
Zm00001d045578::9:27180358-27182359(-)
Zm00001d051056::4:139238162-139240163(-)
Zm00001d026307::10:143302524-143304525(+)
Zm00001d013213::5:6631225-6633226(-)
Zm00001d049291::4:24639575-24641576(-)
Zm00001d009167::8:40632546-40634547(-)
Zm00001d017809::5:207490709-207492710(-)
Zm00001d013147::5:5415707-5417708(+)
Zm00001d031540::1:193701024-193703025(-)
Zm00001d003857::2:63031868-63033869(+)
Zm00001d018812::7:5869622-5871623(+)
Zm00001d021411::7:151512343-151514344(-)
Zm00001d019317::7:27571965-27573966(-)
Zm00001d043275::3:194094296-194096297(+)
Zm00001d038333::6:154780145-154782146(+)
Zm00001d034245::1:287794750-287796751(+)
Zm00001d005856::2:190971651-190973652(-)
Zm00001d015893::5:129696691-129698692(-)
Zm00001d011418::8:149938287-149940288(+)
Zm00001d041006::3:89810452-89812453(-)
Zm00001d049403::4:29505395-29507396(+)
Zm00001d032056::1:210973273-210975274(-)
Zm00001d021648::7:159052008-159054009(-)
Zm00001d039483::3:5498066-5500067(+)
Zm00001d014995::5:71408630-71410631(+)
Zm00001d019349::7:29148646-29150647(+)
Zm00001d028197::1:25931938-25933939(+)
Zm00001d037417::6:124923178-124925179(+)
Zm00001d028264::1:28577348-28579349(-)
Zm00001d033968::1:279875244-279877245(-)
Zm00001d014986::5:71083720-71085721(+)
Zm00001d051727::4:168187945-168189946(+)
Zm00001d012608::8:177142728-177144729(-)
Zm00001d019804::7:63161752-63163753(+)
Zm00001d033407::1:262148721-262150722(+)
Zm00001d032695::1:234901157-234903158(+)
Zm00001d052188::4:182610208-182612209(+)
Zm00001d038561::6:159879134-159881135(-)
Zm00001d011775::8:161304592-161306593(-)
Zm00001d019659::7:48428159-48430160(+)
Zm00001d030831::1:162195579-162197580(-)
Zm00001d004342::2:105056916-105058917(+)
Zm00001d047049::9:116616229-116618230(+)
Zm00001d047512::9:133118979-133120980(-)
Zm00001d009369::8:60362496-60364497(+)
Zm00001d029133::1:59785691-59787692(-)
Zm00001d032153::1:214576650-214578651(+)
Zm00001d042755::3:179000818-179002819(-)
Zm00001d026036::10:136549418-136551419(-)
Zm00001d032725::1:236252443-236254444(-)
Zm00001d020236::7:101643689-101645690(+)
Zm00001d034082::1:283606245-283608246(-)
Zm00001d021652::7:159152510-159154511(-)
Zm00001d053194::4:219167633-219169634(-)
Zm00001d038645::6:161640509-161642510(-)
Zm00001d027571::1:8285347-8287348(+)
Zm00001d005666::2:182757929-182759930(-)
Zm00001d036772::6:100231985-100233986(+)
Zm00001d048236::9:152954902-152956903(+)
Zm00001d029020::1:55059628-55061629(-)
Zm00001d024350::10:66116991-66118992(+)
Zm00001d012451::8:174783521-174785522(-)
Zm00001d019185::7:20704384-20706385(-)
Zm00001d039403::3:3461516-3463517(+)
Zm00001d046166::9:68756802-68758803(-)
Zm00001d016858::5:178454139-178456140(+)
Zm00001d016928::5:180246096-180248097(+)
Zm00001d039584::3:8463131-8465132(-)
Zm00001d032469::1:227684108-227686109(-)
Zm00001d014692::5:59273241-59275242(+)
Zm00001d021254::7:146963606-146965607(-)
Zm00001d049086::4:15590432-15592433(-)
Zm00001d040597::3:52323637-52325638(+)
Zm00001d026296::10:143161316-143163317(-)
Zm00001d050484::4:92598105-92600106(-)
Zm00001d040850::3:71600958-71602959(-)
Zm00001d007940::2:243478595-243480596(+)
Zm00001d041775::3:137104151-137106152(-)
Zm00001d006235::2:202498038-202500039(-)
Zm00001d043787::3:210237858-210239859(-)
Zm00001d038273::6:152957202-152959203(+)
Zm00001d021438::7:152297520-152299521(-)
Zm00001d028672::1:42562369-42564370(+)
Zm00001d007834::2:240537407-240539408(-)
Zm00001d047823::9:142599318-142601319(+)
Zm00001d013701::5:17882097-17884098(+)
Zm00001d005178::2:162545404-162547405(-)
Zm00001d042357::3:163191835-163193836(-)
Zm00001d020408::7:111960670-111962671(-)
Zm00001d035191::6:8694566-8696567(+)
Zm00001d040431::3:43194413-43196414(-)
Zm00001d040672::3:57177672-57179673(+)
Zm00001d051529::4:161592999-161595000(+)
Zm00001d035540::6:31629371-31631372(-)
Zm00001d047861::9:143639141-143641142(+)
Zm00001d053890::4:243048910-243050911(+)
Zm00001d024412::10:69679530-69681531(-)
Zm00001d043522::3:202711782-202713783(-)
Zm00001d036278::6:81478063-81480064(+)
Zm00001d021189::7:145429779-145431780(-)
Zm00001d037001::6:108724044-108726045(+)
Zm00001d031656::1:197632200-197634201(+)
Zm00001d051188::4:147842976-147844977(-)
Zm00001d024275::10:61188516-61190517(-)
Zm00001d014155::5:34329633-34331634(-)
Zm00001d006496::2:209842272-209844273(-)
Zm00001d035037::6:2748366-2750367(+)
Zm00001d033319::1:258876725-258878726(+)
Zm00001d025129::10:105675881-105677882(-)
Zm00001d038200::6:151392034-151394035(+)
Zm00001d017808::5:207424996-207426997(-)
Zm00001d023246::10:1444095-1446096(+)
Zm00001d029898::1:93138276-93140277(-)
Zm00001d040581::3:51340851-51342852(-)
Zm00001d021965::7:167219995-167221996(-)
Zm00001d006242::2:202645105-202647106(+)
Zm00001d025278::10:112307217-112309218(-)
Zm00001d017659::5:203313751-203315752(+)
Zm00001d037762::6:136635976-136637977(+)
Zm00001d025284::10:112579688-112581689(+)
Zm00001d005238::2:165157341-165159342(-)
Zm00001d005502::2:176560729-176562730(-)
Zm00001d045359::9:19536327-19538328(-)
Zm00001d050251::4:76395410-76397411(-)
Zm00001d034414::1:292294255-292296256(+)
Zm00001d027266::1:1029625-1031626(-)
Zm00001d012676::8:178445674-178447675(-)
Zm00001d048101::9:150200138-150202139(+)
Zm00001d037377::6:123565397-123567398(+)
Zm00001d002790::2:22703066-22705067(+)
Zm00001d007807::2:240009927-240011928(+)
Zm00001d013017::5:3236919-3238920(+)
Zm00001d053014::4:209051562-209053563(+)
Zm00001d045554::9:26639200-26641201(-)
Zm00001d022108::7:170561820-170563821(-)
Zm00001d048687::4:3256880-3258881(-)
Zm00001d016933::5:180366024-180368025(-)
Zm00001d042164::3:154325085-154327086(-)
Zm00001d035561::6:33192020-33194021(+)
Zm00001d016952::5:181024108-181026109(-)
Zm00001d053620::4:236806028-236808029(+)
Zm00001d033088::1:250032448-250034449(-)
Zm00001d032253::1:219091702-219093703(-)
Zm00001d025588::10:123298413-123300414(+)
Zm00001d009676::8:75412252-75414253(-)
Zm00001d031657::1:197691164-197693165(+)
Zm00001d021490::7:153923118-153925119(-)
Zm00001d006613::2:212615485-212617486(-)
Zm00001d014991::5:71282428-71284429(-)
Zm00001d039952::3:20506488-20508489(+)
Zm00001d039323::3:1837546-1839547(+)
Zm00001d014650::5:57310061-57312062(+)
Zm00001d049363::4:27917163-27919164(+)
Zm00001d020054::7:88920859-88922860(-)
Zm00001d036305::6:83683419-83685420(-)
Zm00001d018570::5:223396064-223398065(+)
Zm00001d048968::4:11091588-11093589(-)
Zm00001d020382::7:110499753-110501754(+)
Zm00001d009652::8:74459927-74461928(-)
Zm00001d006732::2:215446997-215448998(-)
Zm00001d047313::9:126352060-126354061(+)
Zm00001d039334::3:2018961-2020962(+)
Zm00001d004672::2:129373697-129375698(+)
Zm00001d025963::10:134961283-134963284(-)
Zm00001d035927::6:60712326-60714327(+)
Zm00001d035346::6:22714957-22716958(+)
Zm00001d024212::10:56827254-56829255(+)
Zm00001d027938::1:18003146-18005147(-)
Zm00001d020093::7:91455485-91457486(+)
Zm00001d048034::9:148451374-148453375(+)
Zm00001d017046::5:183594627-183596628(+)
Zm00001d025751::10:128390710-128392711(-)
Zm00001d043635::3:205777029-205779030(-)
Zm00001d027466::1:5892318-5894319(+)
Zm00001d043599::3:204840405-204842406(-)
Zm00001d032806::1:238895620-238897621(-)
Zm00001d051864::4:172719833-172721834(-)
Zm00001d011075::8:138114117-138116118(-)
Zm00001d028341::1:31321787-31323788(+)
Zm00001d016559::5:167480558-167482559(-)
Zm00001d020845::7:134489306-134491307(-)
Zm00001d038771::6:164173028-164175029(+)
Zm00001d027679::1:10991437-10993438(+)
Zm00001d027399::1:4403939-4405940(-)
Zm00001d044094::3:218985005-218987006(+)
Zm00001d048026::9:148347441-148349442(-)
Zm00001d010855::8:130581575-130583576(-)
Zm00001d052540::4:192576671-192578672(+)
Zm00001d011242::8:144284292-144286293(+)
Zm00001d039653::3:10755533-10757534(-)
Zm00001d033992::1:280594048-280596049(-)
Zm00001d012320::8:172364156-172366157(+)
Zm00001d053195::4:219205635-219207636(-)
Zm00001d030333::1:122962352-122964353(+)
Zm00001d037808::6:138451959-138453960(+)
Zm00001d005484::2:175597588-175599589(+)
Zm00001d006288::2:203651094-203653095(-)
Zm00001d052005::4:176265317-176267318(+)
Zm00001d029756::1:85779047-85781048(-)
Zm00001d024498::10:74313406-74315407(+)
Zm00001d004334::2:104153646-104155647(-)
Zm00001d003476::2:45425054-45427055(-)
Zm00001d023994::10:35179417-35181418(-)
Zm00001d003701::2:55226076-55228077(+)
Zm00001d051707::4:167317990-167319991(+)
Zm00001d021376::7:150244530-150246531(+)
Zm00001d044083::3:218521715-218523716(+)
Zm00001d032059::1:211064272-211066273(+)
Zm00001d045635::9:30217256-30219257(-)
Zm00001d041105::3:97509121-97511122(-)
Zm00001d035575::6:34431850-34433851(+)
Zm00001d009938::8:90685623-90687624(+)
Zm00001d047904::9:144841638-144843639(-)
Zm00001d052027::4:176842782-176844783(-)
Zm00001d028661::1:42127154-42129155(+)
Zm00001d053728::4:239929854-239931855(+)
Zm00001d032788::1:238189269-238191270(+)
Zm00001d003878::2:64525038-64527039(+)
Zm00001d017602::5:201331689-201333690(-)
Zm00001d042077::3:149834272-149836273(+)
Zm00001d050509::4:94924357-94926358(+)
Zm00001d038143::6:149270132-149272133(-)
Zm00001d018847::7:7293920-7295921(-)
Zm00001d010619::8:122048284-122050285(-)
Zm00001d011873::8:163444789-163446790(-)
Zm00001d018421::5:220403777-220405778(-)
Zm00001d007357::2:229626230-229628231(-)
Zm00001d003427::2:43985869-43987870(-)
Zm00001d038395::6:156300875-156302876(+)
Zm00001d046740::9:103971728-103973729(-)
Zm00001d012002::8:166196651-166198652(+)
Zm00001d015415::5:89130548-89132549(+)
Zm00001d037693::6:134216428-134218429(-)
Zm00001d013890::5:23988809-23990810(-)
Zm00001d003284::2:38747433-38749434(+)
Zm00001d037547::6:128953500-128955501(-)
Zm00001d024808::10:88846373-88848374(-)
Zm00001d018843::7:7093848-7095849(+)
Zm00001d053184::4:218709255-218711256(+)
Zm00001d049395::4:29103997-29105998(+)
Zm00001d001914::2:2802375-2804376(+)
Zm00001d045617::9:28911920-28913921(-)
Zm00001d028040::1:21292496-21294497(+)
Zm00001d028929::1:51820122-51822123(-)
Zm00001d045039::9:10833663-10835664(-)
Zm00001d036351::6:85230004-85232005(-)
Zm00001d049159::4:18437855-18439856(-)
Zm00001d052832::4:202129642-202131643(+)
Zm00001d019733::7:54453071-54455072(+)
Zm00001d020359::7:109031492-109033493(+)
Zm00001d021827::7:163876265-163878266(-)
Zm00001d020209::7:100247062-100249063(-)
Zm00001d005542::2:178095027-178097028(+)
Zm00001d016837::5:177878892-177880893(-)
Zm00001d037897::6:141440748-141442749(+)
Zm00001d040968::3:85427561-85429562(-)
Zm00001d043088::3:188902309-188904310(-)
Zm00001d029706::1:83225437-83227438(+)
Zm00001d018595::7:182583-184584(-)
Zm00001d047753::9:140909163-140911164(-)
Zm00001d024823::10:89629516-89631517(-)
Zm00001d012690::8:178706243-178708244(-)
Zm00001d002592::2:16314303-16316304(-)
Zm00001d007075::2:221684963-221686964(-)
Zm00001d051908::4:174317507-174319508(+)
Zm00001d010375::8:111878383-111880384(-)
Zm00001d022493::7:178733175-178735176(+)
Zm00001d004512::2:115915543-115917544(-)
Zm00001d036138::6:74178077-74180078(+)
Zm00001d016905::5:179658184-179660185(-)
Zm00001d021982::7:167527499-167529500(+)
Zm00001d008939::8:26143469-26145470(-)
Zm00001d038747::6:163796934-163798935(-)
Zm00001d033490::1:264085701-264087702(-)
Zm00001d019447::7:34302473-34304474(-)
Zm00001d026675::10:149748980-149750981(-)
Zm00001d012885::5:1592562-1594563(+)
Zm00001d050171::4:70427562-70429563(-)
Zm00001d051138::4:145545319-145547320(-)
Zm00001d008331::8:5500165-5502166(-)
Zm00001d052637::4:195494607-195496608(-)
Zm00001d047050::9:116623073-116625074(+)
Zm00001d012314::8:172333398-172335399(-)
Zm00001d047191::9:121459080-121461081(+)
Zm00001d041573::3:127702493-127704494(-)
Zm00001d050530::4:97416642-97418643(+)
Zm00001d042470::3:168712048-168714049(-)
Zm00001d014194::5:35979207-35981208(+)
Zm00001d044922::9:7294414-7296415(+)
Zm00001d022198::7:172649912-172651913(-)
Zm00001d002781::2:22576167-22578168(-)
Zm00001d051458::4:159346870-159348871(+)
Zm00001d050166::4:70218952-70220953(-)
Zm00001d032425::1:225988872-225990873(+)
Zm00001d002326::2:10328817-10330818(+)
Zm00001d032707::1:235470562-235472563(+)
Zm00001d037606::6:131466747-131468748(+)
Zm00001d013060::5:4061063-4063064(-)
Zm00001d017717::5:205085169-205087170(-)
Zm00001d027248::1:326828-328829(+)
Zm00001d027738::1:12397757-12399758(-)
Zm00001d048702::4:3572889-3574890(+)
Zm00001d002339::2:10593992-10595993(+)
Zm00001d003994::2:74392935-74394936(-)
Zm00001d016974::5:181714711-181716712(+)
Zm00001d010617::8:122036631-122038632(+)
Zm00001d017548::5:199280890-199282891(+)
Zm00001d004215::2:92167436-92169437(-)
Zm00001d022114::7:170596748-170598749(+)
Zm00001d049129::4:16981980-16983981(+)
Zm00001d015202::5:79031171-79033172(-)
Zm00001d026303::10:143229815-143231816(+)
Zm00001d041712::3:134639513-134641514(-)
Zm00001d016922::5:180064686-180066687(+)
Zm00001d002147::2:6780818-6782819(-)
Zm00001d034213::1:286964129-286966130(-)
Zm00001d007375::2:230130558-230132559(-)
Zm00001d002537::2:14985362-14987363(-)
Zm00001d021484::7:153508315-153510316(+)
Zm00001d028193::1:25918978-25920979(-)
Zm00001d022027::7:168261769-168263770(+)
Zm00001d046508::9:93069656-93071657(-)
Zm00001d020684::7:128257758-128259759(-)
Zm00001d010710::8:125241084-125243085(+)
Zm00001d028635::1:41473344-41475345(+)
Zm00001d049807::4:45603543-45605544(+)
Zm00001d005361::2:171064173-171066174(-)
Zm00001d013606::5:15251815-15253816(-)
Zm00001d053652::4:238241148-238243149(-)
Zm00001d030330::1:122752965-122754966(+)
Zm00001d044504::3:230033672-230035673(+)
Zm00001d034157::1:285312163-285314164(-)
Zm00001d044412::3:227442231-227444232(+)
Zm00001d010630::8:122401755-122403756(+)
Zm00001d049071::4:14762014-14764015(-)
Zm00001d041204::3:105354876-105356877(+)
Zm00001d030612::1:148419481-148421482(+)
Zm00001d013256::5:7184283-7186284(-)
Zm00001d051730::4:168224381-168226382(+)
Zm00001d016542::5:166723280-166725281(-)
Zm00001d014888::5:67030608-67032609(-)
Zm00001d035356::6:22918076-22920077(+)
Zm00001d017095::5:185261125-185263126(+)
Zm00001d033634::1:269329534-269331535(-)
Zm00001d027487::1:6317704-6319705(+)
Zm00001d005934::2:193306233-193308234(+)
Zm00001d003200::2:35414195-35416196(+)
Zm00001d012766::8:180364933-180366934(-)
Zm00001d047984::9:147156948-147158949(-)
Zm00001d012598::8:177039167-177041168(+)
Zm00001d005157::2:161571287-161573288(+)
Zm00001d021537::7:155329844-155331845(-)
Zm00001d031233::1:182945673-182947674(+)
Zm00001d050112::4:66650890-66652891(-)
Zm00001d011159::8:141233926-141235927(+)
Zm00001d015839::5:124934813-124936814(+)
Zm00001d038534::6:159486949-159488950(-)
Zm00001d015130::5:76650259-76652260(+)
Zm00001d046900::9:109552189-109554190(+)
Zm00001d002706::2:19844319-19846320(-)
Zm00001d037468::6:126303224-126305225(-)
Zm00001d014284::5:39395563-39397564(-)
Zm00001d013596::5:15093270-15095271(+)
Zm00001d046970::9:113509535-113511536(+)
Zm00001d047924::9:145560662-145562663(-)
Zm00001d032917::1:243024263-243026264(-)
Zm00001d040816::3:67781328-67783329(-)
Zm00001d053444::4:231763920-231765921(+)
Zm00001d021703::7:160761468-160763469(-)
Zm00001d034640::1:298692856-298694857(-)
Zm00001d041165::3:101291805-101293806(-)
Zm00001d045598::9:28062829-28064830(-)
Zm00001d006690::2:214476263-214478264(+)
Zm00001d018535::5:222619623-222621624(+)
Zm00001d042641::3:175039988-175041989(+)
Zm00001d052983::4:207294156-207296157(+)
Zm00001d033698::1:271528048-271530049(-)
Zm00001d026469::10:146519493-146521494(-)
Zm00001d025574::10:122794878-122796879(-)
Zm00001d044197::3:221732037-221734038(-)
Zm00001d005396::2:172251691-172253692(+)
Zm00001d051963::4:175459882-175461883(-)
Zm00001d028925::1:51729901-51731902(-)
Zm00001d002215::2:8314817-8316818(+)
Zm00001d001851::2:1932573-1934574(-)
Zm00001d033843::1:275609178-275611179(-)
Zm00001d024944::10:96161050-96163051(+)
Zm00001d018610::7:837728-839729(+)
Zm00001d035491::6:29353703-29355704(-)
Zm00001d018257::5:217523950-217525951(-)
Zm00001d051261::4:151011819-151013820(+)
Zm00001d038120::6:148605690-148607691(+)
Zm00001d029050::1:56106053-56108054(+)
Zm00001d031553::1:194109999-194112000(+)
Zm00001d043948::3:214448220-214450221(+)
Zm00001d049430::4:30112484-30114485(-)
Zm00001d019936::7:77665091-77667092(-)
Zm00001d027422::1:4905656-4907657(+)
Zm00001d042637::3:174785566-174787567(+)
Zm00001d034091::1:283766538-283768539(-)
Zm00001d049023::4:12946568-12948569(-)
Zm00001d034002::1:280777173-280779174(+)
Zm00001d004348::2:105687883-105689884(-)
Zm00001d016540::5:166687442-166689443(+)
Zm00001d003785::2:59310171-59312172(+)
Zm00001d053710::4:239669051-239671052(-)
Zm00001d010034::8:96383293-96385294(+)
Zm00001d051092::4:141765311-141767312(+)
Zm00001d006430::2:207772493-207774494(+)
Zm00001d014249::5:38006012-38008013(-)
Zm00001d018254::5:217438762-217440763(+)
Zm00001d021961::7:167200157-167202158(+)
Zm00001d007205::2:224669274-224671275(-)
Zm00001d046225::9:73155946-73157947(+)
Zm00001d032625::1:232390000-232392001(-)
Zm00001d004065::2:80052431-80054432(+)
Zm00001d029719::1:84035291-84037292(-)
Zm00001d011436::8:150437223-150439224(+)
Zm00001d024467::10:72228090-72230091(-)
Zm00001d038959::6:167706121-167708122(-)
Zm00001d034168::1:285654868-285656869(-)
Zm00001d019393::7:31559595-31561596(-)
Zm00001d018901::7:8757655-8759656(-)
Zm00001d025717::10:127359054-127361055(+)
Zm00001d014291::5:39721955-39723956(-)
Zm00001d034498::1:294674415-294676416(+)
Zm00001d030703::1:154504419-154506420(-)
Zm00001d013452::5:11963327-11965328(-)
Zm00001d017138::5:186666446-186668447(-)
Zm00001d049801::4:45083165-45085166(-)
Zm00001d004840::2:143077580-143079581(+)
Zm00001d013651::5:16210142-16212143(-)
Zm00001d051475::4:159942229-159944230(+)
Zm00001d039138::6:170955069-170957070(-)
Zm00001d039311::3:1450010-1452011(+)
Zm00001d005125::2:159695135-159697136(-)
Zm00001d011891::8:164104670-164106671(+)
Zm00001d046625::9:99492426-99494427(-)
Zm00001d043363::3:197710759-197712760(+)
Zm00001d016550::5:167010336-167012337(+)
Zm00001d047592::9:136547358-136549359(+)
Zm00001d008548::8:12670226-12672227(+)
Zm00001d020694::7:128791118-128793119(+)
Zm00001d043109::3:189361710-189363711(+)
Zm00001d018654::7:1971163-1973164(+)
Zm00001d002344::2:10632871-10634872(+)
Zm00001d022512::7:179139053-179141054(-)
Zm00001d029223::1:63023843-63025844(+)
Zm00001d025660::10:125344477-125346478(-)
Zm00001d019249::7:23920675-23922676(-)
Zm00001d040563::3:50100099-50102100(+)
Zm00001d047706::9:139666771-139668772(-)
Zm00001d013969::5:26701036-26703037(-)
Zm00001d043325::3:196558358-196560359(+)
Zm00001d020140::7:95439671-95441672(+)
Zm00001d050022::4:60696152-60698153(-)
Zm00001d013359::5:9536428-9538429(-)
Zm00001d044813::9:3442464-3444465(+)
Zm00001d039685::3:11846990-11848991(-)
Zm00001d043776::3:209888007-209890008(+)
Zm00001d027340::1:3287727-3289728(-)
Zm00001d050083::4:64867788-64869789(+)
Zm00001d041609::3:129608641-129610642(-)
Zm00001d005727::2:184927623-184929624(+)
Zm00001d050337::4:82037936-82039937(+)
Zm00001d051099::4:142304019-142306020(-)
Zm00001d033265::1:256500404-256502405(-)
Zm00001d030809::1:161203730-161205731(-)
Zm00001d008906::8:24730464-24732465(-)
Zm00001d023680::10:15097783-15099784(-)
Zm00001d035246::6:16840258-16842259(-)
Zm00001d044657::3:234238190-234240191(-)
Zm00001d029921::1:94475660-94477661(-)
Zm00001d035515::6:30768714-30770715(-)
Zm00001d035511::6:30355855-30357856(-)
Zm00001d031352::1:187067409-187069410(+)
Zm00001d019641::7:47734766-47736767(-)
Zm00001d002388::2:11652379-11654380(+)
Zm00001d042840::3:181637139-181639140(+)
Zm00001d031028::1:174132593-174134594(-)
Zm00001d027717::1:12043128-12045129(-)
Zm00001d049075::4:14907669-14909670(-)
Zm00001d028748::1:45268316-45270317(-)
Zm00001d030108::1:106186473-106188474(-)
Zm00001d017275::5:191465929-191467930(+)
Zm00001d009476::8:66325572-66327573(+)
Zm00001d015091::5:75194478-75196479(-)
Zm00001d022418::7:177224474-177226475(+)
Zm00001d052327::4:187150990-187152991(+)
Zm00001d042498::3:169641480-169643481(-)
Zm00001d034452::1:293401249-293403250(+)
Zm00001d030867::1:164146904-164148905(+)
Zm00001d017035::5:183276827-183278828(+)
Zm00001d014899::5:67329016-67331017(-)
Zm00001d030006::1:98793742-98795743(-)
Zm00001d053718::4:239805828-239807829(+)
Zm00001d037918::6:141970941-141972942(+)
Zm00001d011963::8:165274569-165276570(-)
Zm00001d018201::5:216448623-216450624(+)
Zm00001d021172::7:144965390-144967391(-)
Zm00001d033787::1:273744770-273746771(-)
Zm00001d007309::2:227411848-227413849(-)
Zm00001d031557::1:194161978-194163979(-)
Zm00001d007634::2:236611070-236613071(-)
Zm00001d038010::6:145075076-145077077(+)
Zm00001d038226::6:151986749-151988750(+)
Zm00001d017620::5:201986522-201988523(-)
Zm00001d048552::9:158535970-158537971(+)
Zm00001d029053::1:56212808-56214809(+)
Zm00001d034547::1:295998387-296000388(-)
Zm00001d047412::9:129387776-129389777(+)
Zm00001d029544::1:75658669-75660670(-)
Zm00001d021071::7:142149716-142151717(-)
Zm00001d041067::3:94633830-94635831(-)
Zm00001d053179::4:218425178-218427179(-)
Zm00001d033945::1:279347159-279349160(+)
Zm00001d009005::8:29719885-29721886(-)
Zm00001d001935::2:3111882-3113883(-)
Zm00001d017990::5:211550319-211552320(-)
Zm00001d014763::5:62079380-62081381(+)
Zm00001d053150::4:216317165-216319166(-)
Zm00001d013426::5:11125759-11127760(+)
Zm00001d040981::3:87915186-87917187(-)
Zm00001d028363::1:32143679-32145680(+)
Zm00001d043534::3:203075744-203077745(-)
Zm00001d009627::8:73807505-73809506(+)
Zm00001d039316::3:1540244-1542245(+)
Zm00001d039176::6:171822726-171824727(+)
Zm00001d046595::9:97779932-97781933(-)
Zm00001d031511::1:192364640-192366641(+)
Zm00001d007352::2:229465826-229467827(+)
Zm00001d031395::1:188814531-188816532(+)
Zm00001d032908::1:242755866-242757867(-)
Zm00001d035616::6:37238553-37240554(-)
Zm00001d048271::9:153590782-153592783(-)
Zm00001d009312::8:54232641-54234642(-)
Zm00001d047187::9:121319211-121321212(+)
Zm00001d030846::1:162954757-162956758(+)
Zm00001d023404::10:4841756-4843757(-)
Zm00001d043612::3:205154099-205156100(-)
Zm00001d024229::10:58421585-58423586(-)
Zm00001d047003::9:114944901-114946902(+)
Zm00001d038903::6:166753515-166755516(-)
Zm00001d024403::10:69004319-69006320(-)
Zm00001d031236::1:183200063-183202064(-)
Zm00001d041662::3:132537991-132539992(+)
Zm00001d030777::1:159299458-159301459(-)
Zm00001d041098::3:97284943-97286944(-)
Zm00001d051014::4:136925571-136927572(+)
Zm00001d037369::6:123083906-123085907(-)
Zm00001d034151::1:285168179-285170180(+)
Zm00001d029325::1:65989512-65991513(+)
Zm00001d008488::8:9997859-9999860(+)
Zm00001d031813::1:202631010-202633011(+)
Zm00001d006400::2:206596811-206598812(-)
Zm00001d028715::1:44172058-44174059(-)
Zm00001d040720::3:59859751-59861752(-)
Zm00001d004131::2:85411952-85413953(-)
Zm00001d041844::3:140393003-140395004(-)
Zm00001d013463::5:12127009-12129010(-)
Zm00001d009260::8:47904864-47906865(+)
Zm00001d002705::2:19812736-19814737(+)
Zm00001d012710::8:179076317-179078318(-)
Zm00001d015987::5:137033102-137035103(+)
Zm00001d050606::4:103705099-103707100(+)
Zm00001d037674::6:133717184-133719185(-)
Zm00001d034964::6:167201-169202(+)
Zm00001d009287::8:52298911-52300912(+)
Zm00001d039871::3:17286395-17288396(+)
Zm00001d033648::1:269572207-269574208(-)
Zm00001d033620::1:269010883-269012884(+)
Zm00001d009702::8:76421973-76423974(+)
Zm00001d029081::1:57329796-57331797(-)
Zm00001d011100::8:139025779-139027780(-)
Zm00001d023949::10:31068334-31070335(-)
Zm00001d002266::2:9172098-9174099(-)
Zm00001d013222::5:6719056-6721057(-)
Zm00001d030764::1:158953383-158955384(-)
Zm00001d021226::7:146557127-146559128(-)
Zm00001d021024::7:140749487-140751488(+)
Zm00001d030713::1:155200184-155202185(+)
Zm00001d034305::1:288861741-288863742(+)
Zm00001d018927::7:9493978-9495979(+)
Zm00001d034125::1:284543921-284545922(+)
Zm00001d023421::10:5101472-5103473(-)
Zm00001d014664::5:58017426-58019427(-)
Zm00001d019283::7:25498371-25500372(+)
Zm00001d013892::5:24009943-24011944(+)
Zm00001d040364::3:40089111-40091112(+)
Zm00001d002742::2:21196959-21198960(+)
Zm00001d003251::2:37949560-37951561(+)
Zm00001d021637::7:158772600-158774601(-)
Zm00001d051265::4:151149436-151151437(+)
Zm00001d007068::2:221310873-221312874(+)
Zm00001d024613::10:80361688-80363689(+)
Zm00001d004595::2:120888339-120890340(+)
Zm00001d034181::1:285871287-285873288(-)
Zm00001d037461::6:126017813-126019814(-)
Zm00001d023378::10:4292139-4294140(-)
Zm00001d005030::2:154829503-154831504(+)
Zm00001d021676::7:159795568-159797569(-)
Zm00001d037694::6:134243934-134245935(-)
Zm00001d037860::6:140052997-140054998(+)
Zm00001d024676::10:83291328-83293329(-)
Zm00001d024928::10:95449662-95451663(+)
Zm00001d050153::4:69526295-69528296(-)
Zm00001d031923::1:206916141-206918142(+)
Zm00001d052425::4:189732858-189734859(+)
Zm00001d012173::8:169524547-169526548(-)
Zm00001d051789::4:169874020-169876021(-)
Zm00001d026094::10:138303189-138305190(+)
Zm00001d030348::1:124400112-124402113(+)
Zm00001d019971::7:81152103-81154104(-)
Zm00001d018604::7:630441-632442(-)
Zm00001d027886::1:16721213-16723214(+)
Zm00001d014148::5:34130117-34132118(-)
Zm00001d009533::8:69244838-69246839(-)
Zm00001d003308::2:39658390-39660391(+)
Zm00001d026067::10:137483943-137485944(+)
Zm00001d052286::4:185986804-185988805(+)
Zm00001d002027::2:4660917-4662918(-)
Zm00001d004431::2:111473012-111475013(-)
Zm00001d044465::3:228918468-228920469(-)
Zm00001d026549::10:148004939-148006940(+)
Zm00001d049067::4:14624692-14626693(-)
Zm00001d017495::5:197538127-197540128(+)
Zm00001d043179::3:190704269-190706270(-)
Zm00001d043747::3:209010444-209012445(-)
Zm00001d051806::4:170135936-170137937(-)
Zm00001d022600::7:180839086-180841087(-)
Zm00001d051118::4:144243312-144245313(-)
Zm00001d052852::4:202625804-202627805(+)
Zm00001d023734::10:17855084-17857085(-)
Zm00001d028915::1:51159916-51161917(-)
Zm00001d005504::2:176570077-176572078(-)
Zm00001d020544::7:121749211-121751212(+)
Zm00001d029538::1:75324328-75326329(-)
Zm00001d022441::7:177731766-177733767(-)
Zm00001d029183::1:61471975-61473976(-)
Zm00001d052498::4:191497300-191499301(-)
Zm00001d048151::9:150986159-150988160(-)
Zm00001d046195::9:71350003-71352004(+)
Zm00001d038093::6:147627136-147629137(-)
Zm00001d007805::2:239991000-239993001(+)
Zm00001d039535::3:7478191-7480192(+)
Zm00001d012511::8:175866345-175868346(-)
Zm00001d019086::7:15757271-15759272(+)
Zm00001d052595::4:194256227-194258228(+)
Zm00001d029709::1:83410901-83412902(+)
Zm00001d037170::6:114745263-114747264(-)
Zm00001d038878::6:166303555-166305556(-)
Zm00001d005776::2:187837414-187839415(-)
Zm00001d044288::3:224352138-224354139(-)
Zm00001d018831::7:6805869-6807870(-)
Zm00001d048315::9:154448834-154450835(+)
Zm00001d019698::7:51740257-51742258(-)
Zm00001d032156::1:214678412-214680413(-)
Zm00001d017059::5:184135415-184137416(-)
Zm00001d045597::9:28030319-28032320(+)
Zm00001d039631::3:9576927-9578928(-)
Zm00001d015062::5:73829529-73831530(+)
Zm00001d035124::6:6266125-6268126(-)
Zm00001d043023::3:186820459-186822460(-)
Zm00001d029598::1:78389560-78391561(+)
Zm00001d030421::1:131280386-131282387(+)
Zm00001d044674::3:234625704-234627705(-)
Zm00001d003753::2:57601530-57603531(-)
Zm00001d034877::1:304526782-304528783(-)
Zm00001d010278::8:107110312-107112313(-)
Zm00001d004340::2:104758265-104760266(+)
Zm00001d008628::8:15227621-15229622(-)
Zm00001d016101::5:144564886-144566887(+)
Zm00001d038056::6:146553969-146555970(+)
Zm00001d041284::3:110311466-110313467(-)
Zm00001d048360::9:154978197-154980198(+)
Zm00001d033054::1:248748012-248750013(+)
Zm00001d020794::7:132947858-132949859(-)
Zm00001d018336::5:218710552-218712553(+)
Zm00001d004959::2:150685717-150687718(-)
Zm00001d021142::7:143949286-143951287(-)
Zm00001d004409::2:110210397-110212398(-)
Zm00001d002000::2:4153903-4155904(-)
Zm00001d044831::9:4440979-4442980(-)
Zm00001d028532::1:38403005-38405006(-)
Zm00001d005434::2:173880827-173882828(+)
Zm00001d021301::7:148263073-148265074(+)
Zm00001d011067::8:137999558-138001559(+)
Zm00001d036350::6:85119966-85121967(-)
Zm00001d029303::1:65494951-65496952(+)
Zm00001d030385::1:127953711-127955712(+)
Zm00001d007351::2:229466519-229468520(-)
Zm00001d048876::4:6879335-6881336(-)
Zm00001d015078::5:74416635-74418636(+)
Zm00001d014446::5:47420945-47422946(+)
Zm00001d043927::3:214034971-214036972(+)
Zm00001d017481::5:197259809-197261810(+)
Zm00001d051597::4:164060298-164062299(-)
Zm00001d034659::1:299109787-299111788(+)
Zm00001d044523::3:230845113-230847114(+)
Zm00001d017141::5:186719483-186721484(+)
Zm00001d040388::3:41003549-41005550(+)
Zm00001d026692::10:150066686-150068687(-)
Zm00001d043898::3:213264244-213266245(+)
Zm00001d045366::9:19824907-19826908(+)
Zm00001d050610::4:104007218-104009219(+)
Zm00001d008735::8:18254236-18256237(+)
Zm00001d042553::3:171642425-171644426(-)
Zm00001d052988::4:207716450-207718451(+)
Zm00001d053677::4:238890089-238892090(-)
Zm00001d043924::3:213987201-213989202(+)
Zm00001d048553::9:158560343-158562344(-)
Zm00001d016707::5:173183038-173185039(+)
Zm00001d023785::10:20082983-20084984(-)
Zm00001d014973::5:70726802-70728803(-)
Zm00001d031259::1:184112124-184114125(+)
Zm00001d020150::7:95876400-95878401(+)
Zm00001d014606::5:55058033-55060034(-)
Zm00001d018099::5:214156147-214158148(+)
Zm00001d036777::6:100495166-100497167(-)
Zm00001d004755::2:136494897-136496898(+)
Zm00001d027987::1:19435171-19437172(-)
Zm00001d012559::8:176646118-176648119(-)
Zm00001d006860::2:218020581-218022582(-)
Zm00001d042636::3:174785440-174787441(-)
Zm00001d042215::3:156421057-156423058(-)
Zm00001d002524::2:14753352-14755353(-)
Zm00001d049100::4:16063090-16065091(+)
Zm00001d031279::1:184900135-184902136(-)
Zm00001d013632::5:15871055-15873056(+)
Zm00001d008387::8:6916369-6918370(-)
Zm00001d035869::6:57748180-57750181(+)
Zm00001d023223::10:822377-824378(+)
Zm00001d044115::3:219646123-219648124(-)
Zm00001d024842::10:90455147-90457148(-)
Zm00001d030375::1:127340502-127342503(+)
Zm00001d033929::1:278735883-278737884(+)
Zm00001d011797::8:161723428-161725429(-)
Zm00001d045139::9:14007463-14009464(+)
Zm00001d050192::4:72089372-72091373(-)
Zm00001d038207::6:151567241-151569242(+)
Zm00001d004677::2:129846377-129848378(-)
Zm00001d014901::5:67362165-67364166(+)
Zm00001d003033::2:29994939-29996940(-)
Zm00001d019803::7:62980983-62982984(+)
Zm00001d038319::6:154337541-154339542(+)
Zm00001d038300::6:153810854-153812855(-)
Zm00001d043232::3:192593030-192595031(+)
Zm00001d008978::8:28102418-28104419(+)
Zm00001d041576::3:127809691-127811692(-)
Zm00001d042505::3:170033465-170035466(-)
Zm00001d003986::2:73814096-73816097(-)
Zm00001d004934::2:149550923-149552924(+)
Zm00001d020748::7:131106212-131108213(-)
Zm00001d031688::1:198652604-198654605(-)
Zm00001d003081::2:31388312-31390313(+)
Zm00001d007054::2:220968284-220970285(-)
Zm00001d048333::9:154593153-154595154(-)
Zm00001d047054::9:116803863-116805864(+)
Zm00001d039142::6:170974125-170976126(+)
Zm00001d014513::5:51116294-51118295(-)
Zm00001d009047::8:33042930-33044931(+)
Zm00001d045514::9:25083682-25085683(-)
Zm00001d005713::2:184334969-184336970(-)
Zm00001d013254::5:7151042-7153043(+)
Zm00001d050244::4:75675183-75677184(-)
Zm00001d031139::1:179455610-179457611(+)
Zm00001d040279::3:35509148-35511149(+)
Zm00001d024273::10:60917121-60919122(-)
Zm00001d021046::7:141163241-141165242(-)
Zm00001d035004::6:1578308-1580309(-)
Zm00001d006203::2:201673281-201675282(-)
Zm00001d031958::1:208014352-208016353(-)
Zm00001d007828::2:240468614-240470615(+)
Zm00001d042231::3:156958636-156960637(-)
Zm00001d048311::9:154425611-154427612(-)
Zm00001d042192::3:155541930-155543931(-)
Zm00001d005632::2:181288143-181290144(+)
Zm00001d008887::8:24105076-24107077(+)
Zm00001d043082::3:188682046-188684047(+)
Zm00001d046834::9:107877590-107879591(-)
Zm00001d023478::10:6906252-6908253(+)
Zm00001d021085::7:142438205-142440206(-)
Zm00001d005276::2:167102354-167104355(-)
Zm00001d052399::4:189154201-189156202(-)
Zm00001d043949::3:214563573-214565574(+)
Zm00001d045683::9:33185792-33187793(-)
Zm00001d004526::2:116650952-116652953(+)
Zm00001d003119::2:32816193-32818194(+)
Zm00001d041179::3:102860784-102862785(+)
Zm00001d050266::4:77362532-77364533(-)
Zm00001d024821::10:89616136-89618137(-)
Zm00001d003089::2:31853752-31855753(-)
Zm00001d026346::10:143961425-143963426(-)
Zm00001d050164::4:70176711-70178712(+)
Zm00001d029486::1:72786479-72788480(-)
Zm00001d026139::10:139502729-139504730(-)
Zm00001d008462::8:9348633-9350634(+)
Zm00001d046423::9:89319517-89321518(+)
Zm00001d048826::4:6033997-6035998(+)
Zm00001d041700::3:133866438-133868439(+)
Zm00001d007445::2:231917436-231919437(-)
Zm00001d005975::2:194486701-194488702(+)
Zm00001d008665::8:16425674-16427675(-)
Zm00001d048766::4:5227794-5229795(-)
Zm00001d047638::9:137805139-137807140(+)
Zm00001d026685::10:149857560-149859561(+)
Zm00001d051617::4:164897074-164899075(+)
Zm00001d047910::9:144996038-144998039(+)
Zm00001d045768::9:37921847-37923848(-)
Zm00001d025274::10:112167613-112169614(-)
Zm00001d020683::7:128195989-128197990(-)
Zm00001d026086::10:138087364-138089365(+)
Zm00001d039338::3:2049450-2051451(+)
Zm00001d030154::1:109216661-109218662(+)
Zm00001d027869::1:15974851-15976852(-)
Zm00001d013314::5:8361285-8363286(+)
Zm00001d044945::9:8014479-8016480(+)
Zm00001d050826::4:124868566-124870567(-)
Zm00001d049692::4:40461077-40463078(+)
Zm00001d045045::9:10946102-10948103(+)
Zm00001d034749::1:301293444-301295445(-)
Zm00001d051111::4:143208945-143210946(-)
Zm00001d006900::2:219012365-219014366(+)
Zm00001d023710::10:16565465-16567466(-)
Zm00001d003958::2:72201413-72203414(+)
Zm00001d007207::2:224756980-224758981(-)
Zm00001d018575::5:223593547-223595548(-)
Zm00001d010714::8:125355729-125357730(+)
Zm00001d038792::6:164387594-164389595(+)
Zm00001d002104::2:5997924-5999925(-)
Zm00001d031078::1:176205398-176207399(-)
Zm00001d013733::5:18863369-18865370(-)
Zm00001d018414::5:220285016-220287017(-)
Zm00001d015500::5:94104611-94106612(-)
Zm00001d033675::1:270859240-270861241(-)
Zm00001d028778::1:46193945-46195946(-)
Zm00001d034757::1:301492236-301494237(-)
Zm00001d024563::10:78388695-78390696(+)
Zm00001d033333::1:259330034-259332035(-)
Zm00001d043091::3:188974887-188976888(+)
Zm00001d046065::9:60768341-60770342(-)
Zm00001d019036::7:13737083-13739084(-)
Zm00001d023689::10:15574322-15576323(-)
Zm00001d032386::1:225024875-225026876(+)
Zm00001d051367::4:156082554-156084555(+)
Zm00001d028596::1:40249554-40251555(-)
Zm00001d052966::4:206446441-206448442(+)
Zm00001d009983::8:93322875-93324876(+)
Zm00001d040005::3:22640898-22642899(-)
Zm00001d028701::1:43613520-43615521(+)
Zm00001d031705::1:199018945-199020946(-)
Zm00001d030143::1:108595241-108597242(-)
Zm00001d047053::9:116753062-116755063(+)
Zm00001d004551::2:117421714-117423715(-)
Zm00001d038129::6:148853829-148855830(-)
Zm00001d034564::1:296457281-296459282(+)
Zm00001d051552::4:162530835-162532836(-)
Zm00001d024892::10:93170976-93172977(-)
Zm00001d047667::9:138656191-138658192(-)
Zm00001d011152::8:140851841-140853842(+)
Zm00001d033055::1:248798271-248800272(-)
Zm00001d024432::10:70728660-70730661(-)
Zm00001d031064::1:175369669-175371670(+)
Zm00001d013240::5:6866632-6868633(+)
Zm00001d016529::5:166526704-166528705(+)
Zm00001d034961::1:306894795-306896796(-)
Zm00001d046207::9:71961690-71963691(-)
Zm00001d041690::3:133493228-133495229(-)
Zm00001d002788::2:22627632-22629633(+)
Zm00001d040090::3:27131918-27133919(+)
Zm00001d021446::7:152370878-152372879(+)
Zm00001d049369::4:28016350-28018351(-)
Zm00001d027854::1:15300082-15302083(+)
Zm00001d049526::4:33213202-33215203(+)
Zm00001d028890::1:49808276-49810277(+)
Zm00001d048107::9:150340699-150342700(-)
Zm00001d037876::6:140762130-140764131(-)
Zm00001d016105::5:144803210-144805211(+)
Zm00001d045383::9:20239624-20241625(+)
Zm00001d031860::1:204438270-204440271(-)
Zm00001d012785::8:180898684-180900685(+)
Zm00001d042709::3:177767679-177769680(-)
Zm00001d034779::1:302139647-302141648(-)
Zm00001d043505::3:202185126-202187127(+)
Zm00001d051733::4:168477100-168479101(-)
Zm00001d046016::9:55157277-55159278(+)
Zm00001d043511::3:202360979-202362980(-)
Zm00001d021968::7:167230650-167232651(+)
Zm00001d044381::3:226484550-226486551(-)
Zm00001d021935::7:166378311-166380312(-)
Zm00001d045571::9:27018042-27020043(-)
Zm00001d007192::2:224429317-224431318(-)
Zm00001d053217::4:220622427-220624428(-)
Zm00001d037489::6:127107671-127109672(+)
Zm00001d028889::1:49804120-49806121(-)
Zm00001d052147::4:181040958-181042959(+)
Zm00001d029722::1:84144655-84146656(-)
Zm00001d006274::2:203393919-203395920(+)
Zm00001d019595::7:45550382-45552383(-)
Zm00001d021015::7:140496598-140498599(-)
Zm00001d031349::1:187060338-187062339(-)
Zm00001d044540::3:231326220-231328221(+)
Zm00001d014172::5:34983151-34985152(-)
Zm00001d038892::6:166530435-166532436(+)
Zm00001d024990::10:98098171-98100172(+)
Zm00001d051638::4:165370959-165372960(-)
Zm00001d014280::5:39150983-39152984(+)
Zm00001d028579::1:39744723-39746724(+)
Zm00001d023439::10:5631950-5633951(-)
Zm00001d029577::1:77400732-77402733(-)
Zm00001d027534::1:7565275-7567276(+)
Zm00001d048083::9:149625845-149627846(+)
Zm00001d022525::7:179336286-179338287(+)
Zm00001d012175::8:169551026-169553027(-)
Zm00001d002156::2:6880652-6882653(-)
Zm00001d046381::9:85599471-85601472(+)
Zm00001d052103::4:179681710-179683711(-)
Zm00001d033250::1:256133576-256135577(+)
Zm00001d030131::1:108192221-108194222(+)
Zm00001d009814::8:82750164-82752165(+)
Zm00001d017175::5:187968288-187970289(+)
Zm00001d047139::9:119767844-119769845(-)
Zm00001d040691::3:58484404-58486405(-)
Zm00001d022184::7:172169506-172171507(+)
Zm00001d047302::9:126071914-126073915(-)
Zm00001d026224::10:141455850-141457851(-)
Zm00001d045247::9:16977300-16979301(+)
Zm00001d027305::1:2384619-2386620(+)
Zm00001d047608::9:136964075-136966076(+)
Zm00001d005850::2:190829880-190831881(-)
Zm00001d004361::2:106296805-106298806(-)
Zm00001d053082::4:212916884-212918885(-)
Zm00001d047165::9:120518488-120520489(-)
Zm00001d034915::1:305487678-305489679(-)
Zm00001d023471::10:6715835-6717836(-)
Zm00001d047422::9:129557000-129559001(+)
Zm00001d006936::2:219732584-219734585(-)
Zm00001d010806::8:128419958-128421959(+)
Zm00001d039717::3:12900075-12902076(-)
Zm00001d037448::6:125638260-125640261(+)
Zm00001d029663::1:81794656-81796657(+)
Zm00001d018074::5:213813689-213815690(-)
Zm00001d024048::10:39724347-39726348(-)
Zm00001d048701::4:3508033-3510034(+)
Zm00001d017068::5:184338120-184340121(-)
Zm00001d006589::2:211705945-211707946(-)
Zm00001d006939::2:219890036-219892037(+)
Zm00001d008819::8:21637182-21639183(+)
Zm00001d018618::7:1149277-1151278(-)
Zm00001d007632::2:236536122-236538123(+)
Zm00001d042209::3:156116364-156118365(-)
Zm00001d032238::1:218365543-218367544(-)
Zm00001d021889::7:165488120-165490121(+)
Zm00001d021084::7:142438205-142440206(-)
Zm00001d013702::5:17947862-17949863(-)
Zm00001d047351::9:127224831-127226832(-)
Zm00001d047271::9:124917161-124919162(-)
Zm00001d031784::1:201763141-201765142(-)
Zm00001d036407::6:87059399-87061400(-)
Zm00001d014862::5:66023884-66025885(-)
Zm00001d020238::7:101651254-101653255(+)
Zm00001d043051::3:187589835-187591836(-)
Zm00001d022192::7:172476508-172478509(-)
Zm00001d046186::9:70324052-70326053(+)
Zm00001d052209::4:183313719-183315720(+)
Zm00001d017338::5:193304760-193306761(+)
Zm00001d006922::2:219446556-219448557(+)
Zm00001d004407::2:110124678-110126679(-)
Zm00001d010622::8:122162567-122164568(+)
Zm00001d053569::4:234847022-234849023(-)
Zm00001d012875::5:1504820-1506821(-)
Zm00001d021371::7:150145139-150147140(+)
Zm00001d006780::2:216502885-216504886(-)
Zm00001d004817::2:140975884-140977885(+)
Zm00001d045993::9:53059962-53061963(+)
Zm00001d010889::8:132311860-132313861(+)
Zm00001d015741::5:115206059-115208060(+)
Zm00001d007319::2:228326529-228328530(-)
Zm00001d047765::9:141345899-141347900(-)
Zm00001d045142::9:14199476-14201477(-)
Zm00001d052049::4:177642510-177644511(-)
Zm00001d031141::1:179513932-179515933(+)
Zm00001d053957::4:244189641-244191642(+)
Zm00001d030372::1:126997286-126999287(-)
Zm00001d029674::1:82236849-82238850(-)
Zm00001d009605::8:72868094-72870095(-)
Zm00001d036878::6:105498039-105500040(-)
Zm00001d045718::9:34928584-34930585(+)
Zm00001d021437::7:152287724-152289725(+)
Zm00001d011699::8:159171349-159173350(-)
Zm00001d030363::1:126439324-126441325(+)
Zm00001d032361::1:223975646-223977647(-)
Zm00001d027914::1:17376663-17378664(+)
Zm00001d028287::1:29237609-29239610(+)
Zm00001d042049::3:148580973-148582974(+)
Zm00001d050618::4:105017240-105019241(-)
Zm00001d018517::5:222358609-222360610(-)
Zm00001d050260::4:77190998-77192999(-)
Zm00001d002546::2:15134790-15136791(-)
Zm00001d003312::2:39762087-39764088(-)
Zm00001d031288::1:185174259-185176260(+)
Zm00001d020719::7:130054037-130056038(-)
Zm00001d003379::2:42232964-42234965(+)
Zm00001d024012::10:36876665-36878666(-)
Zm00001d002440::2:12650091-12652092(+)
Zm00001d032567::1:230712785-230714786(+)
Zm00001d033647::1:269563707-269565708(-)
Zm00001d006384::2:206324548-206326549(+)
Zm00001d005223::2:164330865-164332866(+)
Zm00001d037539::6:128703850-128705851(-)
Zm00001d039081::6:169690491-169692492(+)
Zm00001d011795::8:161711350-161713351(+)
Zm00001d014486::5:49917397-49919398(-)
Zm00001d014542::5:52453046-52455047(+)
Zm00001d003031::2:29816332-29818333(+)
Zm00001d008842::8:22388275-22390276(+)
Zm00001d012286::8:171912015-171914016(-)
Zm00001d014112::5:32951720-32953721(-)
Zm00001d032279::1:220035339-220037340(+)
Zm00001d029651::1:81343274-81345275(-)
Zm00001d021856::7:164590434-164592435(+)
Zm00001d006240::2:202630422-202632423(-)
Zm00001d053329::4:226393848-226395849(+)
Zm00001d020984::7:139073208-139075209(+)
Zm00001d028659::1:42110329-42112330(+)
Zm00001d047633::9:137593557-137595558(+)
Zm00001d021923::7:165956964-165958965(-)
Zm00001d041870::3:141624872-141626873(-)
Zm00001d006168::2:200361450-200363451(-)
Zm00001d019387::7:31270664-31272665(-)
Zm00001d035092::6:4893610-4895611(-)
Zm00001d034137::1:284865967-284867968(-)
Zm00001d016131::5:145810992-145812993(+)
Zm00001d031230::1:182803821-182805822(+)
Zm00001d045521::9:25316978-25318979(+)
Zm00001d028839::1:48329498-48331499(+)
Zm00001d042869::3:182507442-182509443(+)
Zm00001d034885::1:304663826-304665827(+)
Zm00001d047296::9:125819622-125821623(-)
Zm00001d017641::5:202880491-202882492(-)
Zm00001d036575::6:93375250-93377251(-)
Zm00001d010431::8:114838277-114840278(+)
Zm00001d029085::1:57455028-57457029(-)
Zm00001d045645::9:30796622-30798623(-)
Zm00001d036742::6:99716794-99718795(+)
Zm00001d042756::3:179000229-179002230(+)
Zm00001d028233::1:27422151-27424152(-)
Zm00001d029383::1:68459218-68461219(+)
Zm00001d015182::5:78512380-78514381(-)
Zm00001d036056::6:69323615-69325616(-)
Zm00001d036918::6:106376537-106378538(+)
Zm00001d019230::7:23065088-23067089(-)
Zm00001d034824::1:303001013-303003014(+)
Zm00001d015254::5:81447647-81449648(-)
Zm00001d013839::5:22104368-22106369(-)
Zm00001d024998::10:98562935-98564936(-)
Zm00001d004243::2:95496530-95498531(-)
Zm00001d001836::2:1666119-1668120(-)
Zm00001d026031::10:136407105-136409106(-)
Zm00001d008612::8:14468069-14470070(+)
Zm00001d040764::3:64372582-64374583(+)
Zm00001d042005::3:147029715-147031716(+)
Zm00001d005118::2:159229565-159231566(-)
Zm00001d008211::8:1297591-1299592(+)
Zm00001d027936::1:17975198-17977199(-)
Zm00001d048741::4:4824584-4826585(-)
Zm00001d008725::8:17919979-17921980(+)
Zm00001d052075::4:178745025-178747026(+)
Zm00001d043468::3:200984570-200986571(+)
Zm00001d026459::10:146249264-146251265(-)
Zm00001d016963::5:181499530-181501531(-)
Zm00001d019039::7:13833284-13835285(-)
Zm00001d026475::10:146662166-146664167(+)
Zm00001d008728::8:17944340-17946341(+)
Zm00001d027734::1:12378038-12380039(-)
Zm00001d045631::9:29289639-29291640(-)
Zm00001d010408::8:113318120-113320121(+)
Zm00001d022222::7:173072544-173074545(-)
Zm00001d022153::7:171370356-171372357(-)
Zm00001d036537::6:91398809-91400810(+)
Zm00001d045475::9:23614899-23616900(-)
Zm00001d035051::6:3224975-3226976(+)
Zm00001d031053::1:174881015-174883016(+)
Zm00001d039240::3:383496-385497(-)
Zm00001d033909::1:278287751-278289752(-)
Zm00001d015720::5:112430302-112432303(-)
Zm00001d010059::8:97530922-97532923(+)
Zm00001d049494::4:32381716-32383717(+)
Zm00001d035053::6:3273762-3275763(-)
Zm00001d027665::1:10572002-10574003(-)
Zm00001d016619::5:170326349-170328350(-)
Zm00001d028625::1:41267597-41269598(+)
Zm00001d046611::9:98776952-98778953(-)
Zm00001d007786::2:239620568-239622569(+)
Zm00001d047464::9:130961635-130963636(-)
Zm00001d040405::3:41587845-41589846(-)
Zm00001d017507::5:197883821-197885822(-)
Zm00001d009917::8:89365882-89367883(+)
Zm00001d043581::3:204419867-204421868(-)
Zm00001d028305::1:29832085-29834086(+)
Zm00001d021123::7:143288333-143290334(-)
Zm00001d044699::3:235216469-235218470(+)
Zm00001d040628::3:55025569-55027570(-)
Zm00001d034406::1:292052586-292054587(-)
Zm00001d025304::10:113469748-113471749(+)
Zm00001d014019::5:28907750-28909751(-)
Zm00001d041772::3:137007168-137009169(-)
Zm00001d051947::4:175074390-175076391(+)
Zm00001d031423::1:189593436-189595437(-)
Zm00001d004428::2:111132664-111134665(+)
Zm00001d019111::7:17264720-17266721(-)
Zm00001d044766::9:1856258-1858259(+)
Zm00001d026690::10:150051359-150053360(-)
Zm00001d027861::1:15585485-15587486(-)
Zm00001d012758::8:180043624-180045625(+)
Zm00001d039096::6:169964159-169966160(-)
Zm00001d024310::10:63453494-63455495(-)
Zm00001d005429::2:173716505-173718506(-)
Zm00001d038035::6:145770269-145772270(+)
Zm00001d013475::5:12421039-12423040(+)
Zm00001d021715::7:161144823-161146824(+)
Zm00001d011195::8:142650368-142652369(-)
Zm00001d024160::10:51313813-51315814(+)
Zm00001d007253::2:225747011-225749012(-)
Zm00001d002825::2:23891845-23893846(+)
Zm00001d036079::6:70992439-70994440(-)
Zm00001d043384::3:198365950-198367951(-)
Zm00001d039158::6:171284257-171286258(+)
Zm00001d011992::8:166017498-166019499(+)
Zm00001d022454::7:178058726-178060727(-)
Zm00001d007490::2:232869274-232871275(-)
Zm00001d007233::2:225336079-225338080(-)
Zm00001d014080::5:31724506-31726507(+)
Zm00001d038165::6:150161189-150163190(-)
Zm00001d038170::6:150416643-150418644(+)
Zm00001d044723::9:323664-325665(-)
Zm00001d019941::7:78279716-78281717(-)
Zm00001d026290::10:142981128-142983129(-)
Zm00001d041740::3:135594016-135596017(+)
Zm00001d029264::1:64216021-64218022(-)
Zm00001d019844::7:68695817-68697818(+)
Zm00001d048416::9:155901508-155903509(-)
Zm00001d045504::9:24830211-24832212(+)
Zm00001d039330::3:2000994-2002995(-)
Zm00001d004554::2:117602528-117604529(+)
Zm00001d033020::1:247313813-247315814(-)
Zm00001d004646::2:124950039-124952040(-)
Zm00001d005466::2:175170755-175172756(-)
Zm00001d031411::1:189278448-189280449(-)
Zm00001d043955::3:214774197-214776198(+)
Zm00001d033983::1:280116931-280118932(+)
Zm00001d042908::3:183673690-183675691(-)
Zm00001d016343::5:158389940-158391941(+)
Zm00001d032708::1:235647293-235649294(+)
Zm00001d044898::9:6691580-6693581(-)
Zm00001d028543::1:38736698-38738699(-)
Zm00001d002842::2:24290724-24292725(-)
Zm00001d005358::2:170901872-170903873(-)
Zm00001d039203::6:172445106-172447107(-)
Zm00001d049254::4:22960066-22962067(-)
Zm00001d029279::1:64617128-64619129(-)
Zm00001d037442::6:125480415-125482416(+)
Zm00001d040499::3:46900549-46902550(+)
Zm00001d025801::10:130012015-130014016(+)
Zm00001d003674::2:53589068-53591069(+)
Zm00001d018544::5:222687797-222689798(+)
Zm00001d037006::6:108816444-108818445(+)
Zm00001d007243::2:225536756-225538757(-)
Zm00001d012933::5:2197428-2199429(-)
Zm00001d045157::9:14564400-14566401(+)
Zm00001d030304::1:121173735-121175736(-)
Zm00001d009668::8:75138390-75140391(+)
Zm00001d025294::10:112984367-112986368(-)
Zm00001d010393::8:112612381-112614382(+)
Zm00001d008817::8:21515442-21517443(-)
Zm00001d034408::1:292153871-292155872(-)
Zm00001d040960::3:83470006-83472007(+)
Zm00001d022308::7:174898513-174900514(+)
Zm00001d053283::4:223936514-223938515(-)
Zm00001d047540::9:134440482-134442483(+)
Zm00001d034713::1:300501485-300503486(+)
Zm00001d053564::4:234421423-234423424(+)
Zm00001d021525::7:155150029-155152030(+)
Zm00001d009802::8:82151050-82153051(+)
Zm00001d013557::5:14235195-14237196(-)
Zm00001d003224::2:36778980-36780981(-)
Zm00001d046234::9:73799113-73801114(+)
Zm00001d047217::9:122641886-122643887(+)
Zm00001d023314::10:2776901-2778902(-)
Zm00001d034852::1:303811320-303813321(+)
Zm00001d018833::7:6809310-6811311(+)
Zm00001d026285::10:142829420-142831421(+)
Zm00001d003935::2:70121007-70123008(+)
Zm00001d047550::9:135118809-135120810(-)
Zm00001d052082::4:178983426-178985427(+)
Zm00001d017187::5:188278797-188280798(+)
Zm00001d044724::9:323118-325119(+)
Zm00001d038734::6:163541390-163543391(+)
Zm00001d031037::1:174656312-174658313(+)
Zm00001d006776::2:216442598-216444599(-)
Zm00001d048835::4:6141430-6143431(+)
Zm00001d046540::9:94831259-94833260(-)
Zm00001d012603::8:177062875-177064876(+)
Zm00001d036557::6:92023070-92025071(-)
Zm00001d015451::5:91108599-91110600(-)
Zm00001d049223::4:21449918-21451919(-)
Zm00001d014383::5:43799921-43801922(+)
Zm00001d013493::5:12699679-12701680(+)
Zm00001d029478::1:72422417-72424418(+)
Zm00001d049431::4:30116182-30118183(-)
Zm00001d043614::3:205245438-205247439(-)
Zm00001d022166::7:171502107-171504108(+)
Zm00001d002423::2:12374098-12376099(-)
Zm00001d024386::10:68322950-68324951(+)
Zm00001d021802::7:163149773-163151774(+)
Zm00001d011487::8:152071465-152073466(+)
Zm00001d020081::7:90819615-90821616(-)
Zm00001d006317::2:204324096-204326097(+)
Zm00001d013951::5:26022290-26024291(-)
Zm00001d031008::1:173133703-173135704(+)
Zm00001d037393::6:124227947-124229948(+)
Zm00001d032610::1:232014363-232016364(+)
Zm00001d030346::1:124045778-124047779(+)
Zm00001d003755::2:57731363-57733364(-)
Zm00001d014665::5:58165204-58167205(-)
Zm00001d012718::8:179118908-179120909(+)
Zm00001d005568::2:178754330-178756331(+)
Zm00001d016302::5:156276169-156278170(+)
Zm00001d006625::2:212799408-212801409(-)
Zm00001d042663::3:175915327-175917328(-)
Zm00001d019648::7:47988539-47990540(+)
Zm00001d030827::1:162051544-162053545(-)
Zm00001d005652::2:182102061-182104062(-)
Zm00001d052570::4:193375059-193377060(-)
Zm00001d017545::5:199139903-199141904(+)
Zm00001d024640::10:81534172-81536173(-)
Zm00001d030086::1:104415068-104417069(+)
Zm00001d029508::1:73761500-73763501(+)
Zm00001d034859::1:303998765-304000766(-)
Zm00001d042742::3:178622449-178624450(+)
Zm00001d032843::1:239906265-239908266(-)
Zm00001d030173::1:110376871-110378872(+)
Zm00001d051704::4:167230062-167232063(-)
Zm00001d014475::5:49662025-49664026(-)
Zm00001d023648::10:13615165-13617166(+)
Zm00001d047096::9:118501618-118503619(-)
Zm00001d009779::8:80652333-80654334(-)
Zm00001d016715::5:173615251-173617252(-)
Zm00001d020011::7:85464814-85466815(-)
Zm00001d016683::5:172409269-172411270(+)
Zm00001d037911::6:141755255-141757256(-)
Zm00001d037104::6:112380798-112382799(+)
Zm00001d050220::4:74497352-74499353(+)
Zm00001d019889::7:73329204-73331205(-)
Zm00001d028112::1:23150280-23152281(-)
Zm00001d002654::2:18310994-18312995(+)
Zm00001d014271::5:38632256-38634257(-)
Zm00001d021332::7:149058665-149060666(+)
Zm00001d036611::6:94245043-94247044(+)
Zm00001d028114::1:23269516-23271517(-)
Zm00001d042722::3:178188505-178190506(+)
Zm00001d045221::9:16489209-16491210(+)
Zm00001d029671::1:82077758-82079759(+)
Zm00001d009879::8:86974485-86976486(-)
Zm00001d050463::4:90400927-90402928(+)
Zm00001d023556::10:10136357-10138358(-)
Zm00001d017786::5:206747208-206749209(+)
Zm00001d018042::5:212716409-212718410(-)
Zm00001d049360::4:27878811-27880812(-)
Zm00001d028639::1:41567983-41569984(+)
Zm00001d011138::8:140112658-140114659(+)
Zm00001d012479::8:175290583-175292584(-)
Zm00001d020793::7:132929127-132931128(-)
Zm00001d041603::3:129429756-129431757(-)
Zm00001d010325::8:109743729-109745730(+)
Zm00001d023915::10:28081634-28083635(+)
Zm00001d039224::6:173325483-173327484(+)
Zm00001d022115::7:170670860-170672861(-)
Zm00001d006070::2:197413321-197415322(+)
Zm00001d002857::2:24837093-24839094(-)
Zm00001d011087::8:138478000-138480001(-)
Zm00001d051588::4:163588001-163590002(-)
Zm00001d044594::3:232913061-232915062(+)
Zm00001d009365::8:60082485-60084486(+)
Zm00001d002915::2:26406836-26408837(+)
Zm00001d039073::6:169556767-169558768(-)
Zm00001d019693::7:51236011-51238012(-)
Zm00001d024475::10:72602798-72604799(-)
Zm00001d019518::7:39338386-39340387(-)
Zm00001d014261::5:38498564-38500565(-)
Zm00001d015861::5:127018143-127020144(+)
Zm00001d053316::4:225849092-225851093(+)
Zm00001d015857::5:126867229-126869230(-)
Zm00001d045282::9:17932774-17934775(-)
Zm00001d029114::1:58380291-58382292(-)
Zm00001d004382::2:107686987-107688988(-)
Zm00001d041531::3:126092143-126094144(-)
Zm00001d037853::6:139799084-139801085(-)
Zm00001d007888::2:241781913-241783914(+)
Zm00001d024981::10:97874241-97876242(-)
Zm00001d001799::2:1082934-1084935(+)
Zm00001d013112::5:4876052-4878053(-)
Zm00001d046183::9:70154849-70156850(-)
Zm00001d036655::6:96572228-96574229(-)
Zm00001d016335::5:157890698-157892699(+)
Zm00001d007748::2:238725904-238727905(+)
Zm00001d008674::8:16878885-16880886(-)
Zm00001d049234::4:22021227-22023228(+)
Zm00001d052112::4:180149552-180151553(-)
Zm00001d043658::3:206155883-206157884(+)
Zm00001d005546::2:178194309-178196310(+)
Zm00001d051637::4:165357926-165359927(+)
Zm00001d038155::6:149714409-149716410(+)
Zm00001d015464::5:91772061-91774062(+)
Zm00001d030276::1:118397459-118399460(-)
Zm00001d031303::1:185710405-185712406(-)
Zm00001d005779::2:188020033-188022034(-)
Zm00001d013730::5:18826754-18828755(-)
Zm00001d020178::7:97688496-97690497(+)
Zm00001d042222::3:156716274-156718275(-)
Zm00001d053613::4:236481516-236483517(+)
Zm00001d009084::8:35523273-35525274(-)
Zm00001d015212::5:79553002-79555003(+)
Zm00001d016589::5:168670150-168672151(+)
Zm00001d004387::2:107999331-108001332(-)
Zm00001d024008::10:36384109-36386110(-)
Zm00001d041972::3:146282301-146284302(-)
Zm00001d006586::2:211672501-211674502(-)
Zm00001d048109::9:150359246-150361247(-)
Zm00001d045540::9:25854574-25856575(-)
Zm00001d038651::6:161812986-161814987(-)
Zm00001d037458::6:126006290-126008291(-)
Zm00001d035935::6:61215454-61217455(+)
Zm00001d012820::5:847400-849401(+)
Zm00001d040215::3:32387036-32389037(+)
Zm00001d046843::9:108260538-108262539(-)
Zm00001d048039::9:148594732-148596733(+)
Zm00001d032651::1:233134996-233136997(-)
Zm00001d019948::7:79097491-79099492(-)
Zm00001d047887::9:144329924-144331925(-)
Zm00001d037302::6:120023972-120025973(+)
Zm00001d018313::5:218300603-218302604(-)
Zm00001d029140::1:60224157-60226158(+)
Zm00001d026612::10:148924349-148926350(+)
Zm00001d019666::7:49122040-49124041(-)
Zm00001d046602::9:98271910-98273911(-)
Zm00001d029983::1:97414753-97416754(+)
Zm00001d011711::8:159471291-159473292(-)
Zm00001d005015::2:153786581-153788582(-)
Zm00001d024865::10:91159560-91161561(+)
Zm00001d019473::7:35504369-35506370(-)
Zm00001d009631::8:73924623-73926624(+)
Zm00001d006143::2:199706206-199708207(-)
Zm00001d029046::1:56037465-56039466(-)
Zm00001d034167::1:285648307-285650308(+)
Zm00001d039481::3:5489295-5491296(-)
Zm00001d041506::3:124670005-124672006(+)
Zm00001d047884::9:144199072-144201073(-)
Zm00001d021565::7:156210893-156212894(-)
Zm00001d045783::9:38792449-38794450(+)
Zm00001d007463::2:232254504-232256505(+)
Zm00001d039036::6:169004509-169006510(-)
Zm00001d048380::9:155276269-155278270(-)
Zm00001d038653::6:161895853-161897854(-)
Zm00001d049496::4:32403696-32405697(+)
Zm00001d025098::10:103787073-103789074(-)
Zm00001d030614::1:148685795-148687796(+)
Zm00001d003428::2:44098260-44100261(-)
Zm00001d047881::9:144122660-144124661(+)
Zm00001d028285::1:29169823-29171824(+)
Zm00001d051122::4:144440993-144442994(+)
Zm00001d012025::8:166729437-166731438(-)
Zm00001d015970::5:134951428-134953429(+)
Zm00001d017219::5:189315247-189317248(-)
Zm00001d009250::8:47174574-47176575(+)
Zm00001d033580::1:267762716-267764717(-)
Zm00001d020428::7:113327413-113329414(-)
Zm00001d037538::6:128638751-128640752(+)
Zm00001d029380::1:68390922-68392923(+)
Zm00001d051724::4:168112981-168114982(+)
Zm00001d014153::5:34319921-34321922(-)
Zm00001d038794::6:164491562-164493563(+)
Zm00001d038578::6:160392570-160394571(-)
Zm00001d005026::2:154616323-154618324(-)
Zm00001d043890::3:213159900-213161901(+)
Zm00001d018001::5:211693140-211695141(+)
Zm00001d006236::2:202578627-202580628(+)
Zm00001d003652::2:52002746-52004747(+)
Zm00001d015103::5:75380287-75382288(+)
Zm00001d013644::5:16103294-16105295(+)
Zm00001d017874::5:209350889-209352890(+)
Zm00001d007543::2:234345960-234347961(-)
Zm00001d033595::1:268073124-268075125(-)
Zm00001d008446::8:8819592-8821593(-)
Zm00001d021552::7:155697140-155699141(-)
Zm00001d050104::4:65809171-65811172(+)
Zm00001d031902::1:206153422-206155423(-)
Zm00001d032744::1:237052384-237054385(+)
Zm00001d017395::5:194478348-194480349(-)
Zm00001d009748::8:79513946-79515947(+)
Zm00001d012856::5:1127922-1129923(+)
Zm00001d043831::3:211087672-211089673(+)
Zm00001d027788::1:13482752-13484753(-)
Zm00001d014449::5:47750303-47752304(+)
Zm00001d012708::8:179046012-179048013(-)
Zm00001d021299::7:148225623-148227624(-)
Zm00001d013215::5:6635747-6637748(-)
Zm00001d001967::2:3616537-3618538(-)
Zm00001d051776::4:169252919-169254920(+)
Zm00001d009288::8:52378482-52380483(-)
Zm00001d051096::4:142175231-142177232(-)
Zm00001d044121::3:219838726-219840727(-)
Zm00001d028752::1:45539460-45541461(-)
Zm00001d047562::9:135604010-135606011(+)
Zm00001d025309::10:113730119-113732120(-)
Zm00001d044089::3:218799794-218801795(-)
Zm00001d013047::5:3749793-3751794(+)
Zm00001d025296::10:113111097-113113098(-)
Zm00001d032671::1:233746507-233748508(-)
Zm00001d020187::7:98544994-98546995(-)
Zm00001d003389::2:42584541-42586542(-)
Zm00001d021805::7:163313852-163315853(+)
Zm00001d048397::9:155584003-155586004(+)
Zm00001d040577::3:50993579-50995580(-)
Zm00001d016818::5:177140174-177142175(+)
Zm00001d020245::7:101950194-101952195(-)
Zm00001d012896::5:1717946-1719947(+)
Zm00001d040312::3:37519743-37521744(+)
Zm00001d051709::4:167375793-167377794(-)
Zm00001d043078::3:188514710-188516711(-)
Zm00001d017985::5:211399589-211401590(+)
Zm00001d042935::3:184486880-184488881(-)
Zm00001d052937::4:205500308-205502309(+)
Zm00001d023846::10:24406097-24408098(+)
Zm00001d034520::1:295605156-295607157(+)
Zm00001d028593::1:40168303-40170304(-)
Zm00001d041624::3:129826775-129828776(-)
Zm00001d043611::3:205135321-205137322(+)
Zm00001d048204::9:152407448-152409449(-)
Zm00001d002349::2:10672697-10674698(+)
Zm00001d042961::3:184963095-184965096(+)
Zm00001d014756::5:61634480-61636481(+)
Zm00001d045618::9:28911038-28913039(+)
Zm00001d013798::5:20527896-20529897(+)
Zm00001d036933::6:106779956-106781957(-)
Zm00001d043104::3:189315970-189317971(-)
Zm00001d005833::2:190349622-190351623(-)
Zm00001d051365::4:156030576-156032577(+)
Zm00001d015085::5:74829894-74831895(-)
Zm00001d005247::2:165584236-165586237(+)
Zm00001d016934::5:180384454-180386455(-)
Zm00001d004500::2:115234896-115236897(+)
Zm00001d013107::5:4771377-4773378(-)
Zm00001d045973::9:51046116-51048117(+)
Zm00001d042695::3:177274765-177276766(+)
Zm00001d046693::9:102716457-102718458(+)
Zm00001d054079::4:245972644-245974645(+)
Zm00001d015887::5:129135927-129137928(-)
Zm00001d026422::10:145494236-145496237(-)
Zm00001d047537::9:134260000-134262001(-)
Zm00001d024481::10:73440959-73442960(+)
Zm00001d038142::6:149257298-149259299(-)
Zm00001d002409::2:12114961-12116962(+)
Zm00001d039856::3:16785415-16787416(+)
Zm00001d018838::7:6929878-6931879(+)
Zm00001d053901::4:243352597-243354598(+)
Zm00001d051048::4:138663115-138665116(+)
Zm00001d038759::6:163968399-163970400(-)
Zm00001d036651::6:96420451-96422452(+)
Zm00001d044054::3:217926683-217928684(+)
Zm00001d051363::4:155988767-155990768(+)
Zm00001d019951::7:79611797-79613798(+)
Zm00001d040780::3:65425646-65427647(-)
Zm00001d035038::6:2748368-2750369(+)
Zm00001d049715::4:41270299-41272300(+)
Zm00001d036058::6:69603172-69605173(-)
Zm00001d033732::1:272378669-272380670(-)
Zm00001d041443::3:120170211-120172212(+)
Zm00001d038337::6:154804410-154806411(+)
Zm00001d004889::2:147002556-147004557(+)
Zm00001d051856::4:172456987-172458988(+)
Zm00001d021669::7:159576428-159578429(+)
Zm00001d026383::10:144826699-144828700(-)
Zm00001d011938::8:164852677-164854678(+)
Zm00001d022194::7:172578846-172580847(-)
Zm00001d021480::7:153347177-153349178(+)
Zm00001d041829::3:139488554-139490555(+)
Zm00001d032810::1:238939506-238941507(-)
Zm00001d037983::6:144369983-144371984(+)
Zm00001d045135::9:13891351-13893352(-)
Zm00001d032971::1:245053952-245055953(-)
Zm00001d034124::1:284543454-284545455(-)
Zm00001d029250::1:63810348-63812349(+)
Zm00001d016441::5:162433399-162435400(-)
Zm00001d006869::2:218299017-218301018(+)
Zm00001d021762::7:162561169-162563170(+)
Zm00001d004159::2:87721882-87723883(+)
Zm00001d043270::3:193926378-193928379(-)
Zm00001d048695::4:3432826-3434827(-)
Zm00001d035663::6:39871676-39873677(+)
Zm00001d015969::5:134899011-134901012(-)
Zm00001d013511::5:13216041-13218042(-)
Zm00001d043843::3:211642166-211644167(+)
Zm00001d047243::9:123874464-123876465(-)
Zm00001d029546::1:75694510-75696511(+)
Zm00001d022159::7:171438984-171440985(-)
Zm00001d021891::7:165508356-165510357(-)
Zm00001d016705::5:173179905-173181906(-)
Zm00001d024684::10:83552257-83554258(-)
Zm00001d028960::1:52937129-52939130(+)
Zm00001d006884::2:218529416-218531417(+)
Zm00001d053515::4:232668289-232670290(+)
Zm00001d027467::1:5913009-5915010(-)
Zm00001d004389::2:108159843-108161844(-)
Zm00001d047935::9:145672722-145674723(+)
Zm00001d011792::8:161708594-161710595(-)
Zm00001d006366::2:205738742-205740743(+)
Zm00001d025922::10:133783373-133785374(+)
Zm00001d010210::8:104160954-104162955(-)
Zm00001d042883::3:182828299-182830300(-)
Zm00001d029162::1:60866585-60868586(+)
Zm00001d007210::2:224790418-224792419(-)
Zm00001d026195::10:140695082-140697083(+)
Zm00001d033370::1:260857229-260859230(-)
Zm00001d038311::6:154174461-154176462(+)
Zm00001d028486::1:36755117-36757118(-)
Zm00001d012633::8:177520241-177522242(+)
Zm00001d006183::2:200916994-200918995(-)
Zm00001d033394::1:261704462-261706463(+)
Zm00001d052985::4:207562623-207564624(-)
Zm00001d030639::1:150132894-150134895(-)
Zm00001d046450::9:90490328-90492329(+)
Zm00001d043218::3:192248470-192250471(+)
Zm00001d051139::4:145544577-145546578(+)
Zm00001d018277::5:217816756-217818757(-)
Zm00001d036995::6:108559373-108561374(+)
Zm00001d028755::1:45600841-45602842(+)
Zm00001d025921::10:133780320-133782321(-)
Zm00001d042569::3:172227646-172229647(+)
Zm00001d034393::1:291810670-291812671(-)
Zm00001d044839::9:4688269-4690270(+)
Zm00001d049428::4:30062787-30064788(-)
Zm00001d037565::6:129800796-129802797(+)
Zm00001d032973::1:245150285-245152286(-)
Zm00001d049684::4:39984073-39986074(+)
Zm00001d037318::6:120775498-120777499(+)
Zm00001d051988::4:176009872-176011873(-)
Zm00001d020540::7:121548911-121550912(-)
Zm00001d025116::10:105049221-105051222(+)
Zm00001d039209::6:172585628-172587629(+)
Zm00001d009522::8:68812739-68814740(+)
Zm00001d053399::4:229335648-229337649(-)
Zm00001d008481::8:9838436-9840437(-)
Zm00001d004366::2:106627159-106629160(+)
Zm00001d028339::1:31207107-31209108(+)
Zm00001d051796::4:169930678-169932679(-)
Zm00001d012737::8:179529750-179531751(-)
Zm00001d047886::9:144312450-144314451(-)
Zm00001d040435::3:43322239-43324240(+)
Zm00001d043159::3:190370843-190372844(-)
Zm00001d006447::2:208479068-208481069(-)
Zm00001d017915::5:210058824-210060825(-)
Zm00001d050334::4:81954793-81956794(-)
Zm00001d018146::5:215503301-215505302(+)
Zm00001d012420::8:174178463-174180464(+)
Zm00001d007387::2:230453630-230455631(-)
Zm00001d050580::4:102241014-102243015(+)
Zm00001d003640::2:51352591-51354592(-)
Zm00001d037756::6:136398133-136400134(+)
Zm00001d028045::1:21526520-21528521(-)
Zm00001d027355::1:3574706-3576707(-)
Zm00001d035208::6:9904273-9906274(+)
Zm00001d020612::7:125101108-125103109(-)
Zm00001d053862::4:242511231-242513232(+)
Zm00001d043971::3:215392800-215394801(-)
Zm00001d013577::5:14624610-14626611(-)
Zm00001d017962::5:210954390-210956391(-)
Zm00001d024378::10:68055743-68057744(-)
Zm00001d021949::7:166840954-166842955(-)
Zm00001d040796::3:66374298-66376299(+)
Zm00001d005990::2:194861984-194863985(-)
Zm00001d045306::9:18546669-18548670(+)
Zm00001d052527::4:192220127-192222128(-)
Zm00001d047872::9:143964501-143966502(-)
Zm00001d024549::10:77775587-77777588(+)
Zm00001d049202::4:20465412-20467413(+)
Zm00001d051755::4:168936693-168938694(-)
Zm00001d050288::4:78911315-78913316(+)
Zm00001d042207::3:156094991-156096992(-)
Zm00001d040698::3:58957928-58959929(-)
Zm00001d043459::3:200574281-200576282(+)
Zm00001d051753::4:168865481-168867482(+)
Zm00001d003059::2:30710932-30712933(+)
Zm00001d016727::5:174364285-174366286(+)
Zm00001d017150::5:187072820-187074821(-)
Zm00001d039866::3:17172434-17174435(-)
Zm00001d053999::4:244868882-244870883(+)
Zm00001d048050::9:148910442-148912443(-)
Zm00001d004517::2:116141346-116143347(-)
Zm00001d041322::3:112348696-112350697(-)
Zm00001d015328::5:84700225-84702226(+)
Zm00001d006793::2:216857910-216859911(-)
Zm00001d046864::9:108495903-108497904(-)
Zm00001d020915::7:136481765-136483766(-)
Zm00001d028679::1:42786361-42788362(-)
Zm00001d030532::1:142194448-142196449(-)
Zm00001d052668::4:196531389-196533390(+)
Zm00001d044015::3:216529510-216531511(+)
Zm00001d044599::3:233054944-233056945(-)
Zm00001d038819::6:165190323-165192324(+)
Zm00001d019947::7:78858225-78860226(-)
Zm00001d021464::7:152796688-152798689(-)
Zm00001d039638::3:9876936-9878937(-)
Zm00001d004764::2:137388617-137390618(-)
Zm00001d012981::5:2678887-2680888(+)
Zm00001d032703::1:235314563-235316564(+)
Zm00001d003016::2:29540933-29542934(-)
Zm00001d046348::9:82563582-82565583(+)
Zm00001d015769::5:118163495-118165496(-)
Zm00001d042244::3:157368211-157370212(+)
Zm00001d024647::10:82042396-82044397(-)
Zm00001d041201::3:105178320-105180321(+)
Zm00001d008330::8:5444585-5446586(+)
Zm00001d017800::5:207116679-207118680(+)
Zm00001d049579::4:35947264-35949265(-)
Zm00001d048707::4:3785918-3787919(+)
Zm00001d052494::4:191351710-191353711(+)
Zm00001d007049::2:220869676-220871677(-)
Zm00001d051321::4:154088080-154090081(-)
Zm00001d034455::1:293443510-293445511(+)
Zm00001d026599::10:148716558-148718559(-)
Zm00001d017997::5:211653098-211655099(-)
Zm00001d013815::5:21319493-21321494(-)
Zm00001d047869::9:143861640-143863641(+)
Zm00001d050755::4:121100425-121102426(-)
Zm00001d043056::3:187654780-187656781(-)
Zm00001d036543::6:91519655-91521656(+)
Zm00001d020923::7:136688576-136690577(-)
Zm00001d030090::1:104852315-104854316(-)
Zm00001d034793::1:302368817-302370818(+)
Zm00001d019511::7:38544159-38546160(-)
Zm00001d052381::4:188769864-188771865(-)
Zm00001d023278::10:2031475-2033476(-)
Zm00001d003128::2:33307257-33309258(-)
Zm00001d052114::4:180175906-180177907(+)
Zm00001d024527::10:76463662-76465663(-)
Zm00001d026386::10:144860999-144863000(-)
Zm00001d048473::9:156923208-156925209(+)
Zm00001d044053::3:217893230-217895231(-)
Zm00001d020371::7:109920513-109922514(+)
Zm00001d041726::3:135358045-135360046(+)
Zm00001d028947::1:52516614-52518615(-)
Zm00001d004320::2:103007132-103009133(-)
Zm00001d009025::8:30577569-30579570(-)
Zm00001d036748::6:99740793-99742794(+)
Zm00001d028441::1:35123334-35125335(+)
Zm00001d019184::7:20592090-20594091(-)
Zm00001d015100::5:75372822-75374823(-)
Zm00001d004193::2:90153151-90155152(+)
Zm00001d006333::2:204942955-204944956(-)
Zm00001d018366::5:219236925-219238926(+)
Zm00001d045384::9:20250431-20252432(-)
Zm00001d025483::10:120192629-120194630(+)
Zm00001d024468::10:72227734-72229735(+)
Zm00001d021179::7:145105402-145107403(-)
Zm00001d042333::3:161626908-161628909(+)
Zm00001d032931::1:243610381-243612382(+)
Zm00001d037519::6:128003096-128005097(-)
Zm00001d025039::10:101000184-101002185(-)
Zm00001d016968::5:181545374-181547375(-)
Zm00001d032191::1:216357374-216359375(-)
Zm00001d032229::1:218004582-218006583(-)
Zm00001d047425::9:129654078-129656079(+)
Zm00001d009177::8:41090404-41092405(-)
Zm00001d017868::5:209146416-209148417(+)
Zm00001d044572::3:232047106-232049107(-)
Zm00001d036583::6:93723979-93725980(-)
Zm00001d033753::1:272914345-272916346(+)
Zm00001d013716::5:18303201-18305202(+)
Zm00001d050498::4:93537497-93539498(-)
Zm00001d035206::6:9901888-9903889(-)
Zm00001d034278::1:288353242-288355243(+)
Zm00001d040429::3:43100247-43102248(+)
Zm00001d011719::8:159822827-159824828(+)
Zm00001d041168::3:101768710-101770711(-)
Zm00001d044929::9:7562944-7564945(-)
Zm00001d022072::7:169435192-169437193(+)
Zm00001d021497::7:154120045-154122046(-)
Zm00001d041415::3:118030613-118032614(-)
Zm00001d003493::2:46022886-46024887(+)
Zm00001d005534::2:177655279-177657280(-)
Zm00001d045729::9:35626907-35628908(-)
Zm00001d023783::10:19976908-19978909(-)
Zm00001d049440::4:30360858-30362859(-)
Zm00001d019032::7:13590462-13592463(-)
Zm00001d012029::8:166756287-166758288(+)
Zm00001d044450::3:228358610-228360611(+)
Zm00001d028279::1:29002479-29004480(-)
Zm00001d045158::9:14625254-14627255(-)
Zm00001d015133::5:76817697-76819698(-)
Zm00001d028352::1:31687614-31689615(-)
Zm00001d039514::3:6297453-6299454(+)
Zm00001d042556::3:171672779-171674780(+)
Zm00001d025682::10:126120224-126122225(-)
Zm00001d005598::2:180220767-180222768(+)
Zm00001d050186::4:71492940-71494941(+)
Zm00001d017386::5:194076957-194078958(+)
Zm00001d046369::9:84829047-84831048(-)
Zm00001d019335::7:28399380-28401381(+)
Zm00001d053674::4:238721886-238723887(-)
Zm00001d008986::8:28667294-28669295(+)
Zm00001d028280::1:29052095-29054096(-)
Zm00001d047506::9:132921555-132923556(+)
Zm00001d025232::10:110235918-110237919(-)
Zm00001d013812::5:21293155-21295156(-)
Zm00001d050368::4:84246002-84248003(+)
Zm00001d006428::2:207743320-207745321(-)
Zm00001d010564::8:120489118-120491119(-)
Zm00001d042410::3:166269936-166271937(+)
Zm00001d051600::4:164092547-164094548(+)
Zm00001d008248::8:2568074-2570075(-)
Zm00001d003928::2:69386938-69388939(-)
Zm00001d047051::9:116627560-116629561(+)
Zm00001d011270::8:145289257-145291258(+)
Zm00001d020137::7:95350283-95352284(-)
Zm00001d040344::3:39048918-39050919(-)
Zm00001d021139::7:143854717-143856718(+)
Zm00001d022180::7:172003403-172005404(-)
Zm00001d031817::1:202895885-202897886(-)
Zm00001d012752::8:179803085-179805086(-)
Zm00001d022048::7:168860229-168862230(-)
Zm00001d041741::3:135628918-135630919(+)
Zm00001d017067::5:184306775-184308776(+)
Zm00001d028431::1:34833156-34835157(-)
Zm00001d045080::9:11801656-11803657(+)
Zm00001d027888::1:16747259-16749260(+)
Zm00001d016198::5:150299475-150301476(+)
Zm00001d012522::8:176049145-176051146(-)
Zm00001d013851::5:22713173-22715174(-)
Zm00001d030018::1:99935787-99937788(+)
Zm00001d014000::5:28092498-28094499(-)
Zm00001d029733::1:84356314-84358315(+)
Zm00001d031041::1:174754083-174756084(-)
Zm00001d015649::5:103228722-103230723(-)
Zm00001d052667::4:196489843-196491844(+)
Zm00001d039900::3:18643923-18645924(-)
Zm00001d049544::4:34208048-34210049(-)
Zm00001d004279::2:99776394-99778395(+)
Zm00001d031560::1:194269964-194271965(-)
Zm00001d004956::2:150596817-150598818(-)
Zm00001d037717::6:135052157-135054158(+)
Zm00001d015843::5:125688495-125690496(+)
Zm00001d040164::3:29852679-29854680(+)
Zm00001d017045::5:183594833-183596834(-)
Zm00001d034551::1:296035498-296037499(+)
Zm00001d041871::3:141634842-141636843(-)
Zm00001d043299::3:194991512-194993513(-)
Zm00001d010679::8:124101034-124103035(-)
Zm00001d002713::2:20016404-20018405(-)
Zm00001d006777::2:216442598-216444599(-)
Zm00001d045836::9:42605397-42607398(-)
Zm00001d011388::8:149329264-149331265(-)
Zm00001d035454::6:26666941-26668942(-)
Zm00001d042421::3:166638986-166640987(+)
Zm00001d002428::2:12421385-12423386(-)
Zm00001d036480::6:89897215-89899216(-)
Zm00001d039267::3:836891-838892(+)
Zm00001d032666::1:233658382-233660383(-)
Zm00001d007758::2:239002100-239004101(+)
Zm00001d037315::6:120634699-120636700(-)
Zm00001d035343::6:22589172-22591173(+)
Zm00001d017377::5:193865999-193868000(-)
Zm00001d050973::4:134672665-134674666(-)
Zm00001d024225::10:58207767-58209768(-)
Zm00001d037775::6:137238226-137240227(+)
Zm00001d053332::4:226435638-226437639(+)
Zm00001d011411::8:149800196-149802197(-)
Zm00001d030503::1:139710812-139712813(+)
Zm00001d038227::6:151994455-151996456(+)
Zm00001d003246::2:37615615-37617616(+)
Zm00001d017115::5:185869144-185871145(-)
Zm00001d033898::1:277880378-277882379(+)
Zm00001d035126::6:6272635-6274636(-)
Zm00001d050004::4:59019085-59021086(-)
Zm00001d006895::2:218755568-218757569(-)
Zm00001d044988::9:9424327-9426328(-)
Zm00001d041859::3:141382412-141384413(+)
Zm00001d051388::4:156843910-156845911(+)
Zm00001d029200::1:62024972-62026973(+)
Zm00001d019667::7:49137320-49139321(+)
Zm00001d025125::10:105495742-105497743(-)
Zm00001d038211::6:151752615-151754616(-)
Zm00001d046742::9:104067260-104069261(-)
Zm00001d015066::5:73960058-73962059(+)
Zm00001d005826::2:189989648-189991649(+)
Zm00001d042944::3:184661668-184663669(+)
Zm00001d017336::5:193244250-193246251(+)
Zm00001d011965::8:165287924-165289925(-)
Zm00001d051872::4:172963376-172965377(+)
Zm00001d034405::1:292040008-292042009(+)
Zm00001d015823::5:124229087-124231088(-)
Zm00001d051572::4:163139933-163141934(-)
Zm00001d048472::9:156916851-156918852(+)
Zm00001d023868::10:25593989-25595990(+)
Zm00001d012921::5:1958212-1960213(+)
Zm00001d050201::4:73396830-73398831(-)
Zm00001d027595::1:8664564-8666565(-)
Zm00001d009114::8:37232454-37234455(-)
Zm00001d013546::5:14013698-14015699(-)
Zm00001d049387::4:28603800-28605801(+)
Zm00001d051349::4:155453364-155455365(-)
Zm00001d023431::10:5418470-5420471(+)
Zm00001d017392::5:194377072-194379073(+)
Zm00001d006275::2:203398554-203400555(-)
Zm00001d006241::2:202631564-202633565(+)
Zm00001d051609::4:164484029-164486030(-)
Zm00001d012761::8:180180791-180182792(-)
Zm00001d025031::10:100542344-100544345(+)
Zm00001d046434::9:89627166-89629167(+)
Zm00001d038547::6:159732805-159734806(+)
Zm00001d048334::9:154592080-154594081(+)
Zm00001d041758::3:136137124-136139125(+)
Zm00001d042758::3:179022406-179024407(+)
Zm00001d046947::9:112274778-112276779(-)
Zm00001d042651::3:175306143-175308144(+)
Zm00001d041637::3:130715387-130717388(+)
Zm00001d039786::3:14616224-14618225(+)
Zm00001d053016::4:209192561-209194562(+)
Zm00001d030364::1:126598706-126600707(-)
Zm00001d032736::1:236831603-236833604(+)
Zm00001d011438::8:150483955-150485956(-)
Zm00001d048142::9:150749582-150751583(+)
Zm00001d028599::1:40282241-40284242(+)
Zm00001d008322::8:5180573-5182574(-)
Zm00001d012232::8:170595831-170597832(-)
Zm00001d008900::8:24523916-24525917(-)
Zm00001d051521::4:161218050-161220051(+)
Zm00001d009424::8:63826492-63828493(-)
Zm00001d031635::1:196942732-196944733(+)
Zm00001d005040::2:155436778-155438779(+)
Zm00001d035844::6:55328744-55330745(-)
Zm00001d046047::9:58962104-58964105(-)
Zm00001d013179::5:5985936-5987937(+)
Zm00001d024723::10:85126622-85128623(+)
Zm00001d032837::1:239720362-239722363(-)
Zm00001d021011::7:140406950-140408951(-)
Zm00001d045397::9:20630173-20632174(-)
Zm00001d049357::4:27753338-27755339(+)
Zm00001d047143::9:120015250-120017251(+)
Zm00001d025734::10:127929329-127931330(-)
Zm00001d041961::3:145903568-145905569(-)
Zm00001d038302::6:153934799-153936800(+)
Zm00001d033549::1:266756317-266758318(-)
Zm00001d017166::5:187568888-187570889(+)
Zm00001d053144::4:216037033-216039034(+)
Zm00001d045590::9:27536449-27538450(+)
Zm00001d048047::9:148735280-148737281(+)
Zm00001d049197::4:20093781-20095782(+)
Zm00001d022558::7:180002845-180004846(+)
Zm00001d004831::2:142067077-142069078(+)
Zm00001d038105::6:148053273-148055274(+)
Zm00001d003847::2:61983103-61985104(+)
Zm00001d046454::9:90616750-90618751(+)
Zm00001d015029::5:72784005-72786006(-)
Zm00001d042684::3:176819331-176821332(+)
Zm00001d048535::9:157958290-157960291(+)
Zm00001d032605::1:231854778-231856779(+)
Zm00001d038700::6:162851169-162853170(+)
Zm00001d005543::2:178129162-178131163(-)
Zm00001d015884::5:128731932-128733933(+)
Zm00001d016675::5:172208152-172210153(+)
Zm00001d006295::2:203931822-203933823(+)
Zm00001d037164::6:114578534-114580535(-)
Zm00001d034719::1:300614467-300616468(+)
Zm00001d046402::9:87460261-87462262(+)
Zm00001d042229::3:156903604-156905605(-)
Zm00001d043935::3:214159058-214161059(+)
Zm00001d021904::7:165731879-165733880(-)
Zm00001d010214::8:104419914-104421915(+)
Zm00001d002945::2:27824774-27826775(-)
Zm00001d051950::4:175129393-175131394(-)
Zm00001d010141::8:101176270-101178271(-)
Zm00001d009131::8:38684626-38686627(-)
Zm00001d045758::9:37428272-37430273(+)
Zm00001d004557::2:117902093-117904094(+)
Zm00001d003663::2:53139924-53141925(-)
Zm00001d015025::5:72693688-72695689(-)
Zm00001d028103::1:23018361-23020362(-)
Zm00001d029038::1:55695356-55697357(+)
Zm00001d053609::4:236286458-236288459(-)
Zm00001d004332::2:104143885-104145886(-)
Zm00001d020957::7:137709813-137711814(+)
Zm00001d051507::4:160673276-160675277(+)
Zm00001d004383::2:107709449-107711450(-)
Zm00001d021950::7:166921173-166923174(-)
Zm00001d050823::4:124719883-124721884(+)
Zm00001d052648::4:195795618-195797619(+)
Zm00001d050947::4:133095902-133097903(-)
Zm00001d032535::1:229846154-229848155(+)
Zm00001d038358::6:155275867-155277868(+)
Zm00001d033369::1:260634202-260636203(-)
Zm00001d049299::4:25176211-25178212(-)
Zm00001d049629::4:38138084-38140085(-)
Zm00001d036121::6:73079261-73081262(+)
Zm00001d031882::1:205251001-205253002(-)
Zm00001d010863::8:130917201-130919202(+)
Zm00001d015890::5:129464981-129466982(+)
Zm00001d002703::2:19701727-19703728(+)
Zm00001d048203::9:152375610-152377611(+)
Zm00001d004914::2:148226722-148228723(+)
Zm00001d031104::1:177426540-177428541(+)
Zm00001d045468::9:23319198-23321199(+)
Zm00001d039049::6:169246772-169248773(-)
Zm00001d017958::5:210866124-210868125(+)
Zm00001d042027::3:147769289-147771290(+)
Zm00001d015410::5:89052596-89054597(-)
Zm00001d012971::5:2568860-2570861(-)
Zm00001d006610::2:212556885-212558886(-)
Zm00001d047469::9:131084026-131086027(+)
Zm00001d040014::3:22987441-22989442(-)
Zm00001d002399::2:11971342-11973343(-)
Zm00001d014416::5:45483462-45485463(+)
Zm00001d021716::7:161219158-161221159(+)
Zm00001d029408::1:69298697-69300698(-)
Zm00001d030266::1:117694582-117696583(-)
Zm00001d039670::3:11504468-11506469(-)
Zm00001d042567::3:172186635-172188636(-)
Zm00001d006889::2:218601539-218603540(-)
Zm00001d028877::1:49476889-49478890(-)
Zm00001d002799::2:22970933-22972934(+)
Zm00001d002598::2:16405134-16407135(+)
Zm00001d012845::5:1065030-1067031(+)
Zm00001d018961::7:10798813-10800814(-)
Zm00001d021305::7:148352725-148354726(+)
Zm00001d048078::9:149434557-149436558(+)
Zm00001d015101::5:75377784-75379785(-)
Zm00001d009931::8:90451515-90453516(-)
Zm00001d015361::5:86289485-86291486(-)
Zm00001d021104::7:142841659-142843660(+)
Zm00001d037766::6:136764687-136766688(-)
Zm00001d040724::3:60046640-60048641(+)
Zm00001d007437::2:231738805-231740806(+)
Zm00001d024706::10:84373580-84375581(-)
Zm00001d037271::6:118913916-118915917(-)
Zm00001d031989::1:208899270-208901271(+)
Zm00001d031453::1:190555290-190557291(+)
Zm00001d050953::4:133263398-133265399(+)
Zm00001d011643::8:157372796-157374797(+)
Zm00001d005584::2:179523966-179525967(+)
Zm00001d015731::5:114162708-114164709(+)
Zm00001d003613::2:50140632-50142633(-)
Zm00001d010511::8:118580398-118582399(+)
Zm00001d010145::8:101317025-101319026(-)
Zm00001d052419::4:189602907-189604908(+)
Zm00001d017505::5:197822884-197824885(-)
Zm00001d014005::5:28300821-28302822(-)
Zm00001d010385::8:112507802-112509803(-)
Zm00001d043115::3:189557816-189559817(+)
Zm00001d028651::1:41799900-41801901(+)
Zm00001d005814::2:189520121-189522122(-)
Zm00001d049153::4:17991960-17993961(-)
Zm00001d028129::1:23626869-23628870(-)
Zm00001d049409::4:29647905-29649906(-)
Zm00001d052969::4:206590729-206592730(+)
Zm00001d012231::8:170534488-170536489(-)
Zm00001d052616::4:194837578-194839579(-)
Zm00001d052686::4:197443595-197445596(-)
Zm00001d030312::1:121814363-121816364(-)
Zm00001d025833::10:131302577-131304578(+)
Zm00001d045373::9:20001093-20003094(-)
Zm00001d028083::1:22221065-22223066(-)
Zm00001d017202::5:188701990-188703991(+)
Zm00001d007071::2:221448421-221450422(+)
Zm00001d009883::8:87299877-87301878(+)
Zm00001d053098::4:213555982-213557983(-)
Zm00001d020864::7:135008126-135010127(-)
Zm00001d018328::5:218518011-218520012(-)
Zm00001d002999::2:29177612-29179613(-)
Zm00001d017864::5:209120964-209122965(-)
Zm00001d005828::2:190016934-190018935(+)
Zm00001d037917::6:141965634-141967635(-)
Zm00001d039029::6:168916819-168918820(+)
Zm00001d024068::10:41311662-41313663(+)
Zm00001d027505::1:6913577-6915578(+)
Zm00001d033247::1:256002679-256004680(-)
Zm00001d018513::5:222214239-222216240(+)
Zm00001d049666::4:39270477-39272478(-)
Zm00001d028964::1:53154353-53156354(-)
Zm00001d009022::8:30340291-30342292(+)
Zm00001d018573::5:223576581-223578582(-)
Zm00001d031685::1:198626744-198628745(-)
Zm00001d041681::3:133074471-133076472(-)
Zm00001d028950::1:52644953-52646954(-)
Zm00001d013243::5:6936632-6938633(+)
Zm00001d003789::2:59386216-59388217(-)
Zm00001d045445::9:22315869-22317870(+)
Zm00001d006937::2:219870493-219872494(+)
Zm00001d049615::4:37689208-37691209(-)
Zm00001d051290::4:151993164-151995165(-)
Zm00001d050455::4:89652638-89654639(+)
Zm00001d005460::2:174980408-174982409(+)
Zm00001d020421::7:113084609-113086610(+)
Zm00001d053667::4:238494901-238496902(+)
Zm00001d019191::7:21064581-21066582(-)
Zm00001d042150::3:153852891-153854892(+)
Zm00001d014442::5:47131648-47133649(-)
Zm00001d033104::1:250289842-250291843(+)
Zm00001d003693::2:54632042-54634043(+)
Zm00001d020188::7:98544032-98546033(+)
Zm00001d044666::3:234414896-234416897(+)
Zm00001d050552::4:99665453-99667454(+)
Zm00001d038487::6:158505046-158507047(+)
Zm00001d020152::7:96121021-96123022(-)
Zm00001d033388::1:261264893-261266894(+)
Zm00001d015374::5:87027019-87029020(+)
Zm00001d037404::6:124633520-124635521(-)
Zm00001d043090::3:188971358-188973359(+)
Zm00001d034326::1:289336050-289338051(-)
Zm00001d053038::4:210229506-210231507(-)
Zm00001d045513::9:25065913-25067914(+)
Zm00001d016008::5:139155519-139157520(-)
Zm00001d043142::3:190036542-190038543(-)
Zm00001d003659::2:52837912-52839913(+)
Zm00001d013371::5:9975723-9977724(+)
Zm00001d051009::4:136550720-136552721(-)
Zm00001d048060::9:149091684-149093685(+)
Zm00001d019375::7:30716792-30718793(+)
Zm00001d021407::7:151476314-151478315(-)
Zm00001d048134::9:150638075-150640076(+)
Zm00001d006948::2:220004056-220006057(-)
Zm00001d049636::4:38205110-38207111(+)
Zm00001d043110::3:189420698-189422699(-)
Zm00001d004894::2:147270303-147272304(-)
Zm00001d005695::2:183652197-183654198(+)
Zm00001d047681::9:139140882-139142883(+)
Zm00001d002434::2:12566695-12568696(-)
Zm00001d011786::8:161547184-161549185(+)
Zm00001d018333::5:218590949-218592950(+)
Zm00001d027969::1:18617217-18619218(-)
Zm00001d047965::9:146545811-146547812(-)
Zm00001d007685::2:237402341-237404342(-)
Zm00001d012602::8:177060268-177062269(+)
Zm00001d039154::6:171168700-171170701(-)
Zm00001d028744::1:45112160-45114161(-)
Zm00001d002352::2:10724932-10726933(+)
Zm00001d049661::4:39028533-39030534(+)
Zm00001d007160::2:223567377-223569378(-)
Zm00001d011358::8:148345745-148347746(+)
Zm00001d044983::9:9318975-9320976(-)
Zm00001d020718::7:130046192-130048193(+)
Zm00001d019593::7:45244587-45246588(+)
Zm00001d044228::3:222460483-222462484(+)
Zm00001d043982::3:215549932-215551933(-)
Zm00001d021598::7:157744863-157746864(-)
Zm00001d044793::9:2549336-2551337(+)
Zm00001d027517::1:7300299-7302300(-)
Zm00001d047084::9:117766689-117768690(-)
Zm00001d019754::7:56515022-56517023(+)
Zm00001d006433::2:207988481-207990482(-)
Zm00001d019266::7:24810259-24812260(+)
Zm00001d025977::10:135064179-135066180(+)
Zm00001d042102::3:150721037-150723038(-)
Zm00001d051061::4:139806990-139808991(+)
Zm00001d012867::5:1365141-1367142(+)
Zm00001d011241::8:144282640-144284641(+)
Zm00001d009987::8:93551246-93553247(-)
Zm00001d006758::2:216068290-216070291(+)
Zm00001d007403::2:230951841-230953842(+)
Zm00001d013331::5:8801686-8803687(+)
Zm00001d010196::8:103510146-103512147(+)
Zm00001d021881::7:165330391-165332392(+)
Zm00001d027740::1:12441120-12443121(+)
Zm00001d007943::2:243524231-243526232(+)
Zm00001d046529::9:94132720-94134721(+)
Zm00001d037099::6:112113422-112115423(+)
Zm00001d001848::2:1809646-1811647(+)
Zm00001d030601::1:147621494-147623495(+)
Zm00001d023762::10:19187682-19189683(+)
Zm00001d009783::8:80841764-80843765(+)
Zm00001d009609::8:72970807-72972808(-)
Zm00001d006951::2:220015927-220017928(+)
Zm00001d015356::5:86083154-86085155(+)
Zm00001d028725::1:44364856-44366857(-)
Zm00001d041063::3:94044065-94046066(+)
Zm00001d035829::6:53795246-53797247(-)
Zm00001d035015::6:1848303-1850304(-)
Zm00001d032016::1:209554212-209556213(-)
Zm00001d013194::5:6184644-6186645(-)
Zm00001d034051::1:282577257-282579258(+)
Zm00001d049354::4:27734435-27736436(+)
Zm00001d008354::8:6162976-6164977(-)
Zm00001d007964::2:244286076-244288077(-)
Zm00001d006921::2:219359400-219361401(+)
Zm00001d047044::9:116553768-116555769(-)
Zm00001d021596::7:157693471-157695472(+)
Zm00001d002209::2:8280296-8282297(+)
Zm00001d050024::4:60836067-60838068(+)
Zm00001d010499::8:118128198-118130199(-)
Zm00001d012331::8:172530791-172532792(+)
Zm00001d004633::2:124218287-124220288(-)
Zm00001d047209::9:122121484-122123485(-)
Zm00001d029608::1:79093380-79095381(+)
Zm00001d006562::2:210983466-210985467(+)
Zm00001d025392::10:116762268-116764269(+)
Zm00001d017753::5:205900587-205902588(-)
Zm00001d029801::1:87468222-87470223(+)
Zm00001d020309::7:105198433-105200434(+)
Zm00001d028485::1:36683955-36685956(-)
Zm00001d040173::3:30594034-30596035(-)
Zm00001d032042::1:210346635-210348636(-)
Zm00001d042585::3:172742726-172744727(+)
Zm00001d005912::2:192535766-192537767(-)
Zm00001d025436::10:118679266-118681267(-)
Zm00001d051203::4:148593111-148595112(-)
Zm00001d003291::2:38958108-38960109(-)
Zm00001d028336::1:31100610-31102611(-)
Zm00001d048483::9:157067300-157069301(-)
Zm00001d009840::8:84664814-84666815(-)
Zm00001d010535::8:119685198-119687199(+)
Zm00001d042504::3:169712021-169714022(+)
Zm00001d014698::5:59821221-59823222(+)
Zm00001d043420::3:199109058-199111059(+)
Zm00001d049038::4:13522004-13524005(-)
Zm00001d007577::2:235093342-235095343(+)
Zm00001d032010::1:209341090-209343091(-)
Zm00001d032950::1:244492451-244494452(-)
Zm00001d011805::8:161832925-161834926(+)
Zm00001d013934::5:25183979-25185980(+)
Zm00001d007802::2:239886536-239888537(+)
Zm00001d026412::10:145388072-145390073(-)
Zm00001d040766::3:64555660-64557661(-)
Zm00001d051838::4:171767588-171769589(+)
Zm00001d034218::1:287000389-287002390(-)
Zm00001d002132::2:6435142-6437143(+)
Zm00001d035367::6:23490484-23492485(-)
Zm00001d039729::3:13047676-13049677(+)
Zm00001d003715::2:56142845-56144846(-)
Zm00001d017144::5:186768538-186770539(+)
Zm00001d046260::9:77052790-77054791(-)
Zm00001d031462::1:191061553-191063554(-)
Zm00001d043251::3:193344332-193346333(-)
Zm00001d005324::2:169617508-169619509(+)
Zm00001d005824::2:189873242-189875243(-)
Zm00001d031418::1:189514274-189516275(-)
Zm00001d038309::6:154161166-154163167(+)
Zm00001d015385::5:87655529-87657530(-)
Zm00001d042485::3:169165518-169167519(+)
Zm00001d008269::8:3601211-3603212(-)
Zm00001d025617::10:124148243-124150244(-)
Zm00001d029041::1:55778344-55780345(+)
Zm00001d003132::2:33348134-33350135(-)
Zm00001d013357::5:9464045-9466046(-)
Zm00001d045500::9:24644934-24646935(+)
Zm00001d032123::1:213818512-213820513(+)
Zm00001d037272::6:118952837-118954838(+)
Zm00001d016333::5:157774194-157776195(-)
Zm00001d040569::3:50555165-50557166(+)
Zm00001d034601::1:297603263-297605264(-)
Zm00001d048314::9:154449914-154451915(-)
Zm00001d022252::7:173654808-173656809(+)
Zm00001d043471::3:201135390-201137391(+)
Zm00001d043271::3:193961159-193963160(-)
Zm00001d032083::1:212105383-212107384(-)
Zm00001d001841::2:1707570-1709571(-)
Zm00001d012627::8:177414837-177416838(+)
Zm00001d048944::4:10374566-10376567(+)
Zm00001d023639::10:13314355-13316356(-)
Zm00001d036660::6:96927898-96929899(+)
Zm00001d031125::1:178451275-178453276(+)
Zm00001d006913::2:219296688-219298689(-)
Zm00001d032457::1:227367490-227369491(-)
Zm00001d034282::1:288418212-288420213(+)
Zm00001d050388::4:85200274-85202275(+)
Zm00001d004088::2:81500986-81502987(-)
Zm00001d018133::5:215049279-215051280(-)
Zm00001d044730::9:642925-644926(+)
Zm00001d047289::9:125640429-125642430(-)
Zm00001d046109::9:63900207-63902208(-)
Zm00001d048089::9:149905921-149907922(-)
Zm00001d026467::10:146437714-146439715(+)
Zm00001d022490::7:178666969-178668970(-)
Zm00001d015952::5:133825114-133827115(-)
Zm00001d036101::6:72314046-72316047(-)
Zm00001d014769::5:62505406-62507407(-)
Zm00001d017707::5:204750644-204752645(-)
Zm00001d033805::1:274242297-274244298(-)
Zm00001d026148::10:139802333-139804334(+)
Zm00001d002239::2:8606017-8608018(+)
Zm00001d022595::7:180738813-180740814(-)
Zm00001d002259::2:9083886-9085887(+)
Zm00001d032545::1:230130238-230132239(-)
Zm00001d037172::6:114773060-114775061(-)
Zm00001d033203::1:253922414-253924415(+)
Zm00001d050359::4:83500357-83502358(-)
Zm00001d020256::7:102407154-102409155(-)
Zm00001d052433::4:189867845-189869846(+)
Zm00001d021641::7:158884638-158886639(+)
Zm00001d046420::9:88598915-88600916(-)
Zm00001d037139::6:113725928-113727929(+)
Zm00001d030725::1:155962883-155964884(-)
Zm00001d035969::6:63515995-63517996(+)
Zm00001d041915::3:143320131-143322132(+)
Zm00001d018624::7:1245791-1247792(+)
Zm00001d040769::3:64638053-64640054(+)
Zm00001d021365::7:150026879-150028880(-)
Zm00001d044904::9:6854456-6856457(-)
Zm00001d042554::3:171649945-171651946(-)
Zm00001d029136::1:60084548-60086549(+)
Zm00001d025626::10:124408378-124410379(+)
Zm00001d052992::4:207904167-207906168(+)
Zm00001d026593::10:148636021-148638022(+)
Zm00001d052213::4:183439447-183441448(-)
Zm00001d017775::5:206385107-206387108(+)
Zm00001d025249::10:111061722-111063723(-)
Zm00001d016334::5:157891706-157893707(-)
Zm00001d003049::2:30343791-30345792(+)
Zm00001d037031::6:109713144-109715145(+)
Zm00001d004806::2:140440496-140442497(+)
Zm00001d052825::4:202032404-202034405(+)
Zm00001d016119::5:145524527-145526528(-)
Zm00001d024164::10:51619384-51621385(-)
Zm00001d048487::9:157083467-157085468(-)
Zm00001d010973::8:135497832-135499833(+)
Zm00001d037327::6:121371210-121373211(-)
Zm00001d017862::5:209094978-209096979(-)
Zm00001d021938::7:166549090-166551091(+)
Zm00001d012161::8:169182211-169184212(+)
Zm00001d017643::5:202955709-202957710(+)
Zm00001d006947::2:219988363-219990364(+)
Zm00001d021133::7:143495876-143497877(-)
Zm00001d039721::3:12983211-12985212(+)
Zm00001d021752::7:162188858-162190859(+)
Zm00001d014977::5:70821120-70823121(+)
Zm00001d037803::6:138206957-138208958(+)
Zm00001d013849::5:22613429-22615430(-)
Zm00001d024810::10:88886061-88888062(+)
Zm00001d038876::6:166215914-166217915(-)
Zm00001d017979::5:211182825-211184826(+)
Zm00001d040966::3:85316753-85318754(-)
Zm00001d017778::5:206412972-206414973(+)
Zm00001d014695::5:59737620-59739621(-)
Zm00001d021130::7:143427688-143429689(-)
Zm00001d024365::10:67165120-67167121(+)
Zm00001d044318::3:225066204-225068205(+)
Zm00001d012963::5:2414749-2416750(+)
Zm00001d048841::4:6225005-6227006(-)
Zm00001d016167::5:148253460-148255461(-)
Zm00001d027510::1:7073660-7075661(+)
Zm00001d029055::1:56381757-56383758(+)
Zm00001d040245::3:33491013-33493014(-)
Zm00001d043565::3:204179455-204181456(-)
Zm00001d025115::10:105044849-105046850(+)
Zm00001d044757::9:1460216-1462217(-)
Zm00001d024175::10:53025694-53027695(+)
Zm00001d046444::9:90218665-90220666(-)
Zm00001d046399::9:87272491-87274492(+)
Zm00001d052093::4:179380371-179382372(-)
Zm00001d052809::4:201660474-201662475(+)
Zm00001d045872::9:44942187-44944188(+)
Zm00001d004630::2:123642900-123644901(-)
Zm00001d011122::8:139567354-139569355(+)
Zm00001d049769::4:44000702-44002703(-)
Zm00001d020670::7:127454839-127456840(+)
Zm00001d049654::4:38848480-38850481(+)
Zm00001d042541::3:171424900-171426901(-)
Zm00001d036667::6:97137074-97139075(+)
Zm00001d018359::5:219156969-219158970(+)
Zm00001d044520::3:230789301-230791302(-)
Zm00001d027813::1:14322810-14324811(-)
Zm00001d044496::3:229672221-229674222(+)
Zm00001d051915::4:174614411-174616412(-)
Zm00001d034773::1:301817195-301819196(-)
Zm00001d015571::5:98875414-98877415(-)
Zm00001d005649::2:181911164-181913165(-)
Zm00001d019857::7:70644088-70646089(+)
Zm00001d034005::1:281000272-281002273(-)
Zm00001d045253::9:17151795-17153796(-)
Zm00001d012549::8:176468839-176470840(-)
Zm00001d023517::10:8590707-8592708(+)
Zm00001d039312::3:1460488-1462489(+)
Zm00001d032523::1:229369180-229371181(+)
Zm00001d033658::1:269841299-269843300(-)
Zm00001d029959::1:96470256-96472257(-)
Zm00001d050676::4:115125877-115127878(-)
Zm00001d046620::9:99029210-99031211(+)
Zm00001d006845::2:217778284-217780285(-)
Zm00001d007542::2:234340667-234342668(+)
Zm00001d046261::9:77153617-77155618(-)
Zm00001d050145::4:69075108-69077109(-)
Zm00001d021682::7:159938479-159940480(-)
Zm00001d044432::3:227757760-227759761(+)
Zm00001d015340::5:85303578-85305579(+)
Zm00001d002223::2:8386101-8388102(+)
Zm00001d014925::5:68751057-68753058(-)
Zm00001d048191::9:152142854-152144855(+)
Zm00001d008212::8:1353555-1355556(+)
Zm00001d022586::7:180371982-180373983(-)
Zm00001d018377::5:219517714-219519715(-)
Zm00001d050218::4:74245096-74247097(-)
Zm00001d006084::2:197707701-197709702(+)
Zm00001d035030::6:2409108-2411109(-)
Zm00001d029588::1:78030065-78032066(-)
Zm00001d018651::7:1788971-1790972(+)
Zm00001d041809::3:138989301-138991302(+)
Zm00001d005287::2:167710488-167712489(+)
Zm00001d048292::9:154000537-154002538(+)
Zm00001d021261::7:147134565-147136566(-)
Zm00001d023345::10:3852519-3854520(+)
Zm00001d005343::2:170145725-170147726(-)
Zm00001d013707::5:18194799-18196800(+)
Zm00001d023233::10:971582-973583(+)
Zm00001d012458::8:174860524-174862525(-)
Zm00001d006755::2:215969655-215971656(+)
Zm00001d008349::8:6122698-6124699(+)
Zm00001d040959::3:83222822-83224823(-)
Zm00001d053616::4:236550418-236552419(-)
Zm00001d018462::5:221219109-221221110(+)
Zm00001d038217::6:151834250-151836251(-)
Zm00001d037536::6:128605089-128607090(-)
Zm00001d048386::9:155335962-155337963(+)
Zm00001d006293::2:203864034-203866035(-)
Zm00001d049351::4:27712313-27714314(-)
Zm00001d044426::3:227714312-227716313(-)
Zm00001d023452::10:6044669-6046670(+)
Zm00001d051115::4:143889599-143891600(+)
Zm00001d027302::1:2283351-2285352(+)
Zm00001d028770::1:46010025-46012026(+)
Zm00001d051332::4:154910690-154912691(+)
Zm00001d002475::2:13575558-13577559(-)
Zm00001d024516::10:75579463-75581464(+)
Zm00001d039306::3:1423334-1425335(+)
Zm00001d028837::1:48282428-48284429(-)
Zm00001d044849::9:5071874-5073875(-)
Zm00001d016287::5:155681712-155683713(-)
Zm00001d017544::5:199141519-199143520(-)
Zm00001d050827::4:125018559-125020560(-)
Zm00001d037956::6:143536005-143538006(+)
Zm00001d047194::9:121578298-121580299(+)
Zm00001d031751::1:200711485-200713486(-)
Zm00001d052584::4:193587270-193589271(-)
Zm00001d011349::8:147533875-147535876(+)
Zm00001d004885::2:146494848-146496849(+)
Zm00001d014717::5:60364628-60366629(-)
Zm00001d049717::4:41324463-41326464(-)
Zm00001d016056::5:141856900-141858901(+)
Zm00001d015493::5:93595861-93597862(+)
Zm00001d028271::1:28755103-28757104(-)
Zm00001d006790::2:216763800-216765801(-)
Zm00001d027752::1:12627388-12629389(+)
Zm00001d022117::7:170766640-170768641(+)
Zm00001d005636::2:181465068-181467069(-)
Zm00001d029620::1:79986057-79988058(-)
Zm00001d031460::1:191034458-191036459(-)
Zm00001d053727::4:239929009-239931010(-)
Zm00001d008810::8:21266161-21268162(-)
Zm00001d041525::3:125900173-125902174(+)
Zm00001d051135::4:145472639-145474640(-)
Zm00001d052391::4:188981083-188983084(+)
Zm00001d025829::10:131122560-131124561(+)
Zm00001d049432::4:30128843-30130844(-)
Zm00001d043126::3:189781375-189783376(+)
Zm00001d019501::7:37924417-37926418(-)
Zm00001d041416::3:118099570-118101571(+)
Zm00001d005687::2:183362289-183364290(+)
Zm00001d027708::1:11663282-11665283(+)
Zm00001d048693::4:3413746-3415747(-)
Zm00001d013568::5:14449539-14451540(+)
Zm00001d024192::10:54915758-54917759(-)
Zm00001d039654::3:10775868-10777869(-)
Zm00001d023497::10:7359420-7361421(+)
Zm00001d021839::7:164316319-164318320(+)
Zm00001d021122::7:143283346-143285347(-)
Zm00001d016903::5:179653104-179655105(-)
Zm00001d032807::1:238895006-238897007(+)
Zm00001d016766::5:175324053-175326054(-)
Zm00001d028266::1:28613798-28615799(+)
Zm00001d043039::3:187189412-187191413(+)
Zm00001d016908::5:179679647-179681648(-)
Zm00001d052124::4:180354752-180356753(-)
Zm00001d015367::5:86477570-86479571(+)
Zm00001d048573::9:159284386-159286387(-)
Zm00001d048860::4:6577683-6579684(-)
Zm00001d014074::5:31564745-31566746(+)
Zm00001d049077::4:14997755-14999756(-)
Zm00001d002068::2:5319722-5321723(-)
Zm00001d015817::5:123619007-123621008(+)
Zm00001d047671::9:138756440-138758441(-)
Zm00001d032507::1:228911843-228913844(-)
Zm00001d021873::7:165218953-165220954(-)
Zm00001d006522::2:210475903-210477904(-)
Zm00001d047329::9:126697996-126699997(-)
Zm00001d001896::2:2508066-2510067(+)
Zm00001d041801::3:138811022-138813023(-)
Zm00001d051225::4:149088830-149090831(+)
Zm00001d012984::5:2832632-2834633(-)
Zm00001d025193::10:108472690-108474691(-)
Zm00001d052232::4:184154644-184156645(+)
Zm00001d048653::4:2634734-2636735(+)
Zm00001d030342::1:123463436-123465437(+)
Zm00001d041331::3:112435674-112437675(-)
Zm00001d020083::7:90823773-90825774(-)
Zm00001d032692::1:234746876-234748877(-)
Zm00001d013861::5:23157170-23159171(-)
Zm00001d052840::4:202394123-202396124(-)
Zm00001d040315::3:37697499-37699500(-)
Zm00001d043103::3:189307253-189309254(+)
Zm00001d010413::8:113630923-113632924(+)
Zm00001d023595::10:11317697-11319698(-)
Zm00001d041140::3:100024801-100026802(-)
Zm00001d040108::3:27852239-27854240(-)
Zm00001d015379::5:87174197-87176198(+)
Zm00001d036719::6:98778537-98780538(-)
Zm00001d002564::2:15539968-15541969(-)
Zm00001d047848::9:143210851-143212852(+)
Zm00001d020118::7:93723730-93725731(-)
Zm00001d042632::3:174666318-174668319(+)
Zm00001d013010::5:3170516-3172517(-)
Zm00001d041671::3:132868482-132870483(-)
Zm00001d026149::10:139802668-139804669(+)
Zm00001d039919::3:19354788-19356789(+)
Zm00001d016838::5:177878616-177880617(+)
Zm00001d024398::10:68927578-68929579(-)
Zm00001d046554::9:95760781-95762782(+)
Zm00001d017370::5:193717136-193719137(+)
Zm00001d026051::10:137103833-137105834(+)
Zm00001d021258::7:147083776-147085777(+)
Zm00001d038540::6:159597767-159599768(+)
Zm00001d043915::3:213740791-213742792(+)
Zm00001d019326::7:27939086-27941087(+)
Zm00001d042580::3:172641453-172643454(+)
Zm00001d002320::2:10192080-10194081(-)
Zm00001d031563::1:194554782-194556783(+)
Zm00001d036966::6:107626982-107628983(+)
Zm00001d019223::7:22571121-22573122(+)
Zm00001d048646::4:2597362-2599363(-)
Zm00001d049454::4:30736049-30738050(-)
Zm00001d028368::1:32327235-32329236(-)
Zm00001d015281::5:82608823-82610824(-)
Zm00001d006791::2:216764814-216766815(+)
Zm00001d024005::10:35921181-35923182(+)
Zm00001d046761::9:104737263-104739264(+)
Zm00001d028260::1:28167732-28169733(+)
Zm00001d034649::1:298759957-298761958(+)
Zm00001d022230::7:173270907-173272908(-)
Zm00001d028199::1:26000271-26002272(+)
Zm00001d002314::2:10149940-10151941(-)
Zm00001d020036::7:87448165-87450166(-)
Zm00001d051036::4:137982260-137984261(-)
Zm00001d044640::3:233821506-233823507(-)
Zm00001d008985::8:28619603-28621604(-)
Zm00001d053079::4:212654228-212656229(+)
Zm00001d003222::2:36698638-36700639(-)
Zm00001d011657::8:157707019-157709020(-)
Zm00001d040411::3:42013686-42015687(+)
Zm00001d049836::4:47127852-47129853(-)
Zm00001d032116::1:213633819-213635820(+)
Zm00001d049106::4:16169290-16171291(-)
Zm00001d023759::10:19062573-19064574(-)
Zm00001d022469::7:178244968-178246969(+)
Zm00001d049259::4:23411967-23413968(+)
Zm00001d039568::3:8109984-8111985(+)
Zm00001d043500::3:201983076-201985077(+)
Zm00001d037687::6:133986294-133988295(-)
Zm00001d011714::8:159666159-159668160(+)
Zm00001d042929::3:184354113-184356114(-)
Zm00001d023462::10:6348637-6350638(-)
Zm00001d005378::2:171594498-171596499(-)
Zm00001d010720::8:125879729-125881730(-)
Zm00001d040888::3:75757093-75759094(-)
Zm00001d020117::7:93696155-93698156(-)
Zm00001d018511::5:222125736-222127737(+)
Zm00001d033854::1:275918721-275920722(-)
Zm00001d029165::1:60877937-60879938(+)
Zm00001d020291::7:104339224-104341225(+)
Zm00001d038841::6:165628066-165630067(+)
Zm00001d028006::1:20027288-20029289(+)
Zm00001d015474::5:92113826-92115827(+)
Zm00001d051896::4:173893938-173895939(+)
Zm00001d013554::5:14165986-14167987(-)
Zm00001d040218::3:32559678-32561679(+)
Zm00001d032977::1:245246045-245248046(-)
Zm00001d052243::4:184467078-184469079(-)
Zm00001d052038::4:177038241-177040242(+)
Zm00001d019114::7:17486868-17488869(-)
Zm00001d001932::2:3091587-3093588(+)
Zm00001d052811::4:201674650-201676651(-)
Zm00001d022340::7:175735047-175737048(+)
Zm00001d051928::4:174744996-174746997(+)
Zm00001d002819::2:23563457-23565458(-)
Zm00001d026415::10:145394473-145396474(+)
Zm00001d038346::6:154921219-154923220(+)
Zm00001d030523::1:141160549-141162550(-)
Zm00001d049293::4:24643375-24645376(+)
Zm00001d024627::10:81021477-81023478(-)
Zm00001d006885::2:218536310-218538311(+)
Zm00001d037057::6:110850766-110852767(-)
Zm00001d049157::4:18293745-18295746(+)
Zm00001d042287::3:159083669-159085670(-)
Zm00001d034044::1:282135628-282137629(-)
Zm00001d032148::1:214495689-214497690(-)
Zm00001d009059::8:33811807-33813808(-)
Zm00001d043144::3:190098683-190100684(+)
Zm00001d044614::3:233452929-233454930(-)
Zm00001d011874::8:163446211-163448212(+)
Zm00001d008367::8:6516285-6518286(-)
Zm00001d022544::7:179769342-179771343(+)
Zm00001d039579::3:8264480-8266481(-)
Zm00001d021788::7:163001619-163003620(-)
Zm00001d034133::1:284756211-284758212(-)
Zm00001d017119::5:185982938-185984939(-)
Zm00001d036206::6:77075325-77077326(+)
Zm00001d017011::5:182687940-182689941(-)
Zm00001d054063::4:245759990-245761991(-)
Zm00001d049059::4:14336064-14338065(-)
Zm00001d034623::1:298185165-298187166(-)
Zm00001d006177::2:200733378-200735379(+)
Zm00001d036338::6:84762264-84764265(+)
Zm00001d049425::4:30017749-30019750(-)
Zm00001d032090::1:212237137-212239138(+)
Zm00001d051773::4:169204227-169206228(-)
Zm00001d022065::7:169201365-169203366(+)
Zm00001d039947::3:20214642-20216643(+)
Zm00001d036126::6:73732578-73734579(-)
Zm00001d028220::1:27047651-27049652(-)
Zm00001d011454::8:150933586-150935587(-)
Zm00001d052271::4:185519716-185521717(-)
Zm00001d040204::3:32005365-32007366(-)
Zm00001d022438::7:177704448-177706449(-)
Zm00001d006341::2:205069558-205071559(-)
Zm00001d032368::1:224113093-224115094(+)
Zm00001d048355::9:154873696-154875697(+)
Zm00001d045627::9:29256935-29258936(+)
Zm00001d051527::4:161524755-161526756(-)
Zm00001d031687::1:198648274-198650275(-)
Zm00001d014969::5:70574244-70576245(-)
Zm00001d040213::3:32147137-32149138(+)
Zm00001d030935::1:168091385-168093386(-)
Zm00001d018986::7:12043114-12045115(-)
Zm00001d017390::5:194299361-194301362(+)
Zm00001d018012::5:211982281-211984282(-)
Zm00001d016068::5:142676027-142678028(+)
Zm00001d029241::1:63374711-63376712(-)
Zm00001d012004::8:166295067-166297068(+)
Zm00001d032049::1:210747559-210749560(+)
Zm00001d049225::4:21650001-21652002(+)
Zm00001d012118::8:168429641-168431642(-)
Zm00001d050320::4:81157943-81159944(+)
Zm00001d026543::10:147957413-147959414(-)
Zm00001d014909::5:67869664-67871665(-)
Zm00001d006160::2:200085399-200087400(-)
Zm00001d044876::9:6185653-6187654(-)
Zm00001d020064::7:89646016-89648017(+)
Zm00001d015853::5:126426264-126428265(-)
Zm00001d029307::1:65559190-65561191(+)
Zm00001d044513::3:230495322-230497323(-)
Zm00001d009667::8:75120594-75122595(+)
Zm00001d002844::2:24435279-24437280(-)
Zm00001d031416::1:189442578-189444579(-)
Zm00001d006499::2:210033631-210035632(-)
Zm00001d034795::1:302373418-302375419(+)
Zm00001d020479::7:117954398-117956399(+)
Zm00001d020492::7:118718925-118720926(+)
Zm00001d028062::1:21840736-21842737(+)
Zm00001d038272::6:152935578-152937579(+)
Zm00001d050604::4:103430578-103432579(-)
Zm00001d011754::8:160753982-160755983(+)
Zm00001d032363::1:224031158-224033159(+)
Zm00001d014852::5:65590941-65592942(-)
Zm00001d037114::6:112855373-112857374(+)
Zm00001d037308::6:120270810-120272811(+)
Zm00001d022387::7:176586282-176588283(-)
Zm00001d051577::4:163294174-163296175(+)
Zm00001d010883::8:132074132-132076133(+)
Zm00001d021890::7:165501189-165503190(-)
Zm00001d048644::4:2545174-2547175(+)
Zm00001d040823::3:68070343-68072344(-)
Zm00001d017740::5:205614125-205616126(+)
Zm00001d017185::5:188270373-188272374(-)
Zm00001d002200::2:8147905-8149906(-)
Zm00001d050532::4:97642387-97644388(+)
Zm00001d017954::5:210810986-210812987(-)
Zm00001d006521::2:210453926-210455927(+)
Zm00001d039774::3:14507857-14509858(-)
Zm00001d023989::10:34614670-34616671(+)
Zm00001d006109::2:198435415-198437416(+)
Zm00001d004804::2:140345223-140347224(-)
Zm00001d031780::1:201525596-201527597(+)
Zm00001d044171::3:221070507-221072508(-)
Zm00001d048623::4:1533693-1535694(-)
Zm00001d027878::1:16354737-16356738(+)
Zm00001d032606::1:231872564-231874565(+)
Zm00001d026680::10:149771632-149773633(+)
Zm00001d024590::10:79531172-79533173(-)
Zm00001d018487::5:221686655-221688656(+)
Zm00001d024701::10:84128618-84130619(-)
Zm00001d021866::7:164895830-164897831(-)
Zm00001d021379::7:150378780-150380781(+)
Zm00001d050411::4:86642364-86644365(+)
Zm00001d046442::9:90001863-90003864(-)
Zm00001d042040::3:148148915-148150916(+)
Zm00001d007026::2:220377217-220379218(-)
Zm00001d005919::2:192761953-192763954(-)
Zm00001d006162::2:200219676-200221677(-)
Zm00001d004716::2:133450126-133452127(+)
Zm00001d038510::6:158913488-158915489(-)
Zm00001d042264::3:158022761-158024762(-)
Zm00001d023561::10:10260275-10262276(+)
Zm00001d043451::3:200443734-200445735(+)
Zm00001d041944::3:144727380-144729381(+)
Zm00001d024767::10:87220663-87222664(-)
Zm00001d002328::2:10447086-10449087(+)
Zm00001d043254::3:193420909-193422910(+)
Zm00001d038496::6:158592449-158594450(+)
Zm00001d039828::3:15997969-15999970(-)
Zm00001d034610::1:297798148-297800149(+)
Zm00001d008282::8:3989393-3991394(-)
Zm00001d018055::5:213272816-213274817(-)
Zm00001d033121::1:250964376-250966377(+)
Zm00001d029056::1:56699578-56701579(-)
Zm00001d023465::10:6425839-6427840(+)
Zm00001d006323::2:204611351-204613352(-)
Zm00001d016640::5:170973763-170975764(+)
Zm00001d038400::6:156333223-156335224(+)
Zm00001d003083::2:31518153-31520154(+)
Zm00001d014358::5:42613813-42615814(+)
Zm00001d037731::6:135530873-135532874(-)
Zm00001d043131::3:189939781-189941782(+)
Zm00001d009060::8:33885690-33887691(-)
Zm00001d043263::3:193702239-193704240(-)
Zm00001d020041::7:88136758-88138759(-)
Zm00001d047554::9:135225451-135227452(-)
Zm00001d041480::3:122675554-122677555(+)
Zm00001d051184::4:147685182-147687183(+)
Zm00001d039663::3:11201476-11203477(-)
Zm00001d036984::6:108313417-108315418(+)
Zm00001d009230::8:45230029-45232030(-)
Zm00001d046630::9:99657414-99659415(+)
Zm00001d048937::4:9743726-9745727(+)
Zm00001d013027::5:3461036-3463037(-)
Zm00001d024982::10:97881023-97883024(+)
Zm00001d008276::8:3702388-3704389(-)
Zm00001d004655::2:126654232-126656233(-)
Zm00001d036293::6:82194415-82196416(-)
Zm00001d042820::3:181135221-181137222(-)
Zm00001d011817::8:162013394-162015395(+)
Zm00001d039066::6:169500564-169502565(-)
Zm00001d043448::3:200388743-200390744(+)
Zm00001d016238::5:151921277-151923278(-)
Zm00001d044906::9:6894512-6896513(-)
Zm00001d026113::10:138718038-138720039(+)
Zm00001d023908::10:27500635-27502636(+)
Zm00001d003632::2:51104988-51106989(+)
Zm00001d049449::4:30669024-30671025(-)
Zm00001d043994::3:215946659-215948660(+)
Zm00001d015002::5:71943221-71945222(+)
Zm00001d007132::2:223011241-223013242(-)
Zm00001d013785::5:20158008-20160009(-)
Zm00001d019542::7:41593272-41595273(+)
Zm00001d013886::5:23780463-23782464(+)
Zm00001d029391::1:68667408-68669409(-)
Zm00001d050737::4:120108646-120110647(+)
Zm00001d028731::1:44535041-44537042(+)
Zm00001d020863::7:134965219-134967220(-)
Zm00001d025060::10:102200867-102202868(-)
Zm00001d017729::5:205466528-205468529(-)
Zm00001d037415::6:124905690-124907691(+)
Zm00001d023344::10:3838739-3840740(+)
Zm00001d045848::9:43408925-43410926(+)
Zm00001d019510::7:38445554-38447555(+)
Zm00001d050905::4:129474898-129476899(+)
Zm00001d053225::4:220845432-220847433(-)
Zm00001d028804::1:46897166-46899167(+)
Zm00001d049359::4:27810605-27812606(-)
Zm00001d017669::5:203595560-203597561(-)
Zm00001d042180::3:155203096-155205097(-)
Zm00001d028515::1:37915104-37917105(+)
Zm00001d053549::4:233679492-233681493(-)
Zm00001d015985::5:136821693-136823694(-)
Zm00001d045451::9:22644984-22646985(-)
Zm00001d002176::2:7282023-7284024(+)
Zm00001d031486::1:191644453-191646454(-)
Zm00001d010198::8:103714123-103716124(-)
Zm00001d004481::2:114557137-114559138(-)
Zm00001d017785::5:206725027-206727028(+)
Zm00001d037824::6:138841865-138843866(-)
Zm00001d017585::5:200770723-200772724(+)
Zm00001d023641::10:13342480-13344481(-)
Zm00001d002131::2:6426821-6428822(+)
Zm00001d045127::9:13688643-13690644(-)
Zm00001d005057::2:156443012-156445013(-)
Zm00001d029191::1:61640955-61642956(+)
Zm00001d053625::4:237084312-237086313(-)
Zm00001d009327::8:56286577-56288578(-)
Zm00001d046017::9:55196778-55198779(+)
Zm00001d047783::9:141697735-141699736(+)
Zm00001d045082::9:11881103-11883104(+)
Zm00001d017252::5:190433299-190435300(+)
Zm00001d032391::1:225163417-225165418(+)
Zm00001d049627::4:38068676-38070677(-)
Zm00001d023914::10:27986741-27988742(-)
Zm00001d012808::5:570801-572802(+)
Zm00001d043414::3:199049465-199051466(+)
Zm00001d005590::2:180013260-180015261(-)
Zm00001d038961::6:167712389-167714390(-)
Zm00001d013673::5:17026547-17028548(-)
Zm00001d019825::7:66474091-66476092(-)
Zm00001d045950::9:49164759-49166760(-)
Zm00001d019719::7:53589080-53591081(+)
Zm00001d001974::2:3762360-3764361(-)
Zm00001d035480::6:28851582-28853583(-)
Zm00001d002577::2:15923425-15925426(+)
Zm00001d013574::5:14563640-14565641(-)
Zm00001d029980::1:97336592-97338593(-)
Zm00001d052804::4:201419139-201421140(+)
Zm00001d034682::1:299672845-299674846(-)
Zm00001d043036::3:187093867-187095868(+)
Zm00001d016166::5:148206666-148208667(+)
Zm00001d052933::4:205273321-205275322(+)
Zm00001d017293::5:192009857-192011858(-)
Zm00001d032911::1:242882647-242884648(+)
Zm00001d018756::7:4307238-4309239(-)
Zm00001d051480::4:160036759-160038760(+)
Zm00001d033345::1:259766879-259768880(-)
Zm00001d023300::10:2364919-2366920(-)
Zm00001d011282::8:145696095-145698096(-)
Zm00001d036245::6:79488428-79490429(-)
Zm00001d013614::5:15424506-15426507(-)
Zm00001d046633::9:99839696-99841697(-)
Zm00001d012129::8:168578829-168580830(+)
Zm00001d012725::8:179212901-179214902(+)
Zm00001d039310::3:1445927-1447928(+)
Zm00001d016407::5:161267998-161269999(+)
Zm00001d042533::3:171048185-171050186(-)
Zm00001d017128::5:186389389-186391390(-)
Zm00001d027484::1:6294734-6296735(+)
Zm00001d003242::2:37436432-37438433(-)
Zm00001d033493::1:264230318-264232319(-)
Zm00001d007905::2:242174090-242176091(+)
Zm00001d026520::10:147481385-147483386(-)
Zm00001d033105::1:250322046-250324047(-)
Zm00001d053935::4:243882268-243884269(-)
Zm00001d029497::1:73242140-73244141(+)
Zm00001d052239::4:184367271-184369272(-)
Zm00001d038740::6:163595169-163597170(+)
Zm00001d024635::10:81354018-81356019(+)
Zm00001d013416::5:10765106-10767107(-)
Zm00001d037576::6:130119367-130121368(-)
Zm00001d052089::4:179109571-179111572(+)
Zm00001d007922::2:242731904-242733905(+)
Zm00001d014150::5:34227798-34229799(+)
Zm00001d019019::7:12903874-12905875(-)
Zm00001d037988::6:144426061-144428062(+)
Zm00001d010185::8:103318242-103320243(+)
Zm00001d032617::1:232183751-232185752(-)
Zm00001d021278::7:147636388-147638389(-)
Zm00001d028631::1:41455258-41457259(+)
Zm00001d041608::3:129600194-129602195(+)
Zm00001d035954::6:61887123-61889124(-)
Zm00001d005518::2:177074616-177076617(+)
Zm00001d033705::1:271741915-271743916(+)
Zm00001d046274::9:77372531-77374532(+)
Zm00001d018013::5:212106247-212108248(-)
Zm00001d025349::10:115142989-115144990(-)
Zm00001d013049::5:3817742-3819743(+)
Zm00001d038672::6:162357920-162359921(-)
Zm00001d053822::4:241794247-241796248(+)
Zm00001d041007::3:89969631-89971632(-)
Zm00001d005303::2:168787670-168789671(-)
Zm00001d022602::7:180848399-180850400(+)
Zm00001d023318::10:2948876-2950877(+)
Zm00001d027940::1:18008514-18010515(+)
Zm00001d036759::6:99956370-99958371(-)
Zm00001d034558::1:296302348-296304349(+)
Zm00001d053709::4:239666609-239668610(-)
Zm00001d021453::7:152607581-152609582(-)
Zm00001d001939::2:3195313-3197314(-)
Zm00001d046136::9:65969822-65971823(+)
Zm00001d002184::2:7545745-7547746(-)
Zm00001d037346::6:122283854-122285855(-)
Zm00001d046385::9:86546521-86548522(-)
Zm00001d004907::2:147965431-147967432(+)
Zm00001d039372::3:2740651-2742652(-)
Zm00001d011755::8:160796123-160798124(+)
Zm00001d009780::8:80735770-80737771(-)
Zm00001d018732::7:3337457-3339458(+)
Zm00001d020248::7:102054308-102056309(+)
Zm00001d013150::5:5451781-5453782(-)
Zm00001d013206::5:6575431-6577432(-)
Zm00001d042483::3:169111753-169113754(+)
Zm00001d009681::8:75580072-75582073(-)
Zm00001d048073::9:149389024-149391025(-)
Zm00001d013771::5:19855876-19857877(+)
Zm00001d003953::2:72082466-72084467(+)
Zm00001d003850::2:62449299-62451300(-)
Zm00001d017204::5:188801395-188803396(-)
Zm00001d027330::1:3052485-3054486(-)
Zm00001d040029::3:23585030-23587031(+)
Zm00001d040984::3:88119177-88121178(-)
Zm00001d006230::2:202411473-202413474(-)
Zm00001d042449::3:168091176-168093177(+)
Zm00001d032855::1:240359559-240361560(+)
Zm00001d003114::2:32676042-32678043(+)
Zm00001d051455::4:159254246-159256247(-)
Zm00001d029809::1:87841170-87843171(-)
Zm00001d005310::2:169139930-169141931(+)
Zm00001d053108::4:214197422-214199423(+)
Zm00001d017853::5:208840556-208842557(+)
Zm00001d047175::9:120987935-120989936(-)
Zm00001d044335::3:225401998-225403999(-)
Zm00001d019117::7:17794977-17796978(-)
Zm00001d029014::1:54936013-54938014(+)
Zm00001d002103::2:5980330-5982331(+)
```
