## Supplementary material for "A comprehensive map of preferentially located motifs reveals distinct proximal *cis*-regulatory elements in plants": TATTGAA_containing_gene_set.txt

```
#Occurences of TATTGAA between 12 and 30 (positions relative to the transcription start site)
#251 sequences with TATTGAA in this interval
#1.00% of the sequences in promoter set with TATTGAA (set with 25199 sequences)
Zm00001d047579::9:136184231-136186232(+)
Zm00001d031638::1:197066256-197068257(-)
Zm00001d016524::5:166273012-166275013(-)
Zm00001d026469::10:146519493-146521494(-)
Zm00001d021571::7:156437053-156439054(-)
Zm00001d001927::2:3059714-3061715(+)
Zm00001d035454::6:26666941-26668942(-)
Zm00001d024894::10:93461923-93463924(-)
Zm00001d013380::5:10059330-10061331(-)
Zm00001d006177::2:200733378-200735379(+)
Zm00001d020256::7:102407154-102409155(-)
Zm00001d024712::10:84552985-84554986(+)
Zm00001d005040::2:155436778-155438779(+)
Zm00001d046247::9:76308601-76310602(+)
Zm00001d045958::9:49776466-49778467(-)
Zm00001d048834::4:6137415-6139416(+)
Zm00001d036966::6:107626982-107628983(+)
Zm00001d048766::4:5227794-5229795(-)
Zm00001d015747::5:115881489-115883490(+)
Zm00001d008815::8:21388042-21390043(-)
Zm00001d020989::7:139623517-139625518(-)
Zm00001d038747::6:163796934-163798935(-)
Zm00001d035797::6:50382670-50384671(+)
Zm00001d018754::7:4284656-4286657(-)
Zm00001d009868::8:86004660-86006661(+)
Zm00001d031139::1:179455610-179457611(+)
Zm00001d010579::8:120804860-120806861(+)
Zm00001d050676::4:115125877-115127878(-)
Zm00001d046183::9:70154849-70156850(-)
Zm00001d032485::1:228139721-228141722(+)
Zm00001d018362::5:219166989-219168990(+)
Zm00001d033647::1:269563707-269565708(-)
Zm00001d049910::4:52075702-52077703(-)
Zm00001d053016::4:209192561-209194562(+)
Zm00001d043484::3:201623429-201625430(+)
Zm00001d010989::8:136032372-136034373(+)
Zm00001d005850::2:190829880-190831881(-)
Zm00001d028197::1:25931938-25933939(+)
Zm00001d018843::7:7093848-7095849(+)
Zm00001d005247::2:165584236-165586237(+)
Zm00001d027320::1:2877034-2879035(+)
Zm00001d017433::5:195846821-195848822(+)
Zm00001d036179::6:75758809-75760810(+)
Zm00001d045876::9:45288564-45290565(-)
Zm00001d015731::5:114162708-114164709(+)
Zm00001d047608::9:136964075-136966076(+)
Zm00001d022270::7:174022719-174024720(+)
Zm00001d033657::1:269825155-269827156(+)
Zm00001d041006::3:89810452-89812453(-)
Zm00001d006384::2:206324548-206326549(+)
Zm00001d050580::4:102241014-102243015(+)
Zm00001d053906::4:243391949-243393950(-)
Zm00001d038510::6:158913488-158915489(-)
Zm00001d004676::2:129846331-129848332(-)
Zm00001d009627::8:73807505-73809506(+)
Zm00001d007283::2:226801436-226803437(-)
Zm00001d037693::6:134216428-134218429(-)
Zm00001d023378::10:4292139-4294140(-)
Zm00001d028205::1:26180725-26182726(+)
Zm00001d045571::9:27018042-27020043(-)
Zm00001d017867::5:209145342-209147343(-)
Zm00001d026354::10:144152874-144154875(-)
Zm00001d024539::10:77087253-77089254(-)
Zm00001d031813::1:202631010-202633011(+)
Zm00001d041407::3:117394711-117396712(-)
Zm00001d028280::1:29052095-29054096(-)
Zm00001d044095::3:219029665-219031666(+)
Zm00001d033843::1:275609178-275611179(-)
Zm00001d046611::9:98776952-98778953(-)
Zm00001d021301::7:148263073-148265074(+)
Zm00001d043565::3:204179455-204181456(-)
Zm00001d046017::9:55196778-55198779(+)
Zm00001d050836::4:125509229-125511230(+)
Zm00001d002978::2:28632643-28634644(-)
Zm00001d044378::3:226468343-226470344(+)
Zm00001d031230::1:182803821-182805822(+)
Zm00001d015817::5:123619007-123621008(+)
Zm00001d025445::10:118845382-118847383(+)
Zm00001d013592::5:15038337-15040338(-)
Zm00001d018246::5:217332877-217334878(+)
Zm00001d024239::10:59004670-59006671(-)
Zm00001d051928::4:174744996-174746997(+)
Zm00001d037876::6:140762130-140764131(-)
Zm00001d042384::3:164051072-164053073(+)
Zm00001d044457::3:228662557-228664558(+)
Zm00001d005125::2:159695135-159697136(-)
Zm00001d031575::1:195068334-195070335(-)
Zm00001d044015::3:216529510-216531511(+)
Zm00001d007964::2:244286076-244288077(-)
Zm00001d045521::9:25316978-25318979(+)
Zm00001d046004::9:53387794-53389795(-)
Zm00001d012808::5:570801-572802(+)
Zm00001d043511::3:202360979-202362980(-)
Zm00001d036715::6:98446028-98448029(+)
Zm00001d039837::3:16286391-16288392(+)
Zm00001d048487::9:157083467-157085468(-)
Zm00001d020264::7:102996572-102998573(-)
Zm00001d022586::7:180371982-180373983(-)
Zm00001d044458::3:228691265-228693266(+)
Zm00001d027665::1:10572002-10574003(-)
Zm00001d049326::4:26481393-26483394(-)
Zm00001d014036::5:29986670-29988671(+)
Zm00001d037395::6:124283717-124285718(-)
Zm00001d047143::9:120015250-120017251(+)
Zm00001d004065::2:80052431-80054432(+)
Zm00001d015682::5:106606185-106608186(+)
Zm00001d025171::10:107514682-107516683(+)
Zm00001d027842::1:14880957-14882958(+)
Zm00001d043159::3:190370843-190372844(-)
Zm00001d015985::5:136821693-136823694(-)
Zm00001d017150::5:187072820-187074821(-)
Zm00001d025397::10:116908780-116910781(+)
Zm00001d021675::7:159777163-159779164(+)
Zm00001d045082::9:11881103-11883104(+)
Zm00001d029442::1:70782690-70784691(+)
Zm00001d041265::3:109136558-109138559(+)
Zm00001d024701::10:84128618-84130619(-)
Zm00001d047848::9:143210851-143212852(+)
Zm00001d045394::9:20531717-20533718(-)
Zm00001d042333::3:161626908-161628909(+)
Zm00001d049254::4:22960066-22962067(-)
Zm00001d032545::1:230130238-230132239(-)
Zm00001d018598::7:411618-413619(+)
Zm00001d016651::5:171266420-171268421(+)
Zm00001d004105::2:83175330-83177331(-)
Zm00001d015857::5:126867229-126869230(-)
Zm00001d044496::3:229672221-229674222(+)
Zm00001d035663::6:39871676-39873677(+)
Zm00001d018113::5:214623836-214625837(-)
Zm00001d041215::3:105829560-105831561(-)
Zm00001d039154::6:171168700-171170701(-)
Zm00001d028659::1:42110329-42112330(+)
Zm00001d023233::10:971582-973583(+)
Zm00001d049293::4:24643375-24645376(+)
Zm00001d033169::1:252678341-252680342(+)
Zm00001d002440::2:12650091-12652092(+)
Zm00001d029486::1:72786479-72788480(-)
Zm00001d002564::2:15539968-15541969(-)
Zm00001d011699::8:159171349-159173350(-)
Zm00001d040204::3:32005365-32007366(-)
Zm00001d038487::6:158505046-158507047(+)
Zm00001d020428::7:113327413-113329414(-)
Zm00001d034452::1:293401249-293403250(+)
Zm00001d002104::2:5997924-5999925(-)
Zm00001d053144::4:216037033-216039034(+)
Zm00001d005951::2:193730005-193732006(-)
Zm00001d032523::1:229369180-229371181(+)
Zm00001d012595::8:177030939-177032940(-)
Zm00001d029050::1:56106053-56108054(+)
Zm00001d047984::9:147156948-147158949(-)
Zm00001d040312::3:37519743-37521744(+)
Zm00001d051188::4:147842976-147844977(-)
Zm00001d053283::4:223936514-223938515(-)
Zm00001d031141::1:179513932-179515933(+)
Zm00001d049113::4:16447230-16449231(+)
Zm00001d032666::1:233658382-233660383(-)
Zm00001d006499::2:210033631-210035632(-)
Zm00001d004914::2:148226722-148228723(+)
Zm00001d020808::7:133515657-133517658(+)
Zm00001d010962::8:135145018-135147019(+)
Zm00001d005361::2:171064173-171066174(-)
Zm00001d002141::2:6562442-6564443(+)
Zm00001d048664::4:2980252-2982253(-)
Zm00001d021935::7:166378311-166380312(-)
Zm00001d043259::3:193662585-193664586(+)
Zm00001d004095::2:82542588-82544589(+)
Zm00001d034547::1:295998387-296000388(-)
Zm00001d041801::3:138811022-138813023(-)
Zm00001d024403::10:69004319-69006320(-)
Zm00001d017864::5:209120964-209122965(-)
Zm00001d022544::7:179769342-179771343(+)
Zm00001d026148::10:139802333-139804334(+)
Zm00001d015952::5:133825114-133827115(-)
Zm00001d016333::5:157774194-157776195(-)
Zm00001d024128::10:48269419-48271420(-)
Zm00001d041712::3:134639513-134641514(-)
Zm00001d046761::9:104737263-104739264(+)
Zm00001d015212::5:79553002-79555003(+)
Zm00001d035969::6:63515995-63517996(+)
Zm00001d036919::6:106385364-106387365(+)
Zm00001d032980::1:245714499-245716500(-)
Zm00001d053308::4:225413200-225415201(+)
Zm00001d019803::7:62980983-62982984(+)
Zm00001d019249::7:23920675-23922676(-)
Zm00001d027656::1:10265354-10267355(-)
Zm00001d014019::5:28907750-28909751(-)
Zm00001d050455::4:89652638-89654639(+)
Zm00001d014995::5:71408630-71410631(+)
Zm00001d021480::7:153347177-153349178(+)
Zm00001d002332::2:10487389-10489390(+)
Zm00001d031028::1:174132593-174134594(-)
Zm00001d045627::9:29256935-29258936(+)
Zm00001d050145::4:69075108-69077109(-)
Zm00001d047313::9:126352060-126354061(+)
Zm00001d010325::8:109743729-109745730(+)
Zm00001d040344::3:39048918-39050919(-)
Zm00001d004215::2:92167436-92169437(-)
Zm00001d046434::9:89627166-89629167(+)
Zm00001d048522::9:157736656-157738657(+)
Zm00001d021637::7:158772600-158774601(-)
Zm00001d042504::3:169712021-169714022(+)
Zm00001d044898::9:6691580-6693581(-)
Zm00001d047872::9:143964501-143966502(-)
Zm00001d008735::8:18254236-18256237(+)
Zm00001d047293::9:125765726-125767727(+)
Zm00001d010784::8:127675866-127677867(+)
Zm00001d038796::6:164511003-164513004(+)
Zm00001d052637::4:195494607-195496608(-)
Zm00001d031743::1:200574949-200576950(-)
Zm00001d004193::2:90153151-90155152(+)
Zm00001d019854::7:70496683-70498684(-)
Zm00001d001848::2:1809646-1811647(+)
Zm00001d019641::7:47734766-47736767(-)
Zm00001d024874::10:91750839-91752840(+)
Zm00001d002621::2:16978862-16980863(+)
Zm00001d019844::7:68695817-68697818(+)
Zm00001d050438::4:88134946-88136947(+)
Zm00001d044983::9:9318975-9320976(-)
Zm00001d037547::6:128953500-128955501(-)
Zm00001d041119::3:98757820-98759821(-)
Zm00001d021537::7:155329844-155331845(-)
Zm00001d027402::1:4420558-4422559(-)
Zm00001d041506::3:124670005-124672006(+)
Zm00001d019693::7:51236011-51238012(-)
Zm00001d051261::4:151011819-151013820(+)
Zm00001d019659::7:48428159-48430160(+)
Zm00001d028026::1:20835118-20837119(+)
Zm00001d025098::10:103787073-103789074(-)
Zm00001d044674::3:234625704-234627705(-)
Zm00001d033032::1:247938635-247940636(+)
Zm00001d021376::7:150244530-150246531(+)
Zm00001d040984::3:88119177-88121178(-)
Zm00001d012765::8:180338272-180340273(+)
Zm00001d039304::3:1394038-1396039(+)
Zm00001d052308::4:186724695-186726696(-)
Zm00001d024821::10:89616136-89618137(-)
Zm00001d050319::4:81113281-81115282(+)
Zm00001d028429::1:34707935-34709936(+)
Zm00001d039981::3:21730808-21732809(-)
Zm00001d024319::10:64275069-64277070(-)
Zm00001d038971::6:167997248-167999249(+)
Zm00001d047666::9:138647359-138649360(-)
Zm00001d040429::3:43100247-43102248(+)
Zm00001d030223::1:114095776-114097777(-)
Zm00001d021395::7:150909544-150911545(-)
Zm00001d040133::3:28853781-28855782(-)
Zm00001d037897::6:141440748-141442749(+)
Zm00001d030935::1:168091385-168093386(-)
Zm00001d008887::8:24105076-24107077(+)
Zm00001d006109::2:198435415-198437416(+)
Zm00001d007577::2:235093342-235095343(+)
```
