## Supplementary material for "A comprehensive map of preferentially located motifs reveals distinct proximal *cis*-regulatory elements in plants": TATTGAAC_containing_gene_set.txt

```
#Occurences of TATTGAAC between -69 and 37 (positions relative to the transcription start site)
#170 sequences with TATTGAAC in this interval
#0.67% of the sequences in promoter set with TATTGAAC (set with 25199 sequences)
Zm00001d018466::5:221340916-221342917(-)
Zm00001d046183::9:70154849-70156850(-)
Zm00001d046434::9:89627166-89629167(+)
Zm00001d020404::7:111768458-111770459(+)
Zm00001d037343::6:122123734-122125735(+)
Zm00001d019335::7:28399380-28401381(+)
Zm00001d046864::9:108495903-108497904(-)
Zm00001d020808::7:133515657-133517658(+)
Zm00001d016347::5:158592345-158594346(+)
Zm00001d011904::8:164283328-164285329(-)
Zm00001d001844::2:1717595-1719596(-)
Zm00001d013461::5:12109932-12111933(+)
Zm00001d013452::5:11963327-11965328(-)
Zm00001d048522::9:157736656-157738657(+)
Zm00001d045958::9:49776466-49778467(-)
Zm00001d050145::4:69075108-69077109(-)
Zm00001d041265::3:109136558-109138559(+)
Zm00001d019164::7:19769943-19771944(+)
Zm00001d015952::5:133825114-133827115(-)
Zm00001d015985::5:136821693-136823694(-)
Zm00001d019693::7:51236011-51238012(-)
Zm00001d047934::9:145673703-145675704(-)
Zm00001d016248::5:152954915-152956916(+)
Zm00001d032545::1:230130238-230132239(-)
Zm00001d010141::8:101176270-101178271(-)
Zm00001d014763::5:62079380-62081381(+)
Zm00001d045190::9:15653950-15655951(-)
Zm00001d016333::5:157774194-157776195(-)
Zm00001d011441::8:150498701-150500702(+)
Zm00001d029803::1:87585298-87587299(+)
Zm00001d043159::3:190370843-190372844(-)
Zm00001d041007::3:89969631-89971632(-)
Zm00001d051261::4:151011819-151013820(+)
Zm00001d021480::7:153347177-153349178(+)
Zm00001d005432::2:173780386-173782387(+)
Zm00001d005695::2:183652197-183654198(+)
Zm00001d022544::7:179769342-179771343(+)
Zm00001d041013::3:90295550-90297551(+)
Zm00001d021571::7:156437053-156439054(-)
Zm00001d015682::5:106606185-106608186(+)
Zm00001d002801::2:23086114-23088115(-)
Zm00001d034452::1:293401249-293403250(+)
Zm00001d015887::5:129135927-129137928(-)
Zm00001d053760::4:240618505-240620506(-)
Zm00001d030079::1:104117204-104119205(+)
Zm00001d009931::8:90451515-90453516(-)
Zm00001d003185::2:34989664-34991665(+)
Zm00001d033068::1:249396976-249398977(+)
Zm00001d047717::9:139869965-139871966(+)
Zm00001d021372::7:150157087-150159088(+)
Zm00001d035226::6:15066454-15068455(+)
Zm00001d035969::6:63515995-63517996(+)
Zm00001d020989::7:139623517-139625518(-)
Zm00001d035797::6:50382670-50384671(+)
Zm00001d004162::2:88160115-88162116(+)
Zm00001d015747::5:115881489-115883490(+)
Zm00001d008293::8:4307980-4309981(+)
Zm00001d045627::9:29256935-29258936(+)
Zm00001d001960::2:3560450-3562451(-)
Zm00001d048766::4:5227794-5229795(-)
Zm00001d046611::9:98776952-98778953(-)
Zm00001d031139::1:179455610-179457611(+)
Zm00001d044898::9:6691580-6693581(-)
Zm00001d009780::8:80735770-80737771(-)
Zm00001d010019::8:95339378-95341379(+)
Zm00001d005247::2:165584236-165586237(+)
Zm00001d015225::5:80066748-80068749(-)
Zm00001d023385::10:4346110-4348111(+)
Zm00001d033032::1:247938635-247940636(+)
Zm00001d011087::8:138478000-138480001(-)
Zm00001d020253::7:102361795-102363796(+)
Zm00001d031460::1:191034458-191036459(-)
Zm00001d019339::7:28577809-28579810(+)
Zm00001d004065::2:80052431-80054432(+)
Zm00001d019659::7:48428159-48430160(+)
Zm00001d049075::4:14907669-14909670(-)
Zm00001d042154::3:153990174-153992175(-)
Zm00001d047271::9:124917161-124919162(-)
Zm00001d006089::2:197852448-197854449(-)
Zm00001d010325::8:109743729-109745730(+)
Zm00001d024874::10:91750839-91752840(+)
Zm00001d025048::10:101559844-101561845(+)
Zm00001d020264::7:102996572-102998573(-)
Zm00001d035215::6:10272233-10274234(+)
Zm00001d007605::2:236097039-236099040(-)
Zm00001d037519::6:128003096-128005097(-)
Zm00001d005863::2:191082957-191084958(-)
Zm00001d022397::7:176798702-176800703(+)
Zm00001d033169::1:252678341-252680342(+)
Zm00001d022270::7:174022719-174024720(+)
Zm00001d036165::6:75433889-75435890(+)
Zm00001d044502::3:230006606-230008607(-)
Zm00001d053688::4:239053554-239055555(-)
Zm00001d011152::8:140851841-140853842(+)
Zm00001d001980::2:3880201-3882202(-)
Zm00001d006499::2:210033631-210035632(-)
Zm00001d031575::1:195068334-195070335(-)
Zm00001d009883::8:87299877-87301878(+)
Zm00001d029924::1:94653081-94655082(-)
Zm00001d039882::3:17549876-17551877(-)
Zm00001d014191::5:35765516-35767517(+)
Zm00001d016274::5:155131853-155133854(+)
Zm00001d051928::4:174744996-174746997(+)
Zm00001d051223::4:149060969-149062970(+)
Zm00001d047243::9:123874464-123876465(-)
Zm00001d031051::1:174875894-174877895(+)
Zm00001d045876::9:45288564-45290565(-)
Zm00001d051481::4:160050420-160052421(-)
Zm00001d047848::9:143210851-143212852(+)
Zm00001d027726::1:12296081-12298082(-)
Zm00001d007283::2:226801436-226803437(-)
Zm00001d019950::7:79552227-79554228(-)
Zm00001d050836::4:125509229-125511230(+)
Zm00001d031743::1:200574949-200576950(-)
Zm00001d010399::8:112880639-112882640(+)
Zm00001d044015::3:216529510-216531511(+)
Zm00001d040446::3:43700424-43702425(+)
Zm00001d021225::7:146549295-146551296(+)
Zm00001d025846::10:131473353-131475354(+)
Zm00001d053906::4:243391949-243393950(-)
Zm00001d053603::4:236103901-236105902(+)
Zm00001d019803::7:62980983-62982984(+)
Zm00001d019844::7:68695817-68697818(+)
Zm00001d035720::6:42942437-42944438(+)
Zm00001d035647::6:38174220-38176221(-)
Zm00001d031141::1:179513932-179515933(+)
Zm00001d004105::2:83175330-83177331(-)
Zm00001d044917::9:7208534-7210535(-)
Zm00001d041506::3:124670005-124672006(+)
Zm00001d047296::9:125819622-125821623(-)
Zm00001d053308::4:225413200-225415201(+)
Zm00001d022176::7:171739160-171741161(+)
Zm00001d041006::3:89810452-89812453(-)
Zm00001d047143::9:120015250-120017251(+)
Zm00001d035319::6:21078637-21080638(+)
Zm00001d041119::3:98757820-98759821(-)
Zm00001d021260::7:147098094-147100095(+)
Zm00001d053718::4:239805828-239807829(+)
Zm00001d046377::9:85336557-85338558(+)
Zm00001d009327::8:56286577-56288578(-)
Zm00001d045095::9:12378912-12380913(+)
Zm00001d033705::1:271741915-271743916(+)
Zm00001d037427::6:125222560-125224561(-)
Zm00001d037876::6:140762130-140764131(-)
Zm00001d031230::1:182803821-182805822(+)
Zm00001d013195::5:6189356-6191357(-)
Zm00001d008191::8:778621-780622(-)
Zm00001d048730::4:4420133-4422134(+)
Zm00001d024894::10:93461923-93463924(-)
Zm00001d028264::1:28577348-28579349(-)
Zm00001d023504::10:7629527-7631528(+)
Zm00001d047984::9:147156948-147158949(-)
Zm00001d032324::1:222455105-222457106(-)
Zm00001d037733::6:135559925-135561926(-)
Zm00001d015857::5:126867229-126869230(-)
Zm00001d035004::6:1578308-1580309(-)
Zm00001d007577::2:235093342-235095343(+)
Zm00001d046017::9:55196778-55198779(+)
Zm00001d048573::9:159284386-159286387(-)
Zm00001d053775::4:240848136-240850137(+)
Zm00001d030106::1:106129014-106131015(-)
Zm00001d037395::6:124283717-124285718(-)
Zm00001d040984::3:88119177-88121178(-)
Zm00001d040133::3:28853781-28855782(-)
Zm00001d015481::5:92809680-92811681(+)
Zm00001d033657::1:269825155-269827156(+)
Zm00001d006370::2:205970840-205972841(-)
Zm00001d047579::9:136184231-136186232(+)
Zm00001d046381::9:85599471-85601472(+)
Zm00001d008887::8:24105076-24107077(+)
```
