## Supplementary material for "A comprehensive map of preferentially located motifs reveals distinct proximal *cis*-regulatory elements in plants": TATTGAAT_containing_gene_set.txt

```
#Occurences of TATTGAAT between 16 and 32 (positions relative to the transcription start site)
#89 sequences with TATTGAAT in this interval
#0.35% of the sequences in promoter set with TATTGAAT (set with 25199 sequences)
Zm00001d032485::1:228139721-228141722(+)
Zm00001d046761::9:104737263-104739264(+)
Zm00001d019854::7:70496683-70498684(-)
Zm00001d047984::9:147156948-147158949(-)
Zm00001d004193::2:90153151-90155152(+)
Zm00001d046004::9:53387794-53389795(-)
Zm00001d032666::1:233658382-233660383(-)
Zm00001d050438::4:88134946-88136947(+)
Zm00001d053283::4:223936514-223938515(-)
Zm00001d012231::8:170534488-170536489(-)
Zm00001d027665::1:10572002-10574003(-)
Zm00001d005361::2:171064173-171066174(-)
Zm00001d038510::6:158913488-158915489(-)
Zm00001d052308::4:186724695-186726696(-)
Zm00001d033647::1:269563707-269565708(-)
Zm00001d030223::1:114095776-114097777(-)
Zm00001d052602::4:194402727-194404728(+)
Zm00001d041265::3:109136558-109138559(+)
Zm00001d015857::5:126867229-126869230(-)
Zm00001d015682::5:106606185-106608186(+)
Zm00001d029014::1:54936013-54938014(+)
Zm00001d012393::8:173521566-173523567(-)
Zm00001d016524::5:166273012-166275013(-)
Zm00001d002440::2:12650091-12652092(+)
Zm00001d043259::3:193662585-193664586(+)
Zm00001d025445::10:118845382-118847383(+)
Zm00001d026354::10:144152874-144154875(-)
Zm00001d006384::2:206324548-206326549(+)
Zm00001d002332::2:10487389-10489390(+)
Zm00001d048664::4:2980252-2982253(-)
Zm00001d037395::6:124283717-124285718(-)
Zm00001d018598::7:411618-413619(+)
Zm00001d015817::5:123619007-123621008(+)
Zm00001d040133::3:28853781-28855782(-)
Zm00001d049254::4:22960066-22962067(-)
Zm00001d047143::9:120015250-120017251(+)
Zm00001d005951::2:193730005-193732006(-)
Zm00001d019659::7:48428159-48430160(+)
Zm00001d019844::7:68695817-68697818(+)
Zm00001d043484::3:201623429-201625430(+)
Zm00001d021480::7:153347177-153349178(+)
Zm00001d053906::4:243391949-243393950(-)
Zm00001d001927::2:3059714-3061715(+)
Zm00001d025963::10:134961283-134963284(-)
Zm00001d021675::7:159777163-159779164(+)
Zm00001d045394::9:20531717-20533718(-)
Zm00001d046611::9:98776952-98778953(-)
Zm00001d002621::2:16978862-16980863(+)
Zm00001d026148::10:139802333-139804334(+)
Zm00001d041215::3:105829560-105831561(-)
Zm00001d018113::5:214623836-214625837(-)
Zm00001d007964::2:244286076-244288077(-)
Zm00001d004095::2:82542588-82544589(+)
Zm00001d050836::4:125509229-125511230(+)
Zm00001d014019::5:28907750-28909751(-)
Zm00001d050145::4:69075108-69077109(-)
Zm00001d035663::6:39871676-39873677(+)
Zm00001d002978::2:28632643-28634644(-)
Zm00001d039304::3:1394038-1396039(+)
Zm00001d018362::5:219166989-219168990(+)
Zm00001d045521::9:25316978-25318979(+)
Zm00001d015212::5:79553002-79555003(+)
Zm00001d038487::6:158505046-158507047(+)
Zm00001d024874::10:91750839-91752840(+)
Zm00001d047608::9:136964075-136966076(+)
Zm00001d024319::10:64275069-64277070(-)
Zm00001d010092::8:99055377-99057378(-)
Zm00001d053016::4:209192561-209194562(+)
Zm00001d045876::9:45288564-45290565(-)
Zm00001d043511::3:202360979-202362980(-)
Zm00001d009627::8:73807505-73809506(+)
Zm00001d023233::10:971582-973583(+)
Zm00001d046083::9:61953630-61955631(+)
Zm00001d020428::7:113327413-113329414(-)
Zm00001d026469::10:146519493-146521494(-)
Zm00001d019679::7:50546646-50548647(+)
Zm00001d005247::2:165584236-165586237(+)
Zm00001d023378::10:4292139-4294140(-)
Zm00001d008815::8:21388042-21390043(-)
Zm00001d038971::6:167997248-167999249(+)
Zm00001d019249::7:23920675-23922676(-)
Zm00001d027320::1:2877034-2879035(+)
Zm00001d025171::10:107514682-107516683(+)
Zm00001d020256::7:102407154-102409155(-)
Zm00001d046017::9:55196778-55198779(+)
Zm00001d036966::6:107626982-107628983(+)
Zm00001d039981::3:21730808-21732809(-)
Zm00001d015066::5:73960058-73962059(+)
Zm00001d043522::3:202711782-202713783(-)
```
