## Supplementary material for "A comprehensive map of preferentially located motifs reveals distinct proximal *cis*-regulatory elements in plants": TATTGAT_containing_gene_set.txt

```
#Occurences of TATTGAT between 13 and 37 (positions relative to the transcription start site)
#309 sequences with TATTGAT in this interval
#1.23% of the sequences in promoter set with TATTGAT (set with 25199 sequences)
Zm00001d004193::2:90153151-90155152(+)
Zm00001d052005::4:176265317-176267318(+)
Zm00001d026690::10:150051359-150053360(-)
Zm00001d026239::10:141703834-141705835(+)
Zm00001d014250::5:38074438-38076439(-)
Zm00001d051881::4:173324213-173326214(+)
Zm00001d050163::4:69978107-69980108(+)
Zm00001d016334::5:157891706-157893707(-)
Zm00001d039338::3:2049450-2051451(+)
Zm00001d003048::2:30337112-30339113(+)
Zm00001d034406::1:292052586-292054587(-)
Zm00001d044988::9:9424327-9426328(-)
Zm00001d006481::2:209654044-209656045(-)
Zm00001d035261::6:18138488-18140489(+)
Zm00001d027484::1:6294734-6296735(+)
Zm00001d006690::2:214476263-214478264(+)
Zm00001d035779::6:48225177-48227178(+)
Zm00001d053718::4:239805828-239807829(+)
Zm00001d028522::1:38047191-38049192(-)
Zm00001d045964::9:50370908-50372909(-)
Zm00001d004831::2:142067077-142069078(+)
Zm00001d004332::2:104143885-104145886(-)
Zm00001d051225::4:149088830-149090831(+)
Zm00001d030809::1:161203730-161205731(-)
Zm00001d052910::4:204478838-204480839(-)
Zm00001d012710::8:179076317-179078318(-)
Zm00001d027841::1:14846129-14848130(-)
Zm00001d006586::2:211672501-211674502(-)
Zm00001d005480::2:175578719-175580720(+)
Zm00001d039937::3:19994971-19996972(-)
Zm00001d024229::10:58421585-58423586(-)
Zm00001d049494::4:32381716-32383717(+)
Zm00001d050251::4:76395410-76397411(-)
Zm00001d012603::8:177062875-177064876(+)
Zm00001d045132::9:13788915-13790916(-)
Zm00001d018651::7:1788971-1790972(+)
Zm00001d037117::6:112966571-112968572(-)
Zm00001d013574::5:14563640-14565641(-)
Zm00001d020280::7:103975936-103977937(+)
Zm00001d051776::4:169252919-169254920(+)
Zm00001d023941::10:30405138-30407139(-)
Zm00001d049785::4:44639650-44641651(-)
Zm00001d037674::6:133717184-133719185(-)
Zm00001d051677::4:166469288-166471289(-)
Zm00001d026612::10:148924349-148926350(+)
Zm00001d003970::2:72945505-72947506(-)
Zm00001d029674::1:82236849-82238850(-)
Zm00001d014632::5:56755556-56757557(-)
Zm00001d004918::2:148586731-148588732(+)
Zm00001d006293::2:203864034-203866035(-)
Zm00001d039774::3:14507857-14509858(-)
Zm00001d031656::1:197632200-197634201(+)
Zm00001d007146::2:223324563-223326564(+)
Zm00001d010588::8:121128313-121130314(-)
Zm00001d007075::2:221684963-221686964(-)
Zm00001d012232::8:170595831-170597832(-)
Zm00001d049654::4:38848480-38850481(+)
Zm00001d020915::7:136481765-136483766(-)
Zm00001d045468::9:23319198-23321199(+)
Zm00001d021961::7:167200157-167202158(+)
Zm00001d016000::5:138590368-138592369(-)
Zm00001d008389::8:7027045-7029046(-)
Zm00001d004948::2:150134516-150136517(-)
Zm00001d026422::10:145494236-145496237(-)
Zm00001d008623::8:15014255-15016256(-)
Zm00001d021442::7:152334336-152336337(+)
Zm00001d049197::4:20093781-20095782(+)
Zm00001d035614::6:36915850-36917851(-)
Zm00001d004764::2:137388617-137390618(-)
Zm00001d025733::10:127880015-127882016(+)
Zm00001d011179::8:142102463-142104464(-)
Zm00001d039119::6:170392860-170394861(+)
Zm00001d034382::1:291400331-291402332(+)
Zm00001d033088::1:250032448-250034449(-)
Zm00001d011418::8:149938287-149940288(+)
Zm00001d017689::5:204309433-204311434(+)
Zm00001d006885::2:218536310-218538311(+)
Zm00001d030018::1:99935787-99937788(+)
Zm00001d034119::1:284490615-284492616(+)
Zm00001d030967::1:169595325-169597326(+)
Zm00001d035034::6:2461262-2463263(+)
Zm00001d028486::1:36755117-36757118(-)
Zm00001d026705::10:150496694-150498695(-)
Zm00001d042632::3:174666318-174668319(+)
Zm00001d031850::1:204131354-204133355(+)
Zm00001d028220::1:27047651-27049652(-)
Zm00001d038730::6:163422659-163424660(+)
Zm00001d017669::5:203595560-203597561(-)
Zm00001d046399::9:87272491-87274492(+)
Zm00001d008266::8:3526057-3528058(+)
Zm00001d051115::4:143889599-143891600(+)
Zm00001d008986::8:28667294-28669295(+)
Zm00001d053316::4:225849092-225851093(+)
Zm00001d034455::1:293443510-293445511(+)
Zm00001d024105::10:45701738-45703739(+)
Zm00001d013568::5:14449539-14451540(+)
Zm00001d021122::7:143283346-143285347(-)
Zm00001d023989::10:34614670-34616671(+)
Zm00001d016068::5:142676027-142678028(+)
Zm00001d043862::3:212448944-212450945(-)
Zm00001d047497::9:132660998-132662999(+)
Zm00001d002415::2:12242485-12244486(-)
Zm00001d012758::8:180043624-180045625(+)
Zm00001d047885::9:144244706-144246707(-)
Zm00001d046294::9:78786780-78788781(+)
Zm00001d002200::2:8147905-8149906(-)
Zm00001d039647::3:10285999-10288000(-)
Zm00001d039073::6:169556767-169558768(-)
Zm00001d024613::10:80361688-80363689(+)
Zm00001d051507::4:160673276-160675277(+)
Zm00001d048483::9:157067300-157069301(-)
Zm00001d014831::5:64747347-64749348(-)
Zm00001d024225::10:58207767-58209768(-)
Zm00001d021891::7:165508356-165510357(-)
Zm00001d040215::3:32387036-32389037(+)
Zm00001d016343::5:158389940-158391941(+)
Zm00001d011719::8:159822827-159824828(+)
Zm00001d024953::10:96629195-96631196(+)
Zm00001d048173::9:151393789-151395790(+)
Zm00001d040968::3:85427561-85429562(-)
Zm00001d008257::8:3292611-3294612(-)
Zm00001d029162::1:60866585-60868586(+)
Zm00001d017157::5:187193356-187195357(-)
Zm00001d003224::2:36778980-36780981(-)
Zm00001d021407::7:151476314-151478315(-)
Zm00001d006230::2:202411473-202413474(-)
Zm00001d051435::4:158469587-158471588(+)
Zm00001d028219::1:26907855-26909856(-)
Zm00001d020371::7:109920513-109922514(+)
Zm00001d028103::1:23018361-23020362(-)
Zm00001d009541::8:69393725-69395726(+)
Zm00001d037538::6:128638751-128640752(+)
Zm00001d041955::3:145501431-145503432(+)
Zm00001d044071::3:218351029-218353030(+)
Zm00001d023475::10:6849374-6851375(+)
Zm00001d051484::4:160246769-160248770(-)
Zm00001d006366::2:205738742-205740743(+)
Zm00001d034326::1:289336050-289338051(-)
Zm00001d013378::5:10022407-10024408(-)
Zm00001d042935::3:184486880-184488881(-)
Zm00001d043100::3:189196377-189198378(-)
Zm00001d017094::5:185240474-185242475(-)
Zm00001d024708::10:84434829-84436830(-)
Zm00001d038142::6:149257298-149259299(-)
Zm00001d018833::7:6809310-6811311(+)
Zm00001d050288::4:78911315-78913316(+)
Zm00001d020684::7:128257758-128259759(-)
Zm00001d002746::2:21334127-21336128(-)
Zm00001d038167::6:150266024-150268025(+)
Zm00001d017868::5:209146416-209148417(+)
Zm00001d025106::10:104540049-104542050(+)
Zm00001d004169::2:88658898-88660899(-)
Zm00001d049202::4:20465412-20467413(+)
Zm00001d041944::3:144727380-144729381(+)
Zm00001d035187::6:8603192-8605193(+)
Zm00001d048642::4:2506868-2508869(+)
Zm00001d050610::4:104007218-104009219(+)
Zm00001d002893::2:26047882-26049883(-)
Zm00001d012286::8:171912015-171914016(-)
Zm00001d049610::4:37572135-37574136(+)
Zm00001d006922::2:219446556-219448557(+)
Zm00001d047886::9:144312450-144314451(-)
Zm00001d007828::2:240468614-240470615(+)
Zm00001d006235::2:202498038-202500039(-)
Zm00001d014554::5:52959366-52961367(+)
Zm00001d037114::6:112855373-112857374(+)
Zm00001d048968::4:11091588-11093589(-)
Zm00001d050293::4:79161510-79163511(-)
Zm00001d010908::8:133020174-133022175(+)
Zm00001d031120::1:178018979-178020980(+)
Zm00001d042143::3:153386743-153388744(-)
Zm00001d016908::5:179679647-179681648(-)
Zm00001d011891::8:164104670-164106671(+)
Zm00001d028651::1:41799900-41801901(+)
Zm00001d036933::6:106779956-106781957(-)
Zm00001d017836::5:208270721-208272722(-)
Zm00001d033714::1:271995726-271997727(-)
Zm00001d033105::1:250322046-250324047(-)
Zm00001d028744::1:45112160-45114161(-)
Zm00001d030669::1:152131393-152133394(+)
Zm00001d029060::1:56809956-56811957(+)
Zm00001d032311::1:221836738-221838739(-)
Zm00001d022378::7:176443502-176445503(-)
Zm00001d017786::5:206747208-206749209(+)
Zm00001d017390::5:194299361-194301362(+)
Zm00001d048355::9:154873696-154875697(+)
Zm00001d042920::3:183965679-183967680(-)
Zm00001d045641::9:30488666-30490667(-)
Zm00001d003703::2:55395480-55397481(-)
Zm00001d017620::5:201986522-201988523(-)
Zm00001d004407::2:110124678-110126679(-)
Zm00001d019184::7:20592090-20594091(-)
Zm00001d043468::3:200984570-200986571(+)
Zm00001d021675::7:159777163-159779164(+)
Zm00001d051521::4:161218050-161220051(+)
Zm00001d005776::2:187837414-187839415(-)
Zm00001d044552::3:231535243-231537244(+)
Zm00001d032916::1:243024439-243026440(-)
Zm00001d032707::1:235470562-235472563(+)
Zm00001d009600::8:72507836-72509837(-)
Zm00001d051434::4:158470655-158472656(-)
Zm00001d030346::1:124045778-124047779(+)
Zm00001d022148::7:171257493-171259494(-)
Zm00001d037461::6:126017813-126019814(-)
Zm00001d039998::3:22426939-22428940(+)
Zm00001d040650::3:56246324-56248325(-)
Zm00001d020150::7:95876400-95878401(+)
Zm00001d021643::7:158944890-158946891(+)
Zm00001d015533::5:96257727-96259728(+)
Zm00001d051871::4:172952675-172954676(+)
Zm00001d043383::3:198346465-198348466(+)
Zm00001d023783::10:19976908-19978909(-)
Zm00001d035258::6:17776344-17778345(-)
Zm00001d021868::7:164953676-164955677(-)
Zm00001d030614::1:148685795-148687796(+)
Zm00001d038051::6:146437498-146439499(-)
Zm00001d002546::2:15134790-15136791(-)
Zm00001d029205::1:62292310-62294311(+)
Zm00001d052485::4:191045010-191047011(+)
Zm00001d002621::2:16978862-16980863(+)
Zm00001d032056::1:210973273-210975274(-)
Zm00001d035672::6:40183963-40185964(+)
Zm00001d009666::8:75121708-75123709(-)
Zm00001d047512::9:133118979-133120980(-)
Zm00001d018535::5:222619623-222621624(+)
Zm00001d011475::8:151645194-151647195(-)
Zm00001d017643::5:202955709-202957710(+)
Zm00001d030831::1:162195579-162197580(-)
Zm00001d006317::2:204324096-204326097(+)
Zm00001d016659::5:171620572-171622573(-)
Zm00001d017187::5:188278797-188280798(+)
Zm00001d009250::8:47174574-47176575(+)
Zm00001d023517::10:8590707-8592708(+)
Zm00001d039670::3:11504468-11506469(-)
Zm00001d011495::8:152342782-152344783(-)
Zm00001d038120::6:148605690-148607691(+)
Zm00001d003140::2:33433309-33435310(+)
Zm00001d027248::1:326828-328829(+)
Zm00001d047755::9:140916773-140918774(+)
Zm00001d034286::1:288508323-288510324(+)
Zm00001d028960::1:52937129-52939130(+)
Zm00001d050220::4:74497352-74499353(+)
Zm00001d045045::9:10946102-10948103(+)
Zm00001d012325::8:172450495-172452496(+)
Zm00001d014744::5:61240311-61242312(+)
Zm00001d041445::3:120189678-120191679(+)
Zm00001d053889::4:243050042-243052043(-)
Zm00001d019743::7:55055450-55057451(-)
Zm00001d017865::5:209122038-209124039(+)
Zm00001d009413::8:63473898-63475899(-)
Zm00001d002876::2:25315719-25317720(+)
Zm00001d002035::2:4819534-4821535(+)
Zm00001d029133::1:59785691-59787692(-)
Zm00001d025663::10:125362444-125364445(+)
Zm00001d030191::1:112124483-112126484(+)
Zm00001d037803::6:138206957-138208958(+)
Zm00001d031780::1:201525596-201527597(+)
Zm00001d010679::8:124101034-124103035(-)
Zm00001d008392::8:7161466-7163467(-)
Zm00001d004727::2:134137132-134139133(-)
Zm00001d002703::2:19701727-19703728(+)
Zm00001d052811::4:201674650-201676651(-)
Zm00001d010973::8:135497832-135499833(+)
Zm00001d033961::1:279741755-279743756(+)
Zm00001d034005::1:281000272-281002273(-)
Zm00001d017293::5:192009857-192011858(-)
Zm00001d004509::2:115861338-115863339(-)
Zm00001d042603::3:173183512-173185513(-)
Zm00001d016619::5:170326349-170328350(-)
Zm00001d024140::10:49068863-49070864(-)
Zm00001d009802::8:82151050-82153051(+)
Zm00001d010823::8:128843344-128845345(+)
Zm00001d040959::3:83222822-83224823(-)
Zm00001d024702::10:84128805-84130806(+)
Zm00001d027794::1:13665423-13667424(+)
Zm00001d034498::1:294674415-294676416(+)
Zm00001d006793::2:216857910-216859911(-)
Zm00001d028550::1:38977573-38979574(-)
Zm00001d039209::6:172585628-172587629(+)
Zm00001d003947::2:71149464-71151465(+)
Zm00001d047115::9:119208936-119210937(+)
Zm00001d035480::6:28851582-28853583(-)
Zm00001d052978::4:207030931-207032932(-)
Zm00001d053652::4:238241148-238243149(-)
Zm00001d014343::5:41975113-41977114(+)
Zm00001d020492::7:118718925-118720926(+)
Zm00001d011874::8:163446211-163448212(+)
Zm00001d044316::3:225060925-225062926(+)
Zm00001d042264::3:158022761-158024762(-)
Zm00001d053091::4:213271770-213273771(+)
Zm00001d030777::1:159299458-159301459(-)
Zm00001d007682::2:237361750-237363751(+)
Zm00001d002944::2:27777820-27779821(+)
Zm00001d021411::7:151512343-151514344(-)
Zm00001d029402::1:69013548-69015549(+)
Zm00001d027752::1:12627388-12629389(+)
Zm00001d037031::6:109713144-109715145(+)
Zm00001d048246::9:153124315-153126316(+)
Zm00001d011851::8:162804980-162806981(-)
Zm00001d036889::6:105661900-105663901(-)
Zm00001d013046::5:3735676-3737677(-)
Zm00001d033117::1:250588214-250590215(+)
Zm00001d041606::3:129571708-129573709(-)
Zm00001d051247::4:150381520-150383521(+)
Zm00001d030508::1:140243156-140245157(-)
Zm00001d047884::9:144199072-144201073(-)
Zm00001d032485::1:228139721-228141722(+)
Zm00001d049858::4:48663250-48665251(+)
Zm00001d032606::1:231872564-231874565(+)
```
