## Supplementary material for "A comprehensive map of preferentially located motifs reveals distinct proximal *cis*-regulatory elements in plants": TATTGATA_containing_gene_set.txt

```
#Occurences of TATTGATA between 0 and 82 (positions relative to the transcription start site)
#226 sequences with TATTGATA in this interval
#0.90% of the sequences in promoter set with TATTGATA (set with 25199 sequences)
Zm00001d009365::8:60082485-60084486(+)
Zm00001d036098::6:72198623-72200624(-)
Zm00001d027794::1:13665423-13667424(+)
Zm00001d034106::1:284126209-284128210(-)
Zm00001d029538::1:75324328-75326329(-)
Zm00001d046740::9:103971728-103973729(-)
Zm00001d051576::4:163288041-163290042(-)
Zm00001d048834::4:6137415-6139416(+)
Zm00001d031660::1:197848943-197850944(-)
Zm00001d009047::8:33042930-33044931(+)
Zm00001d040650::3:56246324-56248325(-)
Zm00001d010973::8:135497832-135499833(+)
Zm00001d019184::7:20592090-20594091(-)
Zm00001d023556::10:10136357-10138358(-)
Zm00001d011874::8:163446211-163448212(+)
Zm00001d044152::3:220527271-220529272(-)
Zm00001d021643::7:158944890-158946891(+)
Zm00001d040850::3:71600958-71602959(-)
Zm00001d051247::4:150381520-150383521(+)
Zm00001d006677::2:214085348-214087349(+)
Zm00001d039073::6:169556767-169558768(-)
Zm00001d016837::5:177878892-177880893(-)
Zm00001d044523::3:230845113-230847114(+)
Zm00001d037461::6:126017813-126019814(-)
Zm00001d021502::7:154176211-154178212(-)
Zm00001d039411::3:3707410-3709411(+)
Zm00001d008269::8:3601211-3603212(-)
Zm00001d011719::8:159822827-159824828(+)
Zm00001d051677::4:166469288-166471289(-)
Zm00001d002349::2:10672697-10674698(+)
Zm00001d051881::4:173324213-173326214(+)
Zm00001d031687::1:198648274-198650275(-)
Zm00001d022148::7:171257493-171259494(-)
Zm00001d052840::4:202394123-202396124(-)
Zm00001d041092::3:97015312-97017313(-)
Zm00001d045132::9:13788915-13790916(-)
Zm00001d037573::6:130068535-130070536(-)
Zm00001d041576::3:127809691-127811692(-)
Zm00001d047115::9:119208936-119210937(+)
Zm00001d050723::4:118810402-118812403(+)
Zm00001d031656::1:197632200-197634201(+)
Zm00001d004407::2:110124678-110126679(-)
Zm00001d047695::9:139389236-139391237(+)
Zm00001d047861::9:143639141-143641142(+)
Zm00001d026051::10:137103833-137105834(+)
Zm00001d049654::4:38848480-38850481(+)
Zm00001d051259::4:150962691-150964692(-)
Zm00001d020150::7:95876400-95878401(+)
Zm00001d007210::2:224790418-224792419(-)
Zm00001d053652::4:238241148-238243149(-)
Zm00001d002944::2:27777820-27779821(+)
Zm00001d036889::6:105661900-105663901(-)
Zm00001d035008::6:1587849-1589850(+)
Zm00001d005666::2:182757929-182759930(-)
Zm00001d042632::3:174666318-174668319(+)
Zm00001d020492::7:118718925-118720926(+)
Zm00001d021442::7:152334336-152336337(+)
Zm00001d048642::4:2506868-2508869(+)
Zm00001d020083::7:90823773-90825774(-)
Zm00001d037410::6:124805065-124807066(+)
Zm00001d048060::9:149091684-149093685(+)
Zm00001d002621::2:16978862-16980863(+)
Zm00001d022108::7:170561820-170563821(-)
Zm00001d007240::2:225524362-225526363(-)
Zm00001d036933::6:106779956-106781957(-)
Zm00001d016056::5:141856900-141858901(+)
Zm00001d030669::1:152131393-152133394(+)
Zm00001d004382::2:107686987-107688988(-)
Zm00001d038521::6:159135159-159137160(+)
Zm00001d053834::4:242113840-242115841(-)
Zm00001d053848::4:242175897-242177898(+)
Zm00001d045045::9:10946102-10948103(+)
Zm00001d033121::1:250964376-250966377(+)
Zm00001d043437::3:199879556-199881557(-)
Zm00001d048774::4:5285443-5287444(-)
Zm00001d018675::7:2289456-2291457(+)
Zm00001d042542::3:171439098-171441099(+)
Zm00001d044839::9:4688269-4690270(+)
Zm00001d047244::9:123877745-123879746(-)
Zm00001d017129::5:186409204-186411205(+)
Zm00001d052693::4:197538985-197540986(+)
Zm00001d017202::5:188701990-188703991(+)
Zm00001d005156::2:161486064-161488065(+)
Zm00001d020245::7:101950194-101952195(-)
Zm00001d052811::4:201674650-201676651(-)
Zm00001d013215::5:6635747-6637748(-)
Zm00001d022042::7:168490295-168492296(+)
Zm00001d019854::7:70496683-70498684(-)
Zm00001d046186::9:70324052-70326053(+)
Zm00001d003970::2:72945505-72947506(-)
Zm00001d016335::5:157890698-157892699(+)
Zm00001d026705::10:150496694-150498695(-)
Zm00001d046194::9:71333784-71335785(+)
Zm00001d020684::7:128257758-128259759(-)
Zm00001d030093::1:105073231-105075232(-)
Zm00001d023421::10:5101472-5103473(-)
Zm00001d020421::7:113084609-113086610(+)
Zm00001d029360::1:67385946-67387947(+)
Zm00001d020984::7:139073208-139075209(+)
Zm00001d037582::6:130522958-130524959(-)
Zm00001d033950::1:279375284-279377285(+)
Zm00001d017836::5:208270721-208272722(-)
Zm00001d051321::4:154088080-154090081(-)
Zm00001d020288::7:104311270-104313271(+)
Zm00001d053004::4:208647803-208649804(+)
Zm00001d019743::7:55055450-55057451(-)
Zm00001d013112::5:4876052-4878053(-)
Zm00001d039647::3:10285999-10288000(-)
Zm00001d014901::5:67362165-67364166(+)
Zm00001d029543::1:75647561-75649562(-)
Zm00001d018421::5:220403777-220405778(-)
Zm00001d002132::2:6435142-6437143(+)
Zm00001d003031::2:29816332-29818333(+)
Zm00001d028964::1:53154353-53156354(-)
Zm00001d024418::10:70184631-70186632(+)
Zm00001d050606::4:103705099-103707100(+)
Zm00001d039856::3:16785415-16787416(+)
Zm00001d019383::7:30993817-30995818(-)
Zm00001d037203::6:115604344-115606345(+)
Zm00001d017847::5:208649026-208651027(-)
Zm00001d049325::4:26400859-26402860(-)
Zm00001d004169::2:88658898-88660899(-)
Zm00001d029992::1:98011815-98013816(-)
Zm00001d028042::1:21378586-21380587(-)
Zm00001d028631::1:41455258-41457259(+)
Zm00001d005282::2:167648811-167650812(-)
Zm00001d042272::3:158432325-158434326(+)
Zm00001d013627::5:15753930-15755931(-)
Zm00001d026636::10:149248362-149250363(+)
Zm00001d039119::6:170392860-170394861(+)
Zm00001d008889::8:24121013-24123014(-)
Zm00001d028748::1:45268316-45270317(-)
Zm00001d020916::7:136511655-136513656(+)
Zm00001d045223::9:16506330-16508331(-)
Zm00001d027484::1:6294734-6296735(+)
Zm00001d042264::3:158022761-158024762(-)
Zm00001d003703::2:55395480-55397481(-)
Zm00001d050186::4:71492940-71494941(+)
Zm00001d015533::5:96257727-96259728(+)
Zm00001d023475::10:6849374-6851375(+)
Zm00001d004331::2:103985982-103987983(+)
Zm00001d051529::4:161592999-161595000(+)
Zm00001d033558::1:267130650-267132651(+)
Zm00001d046529::9:94132720-94134721(+)
Zm00001d051446::4:158849280-158851281(-)
Zm00001d053719::4:239820769-239822770(+)
Zm00001d019496::7:37781574-37783575(-)
Zm00001d033990::1:280545148-280547149(-)
Zm00001d007888::2:241781913-241783914(+)
Zm00001d020915::7:136481765-136483766(-)
Zm00001d052485::4:191045010-191047011(+)
Zm00001d010679::8:124101034-124103035(-)
Zm00001d048462::9:156768298-156770299(+)
Zm00001d007942::2:243515252-243517253(+)
Zm00001d037006::6:108816444-108818445(+)
Zm00001d034168::1:285654868-285656869(-)
Zm00001d037528::6:128148327-128150328(-)
Zm00001d028641::1:41587777-41589778(+)
Zm00001d032916::1:243024439-243026440(-)
Zm00001d048553::9:158560343-158562344(-)
Zm00001d011704::8:159245369-159247370(-)
Zm00001d021218::7:146450218-146452219(-)
Zm00001d038167::6:150266024-150268025(+)
Zm00001d051434::4:158470655-158472656(-)
Zm00001d044552::3:231535243-231537244(+)
Zm00001d016659::5:171620572-171622573(-)
Zm00001d011418::8:149938287-149940288(+)
Zm00001d006293::2:203864034-203866035(-)
Zm00001d011144::8:140402392-140404393(-)
Zm00001d020353::7:108628307-108630308(+)
Zm00001d030527::1:141840301-141842302(-)
Zm00001d030831::1:162195579-162197580(-)
Zm00001d031780::1:201525596-201527597(+)
Zm00001d017012::5:182687300-182689301(+)
Zm00001d047823::9:142599318-142601319(+)
Zm00001d037731::6:135530873-135532874(-)
Zm00001d014823::5:64556520-64558521(-)
Zm00001d033088::1:250032448-250034449(-)
Zm00001d006447::2:208479068-208481069(-)
Zm00001d039670::3:11504468-11506469(-)
Zm00001d031850::1:204131354-204133355(+)
Zm00001d039998::3:22426939-22428940(+)
Zm00001d017620::5:201986522-201988523(-)
Zm00001d049858::4:48663250-48665251(+)
Zm00001d016054::5:141751231-141753232(+)
Zm00001d023783::10:19976908-19978909(-)
Zm00001d032356::1:223600976-223602977(+)
Zm00001d053340::4:226746641-226748642(-)
Zm00001d046168::9:68802055-68804056(-)
Zm00001d039937::3:19994971-19996972(-)
Zm00001d031053::1:174881015-174883016(+)
Zm00001d023233::10:971582-973583(+)
Zm00001d016343::5:158389940-158391941(+)
Zm00001d035672::6:40183963-40185964(+)
Zm00001d022418::7:177224474-177226475(+)
Zm00001d030967::1:169595325-169597326(+)
Zm00001d014358::5:42613813-42615814(+)
Zm00001d028651::1:41799900-41801901(+)
Zm00001d042584::3:172738590-172740591(+)
Zm00001d046710::9:103065705-103067706(-)
Zm00001d027799::1:13761570-13763571(-)
Zm00001d042761::3:179088099-179090100(-)
Zm00001d029205::1:62292310-62294311(+)
Zm00001d006760::2:216125953-216127954(+)
Zm00001d034796::1:302386798-302388799(-)
Zm00001d026422::10:145494236-145496237(-)
Zm00001d003224::2:36778980-36780981(-)
Zm00001d037595::6:130836559-130838560(+)
Zm00001d030678::1:152666350-152668351(+)
Zm00001d028960::1:52937129-52939130(+)
Zm00001d016465::5:163306660-163308661(+)
Zm00001d048355::9:154873696-154875697(+)
Zm00001d023561::10:10260275-10262276(+)
Zm00001d017187::5:188278797-188280798(+)
Zm00001d053277::4:223882107-223884108(+)
Zm00001d045069::9:11473658-11475659(-)
Zm00001d007964::2:244286076-244288077(-)
Zm00001d043580::3:204376795-204378796(+)
Zm00001d051435::4:158469587-158471588(+)
Zm00001d020799::7:133231302-133233303(+)
Zm00001d008389::8:7027045-7029046(-)
Zm00001d012758::8:180043624-180045625(+)
Zm00001d013568::5:14449539-14451540(+)
Zm00001d036583::6:93723979-93725980(-)
Zm00001d050104::4:65809171-65811172(+)
Zm00001d007045::2:220800085-220802086(+)
```
