## Supplementary material for "A comprehensive map of preferentially located motifs reveals distinct proximal *cis*-regulatory elements in plants": TATTGATT_containing_gene_set.txt

```
#Occurences of TATTGATT between 17 and 29 (positions relative to the transcription start site)
#79 sequences with TATTGATT in this interval
#0.31% of the sequences in promoter set with TATTGATT (set with 25199 sequences)
Zm00001d040968::3:85427561-85429562(-)
Zm00001d051776::4:169252919-169254920(+)
Zm00001d009250::8:47174574-47176575(+)
Zm00001d008986::8:28667294-28669295(+)
Zm00001d051484::4:160246769-160248770(-)
Zm00001d037803::6:138206957-138208958(+)
Zm00001d024229::10:58421585-58423586(-)
Zm00001d051115::4:143889599-143891600(+)
Zm00001d006793::2:216857910-216859911(-)
Zm00001d028219::1:26907855-26909856(-)
Zm00001d006922::2:219446556-219448557(+)
Zm00001d028522::1:38047191-38049192(-)
Zm00001d011891::8:164104670-164106671(+)
Zm00001d017786::5:206747208-206749209(+)
Zm00001d004948::2:150134516-150136517(-)
Zm00001d030191::1:112124483-112126484(+)
Zm00001d007075::2:221684963-221686964(-)
Zm00001d002200::2:8147905-8149906(-)
Zm00001d005776::2:187837414-187839415(-)
Zm00001d049494::4:32381716-32383717(+)
Zm00001d021868::7:164953676-164955677(-)
Zm00001d053889::4:243050042-243052043(-)
Zm00001d008623::8:15014255-15016256(-)
Zm00001d027752::1:12627388-12629389(+)
Zm00001d028744::1:45112160-45114161(-)
Zm00001d017157::5:187193356-187195357(-)
Zm00001d017390::5:194299361-194301362(+)
Zm00001d037674::6:133717184-133719185(-)
Zm00001d051521::4:161218050-161220051(+)
Zm00001d044316::3:225060925-225062926(+)
Zm00001d030018::1:99935787-99937788(+)
Zm00001d046294::9:78786780-78788781(+)
Zm00001d024225::10:58207767-58209768(-)
Zm00001d017094::5:185240474-185242475(-)
Zm00001d005480::2:175578719-175580720(+)
Zm00001d013046::5:3735676-3737677(-)
Zm00001d002893::2:26047882-26049883(-)
Zm00001d034455::1:293443510-293445511(+)
Zm00001d020371::7:109920513-109922514(+)
Zm00001d014250::5:38074438-38076439(-)
Zm00001d045468::9:23319198-23321199(+)
Zm00001d004193::2:90153151-90155152(+)
Zm00001d004764::2:137388617-137390618(-)
Zm00001d050163::4:69978107-69980108(+)
Zm00001d023517::10:8590707-8592708(+)
Zm00001d012232::8:170595831-170597832(-)
Zm00001d034005::1:281000272-281002273(-)
Zm00001d049785::4:44639650-44641651(-)
Zm00001d034406::1:292052586-292054587(-)
Zm00001d046399::9:87272491-87274492(+)
Zm00001d009541::8:69393725-69395726(+)
Zm00001d017187::5:188278797-188280798(+)
Zm00001d043862::3:212448944-212450945(-)
Zm00001d029162::1:60866585-60868586(+)
Zm00001d011179::8:142102463-142104464(-)
Zm00001d017689::5:204309433-204311434(+)
Zm00001d022378::7:176443502-176445503(-)
Zm00001d039338::3:2049450-2051451(+)
Zm00001d010823::8:128843344-128845345(+)
Zm00001d023941::10:30405138-30407139(-)
Zm00001d002703::2:19701727-19703728(+)
Zm00001d025733::10:127880015-127882016(+)
Zm00001d014744::5:61240311-61242312(+)
Zm00001d042920::3:183965679-183967680(-)
Zm00001d004918::2:148586731-148588732(+)
Zm00001d035480::6:28851582-28853583(-)
Zm00001d029674::1:82236849-82238850(-)
Zm00001d029060::1:56809956-56811957(+)
Zm00001d032056::1:210973273-210975274(-)
Zm00001d041955::3:145501431-145503432(+)
Zm00001d029402::1:69013548-69015549(+)
Zm00001d011495::8:152342782-152344783(-)
Zm00001d004727::2:134137132-134139133(-)
Zm00001d004831::2:142067077-142069078(+)
Zm00001d035614::6:36915850-36917851(-)
Zm00001d006235::2:202498038-202500039(-)
Zm00001d012710::8:179076317-179078318(-)
Zm00001d004332::2:104143885-104145886(-)
Zm00001d018651::7:1788971-1790972(+)
```
