## Supplementary material for "A comprehensive map of preferentially located motifs reveals distinct proximal *cis*-regulatory elements in plants": TATTGC_containing_gene_set.txt

```
#Occurences of TATTGC between 7 and 44 (positions relative to the transcription start site)
#688 sequences with TATTGC in this interval
#2.73% of the sequences in promoter set with TATTGC (set with 25199 sequences)
Zm00001d033860::1:276303680-276305681(-)
Zm00001d045554::9:26639200-26641201(-)
Zm00001d025349::10:115142989-115144990(-)
Zm00001d024386::10:68322950-68324951(+)
Zm00001d014899::5:67329016-67331017(-)
Zm00001d043578::3:204371048-204373049(-)
Zm00001d027524::1:7402596-7404597(-)
Zm00001d017545::5:199139903-199141904(+)
Zm00001d029337::1:66507354-66509355(-)
Zm00001d003016::2:29540933-29542934(-)
Zm00001d023658::10:13795639-13797640(-)
Zm00001d043226::3:192432249-192434250(-)
Zm00001d031423::1:189593436-189595437(-)
Zm00001d043927::3:214034971-214036972(+)
Zm00001d043131::3:189939781-189941782(+)
Zm00001d037404::6:124633520-124635521(-)
Zm00001d038226::6:151986749-151988750(+)
Zm00001d038025::6:145561429-145563430(+)
Zm00001d023552::10:9847377-9849378(+)
Zm00001d003462::2:45038711-45040712(-)
Zm00001d040612::3:53874161-53876162(-)
Zm00001d044420::3:227505422-227507423(+)
Zm00001d020984::7:139073208-139075209(+)
Zm00001d028958::1:52871668-52873669(+)
Zm00001d023259::10:1505853-1507854(-)
Zm00001d017094::5:185240474-185242475(-)
Zm00001d008810::8:21266161-21268162(-)
Zm00001d050509::4:94924357-94926358(+)
Zm00001d046630::9:99657414-99659415(+)
Zm00001d028477::1:36256184-36258185(-)
Zm00001d008691::8:17292513-17294514(-)
Zm00001d045513::9:25065913-25067914(+)
Zm00001d026036::10:136549418-136551419(-)
Zm00001d045221::9:16489209-16491210(+)
Zm00001d002184::2:7545745-7547746(-)
Zm00001d011827::8:162223999-162226000(-)
Zm00001d028770::1:46010025-46012026(+)
Zm00001d022502::7:179045769-179047770(-)
Zm00001d024839::10:90382933-90384934(+)
Zm00001d004004::2:74915271-74917272(-)
Zm00001d006320::2:204485880-204487881(+)
Zm00001d026067::10:137483943-137485944(+)
Zm00001d049038::4:13522004-13524005(-)
Zm00001d039076::6:169622156-169624157(+)
Zm00001d037346::6:122283854-122285855(-)
Zm00001d027500::1:6798103-6800104(-)
Zm00001d038792::6:164387594-164389595(+)
Zm00001d016952::5:181024108-181026109(-)
Zm00001d047667::9:138656191-138658192(-)
Zm00001d022367::7:176188103-176190104(-)
Zm00001d035033::6:2455768-2457769(+)
Zm00001d032191::1:216357374-216359375(-)
Zm00001d010566::8:120518762-120520763(-)
Zm00001d023994::10:35179417-35181418(-)
Zm00001d007718::2:238142056-238144057(+)
Zm00001d036955::6:107286259-107288260(-)
Zm00001d051637::4:165357926-165359927(+)
Zm00001d029680::1:82526758-82528759(-)
Zm00001d024549::10:77775587-77777588(+)
Zm00001d041352::3:113914958-113916959(+)
Zm00001d036704::6:98141511-98143512(+)
Zm00001d046016::9:55157277-55159278(+)
Zm00001d003269::2:38421576-38423577(-)
Zm00001d050166::4:70218952-70220953(-)
Zm00001d012598::8:177039167-177041168(+)
Zm00001d051475::4:159942229-159944230(+)
Zm00001d024175::10:53025694-53027695(+)
Zm00001d035704::6:41835084-41837085(+)
Zm00001d050412::4:86683218-86685219(+)
Zm00001d053036::4:210076030-210078031(-)
Zm00001d038598::6:160694569-160696570(-)
Zm00001d037056::6:110798265-110800266(-)
Zm00001d049627::4:38068676-38070677(-)
Zm00001d034408::1:292153871-292155872(-)
Zm00001d014977::5:70821120-70823121(+)
Zm00001d015969::5:134899011-134901012(-)
Zm00001d007253::2:225747011-225749012(-)
Zm00001d013427::5:11136528-11138529(+)
Zm00001d014769::5:62505406-62507407(-)
Zm00001d018013::5:212106247-212108248(-)
Zm00001d042350::3:162538235-162540236(+)
Zm00001d046374::9:85220365-85222366(+)
Zm00001d020684::7:128257758-128259759(-)
Zm00001d050022::4:60696152-60698153(-)
Zm00001d037775::6:137238226-137240227(+)
Zm00001d008674::8:16878885-16880886(-)
Zm00001d017988::5:211454210-211456211(+)
Zm00001d026692::10:150066686-150068687(-)
Zm00001d030725::1:155962883-155964884(-)
Zm00001d009748::8:79513946-79515947(+)
Zm00001d007401::2:230847126-230849127(+)
Zm00001d021015::7:140496598-140498599(-)
Zm00001d013577::5:14624610-14626611(-)
Zm00001d004762::2:137329546-137331547(-)
Zm00001d014186::5:35492744-35494745(-)
Zm00001d003222::2:36698638-36700639(-)
Zm00001d014141::5:34045272-34047273(+)
Zm00001d006937::2:219870493-219872494(+)
Zm00001d027505::1:6913577-6915578(+)
Zm00001d052852::4:202625804-202627805(+)
Zm00001d053272::4:223442778-223444779(-)
Zm00001d049071::4:14762014-14764015(-)
Zm00001d013934::5:25183979-25185980(+)
Zm00001d031041::1:174754083-174756084(-)
Zm00001d038358::6:155275867-155277868(+)
Zm00001d051184::4:147685182-147687183(+)
Zm00001d041884::3:142361952-142363953(-)
Zm00001d013056::5:3931222-3933223(-)
Zm00001d046131::9:65252756-65254757(+)
Zm00001d017785::5:206725027-206727028(+)
Zm00001d051753::4:168865481-168867482(+)
Zm00001d003427::2:43985869-43987870(-)
Zm00001d017011::5:182687940-182689941(-)
Zm00001d053999::4:244868882-244870883(+)
Zm00001d006939::2:219890036-219892037(+)
Zm00001d048060::9:149091684-149093685(+)
Zm00001d037576::6:130119367-130121368(-)
Zm00001d051796::4:169930678-169932679(-)
Zm00001d004348::2:105687883-105689884(-)
Zm00001d011965::8:165287924-165289925(-)
Zm00001d031882::1:205251001-205253002(-)
Zm00001d026224::10:141455850-141457851(-)
Zm00001d002091::2:5844686-5846687(+)
Zm00001d013673::5:17026547-17028548(-)
Zm00001d015009::5:72038824-72040825(+)
Zm00001d015464::5:91772061-91774062(+)
Zm00001d017420::5:195390563-195392564(+)
Zm00001d044907::9:6895519-6897520(+)
Zm00001d037468::6:126303224-126305225(-)
Zm00001d038093::6:147627136-147629137(-)
Zm00001d039306::3:1423334-1425335(+)
Zm00001d019387::7:31270664-31272665(-)
Zm00001d021254::7:146963606-146965607(-)
Zm00001d005912::2:192535766-192537767(-)
Zm00001d050008::4:59179660-59181661(-)
Zm00001d034757::1:301492236-301494237(-)
Zm00001d024350::10:66116991-66118992(+)
Zm00001d030342::1:123463436-123465437(+)
Zm00001d002975::2:28571314-28573315(+)
Zm00001d029489::1:72886582-72888583(-)
Zm00001d008374::8:6702943-6704944(-)
Zm00001d018639::7:1412959-1414960(+)
Zm00001d010198::8:103714123-103716124(-)
Zm00001d017141::5:186719483-186721484(+)
Zm00001d002156::2:6880652-6882653(-)
Zm00001d035390::6:24032706-24034707(+)
Zm00001d015377::5:87070459-87072460(-)
Zm00001d053727::4:239929009-239931010(-)
Zm00001d034877::1:304526782-304528783(-)
Zm00001d044831::9:4440979-4442980(-)
Zm00001d014472::5:49396642-49398643(+)
Zm00001d029927::1:94679840-94681841(+)
Zm00001d025921::10:133780320-133782321(-)
Zm00001d023300::10:2364919-2366920(-)
Zm00001d026514::10:147435935-147437936(+)
Zm00001d033992::1:280594048-280596049(-)
Zm00001d021446::7:152370878-152372879(+)
Zm00001d007132::2:223011241-223013242(-)
Zm00001d030108::1:106186473-106188474(-)
Zm00001d019951::7:79611797-79613798(+)
Zm00001d027310::1:2649335-2651336(+)
Zm00001d012479::8:175290583-175292584(-)
Zm00001d047759::9:141100592-141102593(-)
Zm00001d054089::4:246275248-246277249(+)
Zm00001d023429::10:5411440-5413441(-)
Zm00001d039411::3:3707410-3709411(+)
Zm00001d033705::1:271741915-271743916(+)
Zm00001d016905::5:179658184-179660185(-)
Zm00001d020188::7:98544032-98546033(+)
Zm00001d044877::9:6286025-6288026(-)
Zm00001d043031::3:187052067-187054068(-)
Zm00001d043815::3:210943124-210945125(+)
Zm00001d026173::10:140305655-140307656(-)
Zm00001d046786::9:105954353-105956354(+)
Zm00001d013862::5:23183374-23185375(-)
Zm00001d049496::4:32403696-32405697(+)
Zm00001d038207::6:151567241-151569242(+)
Zm00001d005846::2:190698914-190700915(+)
Zm00001d038060::6:146621045-146623046(-)
Zm00001d038730::6:163422659-163424660(+)
Zm00001d041076::3:95569963-95571964(+)
Zm00001d023538::10:9370861-9372862(-)
Zm00001d036014::6:66265349-66267350(-)
Zm00001d042102::3:150721037-150723038(-)
Zm00001d015720::5:112430302-112432303(-)
Zm00001d017808::5:207424996-207426997(-)
Zm00001d053180::4:218448355-218450356(-)
Zm00001d002614::2:16768458-16770459(+)
Zm00001d047562::9:135604010-135606011(+)
Zm00001d038871::6:166182006-166184007(-)
Zm00001d043773::3:209658987-209660988(+)
Zm00001d040435::3:43322239-43324240(+)
Zm00001d004200::2:91153460-91155461(-)
Zm00001d034779::1:302139647-302141648(-)
Zm00001d027532::1:7563586-7565587(-)
Zm00001d023654::10:13702005-13704006(+)
Zm00001d042368::3:163426005-163428006(-)
Zm00001d038282::6:153249871-153251872(-)
Zm00001d043110::3:189420698-189422699(-)
Zm00001d053332::4:226435638-226437639(+)
Zm00001d034571::1:296600182-296602183(-)
Zm00001d048695::4:3432826-3434827(-)
Zm00001d041471::3:122363843-122365844(-)
Zm00001d047461::9:130895762-130897763(-)
Zm00001d037327::6:121371210-121373211(-)
Zm00001d026689::10:150023160-150025161(-)
Zm00001d035004::6:1578308-1580309(-)
Zm00001d015091::5:75194478-75196479(-)
Zm00001d001914::2:2802375-2804376(+)
Zm00001d023264::10:1604633-1606634(-)
Zm00001d022027::7:168261769-168263770(+)
Zm00001d018055::5:213272816-213274817(-)
Zm00001d052865::4:202875101-202877102(-)
Zm00001d039323::3:1837546-1839547(+)
Zm00001d038846::6:165728967-165730968(+)
Zm00001d028651::1:41799900-41801901(+)
Zm00001d046168::9:68802055-68804056(-)
Zm00001d048338::9:154674103-154676104(+)
Zm00001d017778::5:206412972-206414973(+)
Zm00001d007288::2:226874247-226876248(+)
Zm00001d003693::2:54632042-54634043(+)
Zm00001d037762::6:136635976-136637977(+)
Zm00001d018927::7:9493978-9495979(+)
Zm00001d034617::1:297875585-297877586(+)
Zm00001d051333::4:154917631-154919632(+)
Zm00001d034133::1:284756211-284758212(-)
Zm00001d010796::8:128044576-128046577(-)
Zm00001d039049::6:169246772-169248773(-)
Zm00001d002717::2:20390520-20392521(-)
Zm00001d049762::4:43589566-43591567(+)
Zm00001d043448::3:200388743-200390744(+)
Zm00001d034400::1:291830566-291832567(+)
Zm00001d046372::9:84917973-84919974(+)
Zm00001d048285::9:153883554-153885555(+)
Zm00001d021368::7:150083816-150085817(-)
Zm00001d042663::3:175915327-175917328(-)
Zm00001d033648::1:269572207-269574208(-)
Zm00001d022005::7:167825356-167827357(+)
Zm00001d048860::4:6577683-6579684(-)
Zm00001d021420::7:151703506-151705507(-)
Zm00001d043358::3:197611150-197613151(+)
Zm00001d027940::1:18008514-18010515(+)
Zm00001d043257::3:193490875-193492876(+)
Zm00001d021938::7:166549090-166551091(+)
Zm00001d023737::10:18082805-18084806(-)
Zm00001d015100::5:75372822-75374823(-)
Zm00001d021904::7:165731879-165733880(-)
Zm00001d035134::6:6605736-6607737(+)
Zm00001d026346::10:143961425-143963426(-)
Zm00001d034080::1:283579498-283581499(-)
Zm00001d024511::10:74957787-74959788(-)
Zm00001d010973::8:135497832-135499833(+)
Zm00001d017282::5:191621510-191623511(-)
Zm00001d030275::1:118378900-118380901(-)
Zm00001d045127::9:13688643-13690644(-)
Zm00001d027740::1:12441120-12443121(+)
Zm00001d046900::9:109552189-109554190(+)
Zm00001d041067::3:94633830-94635831(-)
Zm00001d017066::5:184298782-184300783(+)
Zm00001d020041::7:88136758-88138759(-)
Zm00001d047455::9:130783376-130785377(-)
Zm00001d015451::5:91108599-91110600(-)
Zm00001d014449::5:47750303-47752304(+)
Zm00001d010889::8:132311860-132313861(+)
Zm00001d030143::1:108595241-108597242(-)
Zm00001d009991::8:93652627-93654628(+)
Zm00001d029200::1:62024972-62026973(+)
Zm00001d040764::3:64372582-64374583(+)
Zm00001d033055::1:248798271-248800272(-)
Zm00001d024895::10:93456206-93458207(+)
Zm00001d031541::1:193751122-193753123(-)
Zm00001d030133::1:108281382-108283383(+)
Zm00001d002726::2:20526006-20528007(-)
Zm00001d019948::7:79097491-79099492(-)
Zm00001d035377::6:23690139-23692140(-)
Zm00001d020534::7:121248829-121250830(+)
Zm00001d003048::2:30337112-30339113(+)
Zm00001d025017::10:99815985-99817986(+)
Zm00001d007366::2:229769963-229771964(+)
Zm00001d033549::1:266756317-266758318(-)
Zm00001d025470::10:119893449-119895450(-)
Zm00001d043299::3:194991512-194993513(-)
Zm00001d020858::7:134904278-134906279(-)
Zm00001d002340::2:10602990-10604991(-)
Zm00001d043789::3:210260838-210262839(-)
Zm00001d013019::5:3292321-3294322(-)
Zm00001d049055::4:14075557-14077558(-)
Zm00001d035090::6:4847420-4849421(+)
Zm00001d002415::2:12242485-12244486(-)
Zm00001d038371::6:155674184-155676185(+)
Zm00001d031418::1:189514274-189516275(-)
Zm00001d045500::9:24644934-24646935(+)
Zm00001d005779::2:188020033-188022034(-)
Zm00001d024037::10:38842698-38844699(+)
Zm00001d033037::1:248213425-248215426(-)
Zm00001d041597::3:129181426-129183427(+)
Zm00001d045480::9:23986369-23988370(-)
Zm00001d006480::2:209641195-209643196(+)
Zm00001d005359::2:170958055-170960056(+)
Zm00001d008456::8:9210155-9212156(+)
Zm00001d013463::5:12127009-12129010(-)
Zm00001d038777::6:164212306-164214307(+)
Zm00001d018648::7:1662432-1664433(-)
Zm00001d016766::5:175324053-175326054(-)
Zm00001d004599::2:121333831-121335832(+)
Zm00001d028475::1:36215534-36217535(-)
Zm00001d014475::5:49662025-49664026(-)
Zm00001d047265::9:124811528-124813529(-)
Zm00001d037687::6:133986294-133988295(-)
Zm00001d002915::2:26406836-26408837(+)
Zm00001d018366::5:219236925-219238926(+)
Zm00001d016060::5:142154366-142156367(-)
Zm00001d048098::9:150139534-150141535(+)
Zm00001d045631::9:29289639-29291640(-)
Zm00001d015748::5:115887239-115889240(-)
Zm00001d030691::1:153358790-153360791(-)
Zm00001d035432::6:25297075-25299076(-)
Zm00001d022387::7:176586282-176588283(-)
Zm00001d005649::2:181911164-181913165(-)
Zm00001d003265::2:38346901-38348902(-)
Zm00001d045445::9:22315869-22317870(+)
Zm00001d003144::2:33546152-33548153(+)
Zm00001d043263::3:193702239-193704240(-)
Zm00001d028804::1:46897166-46899167(+)
Zm00001d021762::7:162561169-162563170(+)
Zm00001d006936::2:219732584-219734585(-)
Zm00001d033826::1:275016194-275018195(+)
Zm00001d019825::7:66474091-66476092(-)
Zm00001d014926::5:68752807-68754808(+)
Zm00001d029426::1:70068905-70070906(-)
Zm00001d041972::3:146282301-146284302(-)
Zm00001d022546::7:179784123-179786124(-)
Zm00001d038476::6:158312484-158314485(+)
Zm00001d028596::1:40249554-40251555(-)
Zm00001d048115::9:150407617-150409618(-)
Zm00001d046735::9:103877229-103879230(+)
Zm00001d017555::5:199471601-199473602(-)
Zm00001d029872::1:91257733-91259734(-)
Zm00001d039786::3:14616224-14618225(+)
Zm00001d015741::5:115206059-115208060(+)
Zm00001d034218::1:287000389-287002390(-)
Zm00001d013644::5:16103294-16105295(+)
Zm00001d048552::9:158535970-158537971(+)
Zm00001d021652::7:159152510-159154511(-)
Zm00001d017523::5:198636421-198638422(+)
Zm00001d043614::3:205245438-205247439(-)
Zm00001d048416::9:155901508-155903509(-)
Zm00001d053225::4:220845432-220847433(-)
Zm00001d041402::3:116831651-116833652(-)
Zm00001d051474::4:159943078-159945079(-)
Zm00001d048766::4:5227794-5229795(-)
Zm00001d004193::2:90153151-90155152(+)
Zm00001d006858::2:218002916-218004917(-)
Zm00001d029136::1:60084548-60086549(+)
Zm00001d045566::9:26892888-26894889(+)
Zm00001d053688::4:239053554-239055555(-)
Zm00001d013485::5:12643042-12645043(-)
Zm00001d043275::3:194094296-194096297(+)
Zm00001d034749::1:301293444-301295445(-)
Zm00001d035183::6:8512653-8514654(+)
Zm00001d007038::2:220647681-220649682(-)
Zm00001d034432::1:292891596-292893597(+)
Zm00001d040279::3:35509148-35511149(+)
Zm00001d037369::6:123083906-123085907(-)
Zm00001d009060::8:33885690-33887691(-)
Zm00001d012175::8:169551026-169553027(-)
Zm00001d024708::10:84434829-84436830(-)
Zm00001d019117::7:17794977-17796978(-)
Zm00001d008407::8:7960596-7962597(-)
Zm00001d032229::1:218004582-218006583(-)
Zm00001d019936::7:77665091-77667092(-)
Zm00001d020357::7:108881938-108883939(-)
Zm00001d013359::5:9536428-9538429(-)
Zm00001d028363::1:32143679-32145680(+)
Zm00001d049615::4:37689208-37691209(-)
Zm00001d022184::7:172169506-172171507(+)
Zm00001d024273::10:60917121-60919122(-)
Zm00001d010887::8:132232217-132234218(+)
Zm00001d023439::10:5631950-5633951(-)
Zm00001d048884::4:7016573-7018574(+)
Zm00001d052075::4:178745025-178747026(+)
Zm00001d031688::1:198652604-198654605(-)
Zm00001d030960::1:169239261-169241262(-)
Zm00001d050874::4:128049174-128051175(+)
Zm00001d025031::10:100542344-100544345(+)
Zm00001d031560::1:194269964-194271965(-)
Zm00001d033658::1:269841299-269843300(-)
Zm00001d020863::7:134965219-134967220(-)
Zm00001d054063::4:245759990-245761991(-)
Zm00001d012224::8:170417965-170419966(+)
Zm00001d026422::10:145494236-145496237(-)
Zm00001d030276::1:118397459-118399460(-)
Zm00001d036571::6:93091754-93093755(+)
Zm00001d032083::1:212105383-212107384(-)
Zm00001d041827::3:139487084-139489085(-)
Zm00001d029478::1:72422417-72424418(+)
Zm00001d032942::1:244209891-244211892(-)
Zm00001d046742::9:104067260-104069261(-)
Zm00001d045718::9:34928584-34930585(+)
Zm00001d002825::2:23891845-23893846(+)
Zm00001d017095::5:185261125-185263126(+)
Zm00001d019036::7:13737083-13739084(-)
Zm00001d041656::3:132166299-132168300(+)
Zm00001d052028::4:176866103-176868104(-)
Zm00001d044201::3:221799472-221801473(-)
Zm00001d002741::2:21196961-21198962(-)
Zm00001d008788::8:20206056-20208057(-)
Zm00001d035356::6:22918076-22920077(+)
Zm00001d050885::4:128465116-128467117(-)
Zm00001d023292::10:2235929-2237930(+)
Zm00001d031705::1:199018945-199020946(-)
Zm00001d032386::1:225024875-225026876(+)
Zm00001d041859::3:141382412-141384413(+)
Zm00001d002790::2:22703066-22705067(+)
Zm00001d025340::10:114732715-114734716(+)
Zm00001d051597::4:164060298-164062299(-)
Zm00001d045950::9:49164759-49166760(-)
Zm00001d002065::2:5236505-5238506(-)
Zm00001d017150::5:187072820-187074821(-)
Zm00001d039467::3:5055782-5057783(+)
Zm00001d020015::7:85858342-85860343(+)
Zm00001d025626::10:124408378-124410379(+)
Zm00001d021648::7:159052008-159054009(-)
Zm00001d048083::9:149625845-149627846(+)
Zm00001d047329::9:126697996-126699997(-)
Zm00001d039998::3:22426939-22428940(+)
Zm00001d005295::2:168135632-168137633(+)
Zm00001d014692::5:59273241-59275242(+)
Zm00001d049717::4:41324463-41326464(-)
Zm00001d049836::4:47127852-47129853(-)
Zm00001d014341::5:41782779-41784780(+)
Zm00001d028271::1:28755103-28757104(-)
Zm00001d025780::10:129427633-129429634(-)
Zm00001d053372::4:228103943-228105944(-)
Zm00001d042641::3:175039988-175041989(+)
Zm00001d038129::6:148853829-148855830(-)
Zm00001d015221::5:80008023-80010024(+)
Zm00001d044335::3:225401998-225403999(-)
Zm00001d034002::1:280777173-280779174(+)
Zm00001d018624::7:1245791-1247792(+)
Zm00001d029177::1:61045455-61047456(-)
Zm00001d037203::6:115604344-115606345(+)
Zm00001d005301::2:168528288-168530289(+)
Zm00001d028262::1:28404645-28406646(-)
Zm00001d002945::2:27824774-27826775(-)
Zm00001d017236::5:189993938-189995939(+)
Zm00001d048100::9:150164485-150166486(+)
Zm00001d009424::8:63826492-63828493(-)
Zm00001d031643::1:197141503-197143504(-)
Zm00001d002259::2:9083886-9085887(+)
Zm00001d005434::2:173880827-173882828(+)
Zm00001d028676::1:42761046-42763047(-)
Zm00001d012458::8:174860524-174862525(-)
Zm00001d024966::10:97203192-97205193(+)
Zm00001d023802::10:22243565-22245566(-)
Zm00001d013579::5:14717511-14719512(-)
Zm00001d038558::6:159803408-159805409(+)
Zm00001d018254::5:217438762-217440763(+)
Zm00001d028260::1:28167732-28169733(+)
Zm00001d034250::1:287920535-287922536(-)
Zm00001d007871::2:241407018-241409019(-)
Zm00001d049184::4:19659571-19661572(-)
Zm00001d007533::2:234174346-234176347(-)
Zm00001d009167::8:40632546-40634547(-)
Zm00001d003310::2:39698953-39700954(+)
Zm00001d037139::6:113725928-113727929(+)
Zm00001d028835::1:48145561-48147562(-)
Zm00001d038578::6:160392570-160394571(-)
Zm00001d050510::4:95031932-95033933(+)
Zm00001d026386::10:144860999-144863000(-)
Zm00001d025574::10:122794878-122796879(-)
Zm00001d018606::7:735395-737396(-)
Zm00001d051021::4:137405172-137407173(+)
Zm00001d045085::9:12056496-12058497(-)
Zm00001d021172::7:144965390-144967391(-)
Zm00001d031729::1:199829170-199831171(-)
Zm00001d040831::3:68532477-68534478(+)
Zm00001d050320::4:81157943-81159944(+)
Zm00001d044364::3:226224865-226226866(-)
Zm00001d047271::9:124917161-124919162(-)
Zm00001d044339::3:225460228-225462229(-)
Zm00001d048267::9:153483480-153485481(-)
Zm00001d011805::8:161832925-161834926(+)
Zm00001d003785::2:59310171-59312172(+)
Zm00001d036738::6:99513896-99515897(-)
Zm00001d008257::8:3292611-3294612(-)
Zm00001d042973::3:185494565-185496566(-)
Zm00001d002844::2:24435279-24437280(-)
Zm00001d028543::1:38736698-38738699(-)
Zm00001d053082::4:212916884-212918885(-)
Zm00001d021069::7:142083343-142085344(-)
Zm00001d015242::5:80680274-80682275(-)
Zm00001d017699::5:204539680-204541681(-)
Zm00001d018001::5:211693140-211695141(+)
Zm00001d024412::10:69679530-69681531(-)
Zm00001d048623::4:1533693-1535694(-)
Zm00001d006236::2:202578627-202580628(+)
Zm00001d004956::2:150596817-150598818(-)
Zm00001d018257::5:217523950-217525951(-)
Zm00001d011769::8:161257107-161259108(+)
Zm00001d043171::3:190535117-190537118(-)
Zm00001d012511::8:175866345-175868346(-)
Zm00001d042961::3:184963095-184965096(+)
Zm00001d044876::9:6185653-6187654(-)
Zm00001d048159::9:151139461-151141462(+)
Zm00001d046120::9:64632385-64634386(-)
Zm00001d029408::1:69298697-69300698(-)
Zm00001d020544::7:121749211-121751212(+)
Zm00001d037172::6:114773060-114775061(-)
Zm00001d040411::3:42013686-42015687(+)
Zm00001d030096::1:105531725-105533726(-)
Zm00001d030523::1:141160549-141162550(-)
Zm00001d044122::3:219866357-219868358(+)
Zm00001d040204::3:32005365-32007366(-)
Zm00001d034824::1:303001013-303003014(+)
Zm00001d042049::3:148580973-148582974(+)
Zm00001d042569::3:172227646-172229647(+)
Zm00001d011241::8:144282640-144284641(+)
Zm00001d011792::8:161708594-161710595(-)
Zm00001d029959::1:96470256-96472257(-)
Zm00001d005009::2:153476032-153478033(-)
Zm00001d034859::1:303998765-304000766(-)
Zm00001d029706::1:83225437-83227438(+)
Zm00001d039029::6:168916819-168918820(+)
Zm00001d008196::8:909610-911611(-)
Zm00001d028816::1:47446387-47448388(-)
Zm00001d029056::1:56699578-56701579(-)
Zm00001d029114::1:58380291-58382292(-)
Zm00001d032156::1:214678412-214680413(-)
Zm00001d008743::8:18850662-18852663(-)
Zm00001d021541::7:155419921-155421922(-)
Zm00001d028354::1:31744163-31746164(+)
Zm00001d002684::2:19211382-19213383(-)
Zm00001d027713::1:11784181-11786182(-)
Zm00001d008367::8:6516285-6518286(-)
Zm00001d016814::5:177039556-177041557(+)
Zm00001d048937::4:9743726-9745727(+)
Zm00001d037489::6:127107671-127109672(+)
Zm00001d029508::1:73761500-73763501(+)
Zm00001d051033::4:137840812-137842813(+)
Zm00001d018925::7:9491220-9493221(-)
Zm00001d035044::6:3028317-3030318(-)
Zm00001d029050::1:56106053-56108054(+)
Zm00001d019351::7:29363597-29365598(-)
Zm00001d003159::2:33999002-34001003(-)
Zm00001d027302::1:2283351-2285352(+)
Zm00001d034279::1:288409219-288411220(+)
Zm00001d008842::8:22388275-22390276(+)
Zm00001d048292::9:154000537-154002538(+)
Zm00001d034564::1:296457281-296459282(+)
Zm00001d034819::1:302930614-302932615(-)
Zm00001d020694::7:128791118-128793119(+)
Zm00001d032123::1:213818512-213820513(+)
Zm00001d007049::2:220869676-220871677(-)
Zm00001d033854::1:275918721-275920722(-)
Zm00001d029956::1:96449652-96451653(+)
Zm00001d014817::5:64424932-64426933(+)
Zm00001d052245::4:184665299-184667300(-)
Zm00001d048876::4:6879335-6881336(-)
Zm00001d007758::2:239002100-239004101(+)
Zm00001d043994::3:215946659-215948660(+)
Zm00001d004159::2:87721882-87723883(+)
Zm00001d032546::1:230132897-230134898(+)
Zm00001d053980::4:244565300-244567301(-)
Zm00001d005924::2:192990928-192992929(-)
Zm00001d053613::4:236481516-236483517(+)
Zm00001d047376::9:128094720-128096721(+)
Zm00001d014756::5:61634480-61636481(+)
Zm00001d002742::2:21196959-21198960(+)
Zm00001d038069::6:146852190-146854191(-)
Zm00001d031995::1:209026876-209028877(-)
Zm00001d008900::8:24523916-24525917(-)
Zm00001d023318::10:2948876-2950877(+)
Zm00001d044640::3:233821506-233823507(-)
Zm00001d005590::2:180013260-180015261(-)
Zm00001d028601::1:40430518-40432519(-)
Zm00001d009005::8:29719885-29721886(-)
Zm00001d035869::6:57748180-57750181(+)
Zm00001d016963::5:181499530-181501531(-)
Zm00001d025193::10:108472690-108474691(-)
Zm00001d003246::2:37615615-37617616(+)
Zm00001d002352::2:10724932-10726933(+)
Zm00001d011130::8:139923913-139925914(-)
Zm00001d049678::4:39729873-39731874(+)
Zm00001d012922::5:1992641-1994642(-)
Zm00001d047869::9:143861640-143863641(+)
Zm00001d047050::9:116623073-116625074(+)
Zm00001d042291::3:159325880-159327881(-)
Zm00001d048420::9:155963741-155965742(-)
Zm00001d037148::6:113946083-113948084(-)
Zm00001d014261::5:38498564-38500565(-)
Zm00001d009626::8:73802933-73804934(+)
Zm00001d045397::9:20630173-20632174(-)
Zm00001d017165::5:187568282-187570283(-)
Zm00001d037307::6:120262824-120264825(-)
Zm00001d052933::4:205273321-205275322(+)
Zm00001d048101::9:150200138-150202139(+)
Zm00001d003703::2:55395480-55397481(-)
Zm00001d017467::5:196748696-196750697(+)
Zm00001d032279::1:220035339-220037340(+)
Zm00001d033370::1:260857229-260859230(-)
Zm00001d007207::2:224756980-224758981(-)
Zm00001d021073::7:142159582-142161583(+)
Zm00001d021682::7:159938479-159940480(-)
Zm00001d018573::5:223576581-223578582(-)
Zm00001d040108::3:27852239-27854240(-)
Zm00001d051838::4:171767588-171769589(+)
Zm00001d031633::1:196909193-196911194(+)
Zm00001d043056::3:187654780-187656781(-)
Zm00001d022443::7:177802808-177804809(-)
Zm00001d052381::4:188769864-188771865(-)
Zm00001d014716::5:60300119-60302120(+)
Zm00001d040628::3:55025569-55027570(-)
Zm00001d007834::2:240537407-240539408(-)
Zm00001d033732::1:272378669-272380670(-)
Zm00001d034305::1:288861741-288863742(+)
Zm00001d006199::2:201506996-201508997(-)
Zm00001d046485::9:92008445-92010446(-)
Zm00001d046602::9:98271910-98273911(-)
Zm00001d025573::10:122707364-122709365(+)
Zm00001d038486::6:158499537-158501538(+)
Zm00001d002409::2:12114961-12116962(+)
Zm00001d039294::3:1169565-1171566(+)
Zm00001d037565::6:129800796-129802797(+)
Zm00001d008939::8:26143469-26145470(-)
Zm00001d051901::4:173987593-173989594(-)
Zm00001d012320::8:172364156-172366157(+)
Zm00001d046083::9:61953630-61955631(+)
Zm00001d023459::10:6298238-6300239(-)
Zm00001d030509::1:140375685-140377686(-)
Zm00001d026263::10:142358552-142360553(-)
Zm00001d024251::10:59641300-59643301(-)
Zm00001d035030::6:2409108-2411109(-)
Zm00001d033347::1:259830688-259832689(-)
Zm00001d007967::2:244316569-244318570(+)
Zm00001d049830::4:46816158-46818159(-)
Zm00001d019106::7:16906771-16908772(-)
Zm00001d026283::10:142759345-142761346(+)
Zm00001d033624::1:269071619-269073620(-)
Zm00001d002736::2:20733950-20735951(-)
Zm00001d016395::5:160743513-160745514(+)
Zm00001d014813::5:64067398-64069399(+)
Zm00001d038300::6:153810854-153812855(-)
Zm00001d040581::3:51340851-51342852(-)
Zm00001d016913::5:179730050-179732051(-)
Zm00001d028385::1:32819921-32821922(-)
Zm00001d002234::2:8469715-8471716(-)
Zm00001d032605::1:231854778-231856779(+)
Zm00001d013008::5:3159012-3161013(-)
Zm00001d053515::4:232668289-232670290(+)
Zm00001d037813::6:138599600-138601601(-)
Zm00001d031780::1:201525596-201527597(+)
Zm00001d027717::1:12043128-12045129(-)
Zm00001d012373::8:173136354-173138355(+)
Zm00001d049363::4:27917163-27919164(+)
Zm00001d028980::1:53454348-53456349(-)
Zm00001d041662::3:132537991-132539992(+)
Zm00001d033595::1:268073124-268075125(-)
Zm00001d045540::9:25854574-25856575(-)
Zm00001d028707::1:43832314-43834315(-)
Zm00001d033909::1:278287751-278289752(-)
Zm00001d016933::5:180366024-180368025(-)
Zm00001d020152::7:96121021-96123022(-)
Zm00001d042929::3:184354113-184356114(-)
Zm00001d014386::5:44142923-44144924(-)
Zm00001d015635::5:102248847-102250848(+)
Zm00001d005238::2:165157341-165159342(-)
Zm00001d020204::7:98993654-98995655(+)
Zm00001d022198::7:172649912-172651913(-)
Zm00001d018535::5:222619623-222621624(+)
Zm00001d016167::5:148253460-148255461(-)
Zm00001d053672::4:238612943-238614944(+)
Zm00001d020011::7:85464814-85466815(-)
Zm00001d038192::6:151105205-151107206(+)
Zm00001d033280::1:257333966-257335967(+)
Zm00001d016640::5:170973763-170975764(+)
Zm00001d032788::1:238189269-238191270(+)
Zm00001d017799::5:207117683-207119684(-)
Zm00001d030375::1:127340502-127342503(+)
Zm00001d011823::8:162141479-162143480(+)
Zm00001d003939::2:70547348-70549349(+)
Zm00001d029008::1:54575649-54577650(+)
Zm00001d027738::1:12397757-12399758(-)
Zm00001d033380::1:261080603-261082604(+)
Zm00001d006430::2:207772493-207774494(+)
Zm00001d034167::1:285648307-285650308(+)
Zm00001d048151::9:150986159-150988160(-)
Zm00001d021982::7:167527499-167529500(+)
```
