## Supplementary material for "A comprehensive map of preferentially located motifs reveals distinct proximal *cis*-regulatory elements in plants": TATTGCCG_containing_gene_set.txt

```
#Occurences of TATTGCCG between 8 and 30 (positions relative to the transcription start site)
#14 sequences with TATTGCCG in this interval
#0.06% of the sequences in promoter set with TATTGCCG (set with 25199 sequences)
Zm00001d004956::2:150596817-150598818(-)
Zm00001d017011::5:182687940-182689941(-)
Zm00001d047562::9:135604010-135606011(+)
Zm00001d016905::5:179658184-179660185(-)
Zm00001d017165::5:187568282-187570283(-)
Zm00001d014817::5:64424932-64426933(+)
Zm00001d027717::1:12043128-12045129(-)
Zm00001d027302::1:2283351-2285352(+)
Zm00001d028980::1:53454348-53456349(-)
Zm00001d035356::6:22918076-22920077(+)
Zm00001d037775::6:137238226-137240227(+)
Zm00001d042350::3:162538235-162540236(+)
Zm00001d048159::9:151139461-151141462(+)
Zm00001d003265::2:38346901-38348902(-)
```
