## Supplementary material for "A comprehensive map of preferentially located motifs reveals distinct proximal *cis*-regulatory elements in plants": TATTGCTC_containing_gene_set.txt

```
#Occurences of TATTGCTC between 119 and 199 (positions relative to the transcription start site)
#98 sequences with TATTGCTC in this interval
#0.39% of the sequences in promoter set with TATTGCTC (set with 25199 sequences)
Zm00001d017324::5:192700994-192702995(+)
Zm00001d015278::5:82511329-82513330(-)
Zm00001d015220::5:79993779-79995780(-)
Zm00001d032691::1:234673862-234675863(-)
Zm00001d034891::1:304942861-304944862(-)
Zm00001d003675::2:53662663-53664664(+)
Zm00001d002638::2:17669084-17671085(+)
Zm00001d001995::2:4126405-4128406(-)
Zm00001d037641::6:132668290-132670291(-)
Zm00001d031830::1:203040300-203042301(+)
Zm00001d039036::6:169004509-169006510(-)
Zm00001d053721::4:239843795-239845796(+)
Zm00001d006400::2:206596811-206598812(-)
Zm00001d026490::10:146960445-146962446(-)
Zm00001d030620::1:148967457-148969458(+)
Zm00001d003227::2:36784673-36786674(+)
Zm00001d037177::6:114826574-114828575(-)
Zm00001d051627::4:165053943-165055944(-)
Zm00001d007963::2:244275459-244277460(-)
Zm00001d038331::6:154717212-154719213(+)
Zm00001d053257::4:222753933-222755934(+)
Zm00001d032879::1:241277056-241279057(+)
Zm00001d016835::5:177822180-177824181(-)
Zm00001d010990::8:136107110-136109111(-)
Zm00001d017853::5:208840556-208842557(+)
Zm00001d006106::2:198199584-198201585(-)
Zm00001d012112::8:168391736-168393737(-)
Zm00001d013537::5:13911312-13913313(-)
Zm00001d023318::10:2948876-2950877(+)
Zm00001d015168::5:78186577-78188578(+)
Zm00001d027444::1:5477487-5479488(-)
Zm00001d021260::7:147098094-147100095(+)
Zm00001d045604::9:28455683-28457684(+)
Zm00001d012870::5:1410264-1412265(-)
Zm00001d048000::9:147666840-147668841(-)
Zm00001d007565::2:234946765-234948766(+)
Zm00001d034502::1:294732067-294734068(+)
Zm00001d048553::9:158560343-158562344(-)
Zm00001d027914::1:17376663-17378664(+)
Zm00001d044225::3:222410660-222412661(+)
Zm00001d036511::6:90947955-90949956(-)
Zm00001d049070::4:14650960-14652961(+)
Zm00001d022444::7:177864722-177866723(-)
Zm00001d005823::2:189799470-189801471(-)
Zm00001d010349::8:110700756-110702757(-)
Zm00001d050300::4:79803276-79805277(+)
Zm00001d008345::8:5936658-5938659(+)
Zm00001d015420::5:89299222-89301223(-)
Zm00001d014849::5:65475822-65477823(+)
Zm00001d053907::4:243381875-243383876(+)
Zm00001d034038::1:281977493-281979494(+)
Zm00001d009353::8:58248479-58250480(-)
Zm00001d019853::7:70485347-70487348(-)
Zm00001d008824::8:21739238-21741239(+)
Zm00001d003106::2:32431991-32433992(-)
Zm00001d027293::1:2025324-2027325(+)
Zm00001d010212::8:104225266-104227267(-)
Zm00001d041143::3:100308724-100310725(-)
Zm00001d041975::3:146345386-146347387(-)
Zm00001d039039::6:169024920-169026921(+)
Zm00001d017575::5:200156231-200158232(+)
Zm00001d030790::1:159883990-159885991(-)
Zm00001d005519::2:177084844-177086845(+)
Zm00001d002680::2:19116043-19118044(+)
Zm00001d012653::8:177999694-178001695(-)
Zm00001d007875::2:241469776-241471777(-)
Zm00001d010083::8:98784785-98786786(-)
Zm00001d032117::1:213690422-213692423(-)
Zm00001d033557::1:267124416-267126417(-)
Zm00001d018290::5:218020909-218022910(+)
Zm00001d012127::8:168507372-168509373(+)
Zm00001d041076::3:95569963-95571964(+)
Zm00001d041510::3:125027555-125029556(-)
Zm00001d045217::9:16431475-16433476(+)
Zm00001d014366::5:43075659-43077660(-)
Zm00001d050158::4:69693141-69695142(-)
Zm00001d033843::1:275609178-275611179(-)
Zm00001d021016::7:140497748-140499749(+)
Zm00001d030374::1:127339805-127341806(-)
Zm00001d034117::1:284360777-284362778(-)
Zm00001d030648::1:150687934-150689935(+)
Zm00001d052211::4:183371788-183373789(-)
Zm00001d041695::3:133724778-133726779(+)
Zm00001d021279::7:147726366-147728367(-)
Zm00001d036138::6:74178077-74180078(+)
Zm00001d017798::5:207097681-207099682(-)
Zm00001d005295::2:168135632-168137633(+)
Zm00001d031559::1:194178810-194180811(-)
Zm00001d051481::4:160050420-160052421(-)
Zm00001d023476::10:6859896-6861897(+)
Zm00001d029250::1:63810348-63812349(+)
Zm00001d049701::4:40570491-40572492(+)
Zm00001d032659::1:233389265-233391266(+)
Zm00001d038087::6:147385224-147387225(-)
Zm00001d013729::5:18757322-18759323(+)
Zm00001d015527::5:96003908-96005909(+)
Zm00001d023234::10:982190-984191(+)
Zm00001d020070::7:90262997-90264998(-)
```
