## Supplementary material for "A comprehensive map of preferentially located motifs reveals distinct proximal *cis*-regulatory elements in plants": TATTGGCA_containing_gene_set.txt

```
#Occurences of TATTGGCA between 336 and 343 (positions relative to the transcription start site)
#24 sequences with TATTGGCA in this interval
#0.10% of the sequences in promoter set with TATTGGCA (set with 25199 sequences)
Zm00001d021075::7:142290627-142292628(-)
Zm00001d029354::1:67217126-67219127(-)
Zm00001d031125::1:178451275-178453276(+)
Zm00001d031920::1:206691935-206693936(+)
Zm00001d043148::3:190151073-190153074(+)
Zm00001d051268::4:151302794-151304795(-)
Zm00001d018763::7:4524133-4526134(+)
Zm00001d032954::1:244533638-244535639(+)
Zm00001d052785::4:200789446-200791447(+)
Zm00001d015191::5:78810026-78812027(+)
Zm00001d023317::10:2859970-2861971(+)
Zm00001d018761::7:4473391-4475392(+)
Zm00001d035876::6:58232013-58234014(+)
Zm00001d023600::10:11479067-11481068(+)
Zm00001d028632::1:41459256-41461257(+)
Zm00001d049064::4:14567881-14569882(-)
Zm00001d016206::5:150428182-150430183(+)
Zm00001d033805::1:274242297-274244298(-)
Zm00001d004332::2:104143885-104145886(-)
Zm00001d044044::3:217676618-217678619(-)
Zm00001d003705::2:55528558-55530559(-)
Zm00001d006719::2:215151606-215153607(-)
Zm00001d022609::7:181033305-181035306(-)
Zm00001d018765::7:4584872-4586873(+)
```
