## Supplementary material for "A comprehensive map of preferentially located motifs reveals distinct proximal *cis*-regulatory elements in plants": TATTGGGA_containing_gene_set.txt

```
#Occurences of TATTGGGA between 69 and 145 (positions relative to the transcription start site)
#99 sequences with TATTGGGA in this interval
#0.39% of the sequences in promoter set with TATTGGGA (set with 25199 sequences)
Zm00001d052674::4:196904789-196906790(-)
Zm00001d047811::9:142368703-142370704(+)
Zm00001d003043::2:30137511-30139512(-)
Zm00001d015244::5:80937056-80939057(-)
Zm00001d018952::7:10372255-10374256(-)
Zm00001d022081::7:169730022-169732023(-)
Zm00001d008765::8:19527779-19529780(-)
Zm00001d028567::1:39385154-39387155(+)
Zm00001d034222::1:287044875-287046876(+)
Zm00001d035876::6:58232013-58234014(+)
Zm00001d038421::6:156996823-156998824(-)
Zm00001d008363::8:6363819-6365820(+)
Zm00001d022502::7:179045769-179047770(-)
Zm00001d041625::3:129828587-129830588(+)
Zm00001d010145::8:101317025-101319026(-)
Zm00001d047810::9:142360087-142362088(-)
Zm00001d043682::3:207216827-207218828(+)
Zm00001d021626::7:158453980-158455981(-)
Zm00001d005442::2:174340394-174342395(-)
Zm00001d009362::8:59511837-59513838(+)
Zm00001d020957::7:137709813-137711814(+)
Zm00001d005065::2:156951193-156953194(-)
Zm00001d050225::4:74669401-74671402(-)
Zm00001d028863::1:48937427-48939428(-)
Zm00001d038294::6:153578769-153580770(-)
Zm00001d007332::2:228915197-228917198(-)
Zm00001d037174::6:114774932-114776933(+)
Zm00001d019621::7:46415971-46417972(-)
Zm00001d011705::8:159252201-159254202(-)
Zm00001d052980::4:207107982-207109983(-)
Zm00001d015500::5:94104611-94106612(-)
Zm00001d035052::6:3233170-3235171(-)
Zm00001d028490::1:36843054-36845055(-)
Zm00001d047605::9:136921777-136923778(-)
Zm00001d033203::1:253922414-253924415(+)
Zm00001d049190::4:19767978-19769979(+)
Zm00001d013758::5:19600076-19602077(-)
Zm00001d032534::1:229829772-229831773(+)
Zm00001d025861::10:131799345-131801346(-)
Zm00001d015622::5:101913080-101915081(+)
Zm00001d038000::6:144778371-144780372(-)
Zm00001d027784::1:13439225-13441226(-)
Zm00001d036063::6:69685099-69687100(+)
Zm00001d045302::9:18527844-18529845(+)
Zm00001d045217::9:16431475-16433476(+)
Zm00001d051510::4:160973658-160975659(+)
Zm00001d047809::9:142343263-142345264(+)
Zm00001d053657::4:238262007-238264008(+)
Zm00001d021345::7:149521061-149523062(+)
Zm00001d030764::1:158953383-158955384(-)
Zm00001d050934::4:132597931-132599932(+)
Zm00001d020806::7:133442380-133444381(+)
Zm00001d026637::10:149250584-149252585(+)
Zm00001d046511::9:93194900-93196901(-)
Zm00001d022150::7:171310140-171312141(+)
Zm00001d050217::4:74115994-74117995(-)
Zm00001d053718::4:239805828-239807829(+)
Zm00001d003660::2:52987151-52989152(-)
Zm00001d007411::2:231130198-231132199(-)
Zm00001d007031::2:220441464-220443465(-)
Zm00001d027519::1:7345699-7347700(-)
Zm00001d026482::10:146766667-146768668(+)
Zm00001d049469::4:31439514-31441515(-)
Zm00001d006869::2:218299017-218301018(+)
Zm00001d005024::2:154433882-154435883(+)
Zm00001d031412::1:189294327-189296328(-)
Zm00001d023497::10:7359420-7361421(+)
Zm00001d009178::8:41091194-41093195(+)
Zm00001d010117::8:99954934-99956935(-)
Zm00001d037853::6:139799084-139801085(-)
Zm00001d035459::6:27552951-27554952(-)
Zm00001d024209::10:56569096-56571097(-)
Zm00001d028252::1:28059365-28061366(-)
Zm00001d043688::3:207416662-207418663(+)
Zm00001d039890::3:18009049-18011050(+)
Zm00001d038554::6:159785064-159787065(-)
Zm00001d024910::10:94434703-94436704(+)
Zm00001d037439::6:125465213-125467214(-)
Zm00001d028332::1:31050321-31052322(+)
Zm00001d025760::10:128640246-128642247(+)
Zm00001d005419::2:173365155-173367156(+)
Zm00001d024278::10:61395774-61397775(+)
Zm00001d027352::1:3491306-3493307(-)
Zm00001d025668::10:125571343-125573344(+)
Zm00001d026267::10:142374704-142376705(+)
Zm00001d026079::10:137929130-137931131(-)
Zm00001d045376::9:20053100-20055101(+)
Zm00001d002946::2:27829189-27831190(-)
Zm00001d046299::9:79125823-79127824(-)
Zm00001d010923::8:133673022-133675023(-)
Zm00001d049418::4:29893075-29895076(+)
Zm00001d039350::3:2356689-2358690(+)
Zm00001d019105::7:16886470-16888471(+)
Zm00001d044865::9:5840797-5842798(-)
Zm00001d040302::3:36667663-36669664(+)
Zm00001d003434::2:44259247-44261248(+)
Zm00001d021622::7:158211703-158213704(-)
Zm00001d052830::4:202078494-202080495(-)
Zm00001d047242::9:123770839-123772840(-)
```
