## Supplementary material for "A comprehensive map of preferentially located motifs reveals distinct proximal *cis*-regulatory elements in plants": TATTGT_containing_gene_set.txt

```
#Occurences of TATTGT between -4 and 90 (positions relative to the transcription start site)
#2900 sequences with TATTGT in this interval
#11.51% of the sequences in promoter set with TATTGT (set with 25199 sequences)
Zm00001d011140::8:140267205-140269206(-)
Zm00001d049134::4:17175493-17177494(-)
Zm00001d008238::8:2260461-2262462(-)
Zm00001d012715::8:179101080-179103081(+)
Zm00001d053195::4:219205635-219207636(-)
Zm00001d032917::1:243024263-243026264(-)
Zm00001d024395::10:68728373-68730374(+)
Zm00001d051061::4:139806990-139808991(+)
Zm00001d047681::9:139140882-139142883(+)
Zm00001d023246::10:1444095-1446096(+)
Zm00001d052288::4:186089006-186091007(-)
Zm00001d006889::2:218601539-218603540(-)
Zm00001d025111::10:104815851-104817852(+)
Zm00001d044572::3:232047106-232049107(-)
Zm00001d053162::4:217402909-217404910(-)
Zm00001d023908::10:27500635-27502636(+)
Zm00001d040708::3:59517269-59519270(+)
Zm00001d031033::1:174326637-174328638(+)
Zm00001d040374::3:40747199-40749200(+)
Zm00001d007463::2:232254504-232256505(+)
Zm00001d047464::9:130961635-130963636(-)
Zm00001d048470::9:156889019-156891020(-)
Zm00001d023555::10:10116245-10118246(-)
Zm00001d002819::2:23563457-23565458(-)
Zm00001d031807::1:202461568-202463569(-)
Zm00001d021955::7:167051275-167053276(-)
Zm00001d030881::1:165230235-165232236(+)
Zm00001d012981::5:2678887-2680888(+)
Zm00001d029183::1:61471975-61473976(-)
Zm00001d026375::10:144613269-144615270(+)
Zm00001d010059::8:97530922-97532923(+)
Zm00001d049714::4:41259300-41261301(+)
Zm00001d023223::10:822377-824378(+)
Zm00001d049505::4:32685493-32687494(-)
Zm00001d010455::8:115978909-115980910(-)
Zm00001d052668::4:196531389-196533390(+)
Zm00001d013632::5:15871055-15873056(+)
Zm00001d013209::5:6603154-6605155(-)
Zm00001d029041::1:55778344-55780345(+)
Zm00001d029706::1:83225437-83227438(+)
Zm00001d009928::8:90106585-90108586(-)
Zm00001d006422::2:207464054-207466055(+)
Zm00001d010409::8:113369256-113371257(-)
Zm00001d018443::5:220934678-220936679(-)
Zm00001d034551::1:296035498-296037499(+)
Zm00001d051693::4:166936411-166938412(+)
Zm00001d010923::8:133673022-133675023(-)
Zm00001d011990::8:166011865-166013866(+)
Zm00001d052399::4:189154201-189156202(-)
Zm00001d037527::6:128132342-128134343(+)
Zm00001d026369::10:144446563-144448564(-)
Zm00001d027400::1:4403503-4405504(+)
Zm00001d033691::1:271339444-271341445(+)
Zm00001d003584::2:49055544-49057545(-)
Zm00001d047783::9:141697735-141699736(+)
Zm00001d038984::6:168207690-168209691(-)
Zm00001d012213::8:170142685-170144686(+)
Zm00001d008727::8:17937884-17939885(+)
Zm00001d002137::2:6508852-6510853(-)
Zm00001d031808::1:202467318-202469319(-)
Zm00001d029828::1:89042476-89044477(+)
Zm00001d035031::6:2446888-2448889(+)
Zm00001d034659::1:299109787-299111788(+)
Zm00001d048884::4:7016573-7018574(+)
Zm00001d021588::7:157335107-157337108(-)
Zm00001d008788::8:20206056-20208057(-)
Zm00001d025294::10:112984367-112986368(-)
Zm00001d050115::4:66961637-66963638(+)
Zm00001d014080::5:31724506-31726507(+)
Zm00001d029797::1:87440942-87442943(+)
Zm00001d025660::10:125344477-125346478(-)
Zm00001d010538::8:119701468-119703469(+)
Zm00001d025275::10:112166824-112168825(+)
Zm00001d024560::10:78245103-78247104(+)
Zm00001d001944::2:3246930-3248931(-)
Zm00001d008975::8:27988595-27990596(+)
Zm00001d020340::7:107528390-107530391(+)
Zm00001d024723::10:85126622-85128623(+)
Zm00001d042609::3:173460317-173462318(-)
Zm00001d002810::2:23329133-23331134(-)
Zm00001d053189::4:218975560-218977561(+)
Zm00001d050266::4:77362532-77364533(-)
Zm00001d010619::8:122048284-122050285(-)
Zm00001d034393::1:291810670-291812671(-)
Zm00001d021525::7:155150029-155152030(+)
Zm00001d033634::1:269329534-269331535(-)
Zm00001d021552::7:155697140-155699141(-)
Zm00001d007026::2:220377217-220379218(-)
Zm00001d040431::3:43194413-43196414(-)
Zm00001d010108::8:99364970-99366971(+)
Zm00001d016056::5:141856900-141858901(+)
Zm00001d044180::3:221248492-221250493(+)
Zm00001d044471::3:229100832-229102833(+)
Zm00001d051080::4:141105317-141107318(-)
Zm00001d010244::8:105838862-105840863(+)
Zm00001d030711::1:154989719-154991720(-)
Zm00001d032099::1:212669641-212671642(+)
Zm00001d007541::2:234296965-234298966(-)
Zm00001d018419::5:220375991-220377992(+)
Zm00001d004843::2:143856637-143858638(-)
Zm00001d025031::10:100542344-100544345(+)
Zm00001d044467::3:228979857-228981858(-)
Zm00001d005518::2:177074616-177076617(+)
Zm00001d052832::4:202129642-202131643(+)
Zm00001d013568::5:14449539-14451540(+)
Zm00001d039900::3:18643923-18645924(-)
Zm00001d032908::1:242755866-242757867(-)
Zm00001d032291::1:220515051-220517052(-)
Zm00001d051712::4:167785938-167787939(+)
Zm00001d034833::1:303289369-303291370(+)
Zm00001d023282::10:2049030-2051031(-)
Zm00001d038776::6:164206409-164208410(+)
Zm00001d017874::5:209350889-209352890(+)
Zm00001d011514::8:152939269-152941270(+)
Zm00001d028141::1:23990305-23992306(+)
Zm00001d031527::1:192955957-192957958(-)
Zm00001d038310::6:154171567-154173568(-)
Zm00001d042005::3:147029715-147031716(+)
Zm00001d002068::2:5319722-5321723(-)
Zm00001d030559::1:143989226-143991227(+)
Zm00001d023941::10:30405138-30407139(-)
Zm00001d034964::6:167201-169202(+)
Zm00001d047395::9:128652398-128654399(+)
Zm00001d008255::8:3112955-3114956(+)
Zm00001d017071::5:184387655-184389656(-)
Zm00001d046529::9:94132720-94134721(+)
Zm00001d016529::5:166526704-166528705(+)
Zm00001d036351::6:85230004-85232005(-)
Zm00001d030916::1:167086909-167088910(+)
Zm00001d018339::5:218840594-218842595(-)
Zm00001d013140::5:5354345-5356346(+)
Zm00001d042215::3:156421057-156423058(-)
Zm00001d047220::9:122721107-122723108(-)
Zm00001d039265::3:825867-827868(-)
Zm00001d024937::10:95810534-95812535(-)
Zm00001d038490::6:158528167-158530168(-)
Zm00001d015100::5:75372822-75374823(-)
Zm00001d035899::6:58735044-58737045(+)
Zm00001d038227::6:151994455-151996456(+)
Zm00001d025296::10:113111097-113113098(-)
Zm00001d020975::7:138261323-138263324(+)
Zm00001d051498::4:160463321-160465322(-)
Zm00001d016101::5:144564886-144566887(+)
Zm00001d013188::5:6150435-6152436(-)
Zm00001d040442::3:43567909-43569910(+)
Zm00001d019501::7:37924417-37926418(-)
Zm00001d034305::1:288861741-288863742(+)
Zm00001d050616::4:104892092-104894093(+)
Zm00001d019698::7:51740257-51742258(-)
Zm00001d046719::9:103321767-103323768(+)
Zm00001d006844::2:217762576-217764577(+)
Zm00001d006343::2:205075360-205077361(+)
Zm00001d046116::9:64095547-64097548(+)
Zm00001d004586::2:120068171-120070172(-)
Zm00001d001987::2:3957279-3959280(+)
Zm00001d010586::8:121032670-121034671(+)
Zm00001d029769::1:86284849-86286850(+)
Zm00001d040218::3:32559678-32561679(+)
Zm00001d012896::5:1717946-1719947(+)
Zm00001d044863::9:5752019-5754020(-)
Zm00001d044054::3:217926683-217928684(+)
Zm00001d045956::9:49744237-49746238(-)
Zm00001d021261::7:147134565-147136566(-)
Zm00001d036679::6:97444816-97446817(+)
Zm00001d042191::3:155496348-155498349(+)
Zm00001d007044::2:220800466-220802467(-)
Zm00001d053035::4:210071823-210073824(-)
Zm00001d002803::2:23170251-23172252(+)
Zm00001d026017::10:136071703-136073704(+)
Zm00001d030391::1:128843175-128845176(-)
Zm00001d048142::9:150749582-150751583(+)
Zm00001d031462::1:191061553-191063554(-)
Zm00001d044473::3:229109000-229111001(+)
Zm00001d012984::5:2832632-2834633(-)
Zm00001d037727::6:135294643-135296644(+)
Zm00001d020891::7:135607560-135609561(+)
Zm00001d036748::6:99740793-99742794(+)
Zm00001d007320::2:228348560-228350561(-)
Zm00001d021566::7:156210364-156212365(+)
Zm00001d037199::6:115497865-115499866(-)
Zm00001d030764::1:158953383-158955384(-)
Zm00001d049168::4:18894965-18896966(-)
Zm00001d009734::8:78553134-78555135(+)
Zm00001d039405::3:3514081-3516082(-)
Zm00001d006732::2:215446997-215448998(-)
Zm00001d048020::9:148178907-148180908(-)
Zm00001d038366::6:155618214-155620215(-)
Zm00001d001962::2:3587291-3589292(-)
Zm00001d009230::8:45230029-45232030(-)
Zm00001d050498::4:93537497-93539498(-)
Zm00001d012251::8:171034594-171036595(-)
Zm00001d020494::7:118945395-118947396(+)
Zm00001d011388::8:149329264-149331265(-)
Zm00001d035647::6:38174220-38176221(-)
Zm00001d031819::1:202905977-202907978(+)
Zm00001d004889::2:147002556-147004557(+)
Zm00001d004190::2:90079088-90081089(+)
Zm00001d013812::5:21293155-21295156(-)
Zm00001d002538::2:14985197-14987198(+)
Zm00001d022523::7:179321126-179323127(+)
Zm00001d005561::2:178518327-178520328(+)
Zm00001d011100::8:139025779-139027780(-)
Zm00001d044869::9:5912133-5914134(+)
Zm00001d017710::5:204811209-204813210(+)
Zm00001d024865::10:91159560-91161561(+)
Zm00001d040539::3:48727138-48729139(-)
Zm00001d005287::2:167710488-167712489(+)
Zm00001d020137::7:95350283-95352284(-)
Zm00001d038317::6:154308872-154310873(-)
Zm00001d012144::8:168854186-168856187(+)
Zm00001d036742::6:99716794-99718795(+)
Zm00001d048418::9:155937773-155939774(-)
Zm00001d031519::1:192674620-192676621(-)
Zm00001d016705::5:173179905-173181906(-)
Zm00001d048082::9:149620801-149622802(-)
Zm00001d011745::8:160625540-160627541(+)
Zm00001d022473::7:178329310-178331311(-)
Zm00001d041663::3:132595714-132597715(-)
Zm00001d013252::5:7136751-7138752(+)
Zm00001d007205::2:224669274-224671275(-)
Zm00001d014900::5:67363086-67365087(-)
Zm00001d053901::4:243352597-243354598(+)
Zm00001d046625::9:99492426-99494427(-)
Zm00001d050186::4:71492940-71494941(+)
Zm00001d037911::6:141755255-141757256(-)
Zm00001d053211::4:220342799-220344800(-)
Zm00001d040672::3:57177672-57179673(+)
Zm00001d025397::10:116908780-116910781(+)
Zm00001d043023::3:186820459-186822460(-)
Zm00001d044504::3:230033672-230035673(+)
Zm00001d014268::5:38595440-38597441(-)
Zm00001d004707::2:132431553-132433554(+)
Zm00001d052433::4:189867845-189869846(+)
Zm00001d028006::1:20027288-20029289(+)
Zm00001d012312::8:172216655-172218656(-)
Zm00001d033594::1:268071626-268073627(-)
Zm00001d003511::2:46290958-46292959(+)
Zm00001d028837::1:48282428-48284429(-)
Zm00001d011160::8:141332817-141334818(-)
Zm00001d044575::3:232164756-232166757(+)
Zm00001d002441::2:12743748-12745749(+)
Zm00001d021286::7:147950583-147952584(+)
Zm00001d043505::3:202185126-202187127(+)
Zm00001d029096::1:57820196-57822197(+)
Zm00001d017862::5:209094978-209096979(-)
Zm00001d047422::9:129557000-129559001(+)
Zm00001d031574::1:195020896-195022897(+)
Zm00001d008666::8:16424714-16426715(+)
Zm00001d037234::6:117127708-117129709(-)
Zm00001d033620::1:269010883-269012884(+)
Zm00001d044945::9:8014479-8016480(+)
Zm00001d018529::5:222528225-222530226(-)
Zm00001d018604::7:630441-632442(-)
Zm00001d009196::8:42152427-42154428(-)
Zm00001d027386::1:4120279-4122280(+)
Zm00001d030345::1:123928692-123930693(+)
Zm00001d004340::2:104758265-104760266(+)
Zm00001d044729::9:637705-639706(+)
Zm00001d019706::7:52681921-52683922(-)
Zm00001d046169::9:68816638-68818639(+)
Zm00001d033313::1:258662238-258664239(+)
Zm00001d029193::1:61663167-61665168(+)
Zm00001d019719::7:53589080-53591081(+)
Zm00001d048536::9:158055039-158057040(-)
Zm00001d006860::2:218020581-218022582(-)
Zm00001d046391::9:86865034-86867035(-)
Zm00001d033539::1:266417060-266419061(+)
Zm00001d041681::3:133074471-133076472(-)
Zm00001d030523::1:141160549-141162550(-)
Zm00001d042557::3:171683581-171685582(-)
Zm00001d002695::2:19453467-19455468(-)
Zm00001d014297::5:40049454-40051455(-)
Zm00001d011643::8:157372796-157374797(+)
Zm00001d040178::3:30683893-30685894(+)
Zm00001d010698::8:124954041-124956042(+)
Zm00001d037336::6:121965250-121967251(+)
Zm00001d034531::1:295759988-295761989(-)
Zm00001d039372::3:2740651-2742652(-)
Zm00001d035439::6:25572724-25574725(-)
Zm00001d049059::4:14336064-14338065(-)
Zm00001d036364::6:85810839-85812840(-)
Zm00001d034719::1:300614467-300616468(+)
Zm00001d005436::2:173913886-173915887(+)
Zm00001d051856::4:172456987-172458988(+)
Zm00001d029544::1:75658669-75660670(-)
Zm00001d012549::8:176468839-176470840(-)
Zm00001d023762::10:19187682-19189683(+)
Zm00001d025445::10:118845382-118847383(+)
Zm00001d029228::1:63152556-63154557(-)
Zm00001d003632::2:51104988-51106989(+)
Zm00001d019624::7:46605653-46607654(+)
Zm00001d042234::3:157119970-157121971(+)
Zm00001d032625::1:232390000-232392001(-)
Zm00001d052076::4:178747527-178749528(+)
Zm00001d046247::9:76308601-76310602(+)
Zm00001d034070::1:283085784-283087785(+)
Zm00001d005504::2:176570077-176572078(-)
Zm00001d032095::1:212362821-212364822(+)
Zm00001d019434::7:33731059-33733060(+)
Zm00001d033541::1:266461160-266463161(+)
Zm00001d049848::4:47633577-47635578(-)
Zm00001d021086::7:142450463-142452464(+)
Zm00001d014986::5:71083720-71085721(+)
Zm00001d020984::7:139073208-139075209(+)
Zm00001d011748::8:160705336-160707337(+)
Zm00001d039893::3:18373733-18375734(-)
Zm00001d033028::1:247733751-247735752(+)
Zm00001d046200::9:71539198-71541199(+)
Zm00001d017808::5:207424996-207426997(-)
Zm00001d034282::1:288418212-288420213(+)
Zm00001d051994::4:176043669-176045670(-)
Zm00001d048386::9:155335962-155337963(+)
Zm00001d027236::1:136877-138878(+)
Zm00001d013506::5:12947642-12949643(+)
Zm00001d004022::2:76079876-76081877(+)
Zm00001d054063::4:245759990-245761991(-)
Zm00001d019636::7:47398497-47400498(-)
Zm00001d004336::2:104247647-104249648(+)
Zm00001d025436::10:118679266-118681267(-)
Zm00001d004320::2:103007132-103009133(-)
Zm00001d015280::5:82593175-82595176(+)
Zm00001d040823::3:68070343-68072344(-)
Zm00001d030685::1:152956206-152958207(+)
Zm00001d044144::3:220422111-220424112(+)
Zm00001d043927::3:214034971-214036972(+)
Zm00001d019873::7:71818319-71820320(+)
Zm00001d047605::9:136921777-136923778(-)
Zm00001d028867::1:49059453-49061454(+)
Zm00001d017620::5:201986522-201988523(-)
Zm00001d052797::4:201288749-201290750(+)
Zm00001d037917::6:141965634-141967635(-)
Zm00001d013923::5:24945140-24947141(-)
Zm00001d047194::9:121578298-121580299(+)
Zm00001d044313::3:224995504-224997505(-)
Zm00001d012761::8:180180791-180182792(-)
Zm00001d052033::4:176972129-176974130(-)
Zm00001d007243::2:225536756-225538757(-)
Zm00001d031088::1:176620836-176622837(+)
Zm00001d023776::10:19784122-19786123(+)
Zm00001d022139::7:171051525-171053526(-)
Zm00001d011429::8:150283477-150285478(-)
Zm00001d047289::9:125640429-125642430(-)
Zm00001d002000::2:4153903-4155904(-)
Zm00001d049437::4:30245415-30247416(-)
Zm00001d014969::5:70574244-70576245(-)
Zm00001d016708::5:173407782-173409783(-)
Zm00001d031743::1:200574949-200576950(-)
Zm00001d015746::5:115747351-115749352(+)
Zm00001d010497::8:118065977-118067978(+)
Zm00001d034832::1:303277891-303279892(+)
Zm00001d047687::9:139354650-139356651(-)
Zm00001d011102::8:139044521-139046522(+)
Zm00001d018048::5:212840380-212842381(+)
Zm00001d029628::1:80599354-80601355(+)
Zm00001d049449::4:30669024-30671025(-)
Zm00001d003772::2:58359608-58361609(-)
Zm00001d005276::2:167102354-167104355(-)
Zm00001d039349::3:2357679-2359680(-)
Zm00001d005700::2:183833650-183835651(+)
Zm00001d018575::5:223593547-223595548(-)
Zm00001d013222::5:6719056-6721057(-)
Zm00001d017380::5:193885663-193887664(+)
Zm00001d053093::4:213326569-213328570(+)
Zm00001d049223::4:21449918-21451919(-)
Zm00001d033172::1:252795747-252797748(-)
Zm00001d050121::4:67399132-67401133(+)
Zm00001d002412::2:12177460-12179461(-)
Zm00001d010678::8:124073171-124075172(-)
Zm00001d012925::5:2068317-2070318(-)
Zm00001d007634::2:236611070-236613071(-)
Zm00001d004477::2:114364855-114366856(-)
Zm00001d018511::5:222125736-222127737(+)
Zm00001d007905::2:242174090-242176091(+)
Zm00001d028188::1:25758819-25760820(+)
Zm00001d042467::3:168597855-168599856(+)
Zm00001d041603::3:129429756-129431757(-)
Zm00001d012900::5:1778160-1780161(-)
Zm00001d003202::2:35511428-35513429(+)
Zm00001d012867::5:1365141-1367142(+)
Zm00001d037873::6:140616801-140618802(+)
Zm00001d025767::10:128983194-128985195(+)
Zm00001d014925::5:68751057-68753058(-)
Zm00001d052988::4:207716450-207718451(+)
Zm00001d003847::2:61983103-61985104(+)
Zm00001d034119::1:284490615-284492616(+)
Zm00001d011447::8:150759496-150761497(-)
Zm00001d049529::4:33391113-33393114(-)
Zm00001d017471::5:196867424-196869425(+)
Zm00001d048102::9:150277776-150279777(+)
Zm00001d051947::4:175074390-175076391(+)
Zm00001d002835::2:24246831-24248832(+)
Zm00001d023542::10:9506718-9508719(+)
Zm00001d030761::1:158662237-158664238(+)
Zm00001d023781::10:19950401-19952402(+)
Zm00001d002598::2:16405134-16407135(+)
Zm00001d018435::5:220826886-220828887(+)
Zm00001d041455::3:121301398-121303399(-)
Zm00001d045424::9:21658739-21660740(-)
Zm00001d043459::3:200574281-200576282(+)
Zm00001d042662::3:175815196-175817197(+)
Zm00001d051730::4:168224381-168226382(+)
Zm00001d003613::2:50140632-50142633(-)
Zm00001d002799::2:22970933-22972934(+)
Zm00001d014872::5:66603727-66605728(+)
Zm00001d045063::9:11348018-11350019(-)
Zm00001d030984::1:172055248-172057249(+)
Zm00001d005776::2:187837414-187839415(-)
Zm00001d016664::5:171907774-171909775(-)
Zm00001d009735::8:78601978-78603979(-)
Zm00001d036278::6:81478063-81480064(+)
Zm00001d030678::1:152666350-152668351(+)
Zm00001d018893::7:8552729-8554730(-)
Zm00001d044381::3:226484550-226486551(-)
Zm00001d047811::9:142368703-142370704(+)
Zm00001d018609::7:833954-835955(+)
Zm00001d043064::3:187967312-187969313(-)
Zm00001d026442::10:145901556-145903557(+)
Zm00001d042787::3:179534889-179536890(+)
Zm00001d049635::4:38206077-38208078(-)
Zm00001d016961::5:181285880-181287881(+)
Zm00001d012296::8:172050037-172052038(+)
Zm00001d019631::7:47058125-47060126(+)
Zm00001d002103::2:5980330-5982331(+)
Zm00001d042342::3:162161637-162163638(-)
Zm00001d028964::1:53154353-53156354(-)
Zm00001d029722::1:84144655-84146656(-)
Zm00001d025751::10:128390710-128392711(-)
Zm00001d052983::4:207294156-207296157(+)
Zm00001d039535::3:7478191-7480192(+)
Zm00001d017602::5:201331689-201333690(-)
Zm00001d010806::8:128419958-128421959(+)
Zm00001d033345::1:259766879-259768880(-)
Zm00001d037272::6:118952837-118954838(+)
Zm00001d028040::1:21292496-21294497(+)
Zm00001d021438::7:152297520-152299521(-)
Zm00001d018313::5:218300603-218302604(-)
Zm00001d041932::3:144148048-144150049(+)
Zm00001d022065::7:169201365-169203366(+)
Zm00001d050401::4:86098764-86100765(-)
Zm00001d015802::5:121338198-121340199(-)
Zm00001d028966::1:53180511-53182512(-)
Zm00001d014664::5:58017426-58019427(-)
Zm00001d051709::4:167375793-167377794(-)
Zm00001d006745::2:215775353-215777354(+)
Zm00001d052124::4:180354752-180356753(-)
Zm00001d018072::5:213773088-213775089(+)
Zm00001d049865::4:49255762-49257763(-)
Zm00001d026173::10:140305655-140307656(-)
Zm00001d016119::5:145524527-145526528(-)
Zm00001d020438::7:114215028-114217029(+)
Zm00001d049077::4:14997755-14999756(-)
Zm00001d023904::10:27311848-27313849(+)
Zm00001d024068::10:41311662-41313663(+)
Zm00001d051773::4:169204227-169206228(-)
Zm00001d047235::9:123535221-123537222(-)
Zm00001d046915::9:110366594-110368595(-)
Zm00001d043750::3:209021166-209023167(+)
Zm00001d002328::2:10447086-10449087(+)
Zm00001d028532::1:38403005-38405006(-)
Zm00001d038272::6:152935578-152937579(+)
Zm00001d038184::6:150822054-150824055(+)
Zm00001d053709::4:239666609-239668610(-)
Zm00001d052998::4:208175028-208177029(-)
Zm00001d010424::8:114428195-114430196(+)
Zm00001d052980::4:207107982-207109983(-)
Zm00001d017785::5:206725027-206727028(+)
Zm00001d004554::2:117602528-117604529(+)
Zm00001d048509::9:157553630-157555631(-)
Zm00001d029279::1:64617128-64619129(-)
Zm00001d034444::1:293193140-293195141(-)
Zm00001d046344::9:81993256-81995257(+)
Zm00001d052850::4:202486926-202488927(+)
Zm00001d008297::8:4494009-4496010(+)
Zm00001d021641::7:158884638-158886639(+)
Zm00001d015944::5:133070079-133072080(+)
Zm00001d051135::4:145472639-145474640(-)
Zm00001d028485::1:36683955-36685956(-)
Zm00001d008651::8:15981768-15983769(+)
Zm00001d021748::7:162165956-162167957(+)
Zm00001d002381::2:11531702-11533703(+)
Zm00001d009676::8:75412252-75414253(-)
Zm00001d021873::7:165218953-165220954(-)
Zm00001d046633::9:99839696-99841697(-)
Zm00001d023595::10:11317697-11319698(-)
Zm00001d039142::6:170974125-170976126(+)
Zm00001d030713::1:155200184-155202185(+)
Zm00001d010511::8:118580398-118582399(+)
Zm00001d006098::2:198148044-198150045(-)
Zm00001d037474::6:126461909-126463910(-)
Zm00001d028712::1:44006179-44008180(-)
Zm00001d008380::8:6825823-6827824(-)
Zm00001d024712::10:84552985-84554986(+)
Zm00001d002828::2:24005572-24007573(-)
Zm00001d022188::7:172308093-172310094(-)
Zm00001d014250::5:38074438-38076439(-)
Zm00001d024398::10:68927578-68929579(-)
Zm00001d030725::1:155962883-155964884(-)
Zm00001d027920::1:17621351-17623352(-)
Zm00001d027711::1:11718339-11720340(+)
Zm00001d027938::1:18003146-18005147(-)
Zm00001d026351::10:144097574-144099575(+)
Zm00001d041726::3:135358045-135360046(+)
Zm00001d040248::3:33739477-33741478(+)
Zm00001d049801::4:45083165-45085166(-)
Zm00001d020144::7:95571367-95573368(+)
Zm00001d034461::1:293621152-293623153(+)
Zm00001d027872::1:16016912-16018913(-)
Zm00001d045385::9:20248487-20250488(+)
Zm00001d046493::9:92348033-92350034(+)
Zm00001d028114::1:23269516-23271517(-)
Zm00001d035511::6:30355855-30357856(-)
Zm00001d040755::3:63753216-63755217(-)
Zm00001d051873::4:172994409-172996410(+)
Zm00001d045993::9:53059962-53061963(+)
Zm00001d029568::1:76659386-76661387(-)
Zm00001d052619::4:195016387-195018388(+)
Zm00001d018574::5:223575484-223577485(+)
Zm00001d005429::2:173716505-173718506(-)
Zm00001d016998::5:182320772-182322773(+)
Zm00001d028249::1:27995034-27997035(-)
Zm00001d002054::2:5034999-5037000(+)
Zm00001d032973::1:245150285-245152286(-)
Zm00001d028266::1:28613798-28615799(+)
Zm00001d015133::5:76817697-76819698(-)
Zm00001d028413::1:34107797-34109798(+)
Zm00001d052111::4:180083939-180085940(-)
Zm00001d028660::1:42126201-42128202(-)
Zm00001d039952::3:20506488-20508489(+)
Zm00001d052540::4:192576671-192578672(+)
Zm00001d012382::8:173270589-173272590(-)
Zm00001d047084::9:117766689-117768690(-)
Zm00001d040827::3:68154089-68156090(+)
Zm00001d009783::8:80841764-80843765(+)
Zm00001d028021::1:20538960-20540961(+)
Zm00001d014150::5:34227798-34229799(+)
Zm00001d005950::2:193721774-193723775(-)
Zm00001d034670::1:299441157-299443158(-)
Zm00001d042585::3:172742726-172744727(+)
Zm00001d044978::9:9098780-9100781(+)
Zm00001d012061::8:167527912-167529913(-)
Zm00001d035124::6:6266125-6268126(-)
Zm00001d015973::5:135544358-135546359(-)
Zm00001d024958::10:96866695-96868696(+)
Zm00001d050217::4:74115994-74117995(-)
Zm00001d025833::10:131302577-131304578(+)
Zm00001d015456::5:91173212-91175213(-)
Zm00001d039706::3:12672899-12674900(+)
Zm00001d013594::5:15050310-15052311(-)
Zm00001d021999::7:167784907-167786908(-)
Zm00001d031395::1:188814531-188816532(+)
Zm00001d020291::7:104339224-104341225(+)
Zm00001d025862::10:131804525-131806526(-)
Zm00001d044614::3:233452929-233454930(-)
Zm00001d003512::2:46294855-46296856(+)
Zm00001d027854::1:15300082-15302083(+)
Zm00001d036640::6:95979927-95981928(-)
Zm00001d043320::3:196437347-196439348(+)
Zm00001d011714::8:159666159-159668160(+)
Zm00001d049267::4:23798304-23800305(-)
Zm00001d005037::2:155349723-155351724(-)
Zm00001d016727::5:174364285-174366286(+)
Zm00001d043301::3:195077840-195079841(+)
Zm00001d006570::2:211207059-211209060(+)
Zm00001d050172::4:70545291-70547292(-)
Zm00001d045624::9:29099926-29101927(-)
Zm00001d002857::2:24837093-24839094(-)
Zm00001d047271::9:124917161-124919162(-)
Zm00001d038851::6:165840892-165842893(+)
Zm00001d044352::3:225660715-225662716(+)
Zm00001d047872::9:143964501-143966502(-)
Zm00001d051388::4:156843910-156845911(+)
Zm00001d032507::1:228911843-228913844(-)
Zm00001d018812::7:5869622-5871623(+)
Zm00001d033669::1:270237512-270239513(-)
Zm00001d025821::10:130673773-130675774(+)
Zm00001d013596::5:15093270-15095271(+)
Zm00001d048825::4:6035016-6037017(-)
Zm00001d039947::3:20214642-20216643(+)
Zm00001d035954::6:61887123-61889124(-)
Zm00001d040643::3:55819214-55821215(+)
Zm00001d037085::6:111708188-111710189(+)
Zm00001d016242::5:152245588-152247589(+)
Zm00001d051552::4:162530835-162532836(-)
Zm00001d020081::7:90819615-90821616(-)
Zm00001d005466::2:175170755-175172756(-)
Zm00001d011386::8:149255613-149257614(+)
Zm00001d047554::9:135225451-135227452(-)
Zm00001d038025::6:145561429-145563430(+)
Zm00001d012522::8:176049145-176051146(-)
Zm00001d033319::1:258876725-258878726(+)
Zm00001d010141::8:101176270-101178271(-)
Zm00001d005118::2:159229565-159231566(-)
Zm00001d019666::7:49122040-49124041(-)
Zm00001d035246::6:16840258-16842259(-)
Zm00001d049629::4:38138084-38140085(-)
Zm00001d051789::4:169874020-169876021(-)
Zm00001d041744::3:135683490-135685491(+)
Zm00001d045366::9:19824907-19826908(+)
Zm00001d024892::10:93170976-93172977(-)
Zm00001d004325::2:103315621-103317622(-)
Zm00001d006242::2:202645105-202647106(+)
Zm00001d025309::10:113730119-113732120(-)
Zm00001d051021::4:137405172-137407173(+)
Zm00001d010763::8:127323244-127325245(+)
Zm00001d044730::9:642925-644926(+)
Zm00001d033804::1:274204975-274206976(-)
Zm00001d007294::2:226990759-226992760(-)
Zm00001d017392::5:194377072-194379073(+)
Zm00001d045418::9:21511007-21513008(-)
Zm00001d039890::3:18009049-18011050(+)
Zm00001d045495::9:24434348-24436349(+)
Zm00001d053677::4:238890089-238892090(-)
Zm00001d013701::5:17882097-17884098(+)
Zm00001d043453::3:200463687-200465688(+)
Zm00001d042952::3:184728376-184730377(+)
Zm00001d005632::2:181288143-181290144(+)
Zm00001d042637::3:174785566-174787567(+)
Zm00001d006869::2:218299017-218301018(+)
Zm00001d011138::8:140112658-140114659(+)
Zm00001d039426::3:3978864-3980865(-)
Zm00001d018113::5:214623836-214625837(-)
Zm00001d006143::2:199706206-199708207(-)
Zm00001d031332::1:186374830-186376831(+)
Zm00001d044024::3:217055871-217057872(+)
Zm00001d029307::1:65559190-65561191(+)
Zm00001d045848::9:43408925-43410926(+)
Zm00001d052108::4:179886087-179888088(+)
Zm00001d007604::2:236075851-236077852(+)
Zm00001d039487::3:5626595-5628596(-)
Zm00001d033657::1:269825155-269827156(+)
Zm00001d024186::10:54195053-54197054(-)
Zm00001d039203::6:172445106-172447107(-)
Zm00001d036293::6:82194415-82196416(-)
Zm00001d025894::10:133242510-133244511(-)
Zm00001d033402::1:261928658-261930659(+)
Zm00001d053890::4:243048910-243050911(+)
Zm00001d018246::5:217332877-217334878(+)
Zm00001d036575::6:93375250-93377251(-)
Zm00001d050823::4:124719883-124721884(+)
Zm00001d002822::2:23768000-23770001(-)
Zm00001d039310::3:1445927-1447928(+)
Zm00001d015340::5:85303578-85305579(+)
Zm00001d052842::4:202393505-202395506(+)
Zm00001d038903::6:166753515-166755516(-)
Zm00001d050386::4:85165605-85167606(+)
Zm00001d039321::3:1750930-1752931(+)
Zm00001d020540::7:121548911-121550912(-)
Zm00001d012479::8:175290583-175292584(-)
Zm00001d039871::3:17286395-17288396(+)
Zm00001d004676::2:129846331-129848332(-)
Zm00001d046508::9:93069656-93071657(-)
Zm00001d052585::4:193612016-193614017(-)
Zm00001d039915::3:19334932-19336933(-)
Zm00001d034934::1:306088606-306090607(+)
Zm00001d012921::5:1958212-1960213(+)
Zm00001d010520::8:118978275-118980276(-)
Zm00001d021703::7:160761468-160763469(-)
Zm00001d029241::1:63374711-63376712(-)
Zm00001d027305::1:2384619-2386620(+)
Zm00001d022441::7:177731766-177733767(-)
Zm00001d029263::1:64041155-64043156(+)
Zm00001d016084::5:143692869-143694870(-)
Zm00001d003501::2:46130823-46132824(+)
Zm00001d025129::10:105675881-105677882(-)
Zm00001d038819::6:165190323-165192324(+)
Zm00001d027340::1:3287727-3289728(-)
Zm00001d048134::9:150638075-150640076(+)
Zm00001d013733::5:18863369-18865370(-)
Zm00001d013203::5:6419270-6421271(-)
Zm00001d032253::1:219091702-219093703(-)
Zm00001d035854::6:56295065-56297066(+)
Zm00001d044228::3:222460483-222462484(+)
Zm00001d053620::4:236806028-236808029(+)
Zm00001d005826::2:189989648-189991649(+)
Zm00001d007054::2:220968284-220970285(-)
Zm00001d017958::5:210866124-210868125(+)
Zm00001d020093::7:91455485-91457486(+)
Zm00001d004925::2:149190536-149192537(-)
Zm00001d015216::5:79872261-79874262(-)
Zm00001d023544::10:9590922-9592923(+)
Zm00001d021715::7:161144823-161146824(+)
Zm00001d039687::3:11885723-11887724(+)
Zm00001d001870::2:2116660-2118661(+)
Zm00001d042110::3:150991911-150993912(-)
Zm00001d047293::9:125765726-125767727(+)
Zm00001d026286::10:142865830-142867831(-)
Zm00001d018260::5:217545453-217547454(+)
Zm00001d023910::10:27637521-27639522(+)
Zm00001d012707::8:179036661-179038662(-)
Zm00001d045450::9:22537068-22539069(+)
Zm00001d045272::9:17599459-17601460(-)
Zm00001d028167::1:25046205-25048206(+)
Zm00001d023534::10:9084199-9086200(-)
Zm00001d021805::7:163313852-163315853(+)
Zm00001d037465::6:126140181-126142182(+)
Zm00001d003755::2:57731363-57733364(-)
Zm00001d003100::2:32064389-32066390(-)
Zm00001d034930::1:305983757-305985758(-)
Zm00001d041052::3:93328175-93330176(-)
Zm00001d023578::10:10642475-10644476(-)
Zm00001d034222::1:287044875-287046876(+)
Zm00001d048157::9:151090958-151092959(+)
Zm00001d038130::6:148860982-148862983(-)
Zm00001d051480::4:160036759-160038760(+)
Zm00001d014698::5:59821221-59823222(+)
Zm00001d019733::7:54453071-54455072(+)
Zm00001d026149::10:139802668-139804669(+)
Zm00001d018307::5:218237435-218239436(-)
Zm00001d020727::7:130357445-130359446(-)
Zm00001d040405::3:41587845-41589846(-)
Zm00001d004624::2:122504788-122506789(-)
Zm00001d042591::3:172996908-172998909(+)
Zm00001d030663::1:151764813-151766814(+)
Zm00001d026696::10:150203508-150205509(-)
Zm00001d001983::2:3938148-3940149(+)
Zm00001d011401::8:149538186-149540187(-)
Zm00001d037518::6:127910698-127912699(+)
Zm00001d049129::4:16981980-16983981(+)
Zm00001d002537::2:14985362-14987363(-)
Zm00001d012882::5:1578446-1580447(-)
Zm00001d018333::5:218590949-218592950(+)
Zm00001d002703::2:19701727-19703728(+)
Zm00001d044998::9:9672706-9674707(-)
Zm00001d048764::4:5151795-5153796(-)
Zm00001d005828::2:190016934-190018935(+)
Zm00001d040245::3:33491013-33493014(-)
Zm00001d037925::6:142151837-142153838(+)
Zm00001d005969::2:194259696-194261697(-)
Zm00001d032469::1:227684108-227686109(-)
Zm00001d002156::2:6880652-6882653(-)
Zm00001d024318::10:64155746-64157747(-)
Zm00001d018895::7:8602518-8604519(-)
Zm00001d023632::10:12871298-12873299(+)
Zm00001d051315::4:153337315-153339316(-)
Zm00001d031563::1:194554782-194556783(+)
Zm00001d036866::6:104860638-104862639(+)
Zm00001d030507::1:140166487-140168488(+)
Zm00001d006447::2:208479068-208481069(-)
Zm00001d015484::5:92902119-92904120(-)
Zm00001d010656::8:123102085-123104086(+)
Zm00001d034345::1:290271083-290273084(+)
Zm00001d039125::6:170536602-170538603(+)
Zm00001d032728::1:236339046-236341047(+)
Zm00001d003488::2:45757853-45759854(-)
Zm00001d044327::3:225302505-225304506(+)
Zm00001d007551::2:234553297-234555298(+)
Zm00001d041870::3:141624872-141626873(-)
Zm00001d021571::7:156437053-156439054(-)
Zm00001d002320::2:10192080-10194081(-)
Zm00001d015002::5:71943221-71945222(+)
Zm00001d052027::4:176842782-176844783(-)
Zm00001d037857::6:139909336-139911337(+)
Zm00001d025661::10:125346768-125348769(-)
Zm00001d023641::10:13342480-13344481(-)
Zm00001d051527::4:161524755-161526756(-)
Zm00001d015451::5:91108599-91110600(-)
Zm00001d035367::6:23490484-23492485(-)
Zm00001d015825::5:124309480-124311481(+)
Zm00001d039865::3:17166630-17168631(-)
Zm00001d024359::10:66775623-66777624(-)
Zm00001d050865::4:127523430-127525431(+)
Zm00001d037001::6:108724044-108726045(+)
Zm00001d026383::10:144826699-144828700(-)
Zm00001d011632::8:156788425-156790426(+)
Zm00001d012087::8:167979764-167981765(-)
Zm00001d022454::7:178058726-178060727(-)
Zm00001d007081::2:221853108-221855109(-)
Zm00001d026475::10:146662166-146664167(+)
Zm00001d030312::1:121814363-121816364(-)
Zm00001d005856::2:190971651-190973652(-)
Zm00001d030846::1:162954757-162956758(+)
Zm00001d018478::5:221517660-221519661(-)
Zm00001d013694::5:17723407-17725408(-)
Zm00001d010211::8:104192906-104194907(-)
Zm00001d041690::3:133493228-133495229(-)
Zm00001d052271::4:185519716-185521717(-)
Zm00001d018277::5:217816756-217818757(-)
Zm00001d038027::6:145582987-145584988(+)
Zm00001d037217::6:116235253-116237254(+)
Zm00001d006295::2:203931822-203933823(+)
Zm00001d023639::10:13314355-13316356(-)
Zm00001d017954::5:210810986-210812987(-)
Zm00001d005503::2:176566670-176568671(-)
Zm00001d026016::10:136072775-136074776(-)
Zm00001d016675::5:172208152-172210153(+)
Zm00001d051638::4:165370959-165372960(-)
Zm00001d052622::4:195066976-195068977(+)
Zm00001d032361::1:223975646-223977647(-)
Zm00001d020052::7:88708483-88710484(+)
Zm00001d008349::8:6122698-6124699(+)
Zm00001d036072::6:70420825-70422826(-)
Zm00001d032708::1:235647293-235649294(+)
Zm00001d011487::8:152071465-152073466(+)
Zm00001d047087::9:118039544-118041545(+)
Zm00001d046638::9:100060804-100062805(-)
Zm00001d044999::9:9672204-9674205(+)
Zm00001d046590::9:97451070-97453071(+)
Zm00001d025398::10:117003997-117005998(-)
Zm00001d011353::8:147895503-147897504(-)
Zm00001d040429::3:43100247-43102248(+)
Zm00001d046390::9:86859029-86861030(-)
Zm00001d018012::5:211982281-211984282(-)
Zm00001d017217::5:189239656-189241657(+)
Zm00001d026031::10:136407105-136409106(-)
Zm00001d003251::2:37949560-37951561(+)
Zm00001d039956::3:20566789-20568790(+)
Zm00001d017416::5:195353432-195355433(+)
Zm00001d013416::5:10765106-10767107(-)
Zm00001d006353::2:205439226-205441227(-)
Zm00001d042979::3:185648145-185650146(+)
Zm00001d033394::1:261704462-261706463(+)
Zm00001d043843::3:211642166-211644167(+)
Zm00001d015121::5:76474396-76476397(-)
Zm00001d007682::2:237361750-237363751(+)
Zm00001d048652::4:2631770-2633771(+)
Zm00001d043031::3:187052067-187054068(-)
Zm00001d016782::5:175732273-175734274(-)
Zm00001d031593::1:195678057-195680058(-)
Zm00001d008354::8:6162976-6164977(-)
Zm00001d051389::4:156893648-156895649(+)
Zm00001d021278::7:147636388-147638389(-)
Zm00001d008569::8:13255328-13257329(-)
Zm00001d017704::5:204691936-204693937(-)
Zm00001d024662::10:82552762-82554763(-)
Zm00001d009525::8:68955326-68957327(+)
Zm00001d039663::3:11201476-11203477(-)
Zm00001d053867::4:242571102-242573103(-)
Zm00001d008282::8:3989393-3991394(-)
Zm00001d031923::1:206916141-206918142(+)
Zm00001d053234::4:221209508-221211509(+)
Zm00001d036968::6:107777707-107779708(+)
Zm00001d019191::7:21064581-21066582(-)
Zm00001d029848::1:89935498-89937499(-)
Zm00001d002999::2:29177612-29179613(-)
Zm00001d040173::3:30594034-30596035(-)
Zm00001d053805::4:241440399-241442400(+)
Zm00001d017067::5:184306775-184308776(+)
Zm00001d004334::2:104153646-104155647(-)
Zm00001d029901::1:93281051-93283052(+)
Zm00001d017914::5:210050634-210052635(+)
Zm00001d024667::10:82872954-82874955(-)
Zm00001d037628::6:132319160-132321161(+)
Zm00001d009681::8:75580072-75582073(-)
Zm00001d032911::1:242882647-242884648(+)
Zm00001d004279::2:99776394-99778395(+)
Zm00001d051036::4:137982260-137984261(-)
Zm00001d033421::1:262586524-262588525(+)
Zm00001d028175::1:25498796-25500797(+)
Zm00001d006521::2:210453926-210455927(+)
Zm00001d011786::8:161547184-161549185(+)
Zm00001d039263::3:763932-765933(+)
Zm00001d045919::9:47242370-47244371(-)
Zm00001d007807::2:240009927-240011928(+)
Zm00001d020352::7:108497650-108499651(-)
Zm00001d029142::1:60325757-60327758(+)
Zm00001d018074::5:213813689-213815690(-)
Zm00001d042337::3:161936457-161938458(+)
Zm00001d030577::1:145545117-145547118(-)
Zm00001d041976::3:146356637-146358638(-)
Zm00001d043863::3:212450455-212452456(+)
Zm00001d019358::7:29590663-29592664(-)
Zm00001d053710::4:239669051-239671052(-)
Zm00001d032543::1:230036185-230038186(+)
Zm00001d051617::4:164897074-164899075(+)
Zm00001d007387::2:230453630-230455631(-)
Zm00001d035053::6:3273762-3275763(-)
Zm00001d023774::10:19672436-19674437(-)
Zm00001d047737::9:140320755-140322756(+)
Zm00001d035126::6:6272635-6274636(-)
Zm00001d014899::5:67329016-67331017(-)
Zm00001d041059::3:93625814-93627815(-)
Zm00001d043998::3:216141676-216143677(-)
Zm00001d015004::5:71950826-71952827(-)
Zm00001d051724::4:168112981-168114982(+)
Zm00001d019648::7:47988539-47990540(+)
Zm00001d005396::2:172251691-172253692(+)
Zm00001d006208::2:201884553-201886554(+)
Zm00001d015474::5:92113826-92115827(+)
Zm00001d026040::10:136647212-136649213(+)
Zm00001d035343::6:22589172-22591173(+)
Zm00001d003566::2:48213155-48215156(+)
Zm00001d017608::5:201459277-201461278(+)
Zm00001d023749::10:18612004-18614005(+)
Zm00001d036905::6:106076861-106078862(-)
Zm00001d043807::3:210693677-210695678(+)
Zm00001d036840::6:103389123-103391124(-)
Zm00001d051672::4:166284426-166286427(+)
Zm00001d016006::5:138920917-138922918(-)
Zm00001d040388::3:41003549-41005550(+)
Zm00001d031860::1:204438270-204440271(-)
Zm00001d030235::1:115179592-115181593(+)
Zm00001d031795::1:202094197-202096198(+)
Zm00001d025914::10:133732103-133734104(-)
Zm00001d045514::9:25083682-25085683(-)
Zm00001d019754::7:56515022-56517023(+)
Zm00001d024713::10:84558554-84560555(+)
Zm00001d033472::1:263620980-263622981(+)
Zm00001d012858::5:1179679-1181680(-)
Zm00001d037836::6:139250121-139252122(-)
Zm00001d039918::3:19355141-19357142(-)
Zm00001d029250::1:63810348-63812349(+)
Zm00001d036507::6:90880044-90882045(+)
Zm00001d030532::1:142194448-142196449(-)
Zm00001d052494::4:191351710-191353711(+)
Zm00001d006183::2:200916994-200918995(-)
Zm00001d043363::3:197710759-197712760(+)
Zm00001d015656::5:103457428-103459429(+)
Zm00001d041772::3:137007168-137009169(-)
Zm00001d051089::4:141672128-141674129(-)
Zm00001d025199::10:108611102-108613103(-)
Zm00001d032535::1:229846154-229848155(+)
Zm00001d017629::5:202542827-202544828(+)
Zm00001d050007::4:59044739-59046740(-)
Zm00001d012648::8:177803006-177805007(-)
Zm00001d039940::3:20010339-20012340(-)
Zm00001d003084::2:31603753-31605754(+)
Zm00001d032422::1:225975670-225977671(-)
Zm00001d051496::4:160438052-160440053(-)
Zm00001d028782::1:46319192-46321193(-)
Zm00001d038319::6:154337541-154339542(+)
Zm00001d023949::10:31068334-31070335(-)
Zm00001d005990::2:194861984-194863985(-)
Zm00001d021626::7:158453980-158455981(-)
Zm00001d047191::9:121459080-121461081(+)
Zm00001d005282::2:167648811-167650812(-)
Zm00001d006311::2:204260346-204262347(-)
Zm00001d044803::9:2818659-2820660(+)
Zm00001d033642::1:269393543-269395544(+)
Zm00001d036175::6:75715341-75717342(-)
Zm00001d042713::3:178071423-178073424(-)
Zm00001d033054::1:248748012-248750013(+)
Zm00001d017050::5:183935601-183937602(-)
Zm00001d044366::3:226295919-226297920(+)
Zm00001d049432::4:30128843-30130844(-)
Zm00001d021965::7:167219995-167221996(-)
Zm00001d044906::9:6894512-6896513(-)
Zm00001d017928::5:210214662-210216663(-)
Zm00001d036238::6:78465294-78467295(-)
Zm00001d035575::6:34431850-34433851(+)
Zm00001d014284::5:39395563-39397564(-)
Zm00001d026482::10:146766667-146768668(+)
Zm00001d003033::2:29994939-29996940(-)
Zm00001d038346::6:154921219-154923220(+)
Zm00001d008248::8:2568074-2570075(-)
Zm00001d008293::8:4307980-4309981(+)
Zm00001d006241::2:202631564-202633565(+)
Zm00001d020923::7:136688576-136690577(-)
Zm00001d046348::9:82563582-82565583(+)
Zm00001d010495::8:117998510-118000511(+)
Zm00001d001967::2:3616537-3618538(-)
Zm00001d038181::6:150743626-150745627(+)
Zm00001d042944::3:184661668-184663669(+)
Zm00001d010425::8:114501951-114503952(+)
Zm00001d032545::1:230130238-230132239(-)
Zm00001d009025::8:30577569-30579570(-)
Zm00001d018517::5:222358609-222360610(-)
Zm00001d034675::1:299601874-299603875(+)
Zm00001d029418::1:69730792-69732793(+)
Zm00001d039685::3:11846990-11848991(-)
Zm00001d029744::1:85071550-85073551(-)
Zm00001d002842::2:24290724-24292725(-)
Zm00001d010337::8:110337533-110339534(-)
Zm00001d048184::9:151926157-151928158(+)
Zm00001d014533::5:52132339-52134340(+)
Zm00001d047426::9:129701373-129703374(+)
Zm00001d013371::5:9975723-9977724(+)
Zm00001d041809::3:138989301-138991302(+)
Zm00001d038672::6:162357920-162359921(-)
Zm00001d050327::4:81508605-81510606(-)
Zm00001d044594::3:232913061-232915062(+)
Zm00001d033130::1:251634226-251636227(+)
Zm00001d028252::1:28059365-28061366(-)
Zm00001d011075::8:138114117-138116118(-)
Zm00001d044865::9:5840797-5842798(-)
Zm00001d012306::8:172156323-172158324(-)
Zm00001d011168::8:141594942-141596943(-)
Zm00001d044816::9:3593559-3595560(+)
Zm00001d018359::5:219156969-219158970(+)
Zm00001d051727::4:168187945-168189946(+)
Zm00001d038165::6:150161189-150163190(-)
Zm00001d042135::3:152768478-152770479(-)
Zm00001d035208::6:9904273-9906274(+)
Zm00001d023325::10:3354533-3356534(+)
Zm00001d041915::3:143320131-143322132(+)
Zm00001d038734::6:163541390-163543391(+)
Zm00001d022490::7:178666969-178668970(-)
Zm00001d023944::10:30899074-30901075(-)
Zm00001d046436::9:89640044-89642045(-)
Zm00001d008612::8:14468069-14470070(+)
Zm00001d053180::4:218448355-218450356(-)
Zm00001d003031::2:29816332-29818333(+)
Zm00001d022621::7:181283470-181285471(+)
Zm00001d027466::1:5892318-5894319(+)
Zm00001d002788::2:22627632-22629633(+)
Zm00001d027802::1:13861799-13863800(+)
Zm00001d037935::6:142625142-142627143(+)
Zm00001d009533::8:69244838-69246839(-)
Zm00001d029386::1:68539633-68541634(-)
Zm00001d032116::1:213633819-213635820(+)
Zm00001d014973::5:70726802-70728803(-)
Zm00001d036247::6:79804641-79806642(-)
Zm00001d022119::7:170772294-170774295(+)
Zm00001d044496::3:229672221-229674222(+)
Zm00001d047506::9:132921555-132923556(+)
Zm00001d028752::1:45539460-45541461(-)
Zm00001d030795::1:160028115-160030116(+)
Zm00001d034422::1:292519314-292521315(+)
Zm00001d025297::10:113217000-113219001(-)
Zm00001d027431::1:5127283-5129284(-)
Zm00001d003128::2:33307257-33309258(-)
Zm00001d045758::9:37428272-37430273(+)
Zm00001d032375::1:224465361-224467362(-)
Zm00001d046834::9:107877590-107879591(-)
Zm00001d047784::9:141745031-141747032(+)
Zm00001d006833::2:217561329-217563330(-)
Zm00001d039882::3:17549876-17551877(-)
Zm00001d040818::3:67927565-67929566(-)
Zm00001d012676::8:178445674-178447675(-)
Zm00001d032405::1:225599175-225601176(+)
Zm00001d011873::8:163444789-163446790(-)
Zm00001d042670::3:176205108-176207109(-)
Zm00001d011420::8:150004936-150006937(-)
Zm00001d008959::8:27418266-27420267(-)
Zm00001d028877::1:49476889-49478890(-)
Zm00001d002499::2:14084878-14086879(+)
Zm00001d042820::3:181135221-181137222(-)
Zm00001d030330::1:122752965-122754966(+)
Zm00001d029512::1:73973464-73975465(-)
Zm00001d035318::6:21025577-21027578(+)
Zm00001d007884::2:241690668-241692669(-)
Zm00001d051290::4:151993164-151995165(-)
Zm00001d046134::9:65719218-65721219(-)
Zm00001d013597::5:15104382-15106383(-)
Zm00001d051017::4:137139854-137141855(-)
Zm00001d045883::9:45476605-45478606(-)
Zm00001d044201::3:221799472-221801473(-)
Zm00001d045381::9:20216396-20218397(-)
Zm00001d043360::3:197668886-197670887(+)
Zm00001d003380::2:42239819-42241820(-)
Zm00001d005850::2:190829880-190831881(-)
Zm00001d019032::7:13590462-13592463(-)
Zm00001d032977::1:245246045-245248046(-)
Zm00001d051963::4:175459882-175461883(-)
Zm00001d015405::5:88497332-88499333(-)
Zm00001d046234::9:73799113-73801114(+)
Zm00001d010368::8:111480166-111482167(+)
Zm00001d012393::8:173521566-173523567(-)
Zm00001d022374::7:176273828-176275829(+)
Zm00001d002434::2:12566695-12568696(-)
Zm00001d018675::7:2289456-2291457(+)
Zm00001d038553::6:159772568-159774569(+)
Zm00001d048054::9:148988285-148990286(+)
Zm00001d047210::9:122121221-122123222(+)
Zm00001d047536::9:134146902-134148903(-)
Zm00001d007014::2:220187332-220189333(-)
Zm00001d044393::3:226953500-226955501(-)
Zm00001d024699::10:84017054-84019055(-)
Zm00001d012634::8:177535855-177537856(+)
Zm00001d049945::4:54601928-54603929(+)
Zm00001d003953::2:72082466-72084467(+)
Zm00001d042948::3:184686061-184688062(-)
Zm00001d026113::10:138718038-138720039(+)
Zm00001d008846::8:22499952-22501953(-)
Zm00001d015367::5:86477570-86479571(+)
Zm00001d048272::9:153604268-153606269(+)
Zm00001d034168::1:285654868-285656869(-)
Zm00001d038892::6:166530435-166532436(+)
Zm00001d017753::5:205900587-205902588(-)
Zm00001d048047::9:148735280-148737281(+)
Zm00001d032714::1:235876487-235878488(-)
Zm00001d006387::2:206366952-206368953(-)
Zm00001d008728::8:17944340-17946341(+)
Zm00001d009369::8:60362496-60364497(+)
Zm00001d053184::4:218709255-218711256(+)
Zm00001d042709::3:177767679-177769680(-)
Zm00001d028625::1:41267597-41269598(+)
Zm00001d035346::6:22714957-22716958(+)
Zm00001d044422::3:227574241-227576242(-)
Zm00001d035540::6:31629371-31631372(-)
Zm00001d021752::7:162188858-162190859(+)
Zm00001d050022::4:60696152-60698153(-)
Zm00001d014665::5:58165204-58167205(-)
Zm00001d031688::1:198652604-198654605(-)
Zm00001d044288::3:224352138-224354139(-)
Zm00001d018423::5:220483605-220485606(+)
Zm00001d045760::9:37434899-37436900(+)
Zm00001d041608::3:129600194-129602195(+)
Zm00001d007105::2:222361011-222363012(+)
Zm00001d049440::4:30360858-30362859(-)
Zm00001d004691::2:131618179-131620180(+)
Zm00001d048083::9:149625845-149627846(+)
Zm00001d020786::7:132650991-132652992(-)
Zm00001d049807::4:45603543-45605544(+)
Zm00001d014249::5:38006012-38008013(-)
Zm00001d005912::2:192535766-192537767(-)
Zm00001d038700::6:162851169-162853170(+)
Zm00001d004991::2:152586326-152588327(+)
Zm00001d028112::1:23150280-23152281(-)
Zm00001d008978::8:28102418-28104419(+)
Zm00001d029188::1:61570027-61572028(-)
Zm00001d025682::10:126120224-126122225(-)
Zm00001d023452::10:6044669-6046670(+)
Zm00001d009398::8:62428718-62430719(-)
Zm00001d016528::5:166527101-166529102(-)
Zm00001d041307::3:111424068-111426069(-)
Zm00001d004512::2:115915543-115917544(-)
Zm00001d039698::3:12379417-12381418(-)
Zm00001d012446::8:174686321-174688322(+)
Zm00001d047252::9:124158276-124160277(-)
Zm00001d016596::5:169058620-169060621(+)
Zm00001d017979::5:211182825-211184826(+)
Zm00001d047868::9:143836004-143838005(+)
Zm00001d038311::6:154174461-154176462(+)
Zm00001d045617::9:28911920-28913921(-)
Zm00001d046511::9:93194900-93196901(-)
Zm00001d011795::8:161711350-161713351(+)
Zm00001d021889::7:165488120-165490121(+)
Zm00001d040981::3:87915186-87917187(-)
Zm00001d017809::5:207490709-207492710(-)
Zm00001d030609::1:148190047-148192048(-)
Zm00001d009244::8:46787362-46789363(+)
Zm00001d034852::1:303811320-303813321(+)
Zm00001d003291::2:38958108-38960109(-)
Zm00001d041775::3:137104151-137106152(-)
Zm00001d038650::6:161726343-161728344(-)
Zm00001d024990::10:98098171-98100172(+)
Zm00001d005980::2:194591442-194593443(-)
Zm00001d017699::5:204539680-204541681(-)
Zm00001d044399::3:227153282-227155283(-)
Zm00001d021827::7:163876265-163878266(-)
Zm00001d025901::10:133324840-133326841(+)
Zm00001d033446::1:262977153-262979154(-)
Zm00001d030368::1:126764056-126766057(+)
Zm00001d028097::1:22893904-22895905(-)
Zm00001d006512::2:210294446-210296447(-)
Zm00001d038751::6:163859601-163861602(-)
Zm00001d016331::5:157658073-157660074(+)
Zm00001d034358::1:290662704-290664705(-)
Zm00001d015245::5:81072561-81074562(-)
Zm00001d023915::10:28081634-28083635(+)
Zm00001d014719::5:60363596-60365597(+)
Zm00001d027713::1:11784181-11786182(-)
Zm00001d014797::5:63621482-63623483(+)
Zm00001d043090::3:188971358-188973359(+)
Zm00001d052049::4:177642510-177644511(-)
Zm00001d052979::4:207069447-207071448(+)
Zm00001d010797::8:128114355-128116356(+)
Zm00001d035902::6:58856726-58858727(+)
Zm00001d047302::9:126071914-126073915(-)
Zm00001d038200::6:151392034-151394035(+)
Zm00001d050615::4:104787693-104789694(-)
Zm00001d041624::3:129826775-129828776(-)
Zm00001d052180::4:181855807-181857808(+)
Zm00001d032528::1:229574250-229576251(+)
Zm00001d036878::6:105498039-105500040(-)
Zm00001d034815::1:302811339-302813340(-)
Zm00001d014416::5:45483462-45485463(+)
Zm00001d011438::8:150483955-150485956(-)
Zm00001d050153::4:69526295-69528296(-)
Zm00001d007922::2:242731904-242733905(+)
Zm00001d049769::4:44000702-44002703(-)
Zm00001d051458::4:159346870-159348871(+)
Zm00001d029546::1:75694510-75696511(+)
Zm00001d018201::5:216448623-216450624(+)
Zm00001d038865::6:166069966-166071967(+)
Zm00001d015379::5:87174197-87176198(+)
Zm00001d042291::3:159325880-159327881(-)
Zm00001d053217::4:220622427-220624428(-)
Zm00001d017303::5:192172577-192174578(+)
Zm00001d042306::3:160120344-160122345(-)
Zm00001d046260::9:77052790-77054791(-)
Zm00001d019054::7:14311089-14313090(-)
Zm00001d016309::5:156611482-156613483(-)
Zm00001d041583::3:128253685-128255686(-)
Zm00001d049526::4:33213202-33215203(+)
Zm00001d044550::3:231456366-231458367(+)
Zm00001d003567::2:48283777-48285778(+)
Zm00001d041827::3:139487084-139489085(-)
Zm00001d015385::5:87655529-87657530(-)
Zm00001d045253::9:17151795-17153796(-)
Zm00001d021598::7:157744863-157746864(-)
Zm00001d049787::4:44678693-44680694(+)
Zm00001d013860::5:23153687-23155688(-)
Zm00001d010278::8:107110312-107112313(-)
Zm00001d012488::8:175395885-175397886(-)
Zm00001d031540::1:193701024-193703025(-)
Zm00001d007901::2:242051144-242053145(+)
Zm00001d014017::5:28891100-28893101(+)
Zm00001d021305::7:148352725-148354726(+)
Zm00001d034544::1:295924076-295926077(+)
Zm00001d009912::8:89308454-89310455(-)
Zm00001d029983::1:97414753-97416754(+)
Zm00001d046450::9:90490328-90492329(+)
Zm00001d051607::4:164400847-164402848(-)
Zm00001d029898::1:93138276-93140277(-)
Zm00001d032326::1:222597950-222599951(-)
Zm00001d017360::5:193621366-193623367(-)
Zm00001d023439::10:5631950-5633951(-)
Zm00001d048314::9:154449914-154451915(-)
Zm00001d047746::9:140702028-140704029(+)
Zm00001d011233::8:144127336-144129337(-)
Zm00001d017495::5:197538127-197540128(+)
Zm00001d009396::8:62200739-62202740(-)
Zm00001d010214::8:104419914-104421915(+)
Zm00001d004356::2:105963864-105965865(-)
Zm00001d028098::1:22971378-22973379(-)
Zm00001d052683::4:197239105-197241106(-)
Zm00001d045158::9:14625254-14627255(-)
Zm00001d015853::5:126426264-126428265(-)
Zm00001d022438::7:177704448-177706449(-)
Zm00001d053119::4:214487872-214489873(+)
Zm00001d046754::9:104405207-104407208(+)
Zm00001d035030::6:2409108-2411109(-)
Zm00001d026014::10:136048922-136050923(-)
Zm00001d009059::8:33811807-33813808(-)
Zm00001d015499::5:93959521-93961522(-)
Zm00001d049431::4:30116182-30118183(-)
Zm00001d009931::8:90451515-90453516(-)
Zm00001d037636::6:132569924-132571925(-)
Zm00001d052404::4:189189502-189191503(-)
Zm00001d012265::8:171472005-171474006(+)
Zm00001d010185::8:103318242-103320243(+)
Zm00001d049623::4:37969565-37971566(-)
Zm00001d028679::1:42786361-42788362(-)
Zm00001d051514::4:161087835-161089836(+)
Zm00001d014880::5:66842495-66844496(+)
Zm00001d052937::4:205500308-205502309(+)
Zm00001d016982::5:181882578-181884579(+)
Zm00001d046069::9:61158257-61160258(-)
Zm00001d028486::1:36755117-36757118(-)
Zm00001d006522::2:210475903-210477904(-)
Zm00001d022321::7:175369650-175371651(+)
Zm00001d031352::1:187067409-187069410(+)
Zm00001d002276::2:9317297-9319298(-)
Zm00001d025483::10:120192629-120194630(+)
Zm00001d012608::8:177142728-177144729(-)
Zm00001d018573::5:223576581-223578582(-)
Zm00001d013590::5:14977799-14979800(+)
Zm00001d051507::4:160673276-160675277(+)
Zm00001d046369::9:84829047-84831048(-)
Zm00001d014901::5:67362165-67364166(+)
Zm00001d029651::1:81343274-81345275(-)
Zm00001d021314::7:148634619-148636620(-)
Zm00001d024704::10:84196999-84199000(+)
Zm00001d038109::6:148259613-148261614(-)
Zm00001d043898::3:213264244-213266245(+)
Zm00001d048219::9:152663453-152665454(-)
Zm00001d027307::1:2530588-2532589(-)
Zm00001d053935::4:243882268-243884269(-)
Zm00001d010258::8:106427559-106429560(-)
Zm00001d040731::3:60613279-60615280(-)
Zm00001d007309::2:227411848-227413849(-)
Zm00001d047412::9:129387776-129389777(+)
Zm00001d025117::10:105060036-105062037(-)
Zm00001d014852::5:65590941-65592942(-)
Zm00001d035986::6:64768890-64770891(+)
Zm00001d024274::10:61029254-61031255(+)
Zm00001d024481::10:73440959-73442960(+)
Zm00001d005188::2:163010380-163012381(-)
Zm00001d007403::2:230951841-230953842(+)
Zm00001d039001::6:168524439-168526440(+)
Zm00001d014717::5:60364628-60366629(-)
Zm00001d043945::3:214387164-214389165(-)
Zm00001d029756::1:85779047-85781048(-)
Zm00001d007158::2:223468721-223470722(-)
Zm00001d041180::3:102998270-103000271(-)
Zm00001d025978::10:135070045-135072046(+)
Zm00001d002250::2:8978880-8980881(-)
Zm00001d010375::8:111878383-111880384(-)
Zm00001d024292::10:62315796-62317797(+)
Zm00001d023314::10:2776901-2778902(-)
Zm00001d011020::8:136971773-136973774(-)
Zm00001d025829::10:131122560-131124561(+)
Zm00001d049428::4:30062787-30064788(-)
Zm00001d015101::5:75377784-75379785(-)
Zm00001d003310::2:39698953-39700954(+)
Zm00001d052868::4:203021867-203023868(+)
Zm00001d028560::1:39163292-39165293(-)
Zm00001d052674::4:196904789-196906790(-)
Zm00001d043109::3:189361710-189363711(+)
Zm00001d034609::1:297762362-297764363(-)
Zm00001d012898::5:1764188-1766189(-)
Zm00001d027784::1:13439225-13441226(-)
Zm00001d029215::1:62738587-62740588(-)
Zm00001d052948::4:205893818-205895819(+)
Zm00001d017079::5:184662059-184664060(-)
Zm00001d037458::6:126006290-126008291(-)
Zm00001d043762::3:209226906-209228907(+)
Zm00001d042556::3:171672779-171674780(+)
Zm00001d005051::2:156272140-156274141(-)
Zm00001d044677::3:234649704-234651705(-)
Zm00001d004407::2:110124678-110126679(-)
Zm00001d019259::7:24364385-24366386(-)
Zm00001d023839::10:23897078-23899079(+)
Zm00001d037480::6:126662368-126664369(+)
Zm00001d034995::6:1301415-1303416(-)
Zm00001d010436::8:115037869-115039870(-)
Zm00001d049381::4:28443972-28445973(+)
Zm00001d018986::7:12043114-12045115(-)
Zm00001d029361::1:67434465-67436466(+)
Zm00001d043182::3:190806258-190808259(+)
Zm00001d009787::8:81151446-81153447(-)
Zm00001d033553::1:266975863-266977864(+)
Zm00001d011826::8:162214082-162216083(+)
Zm00001d043103::3:189307253-189309254(+)
Zm00001d017307::5:192248623-192250624(+)
Zm00001d041506::3:124670005-124672006(+)
Zm00001d042756::3:179000229-179002230(+)
Zm00001d052327::4:187150990-187152991(+)
Zm00001d040137::3:28977797-28979798(-)
Zm00001d017395::5:194478348-194480349(-)
Zm00001d015194::5:78921273-78923274(-)
Zm00001d043232::3:192593030-192595031(+)
Zm00001d004736::2:134748367-134750368(-)
Zm00001d042027::3:147769289-147771290(+)
Zm00001d010526::8:119278467-119280468(-)
Zm00001d033020::1:247313813-247315814(-)
Zm00001d040673::3:57202419-57204420(+)
Zm00001d030372::1:126997286-126999287(-)
Zm00001d043914::3:213713641-213715642(+)
Zm00001d012885::5:1592562-1594563(+)
Zm00001d016399::5:160964197-160966198(-)
Zm00001d012451::8:174783521-174785522(-)
Zm00001d035466::6:28063961-28065962(-)
Zm00001d030815::1:161477210-161479211(-)
Zm00001d039157::6:171237521-171239522(+)
Zm00001d050368::4:84246002-84248003(+)
Zm00001d047923::9:145516600-145518601(+)
Zm00001d033769::1:273098356-273100357(+)
Zm00001d013283::5:7814775-7816776(-)
Zm00001d036727::6:99185517-99187518(-)
Zm00001d049387::4:28603800-28605801(+)
Zm00001d023895::10:26723546-26725547(-)
Zm00001d013360::5:9536599-9538600(+)
Zm00001d034520::1:295605156-295607157(+)
Zm00001d032162::1:215111083-215113084(+)
Zm00001d004626::2:122674019-122676020(+)
Zm00001d004994::2:152812570-152814571(+)
Zm00001d030348::1:124400112-124402113(+)
Zm00001d042866::3:182483638-182485639(-)
Zm00001d052239::4:184367271-184369272(-)
Zm00001d019376::7:30745073-30747074(-)
Zm00001d038649::6:161717752-161719753(-)
Zm00001d048824::4:6029287-6031288(-)
Zm00001d030062::1:102951524-102953525(+)
Zm00001d016744::5:174759400-174761401(+)
Zm00001d019822::7:65801685-65803686(+)
Zm00001d048073::9:149389024-149391025(-)
Zm00001d023471::10:6715835-6717836(-)
Zm00001d031074::1:175983833-175985834(+)
Zm00001d023710::10:16565465-16567466(-)
Zm00001d012176::8:169561967-169563968(-)
Zm00001d005972::2:194444379-194446380(-)
Zm00001d053446::4:231904287-231906288(-)
Zm00001d043696::3:207621572-207623573(+)
Zm00001d041416::3:118099570-118101571(+)
Zm00001d034338::1:290206866-290208867(-)
Zm00001d019035::7:13727025-13729026(+)
Zm00001d047706::9:139666771-139668772(-)
Zm00001d013314::5:8361285-8363286(+)
Zm00001d053202::4:219686271-219688272(+)
Zm00001d052425::4:189732858-189734859(+)
Zm00001d033231::1:255274999-255277000(-)
Zm00001d029264::1:64216021-64218022(-)
Zm00001d003994::2:74392935-74394936(-)
Zm00001d002475::2:13575558-13577559(-)
Zm00001d043442::3:200057507-200059508(+)
Zm00001d014569::5:53757990-53759991(-)
Zm00001d036777::6:100495166-100497167(-)
Zm00001d021938::7:166549090-166551091(+)
Zm00001d054033::4:245347906-245349907(-)
Zm00001d016287::5:155681712-155683713(-)
Zm00001d031453::1:190555290-190557291(+)
Zm00001d039971::3:21172946-21174947(+)
Zm00001d031751::1:200711485-200713486(-)
Zm00001d023410::10:5016676-5018677(+)
Zm00001d052741::4:199477462-199479463(+)
Zm00001d034823::1:302959179-302961180(+)
Zm00001d028565::1:39239162-39241163(-)
Zm00001d001806::2:1256668-1258669(+)
Zm00001d044185::3:221307020-221309021(+)
Zm00001d032402::1:225529074-225531075(+)
Zm00001d007886::2:241691964-241693965(+)
Zm00001d002713::2:20016404-20018405(-)
Zm00001d015884::5:128731932-128733933(+)
Zm00001d042973::3:185494565-185496566(-)
Zm00001d021130::7:143427688-143429689(-)
Zm00001d020309::7:105198433-105200434(+)
Zm00001d002781::2:22576167-22578168(-)
Zm00001d049178::4:19295477-19297478(+)
Zm00001d027914::1:17376663-17378664(+)
Zm00001d045384::9:20250431-20252432(-)
Zm00001d008548::8:12670226-12672227(+)
Zm00001d047895::9:144529229-144531230(+)
Zm00001d022424::7:177375526-177377527(-)
Zm00001d050171::4:70427562-70429563(-)
Zm00001d041201::3:105178320-105180321(+)
Zm00001d011938::8:164852677-164854678(+)
Zm00001d011769::8:161257107-161259108(+)
Zm00001d004857::2:145113386-145115387(+)
Zm00001d017352::5:193498800-193500801(+)
Zm00001d053889::4:243050042-243052043(-)
Zm00001d042874::3:182591189-182593190(+)
Zm00001d008938::8:26103291-26105292(+)
Zm00001d049454::4:30736049-30738050(-)
Zm00001d034074::1:283219427-283221428(+)
Zm00001d046779::9:105669671-105671672(+)
Zm00001d005015::2:153786581-153788582(-)
Zm00001d038878::6:166303555-166305556(-)
Zm00001d041638::3:130790579-130792580(-)
Zm00001d003284::2:38747433-38749434(+)
Zm00001d012602::8:177060268-177062269(+)
Zm00001d036138::6:74178077-74180078(+)
Zm00001d023729::10:17437491-17439492(-)
Zm00001d005657::2:182383467-182385468(-)
Zm00001d028180::1:25636217-25638218(-)
Zm00001d051824::4:171069265-171071266(+)
Zm00001d013304::5:8166750-8168751(+)
Zm00001d006755::2:215969655-215971656(+)
Zm00001d017390::5:194299361-194301362(+)
Zm00001d006428::2:207743320-207745321(-)
Zm00001d011661::8:157817393-157819394(-)
Zm00001d041443::3:120170211-120172212(+)
Zm00001d005881::2:191716769-191718770(-)
Zm00001d024467::10:72228090-72230091(-)
Zm00001d050884::4:128323773-128325774(-)
Zm00001d039670::3:11504468-11506469(-)
Zm00001d052928::4:205231393-205233394(-)
Zm00001d040637::3:55365949-55367950(-)
Zm00001d047965::9:146545811-146547812(-)
Zm00001d014427::5:46503856-46505857(-)
Zm00001d009242::8:46228710-46230711(+)
Zm00001d002893::2:26047882-26049883(-)
Zm00001d017377::5:193865999-193868000(-)
Zm00001d003630::2:51050211-51052212(-)
Zm00001d018926::7:9493218-9495219(-)
Zm00001d026376::10:144635062-144637063(-)
Zm00001d031657::1:197691164-197693165(+)
Zm00001d011282::8:145696095-145698096(-)
Zm00001d015202::5:79031171-79033172(-)
Zm00001d032931::1:243610381-243612382(+)
Zm00001d042699::3:177341148-177343149(+)
Zm00001d036000::6:65229146-65231147(-)
Zm00001d012929::5:2168643-2170644(-)
Zm00001d028385::1:32819921-32821922(-)
Zm00001d036651::6:96420451-96422452(+)
Zm00001d035591::6:35489379-35491380(+)
Zm00001d021993::7:167642272-167644273(+)
Zm00001d047076::9:117525191-117527192(-)
Zm00001d031653::1:197498975-197500976(-)
Zm00001d020555::7:122130411-122132412(+)
Zm00001d019866::7:71124137-71126138(+)
Zm00001d025362::10:115710412-115712413(-)
Zm00001d051864::4:172719833-172721834(-)
Zm00001d048053::9:148927268-148929269(-)
Zm00001d002339::2:10593992-10595993(+)
Zm00001d039514::3:6297453-6299454(+)
Zm00001d039415::3:3818977-3820978(-)
Zm00001d048311::9:154425611-154427612(-)
Zm00001d030131::1:108192221-108194222(+)
Zm00001d051111::4:143208945-143210946(-)
Zm00001d019951::7:79611797-79613798(+)
Zm00001d025922::10:133783373-133785374(+)
Zm00001d045829::9:42342046-42344047(-)
Zm00001d002155::2:6877006-6879007(-)
Zm00001d045897::9:46365459-46367460(+)
Zm00001d040780::3:65425646-65427647(-)
Zm00001d018041::5:212696435-212698436(-)
Zm00001d049299::4:25176211-25178212(-)
Zm00001d032832::1:239627716-239629717(+)
Zm00001d002846::2:24451909-24453910(-)
Zm00001d032131::1:213973600-213975601(-)
Zm00001d033675::1:270859240-270861241(-)
Zm00001d008403::8:7620781-7622782(-)
Zm00001d017383::5:193955265-193957266(-)
Zm00001d015493::5:93595861-93597862(+)
Zm00001d012708::8:179046012-179048013(-)
Zm00001d047540::9:134440482-134442483(+)
Zm00001d018330::5:218523211-218525212(+)
Zm00001d023811::10:22867994-22869995(+)
Zm00001d048953::4:10607052-10609053(-)
Zm00001d027813::1:14322810-14324811(-)
Zm00001d001988::2:4004621-4006622(-)
Zm00001d026551::10:148014256-148016257(+)
Zm00001d051304::4:152548585-152550586(-)
Zm00001d022115::7:170670860-170672861(-)
Zm00001d004535::2:116871829-116873830(-)
Zm00001d047785::9:141758285-141760286(+)
Zm00001d013606::5:15251815-15253816(-)
Zm00001d050905::4:129474898-129476899(+)
Zm00001d013543::5:13966398-13968399(-)
Zm00001d043655::3:206114463-206116464(-)
Zm00001d008374::8:6702943-6704944(-)
Zm00001d007160::2:223567377-223569378(-)
Zm00001d032725::1:236252443-236254444(-)
Zm00001d041625::3:129828587-129830588(+)
Zm00001d004115::2:83491066-83493067(-)
Zm00001d035608::6:36534430-36536431(-)
Zm00001d021123::7:143288333-143290334(-)
Zm00001d031685::1:198626744-198628745(-)
Zm00001d013047::5:3749793-3751794(+)
Zm00001d039176::6:171822726-171824727(+)
Zm00001d017685::5:204190065-204192066(+)
Zm00001d005195::2:163100814-163102815(-)
Zm00001d040707::3:59445168-59447169(-)
Zm00001d018838::7:6929878-6931879(+)
Zm00001d002058::2:5056167-5058168(-)
Zm00001d019518::7:39338386-39340387(-)
Zm00001d027869::1:15974851-15976852(-)
Zm00001d016716::5:173614230-173616231(+)
Zm00001d030385::1:127953711-127955712(+)
Zm00001d031486::1:191644453-191646454(-)
Zm00001d022033::7:168321523-168323524(+)
Zm00001d006106::2:198199584-198201585(-)
Zm00001d049898::4:51370419-51372420(+)
Zm00001d007516::2:233645885-233647886(-)
Zm00001d049922::4:52870010-52872011(+)
Zm00001d026094::10:138303189-138305190(+)
Zm00001d004804::2:140345223-140347224(-)
Zm00001d028368::1:32327235-32329236(-)
Zm00001d007185::2:224105196-224107197(+)
Zm00001d045504::9:24830211-24832212(+)
Zm00001d018733::7:3352987-3354988(-)
Zm00001d041105::3:97509121-97511122(-)
Zm00001d011963::8:165274569-165276570(-)
Zm00001d028119::1:23370776-23372777(-)
Zm00001d013663::5:16707174-16709175(+)
Zm00001d034270::1:288306098-288308099(-)
Zm00001d010962::8:135145018-135147019(+)
Zm00001d043541::3:203338300-203340301(-)
Zm00001d033992::1:280594048-280596049(-)
Zm00001d046083::9:61953630-61955631(+)
Zm00001d010713::8:125356432-125358433(-)
Zm00001d027624::1:9344288-9346289(-)
Zm00001d011067::8:137999558-138001559(+)
Zm00001d004706::2:132361894-132363895(+)
Zm00001d038510::6:158913488-158915489(-)
Zm00001d016407::5:161267998-161269999(+)
Zm00001d007781::2:239482992-239484993(-)
Zm00001d024037::10:38842698-38844699(+)
Zm00001d027472::1:6066782-6068783(+)
Zm00001d028336::1:31100610-31102611(-)
Zm00001d002577::2:15923425-15925426(+)
Zm00001d003312::2:39762087-39764088(-)
Zm00001d048203::9:152375610-152377611(+)
Zm00001d030813::1:161364467-161366468(+)
Zm00001d018847::7:7293920-7295921(-)
Zm00001d016230::5:151211534-151213535(+)
Zm00001d010034::8:96383293-96385294(+)
Zm00001d021280::7:147734811-147736812(-)
Zm00001d046467::9:91187175-91189176(+)
Zm00001d028534::1:38448281-38450282(+)
Zm00001d054082::4:246077994-246079995(+)
Zm00001d050160::4:69707543-69709544(-)
Zm00001d007763::2:239251305-239253306(-)
Zm00001d023994::10:35179417-35181418(-)
Zm00001d026520::10:147481385-147483386(-)
Zm00001d011636::8:156954637-156956638(+)
Zm00001d023350::10:3916058-3918059(-)
Zm00001d049370::4:28015702-28017703(+)
Zm00001d030158::1:109417103-109419104(+)
Zm00001d021198::7:145690828-145692829(+)
Zm00001d026704::10:150492217-150494218(+)
Zm00001d029502::1:73454048-73456049(-)
Zm00001d016957::5:181273354-181275355(-)
Zm00001d004484::2:114596655-114598656(+)
Zm00001d017045::5:183594833-183596834(-)
Zm00001d021540::7:155403421-155405422(-)
Zm00001d013598::5:15103358-15105359(+)
Zm00001d018099::5:214156147-214158148(+)
Zm00001d005223::2:164330865-164332866(+)
Zm00001d019806::7:63198087-63200088(-)
Zm00001d011719::8:159822827-159824828(+)
Zm00001d042553::3:171642425-171644426(-)
Zm00001d029598::1:78389560-78391561(+)
Zm00001d010268::8:106749444-106751445(-)
Zm00001d016974::5:181714711-181716712(+)
Zm00001d030508::1:140243156-140245157(-)
Zm00001d022598::7:180745164-180747165(+)
Zm00001d011358::8:148345745-148347746(+)
Zm00001d018513::5:222214239-222216240(+)
Zm00001d029046::1:56037465-56039466(-)
Zm00001d022269::7:174023062-174025063(-)
Zm00001d019251::7:24030126-24032127(+)
Zm00001d024498::10:74313406-74315407(+)
Zm00001d003140::2:33433309-33435310(+)
Zm00001d022194::7:172578846-172580847(-)
Zm00001d013290::5:7927732-7929733(-)
Zm00001d046540::9:94831259-94833260(-)
Zm00001d007583::2:235284813-235286814(+)
Zm00001d032861::1:240522959-240524960(-)
Zm00001d009114::8:37232454-37234455(-)
Zm00001d038010::6:145075076-145077077(+)
Zm00001d013751::5:19239452-19241453(-)
Zm00001d047582::9:136352157-136354158(-)
Zm00001d010480::8:117343702-117345703(-)
Zm00001d002178::2:7304064-7306065(-)
Zm00001d002423::2:12374098-12376099(-)
Zm00001d047441::9:130333226-130335227(-)
Zm00001d051704::4:167230062-167232063(-)
Zm00001d024982::10:97881023-97883024(+)
Zm00001d017336::5:193244250-193246251(+)
Zm00001d028520::1:38039114-38041115(-)
Zm00001d041823::3:139355083-139357084(-)
Zm00001d039240::3:383496-385497(-)
Zm00001d052830::4:202078494-202080495(-)
Zm00001d030757::1:158366820-158368821(+)
Zm00001d012766::8:180364933-180366934(-)
Zm00001d042723::3:178233925-178235926(-)
Zm00001d046630::9:99657414-99659415(+)
Zm00001d028871::1:49267625-49269626(-)
Zm00001d013049::5:3817742-3819743(+)
Zm00001d027734::1:12378038-12380039(-)
Zm00001d023465::10:6425839-6427840(+)
Zm00001d020055::7:89033106-89035107(-)
Zm00001d040569::3:50555165-50557166(+)
Zm00001d025827::10:131103418-131105419(-)
Zm00001d051062::4:140041172-140043173(-)
Zm00001d008765::8:19527779-19529780(-)
Zm00001d039994::3:22274718-22276719(+)
Zm00001d019542::7:41593272-41595273(+)
Zm00001d024478::10:73136558-73138559(+)
Zm00001d027749::1:12545158-12547159(+)
Zm00001d032391::1:225163417-225165418(+)
Zm00001d033174::1:252795615-252797616(+)
Zm00001d022289::7:174557799-174559800(+)
Zm00001d041740::3:135594016-135596017(+)
Zm00001d013493::5:12699679-12701680(+)
Zm00001d032336::1:223001566-223003567(-)
Zm00001d019661::7:48731973-48733974(+)
Zm00001d026637::10:149250584-149252585(+)
Zm00001d025421::10:118151058-118153059(-)
Zm00001d015600::5:100359449-100361450(+)
Zm00001d036984::6:108313417-108315418(+)
Zm00001d051286::4:151647937-151649938(-)
Zm00001d037302::6:120023972-120025973(+)
Zm00001d021360::7:149840779-149842780(+)
Zm00001d051871::4:172952675-172954676(+)
Zm00001d017985::5:211399589-211401590(+)
Zm00001d042156::3:154192130-154194131(+)
Zm00001d026458::10:146240308-146242309(+)
Zm00001d008628::8:15227621-15229622(-)
Zm00001d006323::2:204611351-204613352(-)
Zm00001d029637::1:80861809-80863810(-)
Zm00001d034137::1:284865967-284867968(-)
Zm00001d045080::9:11801656-11803657(+)
Zm00001d019230::7:23065088-23067089(-)
Zm00001d014933::5:68961253-68963254(-)
Zm00001d007853::2:240958743-240960744(+)
Zm00001d051048::4:138663115-138665116(+)
Zm00001d010131::8:100727283-100729284(+)
Zm00001d049067::4:14624692-14626693(-)
Zm00001d031300::1:185592462-185594463(-)
Zm00001d009127::8:38449958-38451959(-)
Zm00001d005744::2:185662310-185664311(+)
Zm00001d050083::4:64867788-64869789(+)
Zm00001d009814::8:82750164-82752165(+)
Zm00001d026152::10:139913892-139915893(-)
Zm00001d017823::5:207754177-207756178(+)
Zm00001d034058::1:282720525-282722526(-)
Zm00001d003188::2:35039654-35041655(-)
Zm00001d043949::3:214563573-214565574(+)
Zm00001d027721::1:12139447-12141448(+)
Zm00001d033705::1:271741915-271743916(+)
Zm00001d017361::5:193661670-193663671(+)
Zm00001d044147::3:220484946-220486947(+)
Zm00001d015244::5:80937056-80939057(-)
Zm00001d050827::4:125018559-125020560(-)
Zm00001d050141::4:68732184-68734185(+)
Zm00001d006683::2:214237047-214239048(+)
Zm00001d033271::1:256838291-256840292(-)
Zm00001d050953::4:133263398-133265399(+)
Zm00001d035015::6:1848303-1850304(-)
Zm00001d011122::8:139567354-139569355(+)
Zm00001d016928::5:180246096-180248097(+)
Zm00001d023610::10:11916067-11918068(-)
Zm00001d047781::9:141575393-141577394(+)
Zm00001d047351::9:127224831-127226832(-)
Zm00001d052612::4:194615156-194617157(-)
Zm00001d048039::9:148594732-148596733(+)
Zm00001d012331::8:172530791-172532792(+)
Zm00001d037511::6:127650780-127652781(+)
Zm00001d020248::7:102054308-102056309(+)
Zm00001d053936::4:243882353-243884354(+)
Zm00001d048432::9:156171470-156173471(+)
Zm00001d008268::8:3548832-3550833(-)
Zm00001d052381::4:188769864-188771865(-)
Zm00001d033203::1:253922414-253924415(+)
Zm00001d033711::1:271956160-271958161(+)
Zm00001d024209::10:56569096-56571097(-)
Zm00001d040107::3:27843242-27845243(-)
Zm00001d002706::2:19844319-19846320(-)
Zm00001d047848::9:143210851-143212852(+)
Zm00001d047797::9:142002390-142004391(+)
Zm00001d051583::4:163355479-163357480(+)
Zm00001d039026::6:168870798-168872799(+)
Zm00001d044599::3:233054944-233056945(-)
Zm00001d027925::1:17805623-17807624(+)
Zm00001d042231::3:156958636-156960637(-)
Zm00001d022211::7:172910835-172912836(-)
Zm00001d021497::7:154120045-154122046(-)
Zm00001d035206::6:9901888-9903889(-)
Zm00001d021122::7:143283346-143285347(-)
Zm00001d048154::9:151055635-151057636(+)
Zm00001d051251::4:150630704-150632705(-)
Zm00001d044213::3:221963576-221965577(+)
Zm00001d023241::10:1288999-1291000(-)
Zm00001d036933::6:106779956-106781957(-)
Zm00001d034610::1:297798148-297800149(+)
Zm00001d039653::3:10755533-10757534(-)
Zm00001d017775::5:206385107-206387108(+)
Zm00001d036350::6:85119966-85121967(-)
Zm00001d039224::6:173325483-173327484(+)
Zm00001d012718::8:179118908-179120909(+)
Zm00001d006070::2:197413321-197415322(+)
Zm00001d028676::1:42761046-42763047(-)
Zm00001d004595::2:120888339-120890340(+)
Zm00001d020658::7:126932954-126934955(+)
Zm00001d003255::2:38079158-38081159(-)
Zm00001d011387::8:149265713-149267714(-)
Zm00001d016167::5:148253460-148255461(-)
Zm00001d005598::2:180220767-180222768(+)
Zm00001d045836::9:42605397-42607398(-)
Zm00001d011754::8:160753982-160755983(+)
Zm00001d022231::7:173269791-173271792(+)
Zm00001d046439::9:89842181-89844182(+)
Zm00001d012906::5:1836629-1838630(-)
Zm00001d027510::1:7073660-7075661(+)
Zm00001d004655::2:126654232-126656233(-)
Zm00001d014739::5:61138924-61140925(-)
Zm00001d021661::7:159415793-159417794(+)
Zm00001d028984::1:53533485-53535486(-)
Zm00001d023497::10:7359420-7361421(+)
Zm00001d009872::8:86439760-86441761(-)
Zm00001d039029::6:168916819-168918820(+)
Zm00001d037257::6:118381536-118383537(+)
Zm00001d052209::4:183313719-183315720(+)
Zm00001d023582::10:10767452-10769453(-)
Zm00001d018952::7:10372255-10374256(-)
Zm00001d023759::10:19062573-19064574(-)
Zm00001d028212::1:26533907-26535908(-)
Zm00001d012820::5:847400-849401(+)
Zm00001d024009::10:36534961-36536962(-)
Zm00001d009780::8:80735770-80737771(-)
Zm00001d033879::1:277216123-277218124(+)
Zm00001d026306::10:143269898-143271899(+)
Zm00001d011266::8:145122652-145124653(-)
Zm00001d014977::5:70821120-70823121(+)
Zm00001d017560::5:199621105-199623106(-)
Zm00001d040777::3:65155110-65157111(+)
Zm00001d022244::7:173495677-173497678(+)
Zm00001d041844::3:140393003-140395004(-)
Zm00001d031303::1:185710405-185712406(-)
Zm00001d040005::3:22640898-22642899(-)
Zm00001d035973::6:63732964-63734965(-)
Zm00001d005558::2:178427664-178429665(+)
Zm00001d039717::3:12900075-12902076(-)
Zm00001d011474::8:151592399-151594400(+)
Zm00001d040499::3:46900549-46902550(+)
Zm00001d020612::7:125101108-125103109(-)
Zm00001d011431::8:150347404-150349405(-)
Zm00001d012778::8:180738610-180740611(-)
Zm00001d037279::6:119267522-119269523(-)
Zm00001d037853::6:139799084-139801085(-)
Zm00001d030827::1:162051544-162053545(-)
Zm00001d050054::4:62672480-62674481(-)
Zm00001d005620::2:180839107-180841108(-)
Zm00001d005419::2:173365155-173367156(+)
Zm00001d009260::8:47904864-47906865(+)
Zm00001d041159::3:100702519-100704520(-)
Zm00001d031411::1:189278448-189280449(-)
Zm00001d006625::2:212799408-212801409(-)
Zm00001d015609::5:100947554-100949555(+)
Zm00001d038794::6:164491562-164493563(+)
Zm00001d046831::9:107711904-107713905(+)
Zm00001d014479::5:49672527-49674528(-)
Zm00001d045872::9:44942187-44944188(+)
Zm00001d017740::5:205614125-205616126(+)
Zm00001d045195::9:15777234-15779235(+)
Zm00001d049351::4:27712313-27714314(-)
Zm00001d047726::9:140010535-140012536(+)
Zm00001d019373::7:30459360-30461361(+)
Zm00001d020929::7:136897220-136899221(+)
Zm00001d048646::4:2597362-2599363(-)
Zm00001d010711::8:125270620-125272621(-)
Zm00001d040753::3:63600261-63602262(-)
Zm00001d039491::3:5767859-5769860(-)
Zm00001d052079::4:178763054-178765055(+)
Zm00001d039319::3:1690500-1692501(+)
Zm00001d030421::1:131280386-131282387(+)
Zm00001d021413::7:151516289-151518290(+)
Zm00001d004366::2:106627159-106629160(+)
Zm00001d052944::4:205743534-205745535(+)
Zm00001d045157::9:14564400-14566401(+)
Zm00001d052419::4:189602907-189604908(+)
Zm00001d011336::8:147226567-147228568(+)
Zm00001d028174::1:25498259-25500260(-)
Zm00001d043813::3:210935766-210937767(-)
Zm00001d044527::3:230890004-230892005(+)
Zm00001d022340::7:175735047-175737048(+)
Zm00001d005140::2:160697256-160699257(-)
Zm00001d046261::9:77153617-77155618(-)
Zm00001d033070::1:249473032-249475033(-)
Zm00001d035243::6:16654999-16657000(-)
Zm00001d031139::1:179455610-179457611(+)
Zm00001d009150::8:39635850-39637851(-)
Zm00001d036467::6:89399294-89401295(-)
Zm00001d031412::1:189294327-189296328(-)
Zm00001d033117::1:250588214-250590215(+)
Zm00001d036407::6:87059399-87061400(-)
Zm00001d050199::4:73082354-73084355(+)
Zm00001d010720::8:125879729-125881730(-)
Zm00001d043756::3:209119335-209121336(-)
Zm00001d039098::6:169967273-169969274(-)
Zm00001d044904::9:6854456-6856457(-)
Zm00001d005687::2:183362289-183364290(+)
Zm00001d022062::7:169197280-169199281(-)
Zm00001d013720::5:18480730-18482731(-)
Zm00001d041993::3:146854033-146856034(+)
Zm00001d053108::4:214197422-214199423(+)
Zm00001d031929::1:207098366-207100367(+)
Zm00001d007401::2:230847126-230849127(+)
Zm00001d038091::6:147429906-147431907(+)
Zm00001d009840::8:84664814-84666815(-)
Zm00001d034615::1:297856944-297858945(+)
Zm00001d004387::2:107999331-108001332(-)
Zm00001d032085::1:212118772-212120773(+)
Zm00001d011642::8:157264943-157266944(+)
Zm00001d052324::4:187127353-187129354(-)
Zm00001d051033::4:137840812-137842813(+)
Zm00001d039579::3:8264480-8266481(-)
Zm00001d050879::4:128120528-128122529(-)
Zm00001d013211::5:6613233-6615234(+)
Zm00001d017548::5:199280890-199282891(+)
Zm00001d019971::7:81152103-81154104(-)
Zm00001d005614::2:180739477-180741478(-)
Zm00001d030703::1:154504419-154506420(-)
Zm00001d026406::10:145323803-145325804(-)
Zm00001d008276::8:3702388-3704389(-)
Zm00001d052346::4:187719710-187721711(+)
Zm00001d015135::5:76827591-76829592(-)
Zm00001d053098::4:213555982-213557983(-)
Zm00001d019987::7:82855337-82857338(-)
Zm00001d033589::1:267974899-267976900(+)
Zm00001d027888::1:16747259-16749260(+)
Zm00001d021365::7:150026879-150028880(-)
Zm00001d008489::8:10005741-10007742(-)
Zm00001d025548::10:121920406-121922407(+)
Zm00001d052595::4:194256227-194258228(+)
Zm00001d052533::4:192457754-192459755(-)
Zm00001d034455::1:293443510-293445511(+)
Zm00001d018937::7:9822829-9824830(-)
Zm00001d013736::5:18921197-18923198(-)
Zm00001d017997::5:211653098-211655099(-)
Zm00001d051092::4:141765311-141767312(+)
Zm00001d004526::2:116650952-116652953(+)
Zm00001d037977::6:143976848-143978849(-)
Zm00001d024378::10:68055743-68057744(-)
Zm00001d036318::6:83998983-84000984(-)
Zm00001d003947::2:71149464-71151465(+)
Zm00001d010062::8:97853754-97855755(+)
Zm00001d029191::1:61640955-61642956(+)
Zm00001d050336::4:82003412-82005413(+)
Zm00001d014486::5:49917397-49919398(-)
Zm00001d041711::3:134554029-134556030(-)
Zm00001d005920::2:192760848-192762849(+)
Zm00001d013723::5:18590210-18592211(+)
Zm00001d012855::5:1123068-1125069(+)
Zm00001d017936::5:210381350-210383351(+)
Zm00001d013125::5:5153645-5155646(-)
Zm00001d029709::1:83410901-83412902(+)
Zm00001d020152::7:96121021-96123022(-)
Zm00001d012456::8:174832320-174834321(+)
Zm00001d045768::9:37921847-37923848(-)
Zm00001d012129::8:168578829-168580830(+)
Zm00001d010927::8:133821776-133823777(-)
Zm00001d051707::4:167317990-167319991(+)
Zm00001d004862::2:145378553-145380554(+)
Zm00001d033832::1:275191545-275193546(-)
Zm00001d020702::7:129166700-129168701(-)
Zm00001d049928::4:53481681-53483682(+)
Zm00001d043325::3:196558358-196560359(+)
Zm00001d044757::9:1460216-1462217(-)
Zm00001d005919::2:192761953-192763954(-)
Zm00001d026237::10:141668022-141670023(+)
Zm00001d053991::4:244776705-244778706(+)
Zm00001d004959::2:150685717-150687718(-)
Zm00001d043915::3:213740791-213742792(+)
Zm00001d048908::4:7745546-7747547(+)
Zm00001d028915::1:51159916-51161917(-)
Zm00001d017580::5:200598085-200600086(+)
Zm00001d031000::1:172784322-172786323(+)
Zm00001d052497::4:191489208-191491209(-)
Zm00001d052286::4:185986804-185988805(+)
Zm00001d028803::1:46851201-46853202(+)
Zm00001d016326::5:157255685-157257686(+)
Zm00001d027936::1:17975198-17977199(-)
Zm00001d024459::10:71760474-71762475(-)
Zm00001d036464::6:89379165-89381166(-)
Zm00001d016604::5:169746507-169748508(+)
Zm00001d033792::1:273826161-273828162(+)
Zm00001d006275::2:203398554-203400555(-)
Zm00001d048089::9:149905921-149907922(-)
Zm00001d047809::9:142343263-142345264(+)
Zm00001d024058::10:40475527-40477528(+)
Zm00001d023478::10:6906252-6908253(+)
Zm00001d017906::5:209947856-209949857(-)
Zm00001d039158::6:171284257-171286258(+)
Zm00001d021802::7:163149773-163151774(+)
Zm00001d034855::1:303827816-303829817(-)
Zm00001d041700::3:133866438-133868439(+)
Zm00001d038925::6:167145978-167147979(-)
Zm00001d031659::1:197775869-197777870(-)
Zm00001d035927::6:60712326-60714327(+)
Zm00001d026079::10:137929130-137931131(-)
Zm00001d011417::8:149932755-149934756(-)
Zm00001d016968::5:181545374-181547375(-)
Zm00001d035935::6:61215454-61217455(+)
Zm00001d034360::1:290671351-290673352(+)
Zm00001d046385::9:86546521-86548522(-)
Zm00001d014443::5:47268376-47270377(+)
Zm00001d053611::4:236400147-236402148(+)
Zm00001d016054::5:141751231-141753232(+)
Zm00001d033369::1:260634202-260636203(-)
Zm00001d018291::5:218025591-218027592(+)
Zm00001d002896::2:26121509-26123510(-)
Zm00001d048983::4:11479731-11481732(-)
Zm00001d037947::6:143124661-143126662(+)
Zm00001d031557::1:194161978-194163979(-)
Zm00001d052715::4:198521165-198523166(-)
Zm00001d026521::10:147480344-147482345(+)
Zm00001d025340::10:114732715-114734716(+)
Zm00001d014066::5:31261443-31263444(+)
Zm00001d015622::5:101913080-101915081(+)
Zm00001d035559::6:33093350-33095351(+)
Zm00001d040317::3:37807262-37809263(-)
Zm00001d004215::2:92167436-92169437(-)
Zm00001d041647::3:131553866-131555867(-)
Zm00001d013911::5:24429438-24431439(+)
Zm00001d045282::9:17932774-17934775(-)
Zm00001d043144::3:190098683-190100684(+)
Zm00001d038660::6:161966577-161968578(+)
Zm00001d037582::6:130522958-130524959(-)
Zm00001d031120::1:178018979-178020980(+)
Zm00001d014695::5:59737620-59739621(-)
Zm00001d047780::9:141575209-141577210(-)
Zm00001d035713::6:42068498-42070499(-)
Zm00001d037849::6:139655570-139657571(-)
Zm00001d012808::5:570801-572802(+)
Zm00001d033551::1:266962689-266964690(-)
Zm00001d015970::5:134951428-134953429(+)
Zm00001d044693::3:235064585-235066586(-)
Zm00001d024676::10:83291328-83293329(-)
Zm00001d028627::1:41326555-41328556(-)
Zm00001d039867::3:17272185-17274186(-)
Zm00001d007490::2:232869274-232871275(-)
Zm00001d034886::1:304719417-304721418(-)
Zm00001d045435::9:22151982-22153983(-)
Zm00001d030253::1:116929736-116931737(+)
Zm00001d042779::3:179445321-179447322(+)
Zm00001d010692::8:124707091-124709092(+)
Zm00001d034245::1:287794750-287796751(+)
Zm00001d029597::1:78390610-78392611(-)
Zm00001d042150::3:153852891-153854892(+)
Zm00001d042554::3:171649945-171651946(-)
Zm00001d049982::4:56862216-56864217(+)
Zm00001d023262::10:1563891-1565892(+)
Zm00001d044723::9:323664-325665(-)
Zm00001d024644::10:81908421-81910422(+)
Zm00001d017890::5:209653000-209655001(+)
Zm00001d030548::1:143164979-143166980(-)
Zm00001d020728::7:130417369-130419370(-)
Zm00001d009609::8:72970807-72972808(-)
Zm00001d037606::6:131466747-131468748(+)
Zm00001d052072::4:178594492-178596493(+)
Zm00001d028672::1:42562369-42564370(+)
Zm00001d032148::1:214495689-214497690(-)
Zm00001d028441::1:35123334-35125335(+)
Zm00001d048772::4:5271232-5273233(-)
Zm00001d048857::4:6484293-6486294(-)
Zm00001d024278::10:61395774-61397775(+)
Zm00001d037489::6:127107671-127109672(+)
Zm00001d039856::3:16785415-16787416(+)
Zm00001d018487::5:221686655-221688656(+)
Zm00001d035614::6:36915850-36917851(-)
Zm00001d003750::2:57474446-57476447(+)
Zm00001d006823::2:217337761-217339762(+)
Zm00001d050917::4:130889208-130891209(-)
Zm00001d013331::5:8801686-8803687(+)
Zm00001d005182::2:162853362-162855363(+)
Zm00001d049612::4:37640867-37642868(-)
Zm00001d049666::4:39270477-39272478(-)
Zm00001d040691::3:58484404-58486405(-)
Zm00001d045571::9:27018042-27020043(-)
Zm00001d008468::8:9638928-9640929(-)
Zm00001d048437::9:156325176-156327177(+)
Zm00001d046620::9:99029210-99031211(+)
Zm00001d013954::5:26098011-26100012(-)
Zm00001d035312::6:20658037-20660038(+)
Zm00001d049771::4:44023542-44025543(+)
Zm00001d004131::2:85411952-85413953(-)
Zm00001d041393::3:115714969-115716970(-)
Zm00001d024222::10:58036419-58038420(-)
Zm00001d003931::2:69776464-69778465(+)
Zm00001d004924::2:149024975-149026976(+)
Zm00001d032651::1:233134996-233136997(-)
Zm00001d040865::3:73283115-73285116(-)
Zm00001d031709::1:199080821-199082822(+)
Zm00001d006442::2:208278887-208280888(+)
Zm00001d024806::10:88832883-88834884(-)
Zm00001d009084::8:35523273-35525274(-)
Zm00001d042185::3:155341760-155343761(+)
Zm00001d038564::6:159976201-159978202(+)
Zm00001d042619::3:174094653-174096654(-)
Zm00001d042747::3:178863927-178865928(-)
Zm00001d024886::10:92762579-92764580(-)
Zm00001d002524::2:14753352-14755353(-)
Zm00001d027572::1:8307848-8309849(-)
Zm00001d021596::7:157693471-157695472(+)
Zm00001d035416::6:24677807-24679808(+)
Zm00001d024212::10:56827254-56829255(+)
Zm00001d044922::9:7294414-7296415(+)
Zm00001d004894::2:147270303-147272304(-)
Zm00001d052248::4:184712453-184714454(+)
Zm00001d042229::3:156903604-156905605(-)
Zm00001d020261::7:102760401-102762402(+)
Zm00001d025060::10:102200867-102202868(-)
Zm00001d018756::7:4307238-4309239(-)
Zm00001d037967::6:143819744-143821745(+)
Zm00001d046777::9:105536509-105538510(+)
Zm00001d005026::2:154616323-154618324(-)
Zm00001d027975::1:18952739-18954740(+)
Zm00001d010128::8:100552688-100554689(+)
Zm00001d034414::1:292294255-292296256(+)
Zm00001d005482::2:175597963-175599964(-)
Zm00001d051572::4:163139933-163141934(-)
Zm00001d051609::4:164484029-164486030(-)
Zm00001d038645::6:161640509-161642510(-)
Zm00001d046423::9:89319517-89321518(+)
Zm00001d013771::5:19855876-19857877(+)
Zm00001d015221::5:80008023-80010024(+)
Zm00001d043420::3:199109058-199111059(+)
Zm00001d025024::10:100245919-100247920(-)
Zm00001d037918::6:141970941-141972942(+)
Zm00001d013194::5:6184644-6186645(-)
Zm00001d014446::5:47420945-47422946(+)
Zm00001d030935::1:168091385-168093386(-)
Zm00001d031989::1:208899270-208901271(+)
Zm00001d050293::4:79161510-79163511(-)
Zm00001d036077::6:70923892-70925893(-)
Zm00001d043115::3:189557816-189559817(+)
Zm00001d029457::1:71675037-71677038(-)
Zm00001d034602::1:297603676-297605677(+)
Zm00001d024035::10:38785596-38787597(+)
Zm00001d036079::6:70992439-70994440(-)
Zm00001d011792::8:161708594-161710595(-)
Zm00001d053425::4:230956728-230958729(+)
Zm00001d023734::10:17855084-17857085(-)
Zm00001d048703::4:3613198-3615199(+)
Zm00001d044810::9:3126524-3128525(-)
Zm00001d004581::2:119533641-119535642(-)
Zm00001d030266::1:117694582-117696583(-)
Zm00001d010997::8:136179724-136181725(+)
Zm00001d013150::5:5451781-5453782(-)
Zm00001d024251::10:59641300-59643301(-)
Zm00001d050388::4:85200274-85202275(+)
Zm00001d014760::5:61832887-61834888(-)
Zm00001d047810::9:142360087-142362088(-)
Zm00001d046697::9:102859264-102861265(-)
Zm00001d020806::7:133442380-133444381(+)
Zm00001d034649::1:298759957-298761958(+)
Zm00001d037815::6:138657582-138659583(+)
Zm00001d011428::8:150255222-150257223(-)
Zm00001d023721::10:16863593-16865594(+)
Zm00001d046274::9:77372531-77374532(+)
Zm00001d004361::2:106296805-106298806(-)
Zm00001d048529::9:157910947-157912948(+)
Zm00001d032523::1:229369180-229371181(+)
Zm00001d024211::10:56728038-56730039(-)
Zm00001d040816::3:67781328-67783329(-)
Zm00001d034915::1:305487678-305489679(-)
Zm00001d029201::1:62064092-62066093(+)
Zm00001d018607::7:741288-743289(-)
Zm00001d027691::1:11224716-11226717(-)
Zm00001d018639::7:1412959-1414960(+)
Zm00001d051733::4:168477100-168479101(-)
Zm00001d026346::10:143961425-143963426(-)
Zm00001d009913::8:89342526-89344527(-)
Zm00001d051840::4:171943788-171945789(-)
Zm00001d047847::9:143198690-143200691(-)
Zm00001d043580::3:204376795-204378796(+)
Zm00001d014267::5:38552904-38554905(-)
Zm00001d030006::1:98793742-98795743(-)
Zm00001d017623::5:202009862-202011863(+)
Zm00001d051929::4:174756471-174758472(+)
Zm00001d012528::8:176104882-176106883(+)
Zm00001d006084::2:197707701-197709702(+)
Zm00001d032383::1:224769868-224771869(-)
Zm00001d042183::3:155338424-155340425(-)
Zm00001d033317::1:258853107-258855108(-)
Zm00001d018382::5:219597615-219599616(+)
Zm00001d005814::2:189520121-189522122(-)
Zm00001d045635::9:30217256-30219257(-)
Zm00001d023344::10:3838739-3840740(+)
Zm00001d045953::9:49411789-49413790(+)
Zm00001d002944::2:27777820-27779821(+)
Zm00001d044846::9:5041957-5043958(+)
Zm00001d019372::7:30448383-30450384(-)
Zm00001d009702::8:76421973-76423974(+)
Zm00001d036759::6:99956370-99958371(-)
Zm00001d007437::2:231738805-231740806(+)
Zm00001d031141::1:179513932-179515933(+)
Zm00001d011427::8:150245829-150247830(-)
Zm00001d018217::5:216744094-216746095(+)
Zm00001d006496::2:209842272-209844273(-)
Zm00001d041389::3:115406377-115408378(-)
Zm00001d021508::7:154483841-154485842(-)
Zm00001d042371::3:163555201-163557202(-)
Zm00001d047139::9:119767844-119769845(-)
Zm00001d040577::3:50993579-50995580(-)
Zm00001d039267::3:836891-838892(+)
Zm00001d014172::5:34983151-34985152(-)
Zm00001d004133::2:85451483-85453484(+)
Zm00001d032766::1:237646338-237648339(-)
Zm00001d024516::10:75579463-75581464(+)
Zm00001d050455::4:89652638-89654639(+)
Zm00001d028785::1:46378031-46380032(+)
Zm00001d030079::1:104117204-104119205(+)
Zm00001d033170::1:252784462-252786463(-)
Zm00001d010519::8:118871890-118873891(-)
Zm00001d005713::2:184334969-184336970(-)
Zm00001d032125::1:213877124-213879125(-)
Zm00001d052498::4:191497300-191499301(-)
Zm00001d016238::5:151921277-151923278(-)
Zm00001d021554::7:155786821-155788822(-)
Zm00001d032022::1:209619359-209621360(+)
Zm00001d042916::3:183870289-183872290(-)
Zm00001d042192::3:155541930-155543931(-)
Zm00001d037968::6:143833211-143835212(+)
Zm00001d053719::4:239820769-239822770(+)
Zm00001d032356::1:223600976-223602977(+)
Zm00001d021226::7:146557127-146559128(-)
Zm00001d004633::2:124218287-124220288(-)
Zm00001d006790::2:216763800-216765801(-)
Zm00001d020479::7:117954398-117956399(+)
Zm00001d036371::6:86011320-86013321(-)
Zm00001d040888::3:75757093-75759094(-)
Zm00001d017915::5:210058824-210060825(-)
Zm00001d025125::10:105495742-105497743(-)
Zm00001d006274::2:203393919-203395920(+)
Zm00001d034682::1:299672845-299674846(-)
Zm00001d012102::8:168289076-168291077(-)
Zm00001d047840::9:143015578-143017579(+)
Zm00001d048794::4:5643896-5645897(-)
Zm00001d024684::10:83552257-83554258(-)
Zm00001d040153::3:29318038-29320039(-)
Zm00001d049508::4:32711382-32713383(-)
Zm00001d029750::1:85464005-85466006(+)
Zm00001d003081::2:31388312-31390313(+)
Zm00001d026148::10:139802333-139804334(+)
Zm00001d045597::9:28030319-28032320(+)
Zm00001d028033::1:20930140-20932141(-)
Zm00001d036682::6:97480147-97482148(+)
Zm00001d010617::8:122036631-122038632(+)
Zm00001d050411::4:86642364-86644365(+)
Zm00001d052082::4:178983426-178985427(+)
Zm00001d024432::10:70728660-70730661(-)
Zm00001d028889::1:49804120-49806121(-)
Zm00001d021350::7:149689343-149691344(-)
Zm00001d011036::8:137161208-137163209(-)
Zm00001d042222::3:156716274-156718275(-)
Zm00001d029211::1:62493411-62495412(-)
Zm00001d005995::2:194930208-194932209(-)
Zm00001d009858::8:85444793-85446794(+)
Zm00001d046568::9:96277535-96279536(-)
Zm00001d005344::2:170202868-170204869(+)
Zm00001d021270::7:147363206-147365207(+)
Zm00001d051510::4:160973658-160975659(+)
Zm00001d016943::5:180769122-180771123(+)
Zm00001d003247::2:37817923-37819924(-)
Zm00001d036876::6:105420642-105422643(-)
Zm00001d007039::2:220652547-220654548(-)
Zm00001d012845::5:1065030-1067031(+)
Zm00001d045132::9:13788915-13790916(-)
Zm00001d053337::4:226699074-226701075(-)
Zm00001d041871::3:141634842-141636843(-)
Zm00001d042244::3:157368211-157370212(+)
Zm00001d009605::8:72868094-72870095(-)
Zm00001d011997::8:166100020-166102021(+)
Zm00001d049692::4:40461077-40463078(+)
Zm00001d020864::7:135008126-135010127(-)
Zm00001d024248::10:59445949-59447950(-)
Zm00001d016707::5:173183038-173185039(+)
Zm00001d009779::8:80652333-80654334(-)
Zm00001d033364::1:260348626-260350627(-)
Zm00001d022222::7:173072544-173074545(-)
Zm00001d012301::8:172071454-172073455(+)
Zm00001d040502::3:47172931-47174932(-)
Zm00001d021196::7:145567033-145569034(-)
Zm00001d038337::6:154804410-154806411(+)
Zm00001d023275::10:1972257-1974258(+)
Zm00001d012161::8:169182211-169184212(+)
Zm00001d032368::1:224113093-224115094(+)
Zm00001d022383::7:176513273-176515274(-)
Zm00001d006508::2:210177258-210179259(-)
Zm00001d046587::9:97427379-97429380(+)
Zm00001d050790::4:123190607-123192608(-)
Zm00001d039304::3:1394038-1396039(+)
Zm00001d033511::1:265210392-265212393(+)
Zm00001d033018::1:247101863-247103864(+)
Zm00001d047635::9:137665994-137667995(+)
Zm00001d032546::1:230132897-230134898(+)
Zm00001d039828::3:15997969-15999970(-)
Zm00001d019934::7:77374991-77376992(+)
Zm00001d011270::8:145289257-145291258(+)
Zm00001d004358::2:106079583-106081584(+)
Zm00001d038333::6:154780145-154782146(+)
Zm00001d023345::10:3852519-3854520(+)
Zm00001d039697::3:12346850-12348851(-)
Zm00001d034776::1:301959840-301961841(-)
Zm00001d024671::10:83030919-83032920(+)
Zm00001d029719::1:84035291-84037292(-)
Zm00001d034793::1:302368817-302370818(+)
Zm00001d020064::7:89646016-89648017(+)
Zm00001d016351::5:158824870-158826871(+)
Zm00001d048001::9:147677864-147679865(-)
Zm00001d052985::4:207562623-207564624(-)
Zm00001d020445::7:114911485-114913486(-)
Zm00001d020616::7:125179237-125181238(-)
Zm00001d034513::1:295274494-295276495(-)
Zm00001d034447::1:293288350-293290351(+)
Zm00001d001932::2:3091587-3093588(+)
Zm00001d025205::10:109119098-109121099(-)
Zm00001d051988::4:176009872-176011873(-)
Zm00001d040563::3:50100099-50102100(+)
Zm00001d023689::10:15574322-15576323(-)
Zm00001d037766::6:136764687-136766688(-)
Zm00001d027595::1:8664564-8666565(-)
Zm00001d028731::1:44535041-44537042(+)
Zm00001d011242::8:144284292-144286293(+)
Zm00001d050935::4:132606776-132608777(-)
Zm00001d041147::3:100324225-100326226(-)
Zm00001d038065::6:146728200-146730201(+)
Zm00001d009749::8:79547840-79549841(-)
Zm00001d045390::9:20401132-20403133(+)
Zm00001d053674::4:238721886-238723887(-)
Zm00001d004607::2:121539351-121541352(-)
Zm00001d013240::5:6866632-6868633(+)
Zm00001d003226::2:36778308-36780309(+)
Zm00001d027897::1:17001028-17003029(-)
Zm00001d038961::6:167712389-167714390(-)
Zm00001d017150::5:187072820-187074821(-)
Zm00001d010976::8:135649170-135651171(+)
Zm00001d038547::6:159732805-159734806(+)
Zm00001d050068::4:63828317-63830318(-)
Zm00001d020002::7:84838315-84840316(-)
Zm00001d009268::8:49302850-49304851(-)
Zm00001d037941::6:142908476-142910477(+)
Zm00001d009938::8:90685623-90687624(+)
Zm00001d023423::10:5172303-5174304(+)
Zm00001d050320::4:81157943-81159944(+)
Zm00001d015272::5:82369915-82371916(-)
Zm00001d027738::1:12397757-12399758(-)
Zm00001d048084::9:149789845-149791846(-)
Zm00001d002915::2:26406836-26408837(+)
Zm00001d013147::5:5415707-5417708(+)
Zm00001d013630::5:15865336-15867337(-)
Zm00001d024910::10:94434703-94436704(+)
Zm00001d013628::5:15834059-15836060(-)
Zm00001d011111::8:139305688-139307689(-)
Zm00001d039036::6:169004509-169006510(-)
Zm00001d007102::2:222316936-222318937(+)
Zm00001d046882::9:108785442-108787443(-)
Zm00001d005358::2:170901872-170903873(-)
Zm00001d025760::10:128640246-128642247(+)
Zm00001d052028::4:176866103-176868104(-)
Zm00001d039260::3:754483-756484(-)
Zm00001d003166::2:34277726-34279727(-)
Zm00001d050959::4:133504602-133506603(-)
Zm00001d045306::9:18546669-18548670(+)
Zm00001d048653::4:2634734-2636735(+)
Zm00001d030154::1:109216661-109218662(+)
Zm00001d051280::4:151468824-151470825(+)
Zm00001d025654::10:125147212-125149213(+)
Zm00001d048710::4:3839429-3841430(-)
Zm00001d023421::10:5101472-5103473(-)
Zm00001d041531::3:126092143-126094144(-)
Zm00001d016542::5:166723280-166725281(-)
Zm00001d047187::9:121319211-121321212(+)
Zm00001d003640::2:51352591-51354592(-)
Zm00001d005502::2:176560729-176562730(-)
Zm00001d043089::3:188906856-188908857(-)
Zm00001d032843::1:239906265-239908266(-)
Zm00001d043831::3:211087672-211089673(+)
Zm00001d024898::10:93631208-93633209(-)
Zm00001d010752::8:126879030-126881031(+)
Zm00001d051598::4:164064752-164066753(-)
Zm00001d044540::3:231326220-231328221(+)
Zm00001d028100::1:22994309-22996310(+)
Zm00001d015349::5:85750850-85752851(-)
Zm00001d050768::4:121768539-121770540(-)
Zm00001d051405::4:157329497-157331498(+)
Zm00001d051307::4:152667072-152669073(+)
Zm00001d015936::5:132742550-132744551(+)
Zm00001d010113::8:99703380-99705381(+)
Zm00001d043581::3:204419867-204421868(-)
Zm00001d032385::1:224924607-224926608(-)
Zm00001d014261::5:38498564-38500565(-)
Zm00001d014401::5:44475220-44477221(-)
Zm00001d011436::8:150437223-150439224(+)
Zm00001d037318::6:120775498-120777499(+)
Zm00001d006805::2:217098733-217100734(-)
Zm00001d021834::7:164112138-164114139(+)
Zm00001d040613::3:53995018-53997019(+)
Zm00001d043682::3:207216827-207218828(+)
Zm00001d031167::1:180397394-180399395(+)
Zm00001d053960::4:244304282-244306283(-)
Zm00001d048191::9:152142854-152144855(+)
Zm00001d027399::1:4403939-4405940(-)
Zm00001d049192::4:19867265-19869266(+)
Zm00001d040698::3:58957928-58959929(-)
Zm00001d006160::2:200085399-200087400(-)
Zm00001d022422::7:177330060-177332061(+)
Zm00001d012737::8:179529750-179531751(-)
Zm00001d037593::6:130756442-130758443(+)
Zm00001d002176::2:7282023-7284024(+)
Zm00001d011615::8:156043613-156045614(-)
Zm00001d026705::10:150496694-150498695(-)
Zm00001d046207::9:71961690-71963691(-)
Zm00001d013019::5:3292321-3294322(-)
Zm00001d026266::10:142371985-142373986(+)
Zm00001d051139::4:145544577-145546578(+)
Zm00001d032397::1:225303625-225305626(-)
Zm00001d020238::7:101651254-101653255(+)
Zm00001d025456::10:119080575-119082576(+)
Zm00001d052911::4:204479263-204481264(+)
Zm00001d053273::4:223588290-223590291(-)
Zm00001d033650::1:269667658-269669659(+)
Zm00001d019473::7:35504369-35506370(-)
Zm00001d024486::10:73707401-73709402(+)
Zm00001d022192::7:172476508-172478509(-)
Zm00001d019857::7:70644088-70646089(+)
Zm00001d004428::2:111132664-111134665(+)
Zm00001d032881::1:241338525-241340526(-)
Zm00001d047296::9:125819622-125821623(-)
Zm00001d005758::2:186850473-186852474(+)
Zm00001d021961::7:167200157-167202158(+)
Zm00001d008865::8:23220499-23222500(-)
Zm00001d048334::9:154592080-154594081(+)
Zm00001d025251::10:111151695-111153696(-)
Zm00001d022252::7:173654808-173656809(+)
Zm00001d005024::2:154433882-154435883(+)
Zm00001d022159::7:171438984-171440985(-)
Zm00001d031125::1:178451275-178453276(+)
Zm00001d002147::2:6780818-6782819(-)
Zm00001d032567::1:230712785-230714786(+)
Zm00001d012980::5:2678864-2680865(+)
Zm00001d022114::7:170596748-170598749(+)
Zm00001d034125::1:284543921-284545922(+)
Zm00001d042918::3:183916046-183918047(+)
Zm00001d050645::4:109296009-109298010(-)
Zm00001d046454::9:90616750-90618751(+)
Zm00001d011043::8:137266958-137268959(+)
Zm00001d020693::7:128777068-128779069(-)
Zm00001d029504::1:73575150-73577151(-)
Zm00001d021299::7:148225623-148227624(-)
Zm00001d013010::5:3170516-3172517(-)
Zm00001d019307::7:26970432-26972433(+)
Zm00001d041867::3:141612826-141614827(+)
Zm00001d029588::1:78030065-78032066(-)
Zm00001d042827::3:181270455-181272456(-)
Zm00001d005110::2:158573658-158575659(+)
Zm00001d012633::8:177520241-177522242(+)
Zm00001d034773::1:301817195-301819196(-)
Zm00001d033247::1:256002679-256004680(-)
Zm00001d036790::6:100940858-100942859(+)
Zm00001d041284::3:110311466-110313467(-)
Zm00001d034735::1:300978901-300980902(-)
Zm00001d013707::5:18194799-18196800(+)
Zm00001d017456::5:196439200-196441201(-)
Zm00001d021068::7:142051637-142053638(+)
Zm00001d031993::1:208980623-208982624(+)
Zm00001d033749::1:272719227-272721228(-)
Zm00001d001799::2:1082934-1084935(+)
Zm00001d032534::1:229829772-229831773(+)
Zm00001d013046::5:3735676-3737677(-)
Zm00001d013107::5:4771377-4773378(-)
Zm00001d011688::8:158793661-158795662(-)
Zm00001d019669::7:49323361-49325362(-)
Zm00001d036571::6:93091754-93093755(+)
Zm00001d020858::7:134904278-134906279(-)
Zm00001d006593::2:211763934-211765935(+)
Zm00001d038093::6:147627136-147629137(-)
Zm00001d035596::6:35979792-35981793(+)
Zm00001d013027::5:3461036-3463037(-)
Zm00001d027850::1:15155417-15157418(+)
Zm00001d048385::9:155336458-155338459(-)
Zm00001d007806::2:239997251-239999252(+)
Zm00001d052083::4:179004026-179006027(+)
Zm00001d015011::5:72075994-72077995(-)
Zm00001d029129::1:59420623-59422624(-)
Zm00001d038035::6:145770269-145772270(+)
Zm00001d015500::5:94104611-94106612(-)
Zm00001d018042::5:212716409-212718410(-)
Zm00001d044657::3:234238190-234240191(-)
Zm00001d008414::8:8120556-8122557(-)
Zm00001d020118::7:93723730-93725731(-)
Zm00001d016606::5:169949247-169951248(-)
Zm00001d040966::3:85316753-85318754(-)
Zm00001d031928::1:207096613-207098614(+)
Zm00001d008909::8:24851242-24853243(+)
Zm00001d004782::2:138883129-138885130(+)
Zm00001d040611::3:53777212-53779213(-)
Zm00001d006895::2:218755568-218757569(-)
Zm00001d043401::3:198877271-198879272(-)
Zm00001d019788::7:61523854-61525855(-)
Zm00001d038248::6:152311540-152313541(+)
Zm00001d008388::8:6992358-6994359(-)
Zm00001d049045::4:13818644-13820645(-)
Zm00001d037308::6:120270810-120272811(+)
Zm00001d051919::4:174631527-174633528(+)
Zm00001d034890::1:304870129-304872130(-)
Zm00001d016175::5:148521997-148523998(+)
Zm00001d043982::3:215549932-215551933(-)
Zm00001d053450::4:232077137-232079138(-)
Zm00001d039101::6:170025306-170027307(-)
Zm00001d007289::2:226919361-226921362(-)
Zm00001d048011::9:147987904-147989905(+)
Zm00001d046276::9:77508538-77510539(-)
Zm00001d019941::7:78279716-78281717(-)
Zm00001d009476::8:66325572-66327573(+)
Zm00001d040213::3:32147137-32149138(+)
Zm00001d038808::6:164872556-164874557(-)
Zm00001d006562::2:210983466-210985467(+)
Zm00001d044232::3:222541312-222543313(+)
Zm00001d037323::6:121113195-121115196(-)
Zm00001d001974::2:3762360-3764361(-)
Zm00001d052438::4:190070689-190072690(-)
Zm00001d023648::10:13615165-13617166(+)
Zm00001d017338::5:193304760-193306761(+)
Zm00001d048577::9:159690582-159692583(-)
Zm00001d029658::1:81675844-81677845(+)
Zm00001d019031::7:13557545-13559546(-)
Zm00001d041179::3:102860784-102862785(+)
Zm00001d041712::3:134639513-134641514(-)
Zm00001d023462::10:6348637-6350638(-)
Zm00001d042209::3:156116364-156118365(-)
Zm00001d003086::2:31746160-31748161(+)
Zm00001d049636::4:38205110-38207111(+)
Zm00001d047417::9:129472109-129474110(+)
Zm00001d032560::1:230527876-230529877(+)
Zm00001d022108::7:170561820-170563821(-)
Zm00001d002097::2:5953340-5955341(+)
Zm00001d021648::7:159052008-159054009(-)
Zm00001d006791::2:216764814-216766815(+)
Zm00001d026636::10:149248362-149250363(+)
Zm00001d049977::4:56584726-56586727(-)
Zm00001d014786::5:63025743-63027744(+)
Zm00001d025572::10:122640356-122642357(+)
Zm00001d039312::3:1460488-1462489(+)
Zm00001d036537::6:91398809-91400810(+)
Zm00001d014358::5:42613813-42615814(+)
Zm00001d036058::6:69603172-69605173(-)
Zm00001d036305::6:83683419-83685420(-)
Zm00001d029105::1:58201080-58203081(-)
Zm00001d026544::10:147963146-147965147(+)
Zm00001d051365::4:156030576-156032577(+)
Zm00001d027354::1:3548868-3550869(-)
Zm00001d004817::2:140975884-140977885(+)
Zm00001d048468::9:156844783-156846784(+)
Zm00001d011177::8:141823130-141825131(+)
Zm00001d043251::3:193344332-193346333(-)
Zm00001d043091::3:188974887-188976888(+)
Zm00001d038476::6:158312484-158314485(+)
Zm00001d006190::2:201033852-201035853(+)
Zm00001d035048::6:3085229-3087230(+)
Zm00001d041099::3:97284650-97286651(+)
Zm00001d049291::4:24639575-24641576(-)
Zm00001d004755::2:136494897-136496898(+)
Zm00001d028513::1:37767355-37769356(-)
Zm00001d013719::5:18433845-18435846(-)
Zm00001d010162::8:102487531-102489532(+)
Zm00001d048344::9:154805249-154807250(-)
Zm00001d050463::4:90400927-90402928(+)
Zm00001d039403::3:3461516-3463517(+)
Zm00001d015942::5:132984115-132986116(-)
Zm00001d013330::5:8776263-8778264(+)
Zm00001d044513::3:230495322-230497323(-)
Zm00001d032735::1:236814588-236816589(-)
Zm00001d004561::2:118170656-118172657(-)
Zm00001d006157::2:200050923-200052924(-)
Zm00001d022150::7:171310140-171312141(+)
Zm00001d051363::4:155988767-155990768(+)
Zm00001d035797::6:50382670-50384671(+)
Zm00001d012314::8:172333398-172335399(-)
Zm00001d016198::5:150299475-150301476(+)
Zm00001d040578::3:50996096-50998097(-)
Zm00001d054096::4:246448035-246450036(+)
Zm00001d045618::9:28911038-28913039(+)
Zm00001d049157::4:18293745-18295746(+)
Zm00001d023747::10:18442195-18444196(-)
Zm00001d032971::1:245053952-245055953(-)
Zm00001d006148::2:199737015-199739016(-)
Zm00001d047592::9:136547358-136549359(+)
Zm00001d027886::1:16721213-16723214(+)
Zm00001d024842::10:90455147-90457148(-)
Zm00001d029380::1:68390922-68392923(+)
Zm00001d002388::2:11652379-11654380(+)
Zm00001d038876::6:166215914-166217915(-)
Zm00001d028603::1:40509025-40511026(+)
Zm00001d051524::4:161336798-161338799(+)
Zm00001d026251::10:142017630-142019631(-)
Zm00001d012765::8:180338272-180340273(+)
Zm00001d050532::4:97642387-97644388(+)
Zm00001d017717::5:205085169-205087170(-)
Zm00001d032074::1:211496518-211498519(+)
Zm00001d040468::3:45118536-45120537(+)
Zm00001d012792::8:181082323-181084324(+)
Zm00001d046187::9:70335196-70337197(+)
Zm00001d044828::9:4252669-4254670(-)
Zm00001d050933::4:132565662-132567663(-)
Zm00001d001836::2:1666119-1668120(-)
Zm00001d028949::1:52581357-52583358(+)
Zm00001d007725::2:238217943-238219944(+)
Zm00001d051288::4:151820544-151822545(+)
Zm00001d033663::1:269979217-269981218(-)
Zm00001d009987::8:93551246-93553247(-)
Zm00001d033181::1:253175987-253177988(-)
Zm00001d011465::8:151222310-151224311(+)
Zm00001d021204::7:146024327-146026328(-)
Zm00001d034249::1:287871914-287873915(+)
Zm00001d019670::7:49530042-49532043(+)
Zm00001d022048::7:168860229-168862230(-)
Zm00001d003119::2:32816193-32818194(+)
Zm00001d007332::2:228915197-228917198(-)
Zm00001d006780::2:216502885-216504886(-)
Zm00001d013854::5:22723323-22725324(+)
Zm00001d051576::4:163288041-163290042(-)
Zm00001d052992::4:207904167-207906168(+)
Zm00001d034405::1:292040008-292042009(+)
Zm00001d031930::1:207129013-207131014(+)
Zm00001d029459::1:71773153-71775154(-)
Zm00001d029451::1:71331131-71333132(-)
Zm00001d048333::9:154593153-154595154(-)
Zm00001d012404::8:173925006-173927007(-)
Zm00001d031893::1:205619861-205621862(-)
Zm00001d006845::2:217778284-217780285(-)
Zm00001d021881::7:165330391-165332392(+)
Zm00001d013475::5:12421039-12423040(+)
Zm00001d004098::2:82649539-82651540(+)
Zm00001d052103::4:179681710-179683711(-)
Zm00001d005542::2:178095027-178097028(+)
Zm00001d002592::2:16314303-16316304(-)
Zm00001d012267::8:171615062-171617063(-)
Zm00001d010452::8:115781555-115783556(+)
Zm00001d047904::9:144841638-144843639(-)
Zm00001d048099::9:150150552-150152553(+)
Zm00001d015078::5:74416635-74418636(+)
Zm00001d004646::2:124950039-124952040(-)
Zm00001d048078::9:149434557-149436558(+)
Zm00001d008758::8:19239886-19241887(-)
Zm00001d032847::1:239936899-239938900(-)
Zm00001d018570::5:223396064-223398065(+)
Zm00001d009803::8:82154640-82156641(+)
Zm00001d035167::6:7485417-7487418(+)
Zm00001d034413::1:292245804-292247805(+)
Zm00001d031817::1:202895885-202897886(-)
Zm00001d020748::7:131106212-131108213(-)
Zm00001d033652::1:269681808-269683809(+)
Zm00001d017042::5:183468477-183470478(+)
Zm00001d011931::8:164806313-164808314(-)
Zm00001d008326::8:5382262-5384263(-)
Zm00001d011477::8:151688478-151690479(-)
Zm00001d017275::5:191465929-191467930(+)
Zm00001d030867::1:164146904-164148905(+)
Zm00001d038771::6:164173028-164175029(+)
Zm00001d029290::1:64987711-64989712(-)
Zm00001d010239::8:105571153-105573154(+)
Zm00001d050552::4:99665453-99667454(+)
Zm00001d034949::1:306488817-306490818(+)
Zm00001d048255::9:153314029-153316030(-)
Zm00001d047234::9:123498618-123500619(-)
Zm00001d016731::5:174486469-174488470(+)
Zm00001d004048::2:78974138-78976139(-)
Zm00001d047105::9:118774346-118776347(+)
Zm00001d022214::7:172944803-172946804(-)
Zm00001d046992::9:114341205-114343206(-)
Zm00001d014898::5:67326332-67328333(-)
Zm00001d039946::3:20169460-20171461(-)
Zm00001d007826::2:240373431-240375432(+)
Zm00001d040033::3:23714433-23716434(+)
Zm00001d015549::5:96928475-96930476(-)
Zm00001d019681::7:50688188-50690189(-)
Zm00001d031553::1:194109999-194112000(+)
Zm00001d023914::10:27986741-27988742(-)
Zm00001d013716::5:18303201-18305202(+)
Zm00001d053444::4:231763920-231765921(+)
Zm00001d011500::8:152631680-152633681(+)
Zm00001d031747::1:200678895-200680896(-)
Zm00001d043270::3:193926378-193928379(-)
Zm00001d039096::6:169964159-169966160(-)
Zm00001d032874::1:241150751-241152752(+)
Zm00001d031170::1:180462967-180464968(-)
Zm00001d009233::8:45639421-45641422(-)
Zm00001d052825::4:202032404-202034405(+)
Zm00001d053600::4:235973080-235975081(+)
Zm00001d027571::1:8285347-8287348(+)
Zm00001d037004::6:108812971-108814972(-)
Zm00001d050004::4:59019085-59021086(-)
Zm00001d030612::1:148419481-148421482(+)
Zm00001d029507::1:73757172-73759173(-)
Zm00001d009732::8:78412053-78414054(+)
Zm00001d044071::3:218351029-218353030(+)
Zm00001d032721::1:236113665-236115666(-)
Zm00001d037956::6:143536005-143538006(+)
Zm00001d014192::5:35783364-35785365(+)
Zm00001d038685::6:162576637-162578638(-)
Zm00001d021774::7:162831231-162833232(+)
Zm00001d004557::2:117902093-117904094(+)
Zm00001d019502::7:37950097-37952098(+)
Zm00001d011510::8:152921150-152923151(-)
Zm00001d040381::3:40871144-40873145(-)
Zm00001d024647::10:82042396-82044397(-)
Zm00001d027449::1:5526339-5528340(-)
Zm00001d026303::10:143229815-143231816(+)
Zm00001d018571::5:223499706-223501707(-)
Zm00001d046700::9:102884398-102886399(-)
Zm00001d013182::5:6079368-6081369(+)
Zm00001d024008::10:36384109-36386110(-)
Zm00001d005016::2:153925819-153927820(-)
Zm00001d014201::5:36221361-36223362(+)
Zm00001d031581::1:195401989-195403990(-)
Zm00001d038555::6:159793828-159795829(-)
Zm00001d052964::4:206411161-206413162(+)
Zm00001d036579::6:93642345-93644346(-)
Zm00001d032926::1:243419336-243421337(-)
Zm00001d024302::10:62900787-62902788(+)
Zm00001d043924::3:213987201-213989202(+)
Zm00001d013217::5:6651638-6653639(-)
Zm00001d024005::10:35921181-35923182(+)
Zm00001d015411::5:89058273-89060274(+)
Zm00001d002541::2:14999965-15001966(+)
Zm00001d030909::1:166745855-166747856(+)
Zm00001d035984::6:64670965-64672966(-)
Zm00001d028233::1:27422151-27424152(-)
Zm00001d052232::4:184154644-184156645(+)
Zm00001d021828::7:163878547-163880548(+)
Zm00001d042039::3:148143622-148145623(+)
Zm00001d017644::5:202969946-202971947(-)
Zm00001d005030::2:154829503-154831504(+)
Zm00001d049687::4:40260761-40262762(+)
Zm00001d038228::6:152046965-152048966(-)
Zm00001d051950::4:175129393-175131394(-)
Zm00001d033150::1:252139258-252141259(-)
Zm00001d041671::3:132868482-132870483(-)
Zm00001d031035::1:174462691-174464692(+)
Zm00001d040796::3:66374298-66376299(+)
Zm00001d048826::4:6033997-6035998(+)
Zm00001d016934::5:180384454-180386455(-)
Zm00001d041139::3:99822100-99824101(-)
Zm00001d012701::8:178881381-178883382(-)
Zm00001d036338::6:84762264-84764265(+)
Zm00001d053138::4:215591612-215593613(-)
Zm00001d050934::4:132597931-132599932(+)
Zm00001d012785::8:180898684-180900685(+)
Zm00001d015234::5:80279570-80281571(+)
Zm00001d024475::10:72602798-72604799(-)
Zm00001d015335::5:85072440-85074441(+)
Zm00001d017544::5:199141519-199143520(-)
Zm00001d031731::1:200022268-200024269(+)
Zm00001d027618::1:9115167-9117168(-)
Zm00001d010476::8:117163143-117165144(-)
Zm00001d032059::1:211064272-211066273(+)
Zm00001d029325::1:65989512-65991513(+)
Zm00001d021024::7:140749487-140751488(+)
Zm00001d032692::1:234746876-234748877(-)
Zm00001d016130::5:145801698-145803699(+)
Zm00001d042384::3:164051072-164053073(+)
Zm00001d035995::6:65186917-65188918(+)
Zm00001d022230::7:173270907-173272908(-)
Zm00001d017869::5:209161413-209163414(-)
Zm00001d015817::5:123619007-123621008(+)
Zm00001d045973::9:51046116-51048117(+)
Zm00001d027487::1:6317704-6319705(+)
Zm00001d046970::9:113509535-113511536(+)
Zm00001d023304::10:2563388-2565389(-)
Zm00001d015291::5:82960651-82962652(+)
Zm00001d040124::3:28463164-28465165(+)
Zm00001d039111::6:170225495-170227496(-)
Zm00001d032432::1:226222470-226224471(-)
Zm00001d048461::9:156767802-156769803(-)
Zm00001d015203::5:79241687-79243688(-)
Zm00001d010151::8:101519226-101521227(-)
Zm00001d052969::4:206590729-206592730(+)
Zm00001d019343::7:28786359-28788360(-)
Zm00001d005534::2:177655279-177657280(-)
Zm00001d006758::2:216068290-216070291(+)
Zm00001d008357::8:6172953-6174954(+)
Zm00001d026712::10:150829978-150831979(+)
Zm00001d004357::2:105979321-105981322(-)
Zm00001d053782::4:240978603-240980604(+)
Zm00001d051755::4:168936693-168938694(-)
Zm00001d052686::4:197443595-197445596(-)
Zm00001d052126::4:180366798-180368799(-)
Zm00001d017219::5:189315247-189317248(-)
Zm00001d020650::7:126591872-126593873(-)
Zm00001d006836::2:217646882-217648883(-)
Zm00001d020793::7:132929127-132931128(-)
Zm00001d016302::5:156276169-156278170(+)
Zm00001d004389::2:108159843-108161844(-)
Zm00001d019111::7:17264720-17266721(-)
Zm00001d019724::7:53799426-53801427(-)
Zm00001d004837::2:142728013-142730014(+)
Zm00001d037241::6:117496580-117498581(+)
Zm00001d034640::1:298692856-298694857(-)
Zm00001d029004::1:54484182-54486183(-)
Zm00001d028341::1:31321787-31323788(+)
Zm00001d036543::6:91519655-91521656(+)
Zm00001d021812::7:163522347-163524348(+)
Zm00001d039638::3:9876936-9878937(-)
Zm00001d020351::7:108483037-108485038(+)
Zm00001d003850::2:62449299-62451300(-)
Zm00001d045217::9:16431475-16433476(+)
Zm00001d011775::8:161304592-161306593(-)
Zm00001d028214::1:26609062-26611063(+)
Zm00001d002257::2:9075769-9077770(-)
Zm00001d031883::1:205256432-205258433(-)
Zm00001d039127::6:170619913-170621914(-)
Zm00001d004507::2:115669753-115671754(-)
Zm00001d004519::2:116317861-116319862(+)
Zm00001d049557::4:35011471-35013472(+)
Zm00001d025441::10:118738657-118740658(-)
Zm00001d037719::6:135121664-135123665(-)
Zm00001d037988::6:144426061-144428062(+)
Zm00001d008985::8:28619603-28621604(-)
Zm00001d002933::2:27116507-27118508(-)
Zm00001d012963::5:2414749-2416750(+)
Zm00001d038006::6:144944435-144946436(+)
Zm00001d050026::4:60972867-60974868(+)
Zm00001d004099::2:82706836-82708837(+)
Zm00001d022387::7:176586282-176588283(-)
Zm00001d047349::9:127181186-127183187(-)
Zm00001d048874::4:6824373-6826374(+)
Zm00001d021490::7:153923118-153925119(-)
Zm00001d025845::10:131473981-131475982(-)
Zm00001d027672::1:10689672-10691673(-)
Zm00001d037452::6:125855391-125857392(-)
Zm00001d037984::6:144390351-144392352(-)
Zm00001d038393::6:156265115-156267116(+)
Zm00001d029053::1:56212808-56214809(+)
Zm00001d033118::1:250607758-250609759(+)
Zm00001d010145::8:101317025-101319026(-)
Zm00001d051265::4:151149436-151151437(+)
Zm00001d017467::5:196748696-196750697(+)
Zm00001d049202::4:20465412-20467413(+)
Zm00001d018336::5:218710552-218712553(+)
Zm00001d003354::2:41370151-41372152(-)
Zm00001d037343::6:122123734-122125735(+)
Zm00001d053723::4:239873927-239875928(-)
Zm00001d019039::7:13833284-13835285(-)
Zm00001d018610::7:837728-839729(+)
Zm00001d027330::1:3052485-3054486(-)
Zm00001d052231::4:184155709-184157710(-)
Zm00001d027519::1:7345699-7347700(-)
Zm00001d009879::8:86974485-86976486(-)
Zm00001d021582::7:156870547-156872548(+)
Zm00001d053091::4:213271770-213273771(+)
Zm00001d002409::2:12114961-12116962(+)
Zm00001d002531::2:14796479-14798480(-)
Zm00001d043614::3:205245438-205247439(-)
Zm00001d040952::3:82335738-82337739(+)
Zm00001d003059::2:30710932-30712933(+)
Zm00001d053371::4:227974496-227976497(+)
Zm00001d014065::5:31252628-31254629(+)
Zm00001d025323::10:114051261-114053262(+)
Zm00001d013511::5:13216041-13218042(-)
Zm00001d041961::3:145903568-145905569(-)
Zm00001d003701::2:55226076-55228077(+)
Zm00001d004401::2:109327728-109329729(-)
Zm00001d046047::9:58962104-58964105(-)
Zm00001d044197::3:221732037-221734038(-)
Zm00001d032811::1:239027488-239029489(-)
Zm00001d035399::6:24382847-24384848(-)
Zm00001d024053::10:40256178-40258179(-)
Zm00001d010385::8:112507802-112509803(-)
Zm00001d017128::5:186389389-186391390(-)
Zm00001d038759::6:163968399-163970400(-)
Zm00001d030726::1:156049139-156051140(-)
Zm00001d001896::2:2508066-2510067(+)
Zm00001d036998::6:108627637-108629638(-)
Zm00001d028295::1:29503580-29505581(-)
Zm00001d011208::8:143000203-143002204(-)
Zm00001d035463::6:28053620-28055621(+)
Zm00001d041283::3:110291380-110293381(+)
Zm00001d042615::3:173789596-173791597(+)
Zm00001d041140::3:100024801-100026802(-)
Zm00001d031518::1:192622093-192624094(-)
Zm00001d042770::3:179176068-179178069(+)
Zm00001d025115::10:105044849-105046850(+)
Zm00001d049225::4:21650001-21652002(+)
Zm00001d047329::9:126697996-126699997(-)
Zm00001d051895::4:173867536-173869537(-)
Zm00001d039065::6:169495606-169497607(-)
Zm00001d032810::1:238939506-238941507(-)
Zm00001d018669::7:2250435-2252436(+)
Zm00001d011797::8:161723428-161725429(-)
Zm00001d006341::2:205069558-205071559(-)
Zm00001d029223::1:63023843-63025844(+)
Zm00001d034784::1:302248435-302250436(+)
Zm00001d018896::7:8601679-8603680(+)
Zm00001d002216::2:8326698-8328699(-)
Zm00001d049880::4:50008394-50010395(+)
Zm00001d013037::5:3582693-3584694(-)
Zm00001d038271::6:152899043-152901044(+)
Zm00001d022341::7:175845237-175847238(-)
Zm00001d029833::1:89363212-89365213(-)
Zm00001d044156::3:220676499-220678500(+)
Zm00001d021949::7:166840954-166842955(-)
Zm00001d005330::2:169720822-169722823(-)
Zm00001d011678::8:158326235-158328236(+)
Zm00001d022335::7:175628273-175630274(+)
Zm00001d013357::5:9464045-9466046(-)
Zm00001d002679::2:19082718-19084719(+)
Zm00001d002732::2:20701822-20703823(+)
Zm00001d050319::4:81113281-81115282(+)
Zm00001d012590::8:176948679-176950680(+)
Zm00001d026689::10:150023160-150025161(-)
Zm00001d033029::1:247786161-247788162(-)
Zm00001d041741::3:135628918-135630919(+)
Zm00001d044465::3:228918468-228920469(-)
Zm00001d027987::1:19435171-19437172(-)
Zm00001d008256::8:3221685-3223686(-)
Zm00001d028264::1:28577348-28579349(-)
Zm00001d017707::5:204750644-204752645(-)
Zm00001d024952::10:96584860-96586861(+)
Zm00001d050359::4:83500357-83502358(-)
Zm00001d031428::1:189807170-189809171(+)
Zm00001d034278::1:288353242-288355243(+)
Zm00001d004914::2:148226722-148228723(+)
Zm00001d020096::7:91631805-91633806(-)
Zm00001d013055::5:3898559-3900560(+)
Zm00001d045755::9:37245414-37247415(-)
Zm00001d027302::1:2283351-2285352(+)
Zm00001d043688::3:207416662-207418663(+)
Zm00001d036911::6:106205003-106207004(-)
Zm00001d042885::3:182851379-182853380(+)
Zm00001d047782::9:141642588-141644589(+)
Zm00001d008817::8:21515442-21517443(-)
Zm00001d019105::7:16886470-16888471(+)
Zm00001d030766::1:159022392-159024393(-)
Zm00001d010499::8:118128198-118130199(-)
Zm00001d021181::7:145159079-145161080(-)
Zm00001d037326::6:121211895-121213896(+)
Zm00001d036386::6:86345502-86347503(-)
Zm00001d018414::5:220285016-220287017(-)
Zm00001d017282::5:191621510-191623511(-)
Zm00001d053041::4:210327892-210329893(-)
Zm00001d009364::8:59939258-59941259(-)
Zm00001d028279::1:29002479-29004480(-)
Zm00001d002307::2:10001003-10003004(-)
Zm00001d045159::9:14624155-14626156(+)
Zm00001d049359::4:27810605-27812606(-)
Zm00001d051557::4:162757100-162759101(+)
Zm00001d015374::5:87027019-87029020(+)
Zm00001d025869::10:132104009-132106010(-)
Zm00001d025012::10:99640734-99642735(+)
Zm00001d032562::1:230559352-230561353(+)
Zm00001d008518::8:11310619-11312620(-)
Zm00001d040649::3:55956721-55958722(+)
Zm00001d022512::7:179139053-179141054(-)
Zm00001d015220::5:79993779-79995780(-)
Zm00001d034453::1:293422186-293424187(+)
Zm00001d032544::1:230055344-230057345(+)
Zm00001d032227::1:217947371-217949372(-)
Zm00001d043921::3:213848986-213850987(-)
Zm00001d042636::3:174785440-174787441(-)
Zm00001d051806::4:170135936-170137937(-)
Zm00001d044318::3:225066204-225068205(+)
Zm00001d033375::1:260985014-260987015(+)
Zm00001d040712::3:59633728-59635729(+)
Zm00001d034713::1:300501485-300503486(+)
Zm00001d001847::2:1810559-1812560(-)
Zm00001d034151::1:285168179-285170180(+)
Zm00001d045182::9:15337019-15339020(+)
Zm00001d048957::4:10670336-10672337(+)
Zm00001d048315::9:154448834-154450835(+)
Zm00001d047662::9:138443123-138445124(+)
Zm00001d047603::9:136814508-136816509(+)
Zm00001d017765::5:206198243-206200244(-)
Zm00001d009747::8:79420878-79422879(-)
Zm00001d018133::5:215049279-215051280(-)
Zm00001d038217::6:151834250-151836251(-)
Zm00001d009365::8:60082485-60084486(+)
Zm00001d019266::7:24810259-24812260(+)
Zm00001d023404::10:4841756-4843757(-)
Zm00001d016855::5:178405826-178407827(-)
Zm00001d015683::5:107118304-107120305(+)
Zm00001d028778::1:46193945-46195946(-)
Zm00001d050826::4:124868566-124870567(-)
Zm00001d012395::8:173524889-173526890(+)
```
