## Supplementary material for "A comprehensive map of preferentially located motifs reveals distinct proximal *cis*-regulatory elements in plants": TATTGTA_containing_gene_set.txt

```
#Occurences of TATTGTA between -16 and 115 (positions relative to the transcription start site)
#1241 sequences with TATTGTA in this interval
#4.92% of the sequences in promoter set with TATTGTA (set with 25199 sequences)
Zm00001d024222::10:58036419-58038420(-)
Zm00001d002395::2:11862303-11864304(+)
Zm00001d015411::5:89058273-89060274(+)
Zm00001d051730::4:168224381-168226382(+)
Zm00001d023759::10:19062573-19064574(-)
Zm00001d043045::3:187255136-187257137(+)
Zm00001d008882::8:23704484-23706485(+)
Zm00001d014901::5:67362165-67364166(+)
Zm00001d038105::6:148053273-148055274(+)
Zm00001d022590::7:180543184-180545185(-)
Zm00001d044467::3:228979857-228981858(-)
Zm00001d044213::3:221963576-221965577(+)
Zm00001d018217::5:216744094-216746095(+)
Zm00001d040818::3:67927565-67929566(-)
Zm00001d010113::8:99703380-99705381(+)
Zm00001d016155::5:147481061-147483062(+)
Zm00001d034649::1:298759957-298761958(+)
Zm00001d030790::1:159883990-159885991(-)
Zm00001d021703::7:160761468-160763469(-)
Zm00001d015970::5:134951428-134953429(+)
Zm00001d006522::2:210475903-210477904(-)
Zm00001d004586::2:120068171-120070172(-)
Zm00001d050386::4:85165605-85167606(+)
Zm00001d007853::2:240958743-240960744(+)
Zm00001d034282::1:288418212-288420213(+)
Zm00001d005182::2:162853362-162855363(+)
Zm00001d053035::4:210071823-210073824(-)
Zm00001d026551::10:148014256-148016257(+)
Zm00001d007289::2:226919361-226921362(-)
Zm00001d021122::7:143283346-143285347(-)
Zm00001d018246::5:217332877-217334878(+)
Zm00001d025483::10:120192629-120194630(+)
Zm00001d022159::7:171438984-171440985(-)
Zm00001d030773::1:159069558-159071559(-)
Zm00001d040707::3:59445168-59447169(-)
Zm00001d003953::2:72082466-72084467(+)
Zm00001d018574::5:223575484-223577485(+)
Zm00001d047417::9:129472109-129474110(+)
Zm00001d014486::5:49917397-49919398(-)
Zm00001d012335::8:172651248-172653249(+)
Zm00001d001929::2:3088641-3090642(-)
Zm00001d028203::1:26140004-26142005(-)
Zm00001d048311::9:154425611-154427612(-)
Zm00001d003107::2:32462691-32464692(-)
Zm00001d053907::4:243381875-243383876(+)
Zm00001d040368::3:40483558-40485559(+)
Zm00001d015451::5:91108599-91110600(-)
Zm00001d033879::1:277216123-277218124(+)
Zm00001d003695::2:54866684-54868685(+)
Zm00001d023595::10:11317697-11319698(-)
Zm00001d021834::7:164112138-164114139(+)
Zm00001d049977::4:56584726-56586727(-)
Zm00001d039415::3:3818977-3820978(-)
Zm00001d005434::2:173880827-173882828(+)
Zm00001d005110::2:158573658-158575659(+)
Zm00001d003772::2:58359608-58361609(-)
Zm00001d034058::1:282720525-282722526(-)
Zm00001d032391::1:225163417-225165418(+)
Zm00001d029965::1:96703727-96705728(-)
Zm00001d014017::5:28891100-28893101(+)
Zm00001d049500::4:32586779-32588780(-)
Zm00001d002380::2:11532624-11534625(-)
Zm00001d014243::5:37787617-37789618(-)
Zm00001d021280::7:147734811-147736812(-)
Zm00001d027399::1:4403939-4405940(-)
Zm00001d021508::7:154483841-154485842(-)
Zm00001d006275::2:203398554-203400555(-)
Zm00001d045624::9:29099926-29101927(-)
Zm00001d008248::8:2568074-2570075(-)
Zm00001d030154::1:109216661-109218662(+)
Zm00001d011233::8:144127336-144129337(-)
Zm00001d009787::8:81151446-81153447(-)
Zm00001d004387::2:107999331-108001332(-)
Zm00001d051873::4:172994409-172996410(+)
Zm00001d032469::1:227684108-227686109(-)
Zm00001d032085::1:212118772-212120773(+)
Zm00001d033334::1:259328814-259330815(+)
Zm00001d009037::8:31005113-31007114(-)
Zm00001d041099::3:97284650-97286651(+)
Zm00001d003115::2:32716159-32718160(-)
Zm00001d022114::7:170596748-170598749(+)
Zm00001d017644::5:202969946-202971947(-)
Zm00001d041744::3:135683490-135685491(+)
Zm00001d029719::1:84035291-84037292(-)
Zm00001d051598::4:164064752-164066753(-)
Zm00001d052825::4:202032404-202034405(+)
Zm00001d026173::10:140305655-140307656(-)
Zm00001d017416::5:195353432-195355433(+)
Zm00001d015245::5:81072561-81074562(-)
Zm00001d041663::3:132595714-132597715(-)
Zm00001d041712::3:134639513-134641514(-)
Zm00001d022231::7:173269791-173271792(+)
Zm00001d003284::2:38747433-38749434(+)
Zm00001d012574::8:176820774-176822775(+)
Zm00001d025760::10:128640246-128642247(+)
Zm00001d023776::10:19784122-19786123(+)
Zm00001d037941::6:142908476-142910477(+)
Zm00001d036386::6:86345502-86347503(-)
Zm00001d041844::3:140393003-140395004(-)
Zm00001d033532::1:266015890-266017891(+)
Zm00001d035048::6:3085229-3087230(+)
Zm00001d019754::7:56515022-56517023(+)
Zm00001d008938::8:26103291-26105292(+)
Zm00001d003188::2:35039654-35041655(-)
Zm00001d046348::9:82563582-82565583(+)
Zm00001d004914::2:148226722-148228723(+)
Zm00001d028984::1:53533485-53535486(-)
Zm00001d012761::8:180180791-180182792(-)
Zm00001d005035::2:155228832-155230833(-)
Zm00001d005436::2:173913886-173915887(+)
Zm00001d032735::1:236814588-236816589(-)
Zm00001d052697::4:197840354-197842355(-)
Zm00001d019207::7:21928906-21930907(-)
Zm00001d005785::2:188392702-188394703(-)
Zm00001d015224::5:80046531-80048532(-)
Zm00001d037857::6:139909336-139911337(+)
Zm00001d002038::2:4865478-4867479(-)
Zm00001d041389::3:115406377-115408378(-)
Zm00001d051062::4:140041172-140043173(-)
Zm00001d046169::9:68816638-68818639(+)
Zm00001d044922::9:7294414-7296415(+)
Zm00001d034609::1:297762362-297764363(-)
Zm00001d029833::1:89363212-89365213(-)
Zm00001d042636::3:174785440-174787441(-)
Zm00001d011049::8:137406022-137408023(+)
Zm00001d002944::2:27777820-27779821(+)
Zm00001d018012::5:211982281-211984282(-)
Zm00001d042787::3:179534889-179536890(+)
Zm00001d017997::5:211653098-211655099(-)
Zm00001d043270::3:193926378-193928379(-)
Zm00001d050388::4:85200274-85202275(+)
Zm00001d009242::8:46228710-46230711(+)
Zm00001d042384::3:164051072-164053073(+)
Zm00001d053757::4:240547916-240549917(-)
Zm00001d038228::6:152046965-152048966(-)
Zm00001d037272::6:118952837-118954838(+)
Zm00001d008238::8:2260461-2262462(-)
Zm00001d024937::10:95810534-95812535(-)
Zm00001d033488::1:264054037-264056038(-)
Zm00001d037725::6:135243299-135245300(+)
Zm00001d038304::6:154052215-154054216(+)
Zm00001d026014::10:136048922-136050923(-)
Zm00001d009268::8:49302850-49304851(-)
Zm00001d037489::6:127107671-127109672(+)
Zm00001d025682::10:126120224-126122225(-)
Zm00001d052018::4:176595614-176597615(+)
Zm00001d011786::8:161547184-161549185(+)
Zm00001d014852::5:65590941-65592942(-)
Zm00001d017629::5:202542827-202544828(+)
Zm00001d045080::9:11801656-11803657(+)
Zm00001d027813::1:14322810-14324811(-)
Zm00001d018986::7:12043114-12045115(-)
Zm00001d053211::4:220342799-220344800(-)
Zm00001d017938::5:210400654-210402655(-)
Zm00001d039372::3:2740651-2742652(-)
Zm00001d041772::3:137007168-137009169(-)
Zm00001d052419::4:189602907-189604908(+)
Zm00001d002967::2:28258953-28260954(+)
Zm00001d011823::8:162141479-162143480(+)
Zm00001d024008::10:36384109-36386110(-)
Zm00001d010409::8:113369256-113371257(-)
Zm00001d045872::9:44942187-44944188(+)
Zm00001d010239::8:105571153-105573154(+)
Zm00001d042840::3:181637139-181639140(+)
Zm00001d031743::1:200574949-200576950(-)
Zm00001d030464::1:134522179-134524180(-)
Zm00001d017352::5:193498800-193500801(+)
Zm00001d040952::3:82335738-82337739(+)
Zm00001d031000::1:172784322-172786323(+)
Zm00001d041531::3:126092143-126094144(-)
Zm00001d003750::2:57474446-57476447(+)
Zm00001d041484::3:123241202-123243203(+)
Zm00001d030757::1:158366820-158368821(+)
Zm00001d008758::8:19239886-19241887(-)
Zm00001d012855::5:1123068-1125069(+)
Zm00001d017928::5:210214662-210216663(-)
Zm00001d028279::1:29002479-29004480(-)
Zm00001d024729::10:85506759-85508760(+)
Zm00001d011775::8:161304592-161306593(-)
Zm00001d042948::3:184686061-184688062(-)
Zm00001d022252::7:173654808-173656809(+)
Zm00001d023636::10:13144432-13146433(+)
Zm00001d022586::7:180371982-180373983(-)
Zm00001d032049::1:210747559-210749560(+)
Zm00001d036651::6:96420451-96422452(+)
Zm00001d029041::1:55778344-55780345(+)
Zm00001d020261::7:102760401-102762402(+)
Zm00001d035511::6:30355855-30357856(-)
Zm00001d017953::5:210790015-210792016(-)
Zm00001d042192::3:155541930-155543931(-)
Zm00001d041700::3:133866438-133868439(+)
Zm00001d024806::10:88832883-88834884(-)
Zm00001d008519::8:11313437-11315438(-)
Zm00001d029750::1:85464005-85466006(+)
Zm00001d042342::3:162161637-162163638(-)
Zm00001d028252::1:28059365-28061366(-)
Zm00001d013596::5:15093270-15095271(+)
Zm00001d034544::1:295924076-295926077(+)
Zm00001d049299::4:25176211-25178212(-)
Zm00001d043655::3:206114463-206116464(-)
Zm00001d029596::1:78356345-78358346(+)
Zm00001d031553::1:194109999-194112000(+)
Zm00001d049432::4:30128843-30130844(-)
Zm00001d051514::4:161087835-161089836(+)
Zm00001d037977::6:143976848-143978849(-)
Zm00001d034817::1:302869014-302871015(-)
Zm00001d032991::1:246034440-246036441(-)
Zm00001d005518::2:177074616-177076617(+)
Zm00001d041498::3:124366135-124368136(+)
Zm00001d020793::7:132929127-132931128(-)
Zm00001d037746::6:136204147-136206148(+)
Zm00001d010962::8:135145018-135147019(+)
Zm00001d031125::1:178451275-178453276(+)
Zm00001d041867::3:141612826-141614827(+)
Zm00001d041283::3:110291380-110293381(+)
Zm00001d049178::4:19295477-19297478(+)
Zm00001d016974::5:181714711-181716712(+)
Zm00001d042313::3:160479170-160481171(+)
Zm00001d010034::8:96383293-96385294(+)
Zm00001d016716::5:173614230-173616231(+)
Zm00001d017685::5:204190065-204192066(+)
Zm00001d046035::9:57473525-57475526(-)
Zm00001d025303::10:113469735-113471736(-)
Zm00001d012590::8:176948679-176950680(+)
Zm00001d013598::5:15103358-15105359(+)
Zm00001d041647::3:131553866-131555867(-)
Zm00001d041624::3:129826775-129828776(-)
Zm00001d032432::1:226222470-226224471(-)
Zm00001d035300::6:20186775-20188776(+)
Zm00001d005016::2:153925819-153927820(-)
Zm00001d025894::10:133242510-133244511(-)
Zm00001d025901::10:133324840-133326841(+)
Zm00001d008817::8:21515442-21517443(-)
Zm00001d046274::9:77372531-77374532(+)
Zm00001d022244::7:173495677-173497678(+)
Zm00001d015817::5:123619007-123621008(+)
Zm00001d035986::6:64768890-64770891(+)
Zm00001d033650::1:269667658-269669659(+)
Zm00001d023839::10:23897078-23899079(+)
Zm00001d006838::2:217670725-217672726(+)
Zm00001d044816::9:3593559-3595560(+)
Zm00001d022174::7:171733321-171735322(-)
Zm00001d007158::2:223468721-223470722(-)
Zm00001d005919::2:192761953-192763954(-)
Zm00001d043914::3:213713641-213715642(+)
Zm00001d047139::9:119767844-119769845(-)
Zm00001d015622::5:101913080-101915081(+)
Zm00001d045618::9:28911038-28913039(+)
Zm00001d037326::6:121211895-121213896(+)
Zm00001d003994::2:74392935-74394936(-)
Zm00001d016026::5:140198158-140200159(+)
Zm00001d032908::1:242755866-242757867(-)
Zm00001d027510::1:7073660-7075661(+)
Zm00001d020144::7:95571367-95573368(+)
Zm00001d018133::5:215049279-215051280(-)
Zm00001d048954::4:10621603-10623604(-)
Zm00001d041741::3:135628918-135630919(+)
Zm00001d024952::10:96584860-96586861(+)
Zm00001d031694::1:198712966-198714967(-)
Zm00001d020352::7:108497650-108499651(-)
Zm00001d012921::5:1958212-1960213(+)
Zm00001d002799::2:22970933-22972934(+)
Zm00001d032356::1:223600976-223602977(+)
Zm00001d026079::10:137929130-137931131(-)
Zm00001d041510::3:125027555-125029556(-)
Zm00001d016707::5:173183038-173185039(+)
Zm00001d051919::4:174631527-174633528(+)
Zm00001d024713::10:84558554-84560555(+)
Zm00001d025354::10:115242456-115244457(+)
Zm00001d032562::1:230559352-230561353(+)
Zm00001d027472::1:6066782-6068783(+)
Zm00001d003252::2:37955393-37957394(+)
Zm00001d042234::3:157119970-157121971(+)
Zm00001d044527::3:230890004-230892005(+)
Zm00001d049880::4:50008394-50010395(+)
Zm00001d048184::9:151926157-151928158(+)
Zm00001d012701::8:178881381-178883382(-)
Zm00001d018513::5:222214239-222216240(+)
Zm00001d032534::1:229829772-229831773(+)
Zm00001d049267::4:23798304-23800305(-)
Zm00001d002339::2:10593992-10595993(+)
Zm00001d009525::8:68955326-68957327(+)
Zm00001d052149::4:181207176-181209177(+)
Zm00001d021086::7:142450463-142452464(+)
Zm00001d042291::3:159325880-159327881(-)
Zm00001d016302::5:156276169-156278170(+)
Zm00001d048692::4:3357761-3359762(-)
Zm00001d004320::2:103007132-103009133(-)
Zm00001d050616::4:104892092-104894093(+)
Zm00001d043391::3:198590330-198592331(+)
Zm00001d019251::7:24030126-24032127(+)
Zm00001d020064::7:89646016-89648017(+)
Zm00001d019866::7:71124137-71126138(+)
Zm00001d028341::1:31321787-31323788(+)
Zm00001d004325::2:103315621-103317622(-)
Zm00001d051789::4:169874020-169876021(-)
Zm00001d052533::4:192457754-192459755(-)
Zm00001d050879::4:128120528-128122529(-)
Zm00001d049431::4:30116182-30118183(-)
Zm00001d003448::2:44638640-44640641(-)
Zm00001d047395::9:128652398-128654399(+)
Zm00001d052969::4:206590729-206592730(+)
Zm00001d021270::7:147363206-147365207(+)
Zm00001d007403::2:230951841-230953842(+)
Zm00001d038109::6:148259613-148261614(-)
Zm00001d042039::3:148143622-148145623(+)
Zm00001d039817::3:15767553-15769554(-)
Zm00001d011754::8:160753982-160755983(+)
Zm00001d039157::6:171237521-171239522(+)
Zm00001d036238::6:78465294-78467295(-)
Zm00001d013010::5:3170516-3172517(-)
Zm00001d002328::2:10447086-10449087(+)
Zm00001d035984::6:64670965-64672966(-)
Zm00001d007600::2:235987100-235989101(-)
Zm00001d004676::2:129846331-129848332(-)
Zm00001d018419::5:220375991-220377992(+)
Zm00001d026094::10:138303189-138305190(+)
Zm00001d006620::2:212764114-212766115(+)
Zm00001d027872::1:16016912-16018913(-)
Zm00001d050054::4:62672480-62674481(-)
Zm00001d028119::1:23370776-23372777(-)
Zm00001d049590::4:36536816-36538817(+)
Zm00001d020877::7:135225712-135227713(-)
Zm00001d031807::1:202461568-202463569(-)
Zm00001d023410::10:5016676-5018677(+)
Zm00001d053119::4:214487872-214489873(+)
Zm00001d039267::3:836891-838892(+)
Zm00001d041681::3:133074471-133076472(-)
Zm00001d039304::3:1394038-1396039(+)
Zm00001d020806::7:133442380-133444381(+)
Zm00001d039263::3:763932-765933(+)
Zm00001d052950::4:206094931-206096932(-)
Zm00001d012718::8:179118908-179120909(+)
Zm00001d047506::9:132921555-132923556(+)
Zm00001d029546::1:75694510-75696511(+)
Zm00001d029141::1:60321449-60323450(+)
Zm00001d023462::10:6348637-6350638(-)
Zm00001d046638::9:100060804-100062805(-)
Zm00001d026482::10:146766667-146768668(+)
Zm00001d032336::1:223001566-223003567(-)
Zm00001d024676::10:83291328-83293329(-)
Zm00001d038317::6:154308872-154310873(-)
Zm00001d012379::8:173239232-173241233(-)
Zm00001d025275::10:112166824-112168825(+)
Zm00001d027784::1:13439225-13441226(-)
Zm00001d031808::1:202467318-202469319(-)
Zm00001d044135::3:220065084-220067085(+)
Zm00001d028472::1:35963998-35965999(+)
Zm00001d026017::10:136071703-136073704(+)
Zm00001d047140::9:119766922-119768923(+)
Zm00001d032099::1:212669641-212671642(+)
Zm00001d029504::1:73575150-73577151(-)
Zm00001d003140::2:33433309-33435310(+)
Zm00001d045993::9:53059962-53061963(+)
Zm00001d016822::5:177285433-177287434(-)
Zm00001d022150::7:171310140-171312141(+)
Zm00001d005814::2:189520121-189522122(-)
Zm00001d035605::6:36425844-36427845(+)
Zm00001d048078::9:149434557-149436558(+)
Zm00001d029046::1:56037465-56039466(-)
Zm00001d012479::8:175290583-175292584(-)
Zm00001d016198::5:150299475-150301476(+)
Zm00001d026286::10:142865830-142867831(-)
Zm00001d015244::5:80937056-80939057(-)
Zm00001d021525::7:155150029-155152030(+)
Zm00001d039890::3:18009049-18011050(+)
Zm00001d051089::4:141672128-141674129(-)
Zm00001d018277::5:217816756-217818757(-)
Zm00001d028141::1:23990305-23992306(+)
Zm00001d039865::3:17166630-17168631(-)
Zm00001d048315::9:154448834-154450835(+)
Zm00001d020438::7:114215028-114217029(+)
Zm00001d031557::1:194161978-194163979(-)
Zm00001d011697::8:159026631-159028632(+)
Zm00001d029053::1:56212808-56214809(+)
Zm00001d002058::2:5056167-5058168(-)
Zm00001d025398::10:117003997-117005998(-)
Zm00001d019631::7:47058125-47060126(+)
Zm00001d034996::6:1309162-1311163(-)
Zm00001d009780::8:80735770-80737771(-)
Zm00001d049326::4:26481393-26483394(-)
Zm00001d008354::8:6162976-6164977(-)
Zm00001d038892::6:166530435-166532436(+)
Zm00001d002703::2:19701727-19703728(+)
Zm00001d051617::4:164897074-164899075(+)
Zm00001d033427::1:262670976-262672977(+)
Zm00001d037628::6:132319160-132321161(+)
Zm00001d051290::4:151993164-151995165(-)
Zm00001d030909::1:166745855-166747856(+)
Zm00001d034615::1:297856944-297858945(+)
Zm00001d004519::2:116317861-116319862(+)
Zm00001d038010::6:145075076-145077077(+)
Zm00001d009747::8:79420878-79422879(-)
Zm00001d007837::2:240567696-240569697(+)
Zm00001d031685::1:198626744-198628745(-)
Zm00001d008909::8:24851242-24853243(+)
Zm00001d021752::7:162188858-162190859(+)
Zm00001d004862::2:145378553-145380554(+)
Zm00001d021881::7:165330391-165332392(+)
Zm00001d003947::2:71149464-71151465(+)
Zm00001d052911::4:204479263-204481264(+)
Zm00001d052944::4:205743534-205745535(+)
Zm00001d004782::2:138883129-138885130(+)
Zm00001d048461::9:156767802-156769803(-)
Zm00001d030385::1:127953711-127955712(+)
Zm00001d034249::1:287871914-287873915(+)
Zm00001d013147::5:5415707-5417708(+)
Zm00001d003255::2:38079158-38081159(-)
Zm00001d051304::4:152548585-152550586(-)
Zm00001d038130::6:148860982-148862983(-)
Zm00001d005037::2:155349723-155351724(-)
Zm00001d050917::4:130889208-130891209(-)
Zm00001d047603::9:136814508-136816509(+)
Zm00001d027546::1:8016152-8018153(+)
Zm00001d032269::1:219851704-219853705(+)
Zm00001d024669::10:82921799-82923800(+)
Zm00001d042675::3:176503712-176505713(-)
Zm00001d017544::5:199141519-199143520(-)
Zm00001d025421::10:118151058-118153059(-)
Zm00001d027920::1:17621351-17623352(-)
Zm00001d037511::6:127650780-127652781(+)
Zm00001d015600::5:100359449-100361450(+)
Zm00001d003632::2:51104988-51106989(+)
Zm00001d013771::5:19855876-19857877(+)
Zm00001d034376::1:291269844-291271845(+)
Zm00001d049437::4:30245415-30247416(-)
Zm00001d042207::3:156094991-156096992(-)
Zm00001d010476::8:117163143-117165144(-)
Zm00001d033313::1:258662238-258664239(+)
Zm00001d043453::3:200463687-200465688(+)
Zm00001d050336::4:82003412-82005413(+)
Zm00001d033691::1:271339444-271341445(+)
Zm00001d049351::4:27712313-27714314(-)
Zm00001d053935::4:243882268-243884269(-)
Zm00001d033203::1:253922414-253924415(+)
Zm00001d043609::3:205106734-205108735(-)
Zm00001d035053::6:3273762-3275763(-)
Zm00001d019262::7:24653893-24655894(+)
Zm00001d052622::4:195066976-195068977(+)
Zm00001d017883::5:209532712-209534713(+)
Zm00001d047296::9:125819622-125821623(-)
Zm00001d020002::7:84838315-84840316(-)
Zm00001d009114::8:37232454-37234455(-)
Zm00001d034735::1:300978901-300980902(-)
Zm00001d042156::3:154192130-154194131(+)
Zm00001d046391::9:86865034-86867035(-)
Zm00001d012221::8:170365425-170367426(+)
Zm00001d011431::8:150347404-150349405(-)
Zm00001d028100::1:22994309-22996310(+)
Zm00001d036293::6:82194415-82196416(-)
Zm00001d018072::5:213773088-213775089(+)
Zm00001d052239::4:184367271-184369272(-)
Zm00001d026637::10:149250584-149252585(+)
Zm00001d021557::7:155893668-155895669(+)
Zm00001d007441::2:231771928-231773929(-)
Zm00001d042554::3:171649945-171651946(-)
Zm00001d027236::1:136877-138878(+)
Zm00001d037323::6:121113195-121115196(-)
Zm00001d044232::3:222541312-222543313(+)
Zm00001d038366::6:155618214-155620215(-)
Zm00001d034405::1:292040008-292042009(+)
Zm00001d020137::7:95350283-95352284(-)
Zm00001d037836::6:139250121-139252122(-)
Zm00001d020309::7:105198433-105200434(+)
Zm00001d031993::1:208980623-208982624(+)
Zm00001d015133::5:76817697-76819698(-)
Zm00001d015802::5:121338198-121340199(-)
Zm00001d050368::4:84246002-84248003(+)
Zm00001d002835::2:24246831-24248832(+)
Zm00001d006070::2:197413321-197415322(+)
Zm00001d034602::1:297603676-297605677(+)
Zm00001d032817::1:239150370-239152371(+)
Zm00001d019496::7:37781574-37783575(-)
Zm00001d036998::6:108627637-108629638(-)
Zm00001d033654::1:269764589-269766590(+)
Zm00001d031300::1:185592462-185594463(-)
Zm00001d013211::5:6613233-6615234(+)
Zm00001d037719::6:135121664-135123665(-)
Zm00001d041455::3:121301398-121303399(-)
Zm00001d043580::3:204376795-204378796(+)
Zm00001d036072::6:70420825-70422826(-)
Zm00001d044071::3:218351029-218353030(+)
Zm00001d018074::5:213813689-213815690(-)
Zm00001d028965::1:53167896-53169897(+)
Zm00001d025914::10:133732103-133734104(-)
Zm00001d015765::5:117618416-117620417(+)
Zm00001d023941::10:30405138-30407139(-)
Zm00001d046831::9:107711904-107713905(+)
Zm00001d023452::10:6044669-6046670(+)
Zm00001d005713::2:184334969-184336970(-)
Zm00001d027330::1:3052485-3054486(-)
Zm00001d019636::7:47398497-47400498(-)
Zm00001d021821::7:163719827-163721828(-)
Zm00001d011500::8:152631680-152633681(+)
Zm00001d008403::8:7620781-7622782(-)
Zm00001d044185::3:221307020-221309021(+)
Zm00001d040005::3:22640898-22642899(-)
Zm00001d044028::3:217225481-217227482(+)
Zm00001d051727::4:168187945-168189946(+)
Zm00001d023648::10:13615165-13617166(+)
Zm00001d049454::4:30736049-30738050(-)
Zm00001d011401::8:149538186-149540187(-)
Zm00001d040248::3:33739477-33741478(+)
Zm00001d038476::6:158312484-158314485(+)
Zm00001d008515::8:11263188-11265189(-)
Zm00001d024359::10:66775623-66777624(-)
Zm00001d044863::9:5752019-5754020(-)
Zm00001d014797::5:63621482-63623483(+)
Zm00001d044197::3:221732037-221734038(-)
Zm00001d027925::1:17805623-17807624(+)
Zm00001d010145::8:101317025-101319026(-)
Zm00001d029149::1:60534896-60536897(-)
Zm00001d005826::2:189989648-189991649(+)
Zm00001d029628::1:80599354-80601355(+)
Zm00001d034719::1:300614467-300616468(+)
Zm00001d045758::9:37428272-37430273(+)
Zm00001d039001::6:168524439-168526440(+)
Zm00001d011387::8:149265713-149267714(-)
Zm00001d015194::5:78921273-78923274(-)
Zm00001d053560::4:234191682-234193683(-)
Zm00001d038453::6:157516790-157518791(+)
Zm00001d034775::1:301935996-301937997(+)
Zm00001d040173::3:30594034-30596035(-)
Zm00001d025661::10:125346768-125348769(-)
Zm00001d013760::5:19609300-19611301(+)
Zm00001d043115::3:189557816-189559817(+)
Zm00001d021360::7:149840779-149842780(+)
Zm00001d031819::1:202905977-202907978(+)
Zm00001d021802::7:163149773-163151774(+)
Zm00001d041052::3:93328175-93330176(-)
Zm00001d032022::1:209619359-209621360(+)
Zm00001d029142::1:60325757-60327758(+)
Zm00001d037728::6:135409730-135411731(+)
Zm00001d006845::2:217778284-217780285(-)
Zm00001d005620::2:180839107-180841108(-)
Zm00001d002381::2:11531702-11533703(+)
Zm00001d013283::5:7814775-7816776(-)
Zm00001d044978::9:9098780-9100781(+)
Zm00001d029096::1:57820196-57822197(+)
Zm00001d042973::3:185494565-185496566(-)
Zm00001d024395::10:68728373-68730374(+)
Zm00001d010816::8:128724864-128726865(-)
Zm00001d050217::4:74115994-74117995(-)
Zm00001d047582::9:136352157-136354158(-)
Zm00001d007014::2:220187332-220189333(-)
Zm00001d046047::9:58962104-58964105(-)
Zm00001d025479::10:120090499-120092500(+)
Zm00001d024209::10:56569096-56571097(-)
Zm00001d006183::2:200916994-200918995(-)
Zm00001d018896::7:8601679-8603680(+)
Zm00001d052381::4:188769864-188771865(-)
Zm00001d052248::4:184712453-184714454(+)
Zm00001d030312::1:121814363-121816364(-)
Zm00001d012898::5:1764188-1766189(-)
Zm00001d014065::5:31252628-31254629(+)
Zm00001d009498::8:67474332-67476333(+)
Zm00001d012144::8:168854186-168856187(+)
Zm00001d042222::3:156716274-156718275(-)
Zm00001d012126::8:168498481-168500482(+)
Zm00001d027618::1:9115167-9117168(-)
Zm00001d022108::7:170561820-170563821(-)
Zm00001d025700::10:126771226-126773227(+)
Zm00001d053936::4:243882353-243884354(+)
Zm00001d012925::5:2068317-2070318(-)
Zm00001d014665::5:58165204-58167205(-)
Zm00001d029193::1:61663167-61665168(+)
Zm00001d045495::9:24434348-24436349(+)
Zm00001d044663::3:234340496-234342497(-)
Zm00001d002732::2:20701822-20703823(+)
Zm00001d013808::5:21105944-21107945(+)
Zm00001d009348::8:57760516-57762517(-)
Zm00001d032507::1:228911843-228913844(-)
Zm00001d053162::4:217402909-217404910(-)
Zm00001d053091::4:213271770-213273771(+)
Zm00001d033170::1:252784462-252786463(-)
Zm00001d038027::6:145582987-145584988(+)
Zm00001d028627::1:41326555-41328556(-)
Zm00001d046134::9:65719218-65721219(-)
Zm00001d028672::1:42562369-42564370(+)
Zm00001d016855::5:178405826-178407827(-)
Zm00001d009734::8:78553134-78555135(+)
Zm00001d053098::4:213555982-213557983(-)
Zm00001d010519::8:118871890-118873891(-)
Zm00001d037336::6:121965250-121967251(+)
Zm00001d051288::4:151820544-151822545(+)
Zm00001d004526::2:116650952-116652953(+)
Zm00001d052349::4:187822922-187824923(+)
Zm00001d048082::9:149620801-149622802(-)
Zm00001d025941::10:134171387-134173388(+)
Zm00001d044640::3:233821506-233823507(-)
Zm00001d023811::10:22867994-22869995(+)
Zm00001d022523::7:179321126-179323127(+)
Zm00001d047422::9:129557000-129559001(+)
Zm00001d011043::8:137266958-137268959(+)
Zm00001d028770::1:46010025-46012026(+)
Zm00001d050514::4:95578419-95580420(+)
Zm00001d053138::4:215591612-215593613(-)
Zm00001d045919::9:47242370-47244371(-)
Zm00001d042770::3:179176068-179178069(+)
Zm00001d004162::2:88160115-88162116(+)
Zm00001d046633::9:99839696-99841697(-)
Zm00001d047349::9:127181186-127183187(-)
Zm00001d032368::1:224113093-224115094(+)
Zm00001d046423::9:89319517-89321518(+)
Zm00001d010678::8:124073171-124075172(-)
Zm00001d021305::7:148352725-148354726(+)
Zm00001d033364::1:260348626-260350627(-)
Zm00001d033402::1:261928658-261930659(+)
Zm00001d049673::4:39639148-39641149(+)
Zm00001d004098::2:82649539-82651540(+)
Zm00001d010806::8:128419958-128421959(+)
Zm00001d020858::7:134904278-134906279(-)
Zm00001d003166::2:34277726-34279727(-)
Zm00001d009476::8:66325572-66327573(+)
Zm00001d002857::2:24837093-24839094(-)
Zm00001d025340::10:114732715-114734716(+)
Zm00001d028053::1:21766520-21768521(-)
Zm00001d049787::4:44678693-44680694(+)
Zm00001d023345::10:3852519-3854520(+)
Zm00001d036077::6:70923892-70925893(-)
Zm00001d035854::6:56295065-56297066(+)
Zm00001d042337::3:161936457-161938458(+)
Zm00001d014416::5:45483462-45485463(+)
Zm00001d043750::3:209021166-209023167(+)
Zm00001d008595::8:13964222-13966223(-)
Zm00001d052082::4:178983426-178985427(+)
Zm00001d018257::5:217523950-217525951(-)
Zm00001d005850::2:190829880-190831881(-)
Zm00001d010322::8:109549172-109551173(-)
Zm00001d029290::1:64987711-64989712(-)
Zm00001d022460::7:178141999-178144000(-)
Zm00001d040643::3:55819214-55821215(+)
Zm00001d042609::3:173460317-173462318(-)
Zm00001d046234::9:73799113-73801114(+)
Zm00001d007652::2:236953006-236955007(+)
Zm00001d028098::1:22971378-22973379(-)
Zm00001d053867::4:242571102-242573103(-)
Zm00001d031352::1:187067409-187069410(+)
Zm00001d015349::5:85750850-85752851(-)
Zm00001d007714::2:238014858-238016859(-)
Zm00001d030827::1:162051544-162053545(-)
Zm00001d036000::6:65229146-65231147(-)
Zm00001d023949::10:31068334-31070335(-)
Zm00001d049045::4:13818644-13820645(-)
Zm00001d042183::3:155338424-155340425(-)
Zm00001d024486::10:73707401-73709402(+)
Zm00001d010520::8:118978275-118980276(-)
Zm00001d034949::1:306488817-306490818(+)
Zm00001d040569::3:50555165-50557166(+)
Zm00001d013203::5:6419270-6421271(-)
Zm00001d053631::4:237404506-237406507(+)
Zm00001d002900::2:26179879-26181880(+)
Zm00001d015683::5:107118304-107120305(+)
Zm00001d041105::3:97509121-97511122(-)
Zm00001d050934::4:132597931-132599932(+)
Zm00001d035246::6:16840258-16842259(-)
Zm00001d005657::2:182383467-182385468(-)
Zm00001d052083::4:179004026-179006027(+)
Zm00001d036165::6:75433889-75435890(+)
Zm00001d006098::2:198148044-198150045(-)
Zm00001d030143::1:108595241-108597242(-)
Zm00001d023241::10:1288999-1291000(-)
Zm00001d041809::3:138989301-138991302(+)
Zm00001d033020::1:247313813-247315814(-)
Zm00001d041284::3:110311466-110313467(-)
Zm00001d052682::4:197138005-197140006(-)
Zm00001d017954::5:210810986-210812987(-)
Zm00001d010268::8:106749444-106751445(-)
Zm00001d040431::3:43194413-43196414(-)
Zm00001d027987::1:19435171-19437172(-)
Zm00001d031563::1:194554782-194556783(+)
Zm00001d026303::10:143229815-143231816(+)
Zm00001d047794::9:141972054-141974055(-)
Zm00001d011427::8:150245829-150247830(-)
Zm00001d025548::10:121920406-121922407(+)
Zm00001d018511::5:222125736-222127737(+)
Zm00001d018382::5:219597615-219599616(+)
Zm00001d009676::8:75412252-75414253(-)
Zm00001d052498::4:191497300-191499301(-)
Zm00001d028233::1:27422151-27424152(-)
Zm00001d007463::2:232254504-232256505(+)
Zm00001d009872::8:86439760-86441761(-)
Zm00001d017979::5:211182825-211184826(+)
Zm00001d042874::3:182591189-182593190(+)
Zm00001d016309::5:156611482-156613483(-)
Zm00001d042713::3:178071423-178073424(-)
Zm00001d012634::8:177535855-177537856(+)
Zm00001d025294::10:112984367-112986368(-)
Zm00001d008959::8:27418266-27420267(-)
Zm00001d036919::6:106385364-106387365(+)
Zm00001d021261::7:147134565-147136566(-)
Zm00001d045635::9:30217256-30219257(-)
Zm00001d029703::1:83192904-83194905(-)
Zm00001d039096::6:169964159-169966160(-)
Zm00001d002654::2:18310994-18312995(+)
Zm00001d029797::1:87440942-87442943(+)
Zm00001d020975::7:138261323-138263324(+)
Zm00001d030703::1:154504419-154506420(-)
Zm00001d039370::3:2695774-2697775(-)
Zm00001d045455::9:22966976-22968977(-)
Zm00001d028782::1:46319192-46321193(-)
Zm00001d044810::9:3126524-3128525(-)
Zm00001d023721::10:16863593-16865594(+)
Zm00001d017936::5:210381350-210383351(+)
Zm00001d051114::4:143870229-143872230(-)
Zm00001d013252::5:7136751-7138752(+)
Zm00001d002449::2:12912590-12914591(+)
Zm00001d018573::5:223576581-223578582(-)
Zm00001d008666::8:16424714-16426715(+)
Zm00001d001983::2:3938148-3940149(+)
Zm00001d027973::1:18909454-18911455(-)
Zm00001d012808::5:570801-572802(+)
Zm00001d046630::9:99657414-99659415(+)
Zm00001d012778::8:180738610-180740611(-)
Zm00001d020081::7:90819615-90821616(-)
Zm00001d007205::2:224669274-224671275(-)
Zm00001d032973::1:245150285-245152286(-)
Zm00001d009783::8:80841764-80843765(+)
Zm00001d027749::1:12545158-12547159(+)
Zm00001d037217::6:116235253-116237254(+)
Zm00001d031876::1:205134908-205136909(-)
Zm00001d003640::2:51352591-51354592(-)
Zm00001d051755::4:168936693-168938694(-)
Zm00001d026031::10:136407105-136409106(-)
Zm00001d050889::4:128497520-128499521(+)
Zm00001d012653::8:177999694-178001695(-)
Zm00001d045253::9:17151795-17153796(-)
Zm00001d053003::4:208590461-208592462(-)
Zm00001d008651::8:15981768-15983769(+)
Zm00001d052079::4:178763054-178765055(+)
Zm00001d040456::3:44225537-44227538(+)
Zm00001d035973::6:63732964-63734965(-)
Zm00001d033271::1:256838291-256840292(-)
Zm00001d023632::10:12871298-12873299(+)
Zm00001d052103::4:179681710-179683711(-)
Zm00001d044550::3:231456366-231458367(+)
Zm00001d022036::7:168370717-168372718(+)
Zm00001d047351::9:127224831-127226832(-)
Zm00001d033426::1:262671980-262673981(-)
Zm00001d041671::3:132868482-132870483(-)
Zm00001d018333::5:218590949-218592950(+)
Zm00001d052346::4:187719710-187721711(+)
Zm00001d040317::3:37807262-37809263(-)
Zm00001d038937::6:167326113-167328114(-)
Zm00001d053281::4:223895794-223897795(-)
Zm00001d033446::1:262977153-262979154(-)
Zm00001d019105::7:16886470-16888471(+)
Zm00001d042110::3:150991911-150993912(-)
Zm00001d038076::6:146983713-146985714(+)
Zm00001d048710::4:3839429-3841430(-)
Zm00001d003081::2:31388312-31390313(+)
Zm00001d014250::5:38074438-38076439(-)
Zm00001d050121::4:67399132-67401133(+)
Zm00001d004633::2:124218287-124220288(-)
Zm00001d021461::7:152744048-152746049(-)
Zm00001d030421::1:131280386-131282387(+)
Zm00001d045755::9:37245414-37247415(-)
Zm00001d048100::9:150164485-150166486(+)
Zm00001d007055::2:220971102-220973103(-)
Zm00001d028097::1:22893904-22895905(-)
Zm00001d007044::2:220800466-220802467(-)
Zm00001d051388::4:156843910-156845911(+)
Zm00001d016675::5:172208152-172210153(+)
Zm00001d018113::5:214623836-214625837(-)
Zm00001d040577::3:50993579-50995580(-)
Zm00001d003701::2:55226076-55228077(+)
Zm00001d035701::6:41696975-41698976(+)
Zm00001d001847::2:1810559-1812560(-)
Zm00001d030761::1:158662237-158664238(+)
Zm00001d031883::1:205256432-205258433(-)
Zm00001d031709::1:199080821-199082822(+)
Zm00001d004957::2:150615780-150617781(-)
Zm00001d034610::1:297798148-297800149(+)
Zm00001d017978::5:211183411-211185412(-)
Zm00001d014569::5:53757990-53759991(-)
Zm00001d051251::4:150630704-150632705(-)
Zm00001d014969::5:70574244-70576245(-)
Zm00001d017390::5:194299361-194301362(+)
Zm00001d012900::5:1778160-1780161(-)
Zm00001d033606::1:268497623-268499624(-)
Zm00001d006084::2:197707701-197709702(+)
Zm00001d002592::2:16314303-16316304(-)
Zm00001d015121::5:76474396-76476397(-)
Zm00001d028964::1:53154353-53156354(-)
Zm00001d031428::1:189807170-189809171(+)
Zm00001d036178::6:75752003-75754004(+)
Zm00001d050266::4:77362532-77364533(-)
Zm00001d042670::3:176205108-176207109(-)
Zm00001d016167::5:148253460-148255461(-)
Zm00001d048380::9:155276269-155278270(-)
Zm00001d019669::7:49323361-49325362(-)
Zm00001d030010::1:98968787-98970788(-)
Zm00001d044303::3:224621278-224623279(+)
Zm00001d008262::8:3372044-3374045(+)
Zm00001d033815::1:274394836-274396837(-)
Zm00001d019536::7:40986409-40988410(-)
Zm00001d042952::3:184728376-184730377(+)
Zm00001d005223::2:164330865-164332866(+)
Zm00001d012446::8:174686321-174688322(+)
Zm00001d008388::8:6992358-6994359(-)
Zm00001d021142::7:143949286-143951287(-)
Zm00001d018609::7:833954-835955(+)
Zm00001d017202::5:188701990-188703991(+)
Zm00001d048957::4:10670336-10672337(+)
Zm00001d035056::6:3350841-3352842(+)
Zm00001d025117::10:105060036-105062037(-)
Zm00001d045366::9:19824907-19826908(+)
Zm00001d002896::2:26121509-26123510(-)
Zm00001d017717::5:205085169-205087170(-)
Zm00001d025767::10:128983194-128985195(+)
Zm00001d020693::7:128777068-128779069(-)
Zm00001d040124::3:28463164-28465165(+)
Zm00001d043868::3:212516955-212518956(-)
Zm00001d037967::6:143819744-143821745(+)
Zm00001d016961::5:181285880-181287881(+)
Zm00001d026712::10:150829978-150831979(+)
Zm00001d014299::5:40084666-40086667(+)
Zm00001d024779::10:87527742-87529743(-)
Zm00001d006190::2:201033852-201035853(+)
Zm00001d022211::7:172910835-172912836(-)
Zm00001d049202::4:20465412-20467413(+)
Zm00001d016006::5:138920917-138922918(-)
Zm00001d053371::4:227974496-227976497(+)
Zm00001d025827::10:131103418-131105419(-)
Zm00001d003931::2:69776464-69778465(+)
Zm00001d028249::1:27995034-27997035(-)
Zm00001d029709::1:83410901-83412902(+)
Zm00001d012737::8:179529750-179531751(-)
Zm00001d028167::1:25046205-25048206(+)
Zm00001d009127::8:38449958-38451959(-)
Zm00001d052988::4:207716450-207718451(+)
Zm00001d044381::3:226484550-226486551(-)
Zm00001d015272::5:82369915-82371916(-)
Zm00001d042885::3:182851379-182853380(+)
Zm00001d023423::10:5172303-5174304(+)
Zm00001d041179::3:102860784-102862785(+)
Zm00001d007709::2:237901856-237903857(+)
Zm00001d047045::9:116589938-116591939(+)
Zm00001d036748::6:99740793-99742794(+)
Zm00001d043784::3:210173850-210175851(-)
Zm00001d008975::8:27988595-27990596(+)
Zm00001d036905::6:106076861-106078862(-)
Zm00001d015011::5:72075994-72077995(-)
Zm00001d018575::5:223593547-223595548(-)
Zm00001d028021::1:20538960-20540961(+)
Zm00001d051773::4:169204227-169206228(-)
Zm00001d047302::9:126071914-126073915(-)
Zm00001d023904::10:27311848-27313849(+)
Zm00001d038751::6:163859601-163861602(-)
Zm00001d037142::6:113764092-113766093(+)
Zm00001d024035::10:38785596-38787597(+)
Zm00001d027519::1:7345699-7347700(-)
Zm00001d025309::10:113730119-113732120(-)
Zm00001d003084::2:31603753-31605754(+)
Zm00001d020864::7:135008126-135010127(-)
Zm00001d044677::3:234649704-234651705(-)
Zm00001d014925::5:68751057-68753058(-)
Zm00001d042662::3:175815196-175817197(+)
Zm00001d033165::1:252587073-252589074(-)
Zm00001d022321::7:175369650-175371651(+)
Zm00001d035466::6:28063961-28065962(-)
Zm00001d046454::9:90616750-90618751(+)
Zm00001d052668::4:196531389-196533390(+)
Zm00001d038346::6:154921219-154923220(+)
Zm00001d015499::5:93959521-93961522(-)
Zm00001d048703::4:3613198-3615199(+)
Zm00001d031303::1:185710405-185712406(-)
Zm00001d034119::1:284490615-284492616(+)
Zm00001d002663::2:18765598-18767599(-)
Zm00001d011990::8:166011865-166013866(+)
Zm00001d024481::10:73440959-73442960(+)
Zm00001d046385::9:86546521-86548522(-)
Zm00001d012845::5:1065030-1067031(+)
Zm00001d011353::8:147895503-147897504(-)
Zm00001d007401::2:230847126-230849127(+)
Zm00001d004755::2:136494897-136496898(+)
Zm00001d048386::9:155335962-155337963(+)
Zm00001d008564::8:13136731-13138732(-)
Zm00001d029418::1:69730792-69732793(+)
Zm00001d042188::3:155484114-155486115(-)
Zm00001d014458::5:48266072-48268073(-)
Zm00001d046568::9:96277535-96279536(-)
Zm00001d033892::1:277643679-277645680(-)
Zm00001d029250::1:63810348-63812349(+)
Zm00001d014695::5:59737620-59739621(-)
Zm00001d020650::7:126591872-126593873(-)
Zm00001d046116::9:64095547-64097548(+)
Zm00001d039321::3:1750930-1752931(+)
Zm00001d030577::1:145545117-145547118(-)
Zm00001d041159::3:100702519-100704520(-)
Zm00001d049975::4:56361648-56363649(+)
Zm00001d040777::3:65155110-65157111(+)
Zm00001d035614::6:36915850-36917851(-)
Zm00001d007551::2:234553297-234555298(+)
Zm00001d023275::10:1972257-1974258(+)
Zm00001d011100::8:139025779-139027780(-)
Zm00001d049982::4:56862216-56864217(+)
Zm00001d044803::9:2818659-2820660(+)
Zm00001d020719::7:130054037-130056038(-)
Zm00001d027691::1:11224716-11226717(-)
Zm00001d039653::3:10755533-10757534(-)
Zm00001d040033::3:23714433-23716434(+)
Zm00001d016056::5:141856900-141858901(+)
Zm00001d009928::8:90106585-90108586(-)
Zm00001d033623::1:269052373-269054374(-)
Zm00001d044393::3:226953500-226955501(-)
Zm00001d032545::1:230130238-230132239(-)
Zm00001d030345::1:123928692-123930693(+)
Zm00001d052027::4:176842782-176844783(-)
Zm00001d018041::5:212696435-212698436(-)
Zm00001d030711::1:154989719-154991720(-)
Zm00001d015385::5:87655529-87657530(-)
Zm00001d050026::4:60972867-60974868(+)
Zm00001d047680::9:139134249-139136250(+)
Zm00001d016982::5:181882578-181884579(+)
Zm00001d019788::7:61523854-61525855(-)
Zm00001d046276::9:77508538-77510539(-)
Zm00001d012108::8:168363389-168365390(+)
Zm00001d047210::9:122121221-122123222(+)
Zm00001d043843::3:211642166-211644167(+)
Zm00001d024278::10:61395774-61397775(+)
Zm00001d052232::4:184154644-184156645(+)
Zm00001d034360::1:290671351-290673352(+)
Zm00001d011123::8:139674706-139676707(+)
Zm00001d015936::5:132742550-132744551(+)
Zm00001d052979::4:207069447-207071448(+)
Zm00001d011714::8:159666159-159668160(+)
Zm00001d028560::1:39163292-39165293(-)
Zm00001d047382::9:128263440-128265441(-)
Zm00001d053805::4:241440399-241442400(+)
Zm00001d036247::6:79804641-79806642(-)
Zm00001d033322::1:258960481-258962482(-)
Zm00001d050165::4:70183368-70185369(+)
Zm00001d039098::6:169967273-169969274(-)
Zm00001d009732::8:78412053-78414054(+)
Zm00001d041416::3:118099570-118101571(+)
Zm00001d012475::8:175176644-175178645(+)
Zm00001d045063::9:11348018-11350019(-)
Zm00001d003512::2:46294855-46296856(+)
Zm00001d006593::2:211763934-211765935(+)
Zm00001d030795::1:160028115-160030116(+)
Zm00001d047018::9:115428352-115430353(-)
Zm00001d031751::1:200711485-200713486(-)
Zm00001d032095::1:212362821-212364822(+)
Zm00001d019434::7:33731059-33733060(+)
Zm00001d005758::2:186850473-186852474(+)
Zm00001d033241::1:255568734-255570735(-)
Zm00001d028295::1:29503580-29505581(-)
Zm00001d021123::7:143288333-143290334(-)
Zm00001d002713::2:20016404-20018405(-)
Zm00001d002538::2:14985197-14987198(+)
Zm00001d005920::2:192760848-192762849(+)
Zm00001d017985::5:211399589-211401590(+)
Zm00001d035206::6:9901888-9903889(-)
Zm00001d039310::3:1445927-1447928(+)
Zm00001d003067::2:31071940-31073941(-)
Zm00001d048314::9:154449914-154451915(-)
Zm00001d003251::2:37949560-37951561(+)
Zm00001d013217::5:6651638-6653639(-)
Zm00001d052980::4:207107982-207109983(-)
Zm00001d033029::1:247786161-247788162(-)
Zm00001d016027::5:140213243-140215244(+)
Zm00001d007078::2:221779724-221781725(-)
Zm00001d031558::1:194161056-194163057(+)
Zm00001d046246::9:76265941-76267942(+)
Zm00001d047737::9:140320755-140322756(+)
Zm00001d043809::3:210768714-210770715(-)
Zm00001d024874::10:91750839-91752840(+)
Zm00001d051286::4:151647937-151649938(-)
Zm00001d049687::4:40260761-40262762(+)
Zm00001d003100::2:32064389-32066390(-)
Zm00001d039698::3:12379417-12381418(-)
Zm00001d044180::3:221248492-221250493(+)
Zm00001d042557::3:171683581-171685582(-)
Zm00001d053274::4:223770411-223772412(+)
Zm00001d041225::3:106402499-106404500(-)
Zm00001d036984::6:108313417-108315418(+)
Zm00001d011282::8:145696095-145698096(-)
Zm00001d014479::5:49672527-49674528(-)
Zm00001d009913::8:89342526-89344527(-)
Zm00001d047872::9:143964501-143966502(-)
Zm00001d051814::4:170345602-170347603(-)
Zm00001d042556::3:171672779-171674780(+)
Zm00001d041915::3:143320131-143322132(+)
Zm00001d003847::2:61983103-61985104(+)
Zm00001d047187::9:121319211-121321212(+)
Zm00001d002054::2:5034999-5037000(+)
Zm00001d022454::7:178058726-178060727(-)
Zm00001d016928::5:180246096-180248097(+)
Zm00001d051806::4:170135936-170137937(-)
Zm00001d043915::3:213740791-213742792(+)
Zm00001d048099::9:150150552-150152553(+)
Zm00001d023908::10:27500635-27502636(+)
Zm00001d044826::9:4093037-4095038(-)
Zm00001d051707::4:167317990-167319991(+)
Zm00001d014446::5:47420945-47422946(+)
Zm00001d005419::2:173365155-173367156(+)
Zm00001d053184::4:218709255-218711256(+)
Zm00001d030881::1:165230235-165232236(+)
Zm00001d033657::1:269825155-269827156(+)
Zm00001d048684::4:3249337-3251338(-)
Zm00001d039265::3:825867-827868(-)
Zm00001d034070::1:283085784-283087785(+)
Zm00001d015221::5:80008023-80010024(+)
Zm00001d040708::3:59517269-59519270(+)
Zm00001d032811::1:239027488-239029489(-)
Zm00001d047076::9:117525191-117527192(-)
Zm00001d029733::1:84356314-84358315(+)
Zm00001d011067::8:137999558-138001559(+)
Zm00001d005744::2:185662310-185664311(+)
Zm00001d043898::3:213264244-213266245(+)
Zm00001d001903::2:2639242-2641243(-)
Zm00001d010399::8:112880639-112882640(+)
Zm00001d047595::9:136680181-136682182(+)
Zm00001d010278::8:107110312-107112313(-)
Zm00001d031171::1:180488941-180490942(+)
Zm00001d012867::5:1365141-1367142(+)
Zm00001d039260::3:754483-756484(-)
Zm00001d035575::6:34431850-34433851(+)
Zm00001d034077::1:283420853-283422854(+)
Zm00001d012602::8:177060268-177062269(+)
Zm00001d004190::2:90079088-90081089(+)
Zm00001d032725::1:236252443-236254444(-)
Zm00001d048011::9:147987904-147989905(+)
Zm00001d051552::4:162530835-162532836(-)
Zm00001d052286::4:185986804-185988805(+)
Zm00001d046097::9:63159236-63161237(+)
Zm00001d002875::2:25268172-25270173(-)
Zm00001d014258::5:38465200-38467201(+)
Zm00001d010151::8:101519226-101521227(-)
Zm00001d038104::6:148053628-148055629(-)
Zm00001d023710::10:16565465-16567466(-)
Zm00001d051135::4:145472639-145474640(-)
Zm00001d031747::1:200678895-200680896(-)
Zm00001d020340::7:107528390-107530391(+)
Zm00001d022492::7:178733481-178735482(-)
Zm00001d017808::5:207424996-207426997(-)
Zm00001d037709::6:134658454-134660455(-)
Zm00001d042723::3:178233925-178235926(-)
Zm00001d014200::5:36212026-36214027(+)
Zm00001d019706::7:52681921-52683922(-)
Zm00001d017456::5:196439200-196441201(-)
Zm00001d011797::8:161723428-161725429(-)
Zm00001d011643::8:157372796-157374797(+)
Zm00001d045435::9:22151982-22153983(-)
Zm00001d009800::8:82040029-82042030(-)
Zm00001d034151::1:285168179-285170180(+)
Zm00001d018946::7:10192757-10194758(+)
Zm00001d013597::5:15104382-15106383(-)
Zm00001d012896::5:1717946-1719947(+)
Zm00001d014177::5:34996600-34998601(+)
Zm00001d049440::4:30360858-30362859(-)
Zm00001d041823::3:139355083-139357084(-)
Zm00001d018336::5:218710552-218712553(+)
Zm00001d032911::1:242882647-242884648(+)
Zm00001d028485::1:36683955-36685956(-)
Zm00001d022139::7:171051525-171053526(-)
Zm00001d013958::5:26235824-26237825(+)
Zm00001d013222::5:6719056-6721057(-)
Zm00001d035902::6:58856726-58858727(+)
Zm00001d010214::8:104419914-104421915(+)
Zm00001d007113::2:222489658-222491659(+)
Zm00001d020399::7:111335234-111337235(+)
Zm00001d024475::10:72602798-72604799(-)
Zm00001d036968::6:107777707-107779708(+)
Zm00001d045424::9:21658739-21660740(-)
Zm00001d035995::6:65186917-65188918(+)
Zm00001d008349::8:6122698-6124699(+)
Zm00001d035124::6:6266125-6268126(-)
Zm00001d025115::10:105044849-105046850(+)
Zm00001d034682::1:299672845-299674846(-)
Zm00001d041402::3:116831651-116833652(-)
Zm00001d021598::7:157744863-157746864(-)
Zm00001d006311::2:204260346-204262347(-)
Zm00001d049157::4:18293745-18295746(+)
Zm00001d026016::10:136072775-136074776(-)
Zm00001d002434::2:12566695-12568696(-)
Zm00001d023747::10:18442195-18444196(-)
Zm00001d009244::8:46787362-46789363(+)
Zm00001d035119::6:6129553-6131554(+)
Zm00001d032523::1:229369180-229371181(+)
Zm00001d038555::6:159793828-159795829(-)
Zm00001d040816::3:67781328-67783329(-)
Zm00001d033616::1:268802917-268804918(-)
Zm00001d006823::2:217337761-217339762(+)
Zm00001d029906::1:93521325-93523326(-)
Zm00001d043301::3:195077840-195079841(+)
Zm00001d046508::9:93069656-93071657(-)
Zm00001d028180::1:25636217-25638218(-)
Zm00001d040833::3:68839258-68841259(+)
Zm00001d032874::1:241150751-241152752(+)
Zm00001d044999::9:9672204-9674205(+)
Zm00001d047681::9:139140882-139142883(+)
Zm00001d018414::5:220285016-220287017(-)
Zm00001d033018::1:247101863-247103864(+)
Zm00001d044723::9:323664-325665(-)
Zm00001d014284::5:39395563-39397564(-)
Zm00001d051321::4:154088080-154090081(-)
Zm00001d047868::9:143836004-143838005(+)
Zm00001d021828::7:163878547-163880548(+)
Zm00001d052327::4:187150990-187152991(+)
Zm00001d024583::10:79184009-79186010(-)
Zm00001d011514::8:152939269-152941270(+)
Zm00001d011723::8:159986256-159988257(+)
Zm00001d037727::6:135294643-135296644(+)
Zm00001d010881::8:132067670-132069671(+)
Zm00001d014977::5:70821120-70823121(+)
Zm00001d043762::3:209226906-209228907(+)
Zm00001d042303::3:160014000-160016001(+)
Zm00001d010940::8:134325603-134327604(-)
Zm00001d042827::3:181270455-181272456(-)
Zm00001d027572::1:8307848-8309849(-)
Zm00001d047087::9:118039544-118041545(+)
Zm00001d018330::5:218523211-218525212(+)
Zm00001d041976::3:146356637-146358638(-)
Zm00001d015942::5:132984115-132986116(-)
Zm00001d005542::2:178095027-178097028(+)
Zm00001d038163::6:150035216-150037217(-)
Zm00001d005776::2:187837414-187839415(-)
Zm00001d004099::2:82706836-82708837(+)
Zm00001d046170::9:68849593-68851594(+)
Zm00001d010436::8:115037869-115039870(-)
Zm00001d014880::5:66842495-66844496(+)
Zm00001d007691::2:237502453-237504454(-)
Zm00001d026442::10:145901556-145903557(+)
Zm00001d018639::7:1412959-1414960(+)
Zm00001d046524::9:93804482-93806483(-)
Zm00001d046247::9:76308601-76310602(+)
Zm00001d020602::7:124342974-124344975(-)
Zm00001d015500::5:94104611-94106612(-)
Zm00001d027771::1:13242953-13244954(-)
Zm00001d002320::2:10192080-10194081(-)
Zm00001d021490::7:153923118-153925119(-)
Zm00001d051724::4:168112981-168114982(+)
Zm00001d023404::10:4841756-4843757(-)
Zm00001d052612::4:194615156-194617157(-)
Zm00001d052674::4:196904789-196906790(-)
Zm00001d039850::3:16540140-16542141(+)
Zm00001d025296::10:113111097-113113098(-)
Zm00001d022422::7:177330060-177332061(+)
Zm00001d030391::1:128843175-128845176(-)
Zm00001d041321::3:112009643-112011644(-)
Zm00001d031392::1:188716545-188718546(-)
Zm00001d043921::3:213848986-213850987(-)
Zm00001d052231::4:184155709-184157710(-)
Zm00001d010480::8:117343702-117345703(-)
Zm00001d024378::10:68055743-68057744(-)
Zm00001d015314::5:84261721-84263722(+)
Zm00001d051363::4:155988767-155990768(+)
Zm00001d038984::6:168207690-168209691(-)
Zm00001d022230::7:173270907-173272908(-)
Zm00001d037318::6:120775498-120777499(+)
Zm00001d050083::4:64867788-64869789(+)
Zm00001d025862::10:131804525-131806526(-)
Zm00001d052399::4:189154201-189156202(-)
Zm00001d019806::7:63198087-63200088(-)
Zm00001d030012::1:99318753-99320754(-)
Zm00001d039717::3:12900075-12902076(-)
Zm00001d004624::2:122504788-122506789(-)
Zm00001d032810::1:238939506-238941507(-)
Zm00001d032162::1:215111083-215113084(+)
Zm00001d002706::2:19844319-19846320(-)
Zm00001d030601::1:147621494-147623495(+)
Zm00001d039828::3:15997969-15999970(-)
Zm00001d039946::3:20169460-20171461(-)
Zm00001d004655::2:126654232-126656233(-)
Zm00001d052124::4:180354752-180356753(-)
Zm00001d042756::3:179000229-179002230(+)
Zm00001d039871::3:17286395-17288396(+)
Zm00001d050115::4:66961637-66963638(+)
Zm00001d020764::7:131556448-131558449(+)
Zm00001d043813::3:210935766-210937767(-)
Zm00001d025973::10:135021968-135023969(-)
Zm00001d017275::5:191465929-191467930(+)
Zm00001d033769::1:273098356-273100357(+)
Zm00001d041740::3:135594016-135596017(+)
Zm00001d002378::2:11473614-11475615(-)
Zm00001d010337::8:110337533-110339534(-)
Zm00001d024667::10:82872954-82874955(-)
Zm00001d032651::1:233134996-233136997(-)
Zm00001d013719::5:18433845-18435846(-)
Zm00001d034855::1:303827816-303829817(-)
Zm00001d049636::4:38205110-38207111(+)
Zm00001d013606::5:15251815-15253816(-)
Zm00001d008869::8:23361374-23363375(+)
Zm00001d015944::5:133070079-133072080(+)
Zm00001d011994::8:166067874-166069875(-)
Zm00001d038551::6:159761241-159763242(+)
Zm00001d021571::7:156437053-156439054(-)
Zm00001d009492::8:67173270-67175271(+)
Zm00001d012549::8:176468839-176470840(-)
Zm00001d002773::2:22214304-22216305(-)
Zm00001d004736::2:134748367-134750368(-)
Zm00001d017282::5:191621510-191623511(-)
Zm00001d028336::1:31100610-31102611(-)
Zm00001d048039::9:148594732-148596733(+)
Zm00001d016054::5:141751231-141753232(+)
Zm00001d049916::4:52463291-52465292(+)
Zm00001d031666::1:198112290-198114291(+)
Zm00001d053108::4:214197422-214199423(+)
Zm00001d020929::7:136897220-136899221(+)
Zm00001d020463::7:116464809-116466810(-)
Zm00001d052540::4:192576671-192578672(+)
Zm00001d051712::4:167785938-167787939(+)
Zm00001d019035::7:13727025-13729026(+)
Zm00001d035312::6:20658037-20660038(+)
Zm00001d002999::2:29177612-29179613(-)
Zm00001d038808::6:164872556-164874557(-)
Zm00001d048646::4:2597362-2599363(-)
Zm00001d047015::9:115419182-115421183(-)
Zm00001d015405::5:88497332-88499333(-)
Zm00001d036575::6:93375250-93377251(-)
Zm00001d051879::4:173235281-173237282(+)
Zm00001d014280::5:39150983-39152984(+)
Zm00001d029386::1:68539633-68541634(-)
Zm00001d035927::6:60712326-60714327(+)
Zm00001d021715::7:161144823-161146824(+)
Zm00001d048049::9:148864319-148866320(-)
Zm00001d021873::7:165218953-165220954(-)
Zm00001d019822::7:65801685-65803686(+)
Zm00001d053719::4:239820769-239822770(+)
Zm00001d027307::1:2530588-2532589(-)
Zm00001d033711::1:271956160-271958161(+)
Zm00001d039579::3:8264480-8266481(-)
Zm00001d020540::7:121548911-121550912(-)
Zm00001d038878::6:166303555-166305556(-)
Zm00001d037911::6:141755255-141757256(-)
Zm00001d029848::1:89935498-89937499(-)
Zm00001d044572::3:232047106-232049107(-)
Zm00001d013911::5:24429438-24431439(+)
Zm00001d045384::9:20250431-20252432(-)
Zm00001d005466::2:175170755-175172756(-)
Zm00001d052028::4:176866103-176868104(-)
Zm00001d052992::4:207904167-207906168(+)
Zm00001d043927::3:214034971-214036972(+)
Zm00001d006699::2:214600980-214602981(+)
Zm00001d021955::7:167051275-167053276(-)
Zm00001d026434::10:145758930-145760931(-)
Zm00001d017785::5:206725027-206727028(+)
Zm00001d040563::3:50100099-50102100(+)
Zm00001d024712::10:84552985-84554986(+)
```
