## Supplementary material for "A comprehensive map of preferentially located motifs reveals distinct proximal *cis*-regulatory elements in plants": TATTGTT_containing_gene_set.txt

```
#Occurences of TATTGTT between -1 and 64 (positions relative to the transcription start site)
#781 sequences with TATTGTT in this interval
#3.10% of the sequences in promoter set with TATTGTT (set with 25199 sequences)
Zm00001d012451::8:174783521-174785522(-)
Zm00001d002732::2:20701822-20703823(+)
Zm00001d011168::8:141594942-141596943(-)
Zm00001d039426::3:3978864-3980865(-)
Zm00001d006755::2:215969655-215971656(+)
Zm00001d004131::2:85411952-85413953(-)
Zm00001d038035::6:145770269-145772270(+)
Zm00001d014249::5:38006012-38008013(-)
Zm00001d028752::1:45539460-45541461(-)
Zm00001d047084::9:117766689-117768690(-)
Zm00001d040673::3:57202419-57204420(+)
Zm00001d004428::2:111132664-111134665(+)
Zm00001d049787::4:44678693-44680694(+)
Zm00001d041932::3:144148048-144150049(+)
Zm00001d051498::4:160463321-160465322(-)
Zm00001d044657::3:234238190-234240191(-)
Zm00001d038319::6:154337541-154339542(+)
Zm00001d004843::2:143856637-143858638(-)
Zm00001d038271::6:152899043-152901044(+)
Zm00001d046779::9:105669671-105671672(+)
Zm00001d011642::8:157264943-157266944(+)
Zm00001d010375::8:111878383-111880384(-)
Zm00001d023421::10:5101472-5103473(-)
Zm00001d047464::9:130961635-130963636(-)
Zm00001d010656::8:123102085-123104086(+)
Zm00001d018201::5:216448623-216450624(+)
Zm00001d025654::10:125147212-125149213(+)
Zm00001d005980::2:194591442-194593443(-)
Zm00001d009533::8:69244838-69246839(-)
Zm00001d047105::9:118774346-118776347(+)
Zm00001d021314::7:148634619-148636620(-)
Zm00001d045504::9:24830211-24832212(+)
Zm00001d024398::10:68927578-68929579(-)
Zm00001d009814::8:82750164-82752165(+)
Zm00001d038865::6:166069966-166071967(+)
Zm00001d029188::1:61570027-61572028(-)
Zm00001d021554::7:155786821-155788822(-)
Zm00001d029228::1:63152556-63154557(-)
Zm00001d022139::7:171051525-171053526(-)
Zm00001d024644::10:81908421-81910422(+)
Zm00001d042150::3:153852891-153854892(+)
Zm00001d010526::8:119278467-119280468(-)
Zm00001d049129::4:16981980-16983981(+)
Zm00001d028625::1:41267597-41269598(+)
Zm00001d005912::2:192535766-192537767(-)
Zm00001d047784::9:141745031-141747032(+)
Zm00001d052033::4:176972129-176974130(-)
Zm00001d038819::6:165190323-165192324(+)
Zm00001d024053::10:40256178-40258179(-)
Zm00001d051048::4:138663115-138665116(+)
Zm00001d029722::1:84144655-84146656(-)
Zm00001d004994::2:152812570-152814571(+)
Zm00001d035416::6:24677807-24679808(+)
Zm00001d029651::1:81343274-81345275(-)
Zm00001d051963::4:175459882-175461883(-)
Zm00001d045217::9:16431475-16433476(+)
Zm00001d002339::2:10593992-10595993(+)
Zm00001d029264::1:64216021-64218022(-)
Zm00001d029598::1:78389560-78391561(+)
Zm00001d017395::5:194478348-194480349(-)
Zm00001d034455::1:293443510-293445511(+)
Zm00001d052288::4:186089006-186091007(-)
Zm00001d042027::3:147769289-147771290(+)
Zm00001d042747::3:178863927-178865928(-)
Zm00001d037968::6:143833211-143835212(+)
Zm00001d029325::1:65989512-65991513(+)
Zm00001d005687::2:183362289-183364290(+)
Zm00001d048884::4:7016573-7018574(+)
Zm00001d016596::5:169058620-169060621(+)
Zm00001d019039::7:13833284-13835285(-)
Zm00001d044465::3:228918468-228920469(-)
Zm00001d004048::2:78974138-78976139(-)
Zm00001d028006::1:20027288-20029289(+)
Zm00001d002475::2:13575558-13577559(-)
Zm00001d050115::4:66961637-66963638(+)
Zm00001d012885::5:1592562-1594563(+)
Zm00001d049529::4:33391113-33393114(-)
Zm00001d049192::4:19867265-19869266(+)
Zm00001d031412::1:189294327-189296328(-)
Zm00001d038553::6:159772568-159774569(+)
Zm00001d022048::7:168860229-168862230(-)
Zm00001d016287::5:155681712-155683713(-)
Zm00001d049381::4:28443972-28445973(+)
Zm00001d044869::9:5912133-5914134(+)
Zm00001d003850::2:62449299-62451300(-)
Zm00001d028889::1:49804120-49806121(-)
Zm00001d023534::10:9084199-9086200(-)
Zm00001d052076::4:178747527-178749528(+)
Zm00001d028033::1:20930140-20932141(-)
Zm00001d015970::5:134951428-134953429(+)
Zm00001d043831::3:211087672-211089673(+)
Zm00001d049629::4:38138084-38140085(-)
Zm00001d008518::8:11310619-11312620(-)
Zm00001d033070::1:249473032-249475033(-)
Zm00001d047191::9:121459080-121461081(+)
Zm00001d005502::2:176560729-176562730(-)
Zm00001d027897::1:17001028-17003029(-)
Zm00001d026266::10:142371985-142373986(+)
Zm00001d011420::8:150004936-150006937(-)
Zm00001d023639::10:13314355-13316356(-)
Zm00001d032528::1:229574250-229576251(+)
Zm00001d035935::6:61215454-61217455(+)
Zm00001d033446::1:262977153-262979154(-)
Zm00001d034930::1:305983757-305985758(-)
Zm00001d018812::7:5869622-5871623(+)
Zm00001d053782::4:240978603-240980604(+)
Zm00001d041583::3:128253685-128255686(-)
Zm00001d048084::9:149789845-149791846(-)
Zm00001d012718::8:179118908-179120909(+)
Zm00001d044513::3:230495322-230497323(-)
Zm00001d050953::4:133263398-133265399(+)
Zm00001d038903::6:166753515-166755516(-)
Zm00001d010538::8:119701468-119703469(+)
Zm00001d047783::9:141697735-141699736(+)
Zm00001d034551::1:296035498-296037499(+)
Zm00001d052797::4:201288749-201290750(+)
Zm00001d050022::4:60696152-60698153(-)
Zm00001d009912::8:89308454-89310455(-)
Zm00001d012633::8:177520241-177522242(+)
Zm00001d024647::10:82042396-82044397(-)
Zm00001d033620::1:269010883-269012884(+)
Zm00001d033511::1:265210392-265212393(+)
Zm00001d041870::3:141624872-141626873(-)
Zm00001d044998::9:9672706-9674707(-)
Zm00001d048794::4:5643896-5645897(-)
Zm00001d032708::1:235647293-235649294(+)
Zm00001d034453::1:293422186-293424187(+)
Zm00001d025833::10:131302577-131304578(+)
Zm00001d048825::4:6035016-6037017(-)
Zm00001d044599::3:233054944-233056945(-)
Zm00001d033634::1:269329534-269331535(-)
Zm00001d021828::7:163878547-163880548(+)
Zm00001d051609::4:164484029-164486030(-)
Zm00001d012766::8:180364933-180366934(-)
Zm00001d004804::2:140345223-140347224(-)
Zm00001d023304::10:2563388-2565389(-)
Zm00001d026113::10:138718038-138720039(+)
Zm00001d001962::2:3587291-3589292(-)
Zm00001d003284::2:38747433-38749434(+)
Zm00001d020238::7:101651254-101653255(+)
Zm00001d040107::3:27843242-27845243(-)
Zm00001d047965::9:146545811-146547812(-)
Zm00001d044144::3:220422111-220424112(+)
Zm00001d039867::3:17272185-17274186(-)
Zm00001d027975::1:18952739-18954740(+)
Zm00001d039176::6:171822726-171824727(+)
Zm00001d038771::6:164173028-164175029(+)
Zm00001d052937::4:205500308-205502309(+)
Zm00001d050186::4:71492940-71494941(+)
Zm00001d030935::1:168091385-168093386(-)
Zm00001d024035::10:38785596-38787597(+)
Zm00001d046834::9:107877590-107879591(-)
Zm00001d034793::1:302368817-302370818(+)
Zm00001d041147::3:100324225-100326226(-)
Zm00001d038006::6:144944435-144946436(+)
Zm00001d004633::2:124218287-124220288(-)
Zm00001d008297::8:4494009-4496010(+)
Zm00001d029307::1:65559190-65561191(+)
Zm00001d018570::5:223396064-223398065(+)
Zm00001d047441::9:130333226-130335227(-)
Zm00001d009364::8:59939258-59941259(-)
Zm00001d004626::2:122674019-122676020(+)
Zm00001d049771::4:44023542-44025543(+)
Zm00001d051672::4:166284426-166286427(+)
Zm00001d029983::1:97414753-97416754(+)
Zm00001d027305::1:2384619-2386620(+)
Zm00001d053710::4:239669051-239671052(-)
Zm00001d008268::8:3548832-3550833(-)
Zm00001d013150::5:5451781-5453782(-)
Zm00001d015340::5:85303578-85305579(+)
Zm00001d036727::6:99185517-99187518(-)
Zm00001d040823::3:68070343-68072344(-)
Zm00001d034422::1:292519314-292521315(+)
Zm00001d039203::6:172445106-172447107(-)
Zm00001d042918::3:183916046-183918047(+)
Zm00001d048826::4:6033997-6035998(+)
Zm00001d017377::5:193865999-193868000(-)
Zm00001d046083::9:61953630-61955631(+)
Zm00001d051061::4:139806990-139808991(+)
Zm00001d041638::3:130790579-130792580(-)
Zm00001d048219::9:152663453-152665454(-)
Zm00001d047848::9:143210851-143212852(+)
Zm00001d037766::6:136764687-136766688(-)
Zm00001d014297::5:40049454-40051455(-)
Zm00001d036079::6:70992439-70994440(-)
Zm00001d039403::3:3461516-3463517(+)
Zm00001d032714::1:235876487-235878488(-)
Zm00001d021299::7:148225623-148227624(-)
Zm00001d042916::3:183870289-183872290(-)
Zm00001d039918::3:19355141-19357142(-)
Zm00001d016242::5:152245588-152247589(+)
Zm00001d012820::5:847400-849401(+)
Zm00001d007551::2:234553297-234555298(+)
Zm00001d002499::2:14084878-14086879(+)
Zm00001d039882::3:17549876-17551877(-)
Zm00001d033394::1:261704462-261706463(+)
Zm00001d037302::6:120023972-120025973(+)
Zm00001d032908::1:242755866-242757867(-)
Zm00001d049508::4:32711382-32713383(-)
Zm00001d050532::4:97642387-97644388(+)
Zm00001d034278::1:288353242-288355243(+)
Zm00001d045157::9:14564400-14566401(+)
Zm00001d053217::4:220622427-220624428(-)
Zm00001d040218::3:32559678-32561679(+)
Zm00001d026251::10:142017630-142019631(-)
Zm00001d003380::2:42239819-42241820(-)
Zm00001d013543::5:13966398-13968399(-)
Zm00001d011748::8:160705336-160707337(+)
Zm00001d025397::10:116908780-116910781(+)
Zm00001d005995::2:194930208-194932209(-)
Zm00001d002178::2:7304064-7306065(-)
Zm00001d012929::5:2168643-2170644(-)
Zm00001d027595::1:8664564-8666565(-)
Zm00001d048039::9:148594732-148596733(+)
Zm00001d026149::10:139802668-139804669(+)
Zm00001d009879::8:86974485-86976486(-)
Zm00001d036866::6:104860638-104862639(+)
Zm00001d034413::1:292245804-292247805(+)
Zm00001d016119::5:145524527-145526528(-)
Zm00001d045597::9:28030319-28032320(+)
Zm00001d012984::5:2832632-2834633(-)
Zm00001d050463::4:90400927-90402928(+)
Zm00001d027571::1:8285347-8287348(+)
Zm00001d031120::1:178018979-178020980(+)
Zm00001d023762::10:19187682-19189683(+)
Zm00001d019032::7:13590462-13592463(-)
Zm00001d017710::5:204811209-204813210(+)
Zm00001d004924::2:149024975-149026976(+)
Zm00001d039900::3:18643923-18645924(-)
Zm00001d004407::2:110124678-110126679(-)
Zm00001d024467::10:72228090-72230091(-)
Zm00001d033028::1:247733751-247735752(+)
Zm00001d048255::9:153314029-153316030(-)
Zm00001d019857::7:70644088-70646089(+)
Zm00001d030725::1:155962883-155964884(-)
Zm00001d047847::9:143198690-143200691(-)
Zm00001d005632::2:181288143-181290144(+)
Zm00001d045385::9:20248487-20250488(+)
Zm00001d024958::10:96866695-96868696(+)
Zm00001d016606::5:169949247-169951248(-)
Zm00001d043320::3:196437347-196439348(+)
Zm00001d045836::9:42605397-42607398(-)
Zm00001d046882::9:108785442-108787443(-)
Zm00001d021438::7:152297520-152299521(-)
Zm00001d011429::8:150283477-150285478(-)
Zm00001d032544::1:230055344-230057345(+)
Zm00001d002842::2:24290724-24292725(-)
Zm00001d016084::5:143692869-143694870(-)
Zm00001d009605::8:72868094-72870095(-)
Zm00001d030330::1:122752965-122754966(+)
Zm00001d025660::10:125344477-125346478(-)
Zm00001d002788::2:22627632-22629633(+)
Zm00001d007634::2:236611070-236613071(-)
Zm00001d038025::6:145561429-145563430(+)
Zm00001d015609::5:100947554-100949555(+)
Zm00001d004889::2:147002556-147004557(+)
Zm00001d001806::2:1256668-1258669(+)
Zm00001d018571::5:223499706-223501707(-)
Zm00001d008817::8:21515442-21517443(-)
Zm00001d002524::2:14753352-14755353(-)
Zm00001d053273::4:223588290-223590291(-)
Zm00001d009676::8:75412252-75414253(-)
Zm00001d004133::2:85451483-85453484(+)
Zm00001d011615::8:156043613-156045614(-)
Zm00001d025323::10:114051261-114053262(+)
Zm00001d026406::10:145323803-145325804(-)
Zm00001d032422::1:225975670-225977671(-)
Zm00001d007725::2:238217943-238219944(+)
Zm00001d043232::3:192593030-192595031(+)
Zm00001d053098::4:213555982-213557983(-)
Zm00001d010368::8:111480166-111482167(+)
Zm00001d049807::4:45603543-45605544(+)
Zm00001d037452::6:125855391-125857392(-)
Zm00001d042185::3:155341760-155343761(+)
Zm00001d016101::5:144564886-144566887(+)
Zm00001d041740::3:135594016-135596017(+)
Zm00001d010185::8:103318242-103320243(+)
Zm00001d003501::2:46130823-46132824(+)
Zm00001d051583::4:163355479-163357480(+)
Zm00001d023465::10:6425839-6427840(+)
Zm00001d006562::2:210983466-210985467(+)
Zm00001d049505::4:32685493-32687494(-)
Zm00001d027850::1:15155417-15157418(+)
Zm00001d042709::3:177767679-177769680(-)
Zm00001d025751::10:128390710-128392711(-)
Zm00001d034444::1:293193140-293195141(-)
Zm00001d041201::3:105178320-105180321(+)
Zm00001d032125::1:213877124-213879125(-)
Zm00001d024009::10:36534961-36536962(-)
Zm00001d030266::1:117694582-117696583(-)
Zm00001d022214::7:172944803-172946804(-)
Zm00001d036742::6:99716794-99718795(+)
Zm00001d030678::1:152666350-152668351(+)
Zm00001d051265::4:151149436-151151437(+)
Zm00001d029129::1:59420623-59422624(-)
Zm00001d020728::7:130417369-130419370(-)
Zm00001d038645::6:161640509-161642510(-)
Zm00001d049168::4:18894965-18896966(-)
Zm00001d046625::9:99492426-99494427(-)
Zm00001d002819::2:23563457-23565458(-)
Zm00001d013290::5:7927732-7929733(-)
Zm00001d019719::7:53589080-53591081(+)
Zm00001d038650::6:161726343-161728344(-)
Zm00001d050199::4:73082354-73084355(+)
Zm00001d024068::10:41311662-41313663(+)
Zm00001d045132::9:13788915-13790916(-)
Zm00001d044228::3:222460483-222462484(+)
Zm00001d017352::5:193498800-193500801(+)
Zm00001d011436::8:150437223-150439224(+)
Zm00001d002695::2:19453467-19455468(-)
Zm00001d025821::10:130673773-130675774(+)
Zm00001d007054::2:220968284-220970285(-)
Zm00001d043182::3:190806258-190808259(+)
Zm00001d016331::5:157658073-157660074(+)
Zm00001d052832::4:202129642-202131643(+)
Zm00001d026286::10:142865830-142867831(-)
Zm00001d046590::9:97451070-97453071(+)
Zm00001d031653::1:197498975-197500976(-)
Zm00001d015202::5:79031171-79033172(-)
Zm00001d047540::9:134440482-134442483(+)
Zm00001d011270::8:145289257-145291258(+)
Zm00001d038925::6:167145978-167147979(-)
Zm00001d018307::5:218237435-218239436(-)
Zm00001d003226::2:36778308-36780309(+)
Zm00001d035399::6:24382847-24384848(-)
Zm00001d004279::2:99776394-99778395(+)
Zm00001d033029::1:247786161-247788162(-)
Zm00001d009987::8:93551246-93553247(-)
Zm00001d039947::3:20214642-20216643(+)
Zm00001d035367::6:23490484-23492485(-)
Zm00001d039158::6:171284257-171286258(+)
Zm00001d047293::9:125765726-125767727(+)
Zm00001d020445::7:114911485-114913486(-)
Zm00001d046540::9:94831259-94833260(-)
Zm00001d005856::2:190971651-190973652(-)
Zm00001d009396::8:62200739-62202740(-)
Zm00001d024806::10:88832883-88834884(-)
Zm00001d040539::3:48727138-48729139(-)
Zm00001d020748::7:131106212-131108213(-)
Zm00001d002933::2:27116507-27118508(-)
Zm00001d044473::3:229109000-229111001(+)
Zm00001d012785::8:180898684-180900685(+)
Zm00001d017067::5:184306775-184308776(+)
Zm00001d052049::4:177642510-177644511(-)
Zm00001d013357::5:9464045-9466046(-)
Zm00001d040981::3:87915186-87917187(-)
Zm00001d037873::6:140616801-140618802(+)
Zm00001d037085::6:111708188-111710189(+)
Zm00001d038093::6:147627136-147629137(-)
Zm00001d048857::4:6484293-6486294(-)
Zm00001d031659::1:197775869-197777870(-)
Zm00001d024302::10:62900787-62902788(+)
Zm00001d053960::4:244304282-244306283(-)
Zm00001d019031::7:13557545-13559546(-)
Zm00001d010511::8:118580398-118582399(+)
Zm00001d021286::7:147950583-147952584(+)
Zm00001d046344::9:81993256-81995257(+)
Zm00001d019648::7:47988539-47990540(+)
Zm00001d016705::5:173179905-173181906(-)
Zm00001d024378::10:68055743-68057744(-)
Zm00001d015374::5:87027019-87029020(+)
Zm00001d010113::8:99703380-99705381(+)
Zm00001d032022::1:209619359-209621360(+)
Zm00001d014899::5:67329016-67331017(-)
Zm00001d038876::6:166215914-166217915(-)
Zm00001d017809::5:207490709-207492710(-)
Zm00001d037606::6:131466747-131468748(+)
Zm00001d035343::6:22589172-22591173(+)
Zm00001d008865::8:23220499-23222500(-)
Zm00001d022188::7:172308093-172310094(-)
Zm00001d010258::8:106427559-106429560(-)
Zm00001d051389::4:156893648-156895649(+)
Zm00001d022441::7:177731766-177733767(-)
Zm00001d042866::3:182483638-182485639(-)
Zm00001d036351::6:85230004-85232005(-)
Zm00001d031486::1:191644453-191646454(-)
Zm00001d033375::1:260985014-260987015(+)
Zm00001d013707::5:18194799-18196800(+)
Zm00001d046754::9:104405207-104407208(+)
Zm00001d010108::8:99364970-99366971(+)
Zm00001d050552::4:99665453-99667454(+)
Zm00001d009196::8:42152427-42154428(-)
Zm00001d012963::5:2414749-2416750(+)
Zm00001d042585::3:172742726-172744727(+)
Zm00001d030154::1:109216661-109218662(+)
Zm00001d034137::1:284865967-284867968(-)
Zm00001d011353::8:147895503-147897504(-)
Zm00001d030368::1:126764056-126766057(+)
Zm00001d002155::2:6877006-6879007(-)
Zm00001d014898::5:67326332-67328333(-)
Zm00001d035559::6:33093350-33095351(+)
Zm00001d050320::4:81157943-81159944(+)
Zm00001d015379::5:87174197-87176198(+)
Zm00001d018610::7:837728-839729(+)
Zm00001d026152::10:139913892-139915893(-)
Zm00001d033172::1:252795747-252797748(-)
Zm00001d011447::8:150759496-150761497(-)
Zm00001d002409::2:12114961-12116962(+)
Zm00001d011036::8:137161208-137163209(-)
Zm00001d039101::6:170025306-170027307(-)
Zm00001d002803::2:23170251-23172252(+)
Zm00001d007294::2:226990759-226992760(-)
Zm00001d012882::5:1578446-1580447(-)
Zm00001d015853::5:126426264-126428265(-)
Zm00001d042591::3:172996908-172998909(+)
Zm00001d007044::2:220800466-220802467(-)
Zm00001d011428::8:150255222-150257223(-)
Zm00001d052494::4:191351710-191353711(+)
Zm00001d010425::8:114501951-114503952(+)
Zm00001d012707::8:179036661-179038662(-)
Zm00001d037956::6:143536005-143538006(+)
Zm00001d005140::2:160697256-160699257(-)
Zm00001d005950::2:193721774-193723775(-)
Zm00001d013854::5:22723323-22725324(+)
Zm00001d046777::9:105536509-105538510(+)
Zm00001d047895::9:144529229-144531230(+)
Zm00001d034270::1:288306098-288308099(-)
Zm00001d025922::10:133783373-133785374(+)
Zm00001d022438::7:177704448-177706449(-)
Zm00001d021626::7:158453980-158455981(-)
Zm00001d015203::5:79241687-79243688(-)
Zm00001d041443::3:120170211-120172212(+)
Zm00001d045158::9:14625254-14627255(-)
Zm00001d048089::9:149905921-149907922(-)
Zm00001d026520::10:147481385-147483386(-)
Zm00001d050171::4:70427562-70429563(-)
Zm00001d052585::4:193612016-193614017(-)
Zm00001d005195::2:163100814-163102815(-)
Zm00001d038547::6:159732805-159734806(+)
Zm00001d021596::7:157693471-157695472(+)
Zm00001d029215::1:62738587-62740588(-)
Zm00001d048874::4:6824373-6826374(+)
Zm00001d013568::5:14449539-14451540(+)
Zm00001d025869::10:132104009-132106010(-)
Zm00001d045282::9:17932774-17934775(-)
Zm00001d041140::3:100024801-100026802(-)
Zm00001d051017::4:137139854-137141855(-)
Zm00001d010497::8:118065977-118067978(+)
Zm00001d031923::1:206916141-206918142(+)
Zm00001d008788::8:20206056-20208057(-)
Zm00001d029833::1:89363212-89365213(-)
Zm00001d042979::3:185648145-185650146(+)
Zm00001d039670::3:11504468-11506469(-)
Zm00001d044399::3:227153282-227155283(-)
Zm00001d007039::2:220652547-220654548(-)
Zm00001d017704::5:204691936-204693937(-)
Zm00001d038311::6:154174461-154176462(+)
Zm00001d020291::7:104339224-104341225(+)
Zm00001d035318::6:21025577-21027578(+)
Zm00001d019358::7:29590663-29592664(-)
Zm00001d050917::4:130889208-130891209(-)
Zm00001d029507::1:73757172-73759173(-)
Zm00001d021805::7:163313852-163315853(+)
Zm00001d037318::6:120775498-120777499(+)
Zm00001d004022::2:76079876-76081877(+)
Zm00001d045418::9:21511007-21513008(-)
Zm00001d054033::4:245347906-245349907(-)
Zm00001d042244::3:157368211-157370212(+)
Zm00001d023734::10:17855084-17857085(-)
Zm00001d020351::7:108483037-108485038(+)
Zm00001d016708::5:173407782-173409783(-)
Zm00001d006274::2:203393919-203395920(+)
Zm00001d013723::5:18590210-18592211(+)
Zm00001d018675::7:2289456-2291457(+)
Zm00001d003312::2:39762087-39764088(-)
Zm00001d037480::6:126662368-126664369(+)
Zm00001d007387::2:230453630-230455631(-)
Zm00001d020052::7:88708483-88710484(+)
Zm00001d017602::5:201331689-201333690(-)
Zm00001d046187::9:70335196-70337197(+)
Zm00001d019733::7:54453071-54455072(+)
Zm00001d011719::8:159822827-159824828(+)
Zm00001d034890::1:304870129-304872130(-)
Zm00001d036571::6:93091754-93093755(+)
Zm00001d021365::7:150026879-150028880(-)
Zm00001d038200::6:151392034-151394035(+)
Zm00001d046467::9:91187175-91189176(+)
Zm00001d038165::6:150161189-150163190(-)
Zm00001d025199::10:108611102-108613103(-)
Zm00001d017217::5:189239656-189241657(+)
Zm00001d021834::7:164112138-164114139(+)
Zm00001d026351::10:144097574-144099575(+)
Zm00001d015484::5:92902119-92904120(-)
Zm00001d026696::10:150203508-150205509(-)
Zm00001d049359::4:27810605-27812606(-)
Zm00001d031167::1:180397394-180399395(+)
Zm00001d043064::3:187967312-187969313(-)
Zm00001d027307::1:2530588-2532589(-)
Zm00001d023944::10:30899074-30901075(-)
Zm00001d027713::1:11784181-11786182(-)
Zm00001d010927::8:133821776-133823777(-)
Zm00001d017740::5:205614125-205616126(+)
Zm00001d007763::2:239251305-239253306(-)
Zm00001d014786::5:63025743-63027744(+)
Zm00001d029544::1:75658669-75660670(-)
Zm00001d013860::5:23153687-23155688(-)
Zm00001d036679::6:97444816-97446817(+)
Zm00001d014416::5:45483462-45485463(+)
Zm00001d051507::4:160673276-160675277(+)
Zm00001d002781::2:22576167-22578168(-)
Zm00001d021130::7:143427688-143429689(-)
Zm00001d001896::2:2508066-2510067(+)
Zm00001d035614::6:36915850-36917851(-)
Zm00001d004595::2:120888339-120890340(+)
Zm00001d039952::3:20506488-20508489(+)
Zm00001d006160::2:200085399-200087400(-)
Zm00001d031731::1:200022268-200024269(+)
Zm00001d009230::8:45230029-45232030(-)
Zm00001d035591::6:35489379-35491380(+)
Zm00001d043945::3:214387164-214389165(-)
Zm00001d029004::1:54484182-54486183(-)
Zm00001d010385::8:112507802-112509803(-)
Zm00001d003247::2:37817923-37819924(-)
Zm00001d001932::2:3091587-3093588(+)
Zm00001d017775::5:206385107-206387108(+)
Zm00001d010617::8:122036631-122038632(+)
Zm00001d034964::6:167201-169202(+)
Zm00001d046207::9:71961690-71963691(-)
Zm00001d042779::3:179445321-179447322(+)
Zm00001d013107::5:4771377-4773378(-)
Zm00001d017915::5:210058824-210060825(-)
Zm00001d036640::6:95979927-95981928(-)
Zm00001d029597::1:78390610-78392611(-)
Zm00001d026237::10:141668022-141670023(+)
Zm00001d048983::4:11479731-11481732(-)
Zm00001d010678::8:124073171-124075172(-)
Zm00001d039514::3:6297453-6299454(+)
Zm00001d037925::6:142151837-142153838(+)
Zm00001d033319::1:258876725-258878726(+)
Zm00001d004691::2:131618179-131620180(+)
Zm00001d047785::9:141758285-141760286(+)
Zm00001d050160::4:69707543-69709544(-)
Zm00001d008612::8:14468069-14470070(+)
Zm00001d008548::8:12670226-12672227(+)
Zm00001d014150::5:34227798-34229799(+)
Zm00001d019934::7:77374991-77376992(+)
Zm00001d039036::6:169004509-169006510(-)
Zm00001d044594::3:232913061-232915062(+)
Zm00001d044352::3:225660715-225662716(+)
Zm00001d010698::8:124954041-124956042(+)
Zm00001d017071::5:184387655-184389656(-)
Zm00001d006323::2:204611351-204613352(-)
Zm00001d022108::7:170561820-170563821(-)
Zm00001d015101::5:75377784-75379785(-)
Zm00001d012301::8:172071454-172073455(+)
Zm00001d009931::8:90451515-90453516(-)
Zm00001d051307::4:152667072-152669073(+)
Zm00001d048142::9:150749582-150751583(+)
Zm00001d034393::1:291810670-291812671(-)
Zm00001d021961::7:167200157-167202158(+)
Zm00001d028731::1:44535041-44537042(+)
Zm00001d002388::2:11652379-11654380(+)
Zm00001d049225::4:21650001-21652002(+)
Zm00001d052111::4:180083939-180085940(-)
Zm00001d047412::9:129387776-129389777(+)
Zm00001d026458::10:146240308-146242309(+)
Zm00001d053600::4:235973080-235975081(+)
Zm00001d004857::2:145113386-145115387(+)
Zm00001d050026::4:60972867-60974868(+)
Zm00001d029223::1:63023843-63025844(+)
Zm00001d021588::7:157335107-157337108(-)
Zm00001d036138::6:74178077-74180078(+)
Zm00001d051607::4:164400847-164402848(-)
Zm00001d044201::3:221799472-221801473(-)
Zm00001d013493::5:12699679-12701680(+)
Zm00001d023729::10:17437491-17439492(-)
Zm00001d002822::2:23768000-23770001(-)
Zm00001d036338::6:84762264-84764265(+)
Zm00001d050083::4:64867788-64869789(+)
Zm00001d042371::3:163555201-163557202(-)
Zm00001d018847::7:7293920-7295921(-)
Zm00001d006341::2:205069558-205071559(-)
Zm00001d005504::2:176570077-176572078(-)
Zm00001d009127::8:38449958-38451959(-)
Zm00001d005015::2:153786581-153788582(-)
Zm00001d051315::4:153337315-153339316(-)
Zm00001d025436::10:118679266-118681267(-)
Zm00001d012981::5:2678887-2680888(+)
Zm00001d003630::2:51050211-51052212(-)
Zm00001d021226::7:146557127-146559128(-)
Zm00001d050293::4:79161510-79163511(-)
Zm00001d032535::1:229846154-229848155(+)
Zm00001d018443::5:220934678-220936679(-)
Zm00001d015825::5:124309480-124311481(+)
Zm00001d004115::2:83491066-83493067(-)
Zm00001d040888::3:75757093-75759094(-)
Zm00001d031395::1:188814531-188816532(+)
Zm00001d008727::8:17937884-17939885(+)
Zm00001d005282::2:167648811-167650812(-)
Zm00001d051480::4:160036759-160038760(+)
Zm00001d002103::2:5980330-5982331(+)
Zm00001d050153::4:69526295-69528296(-)
Zm00001d016934::5:180384454-180386455(-)
Zm00001d052850::4:202486926-202488927(+)
Zm00001d020479::7:117954398-117956399(+)
Zm00001d024560::10:78245103-78247104(+)
Zm00001d051733::4:168477100-168479101(-)
Zm00001d017219::5:189315247-189317248(-)
Zm00001d025572::10:122640356-122642357(+)
Zm00001d041775::3:137104151-137106152(-)
Zm00001d053611::4:236400147-236402148(+)
Zm00001d039263::3:763932-765933(+)
Zm00001d038490::6:158528167-158530168(-)
Zm00001d010062::8:97853754-97855755(+)
Zm00001d022115::7:170670860-170672861(-)
Zm00001d028114::1:23269516-23271517(-)
Zm00001d035243::6:16654999-16657000(-)
Zm00001d022512::7:179139053-179141054(-)
Zm00001d028532::1:38403005-38405006(-)
Zm00001d012251::8:171034594-171036595(-)
Zm00001d013511::5:13216041-13218042(-)
Zm00001d026704::10:150492217-150494218(+)
Zm00001d030612::1:148419481-148421482(+)
Zm00001d040153::3:29318038-29320039(-)
Zm00001d015656::5:103457428-103459429(+)
Zm00001d015493::5:93595861-93597862(+)
Zm00001d017392::5:194377072-194379073(+)
Zm00001d006833::2:217561329-217563330(-)
Zm00001d045381::9:20216396-20218397(-)
Zm00001d044288::3:224352138-224354139(-)
Zm00001d039994::3:22274718-22276719(+)
Zm00001d026689::10:150023160-150025161(-)
Zm00001d011938::8:164852677-164854678(+)
Zm00001d019501::7:37924417-37926418(-)
Zm00001d023462::10:6348637-6350638(-)
Zm00001d046450::9:90490328-90492329(+)
Zm00001d034447::1:293288350-293290351(+)
Zm00001d009840::8:84664814-84666815(-)
Zm00001d018669::7:2250435-2252436(+)
Zm00001d042183::3:155338424-155340425(-)
Zm00001d024516::10:75579463-75581464(+)
Zm00001d006889::2:218601539-218603540(-)
Zm00001d033317::1:258853107-258855108(-)
Zm00001d019191::7:21064581-21066582(-)
Zm00001d030532::1:142194448-142196449(-)
Zm00001d036077::6:70923892-70925893(-)
Zm00001d051458::4:159346870-159348871(+)
Zm00001d029279::1:64617128-64619129(-)
Zm00001d034915::1:305487678-305489679(-)
Zm00001d017874::5:209350889-209352890(+)
Zm00001d032227::1:217947371-217949372(-)
Zm00001d006895::2:218755568-218757569(-)
Zm00001d007490::2:232869274-232871275(-)
Zm00001d021024::7:140749487-140751488(+)
Zm00001d015335::5:85072440-85074441(+)
Zm00001d048001::9:147677864-147679865(-)
Zm00001d021748::7:162165956-162167957(+)
Zm00001d005990::2:194861984-194863985(-)
Zm00001d042209::3:156116364-156118365(-)
Zm00001d037308::6:120270810-120272811(+)
Zm00001d018937::7:9822829-9824830(-)
Zm00001d044945::9:8014479-8016480(+)
Zm00001d039125::6:170536602-170538603(+)
Zm00001d017548::5:199280890-199282891(+)
Zm00001d034815::1:302811339-302813340(-)
Zm00001d038227::6:151994455-151996456(+)
Zm00001d040637::3:55365949-55367950(-)
Zm00001d001836::2:1666119-1668120(-)
Zm00001d039638::3:9876936-9878937(-)
Zm00001d016230::5:151211534-151213535(+)
Zm00001d029637::1:80861809-80863810(-)
Zm00001d023914::10:27986741-27988742(-)
Zm00001d043103::3:189307253-189309254(+)
Zm00001d039956::3:20566789-20568790(+)
Zm00001d017380::5:193885663-193887664(+)
Zm00001d026383::10:144826699-144828700(-)
Zm00001d040966::3:85316753-85318754(-)
Zm00001d034305::1:288861741-288863742(+)
Zm00001d013047::5:3749793-3751794(+)
Zm00001d034345::1:290271083-290273084(+)
Zm00001d016407::5:161267998-161269999(+)
Zm00001d052948::4:205893818-205895819(+)
Zm00001d038961::6:167712389-167714390(-)
Zm00001d022621::7:181283470-181285471(+)
Zm00001d040317::3:37807262-37809263(-)
Zm00001d012087::8:167979764-167981765(-)
Zm00001d019518::7:39338386-39340387(-)
Zm00001d021648::7:159052008-159054009(-)
Zm00001d041741::3:135628918-135630919(+)
Zm00001d008628::8:15227621-15229622(-)
Zm00001d031035::1:174462691-174464692(+)
Zm00001d011122::8:139567354-139569355(+)
Zm00001d017128::5:186389389-186391390(-)
Zm00001d007806::2:239997251-239999252(+)
Zm00001d034338::1:290206866-290208867(-)
Zm00001d017869::5:209161413-209163414(-)
Zm00001d014760::5:61832887-61834888(-)
Zm00001d044422::3:227574241-227576242(-)
Zm00001d028214::1:26609062-26611063(+)
Zm00001d008978::8:28102418-28104419(+)
Zm00001d052715::4:198521165-198523166(-)
Zm00001d018042::5:212716409-212718410(-)
Zm00001d026521::10:147480344-147482345(+)
Zm00001d050827::4:125018559-125020560(-)
Zm00001d043109::3:189361710-189363711(+)
Zm00001d048652::4:2631770-2633771(+)
Zm00001d033792::1:273826161-273828162(+)
Zm00001d053723::4:239873927-239875928(-)
Zm00001d043541::3:203338300-203340301(-)
Zm00001d043251::3:193344332-193346333(-)
Zm00001d052209::4:183313719-183315720(+)
Zm00001d051527::4:161524755-161526756(-)
Zm00001d007905::2:242174090-242176091(+)
Zm00001d004557::2:117902093-117904094(+)
Zm00001d021196::7:145567033-145569034(-)
Zm00001d042005::3:147029715-147031716(+)
Zm00001d017580::5:200598085-200600086(+)
Zm00001d002531::2:14796479-14798480(-)
Zm00001d003488::2:45757853-45759854(-)
Zm00001d006860::2:218020581-218022582(-)
Zm00001d050959::4:133504602-133506603(-)
Zm00001d021965::7:167219995-167221996(-)
Zm00001d028264::1:28577348-28579349(-)
Zm00001d011075::8:138114117-138116118(-)
Zm00001d043696::3:207621572-207623573(+)
Zm00001d042637::3:174785566-174787567(+)
Zm00001d006106::2:198199584-198201585(-)
Zm00001d013360::5:9536599-9538600(+)
Zm00001d006208::2:201884553-201886554(+)
Zm00001d020658::7:126932954-126934955(+)
Zm00001d038272::6:152935578-152937579(+)
Zm00001d022062::7:169197280-169199281(-)
Zm00001d032361::1:223975646-223977647(-)
Zm00001d013701::5:17882097-17884098(+)
Zm00001d021641::7:158884638-158886639(+)
Zm00001d051496::4:160438052-160440053(-)
Zm00001d032567::1:230712785-230714786(+)
Zm00001d046529::9:94132720-94134721(+)
Zm00001d045571::9:27018042-27020043(-)
Zm00001d049077::4:14997755-14999756(-)
Zm00001d033669::1:270237512-270239513(-)
Zm00001d049769::4:44000702-44002703(-)
Zm00001d033705::1:271741915-271743916(+)
Zm00001d029241::1:63374711-63376712(-)
Zm00001d026306::10:143269898-143271899(+)
Zm00001d011510::8:152921150-152923151(-)
Zm00001d053195::4:219205635-219207636(-)
Zm00001d052271::4:185519716-185521717(-)
Zm00001d048908::4:7745546-7747547(+)
Zm00001d024212::10:56827254-56829255(+)
Zm00001d012608::8:177142728-177144729(-)
Zm00001d053901::4:243352597-243354598(+)
Zm00001d032253::1:219091702-219093703(-)
Zm00001d025829::10:131122560-131124561(+)
Zm00001d051089::4:141672128-141674129(-)
Zm00001d009779::8:80652333-80654334(-)
Zm00001d027738::1:12397757-12399758(-)
Zm00001d047592::9:136547358-136549359(+)
Zm00001d026346::10:143961425-143963426(-)
Zm00001d039026::6:168870798-168872799(+)
Zm00001d020055::7:89033106-89035107(-)
Zm00001d044906::9:6894512-6896513(-)
Zm00001d023282::10:2049030-2051031(-)
Zm00001d032931::1:243610381-243612382(+)
Zm00001d030766::1:159022392-159024393(-)
Zm00001d035596::6:35979792-35981793(+)
Zm00001d011873::8:163444789-163446790(-)
Zm00001d022335::7:175628273-175630274(+)
Zm00001d019266::7:24810259-24812260(+)
Zm00001d030846::1:162954757-162956758(+)
Zm00001d005026::2:154616323-154618324(-)
Zm00001d006790::2:216763800-216765801(-)
Zm00001d009780::8:80735770-80737771(-)
Zm00001d012765::8:180338272-180340273(+)
Zm00001d036543::6:91519655-91521656(+)
Zm00001d028486::1:36755117-36757118(-)
Zm00001d029588::1:78030065-78032066(-)
Zm00001d034461::1:293621152-293623153(+)
Zm00001d004707::2:132431553-132433554(+)
Zm00001d006732::2:215446997-215448998(-)
Zm00001d034659::1:299109787-299111788(+)
Zm00001d014695::5:59737620-59739621(-)
Zm00001d028441::1:35123334-35125335(+)
Zm00001d004366::2:106627159-106629160(+)
Zm00001d026376::10:144635062-144637063(-)
Zm00001d035439::6:25572724-25574725(-)
Zm00001d018838::7:6929878-6931879(+)
Zm00001d007886::2:241691964-241693965(+)
Zm00001d016943::5:180769122-180771123(+)
Zm00001d051709::4:167375793-167377794(-)
Zm00001d007309::2:227411848-227413849(-)
```
