## Supplementary material for "A comprehensive map of preferentially located motifs reveals distinct proximal *cis*-regulatory elements in plants": TATTGTTT_containing_gene_set.txt

```
#Occurences of TATTGTTT between -64 and 38 (positions relative to the transcription start site)
#410 sequences with TATTGTTT in this interval
#1.63% of the sequences in promoter set with TATTGTTT (set with 25199 sequences)
Zm00001d043103::3:189307253-189309254(+)
Zm00001d043489::3:201662808-201664809(+)
Zm00001d030240::1:115469514-115471515(-)
Zm00001d036727::6:99185517-99187518(-)
Zm00001d041315::3:111762250-111764251(+)
Zm00001d015809::5:121974858-121976859(-)
Zm00001d009824::8:83962640-83964641(+)
Zm00001d047018::9:115428352-115430353(-)
Zm00001d007490::2:232869274-232871275(-)
Zm00001d035163::6:7416530-7418531(-)
Zm00001d011391::8:149383546-149385547(+)
Zm00001d017166::5:187568888-187570889(+)
Zm00001d004843::2:143856637-143858638(-)
Zm00001d031659::1:197775869-197777870(-)
Zm00001d042039::3:148143622-148145623(+)
Zm00001d006717::2:215061562-215063563(-)
Zm00001d018610::7:837728-839729(+)
Zm00001d044906::9:6894512-6896513(-)
Zm00001d028114::1:23269516-23271517(-)
Zm00001d032059::1:211064272-211066273(+)
Zm00001d003850::2:62449299-62451300(-)
Zm00001d006443::2:208365974-208367975(-)
Zm00001d024023::10:37445671-37447672(+)
Zm00001d046754::9:104405207-104407208(+)
Zm00001d051458::4:159346870-159348871(+)
Zm00001d037606::6:131466747-131468748(+)
Zm00001d050790::4:123190607-123192608(-)
Zm00001d033446::1:262977153-262979154(-)
Zm00001d012034::8:166901880-166903881(-)
Zm00001d015101::5:75377784-75379785(-)
Zm00001d047412::9:129387776-129389777(+)
Zm00001d049370::4:28015702-28017703(+)
Zm00001d023465::10:6425839-6427840(+)
Zm00001d010425::8:114501951-114503952(+)
Zm00001d034915::1:305487678-305489679(-)
Zm00001d020291::7:104339224-104341225(+)
Zm00001d038779::6:164288567-164290568(-)
Zm00001d032908::1:242755866-242757867(-)
Zm00001d012766::8:180364933-180366934(-)
Zm00001d026347::10:143973129-143975130(-)
Zm00001d017181::5:188173143-188175144(-)
Zm00001d043293::3:194810235-194812236(-)
Zm00001d009196::8:42152427-42154428(-)
Zm00001d021376::7:150244530-150246531(+)
Zm00001d019743::7:55055450-55057451(-)
Zm00001d026704::10:150492217-150494218(+)
Zm00001d037956::6:143536005-143538006(+)
Zm00001d029223::1:63023843-63025844(+)
Zm00001d029241::1:63374711-63376712(-)
Zm00001d044451::3:228381096-228383097(+)
Zm00001d020728::7:130417369-130419370(-)
Zm00001d010678::8:124073171-124075172(-)
Zm00001d052948::4:205893818-205895819(+)
Zm00001d047958::9:146173388-146175389(+)
Zm00001d014899::5:67329016-67331017(-)
Zm00001d017108::5:185657296-185659297(+)
Zm00001d005679::2:183166469-183168470(-)
Zm00001d002046::2:4944746-4946747(-)
Zm00001d044713::3:235583304-235585305(+)
Zm00001d023304::10:2563388-2565389(-)
Zm00001d005856::2:190971651-190973652(-)
Zm00001d051017::4:137139854-137141855(-)
Zm00001d020052::7:88708483-88710484(+)
Zm00001d002137::2:6508852-6510853(-)
Zm00001d039865::3:17166630-17168631(-)
Zm00001d053858::4:242394805-242396806(-)
Zm00001d050083::4:64867788-64869789(+)
Zm00001d029662::1:81795494-81797495(-)
Zm00001d006177::2:200733378-200735379(+)
Zm00001d029507::1:73757172-73759173(-)
Zm00001d048458::9:156718203-156720204(-)
Zm00001d031684::1:198619673-198621674(-)
Zm00001d038093::6:147627136-147629137(-)
Zm00001d016599::5:169221286-169223287(-)
Zm00001d030266::1:117694582-117696583(-)
Zm00001d011786::8:161547184-161549185(+)
Zm00001d022512::7:179139053-179141054(-)
Zm00001d015203::5:79241687-79243688(-)
Zm00001d051830::4:171482787-171484788(+)
Zm00001d031571::1:194763219-194765220(+)
Zm00001d025821::10:130673773-130675774(+)
Zm00001d004119::2:83932434-83934435(+)
Zm00001d052797::4:201288749-201290750(+)
Zm00001d034886::1:304719417-304721418(-)
Zm00001d031486::1:191644453-191646454(-)
Zm00001d052619::4:195016387-195018388(+)
Zm00001d007039::2:220652547-220654548(-)
Zm00001d009533::8:69244838-69246839(-)
Zm00001d047872::9:143964501-143966502(-)
Zm00001d008496::8:10380734-10382735(+)
Zm00001d014445::5:47370982-47372983(+)
Zm00001d040100::3:27423852-27425853(+)
Zm00001d049787::4:44678693-44680694(+)
Zm00001d021051::7:141400272-141402273(+)
Zm00001d017071::5:184387655-184389656(-)
Zm00001d018330::5:218523211-218525212(+)
Zm00001d045390::9:20401132-20403133(+)
Zm00001d035527::6:31121213-31123214(+)
Zm00001d041443::3:120170211-120172212(+)
Zm00001d039866::3:17172434-17174435(-)
Zm00001d033319::1:258876725-258878726(+)
Zm00001d053901::4:243352597-243354598(+)
Zm00001d044909::9:6991772-6993773(+)
Zm00001d013954::5:26098011-26100012(-)
Zm00001d046467::9:91187175-91189176(+)
Zm00001d045158::9:14625254-14627255(-)
Zm00001d039882::3:17549876-17551877(-)
Zm00001d037152::6:113978855-113980856(-)
Zm00001d050153::4:69526295-69528296(-)
Zm00001d029482::1:72596856-72598857(+)
Zm00001d045604::9:28455683-28457684(+)
Zm00001d030752::1:158195363-158197364(+)
Zm00001d035312::6:20658037-20660038(+)
Zm00001d011108::8:139151610-139153611(+)
Zm00001d026689::10:150023160-150025161(-)
Zm00001d051527::4:161524755-161526756(-)
Zm00001d028837::1:48282428-48284429(-)
Zm00001d044112::3:219574422-219576423(-)
Zm00001d025767::10:128983194-128985195(+)
Zm00001d012633::8:177520241-177522242(+)
Zm00001d036903::6:106001677-106003678(-)
Zm00001d024239::10:59004670-59006671(-)
Zm00001d012492::8:175442076-175444077(+)
Zm00001d042287::3:159083669-159085670(-)
Zm00001d028730::1:44535802-44537803(-)
Zm00001d029637::1:80861809-80863810(-)
Zm00001d040873::3:74195507-74197508(+)
Zm00001d021447::7:152380041-152382042(+)
Zm00001d031167::1:180397394-180399395(+)
Zm00001d039403::3:3461516-3463517(+)
Zm00001d051656::4:165894365-165896366(+)
Zm00001d002695::2:19453467-19455468(-)
Zm00001d015204::5:79240709-79242710(+)
Zm00001d025660::10:125344477-125346478(-)
Zm00001d032422::1:225975670-225977671(-)
Zm00001d024204::10:55987628-55989629(-)
Zm00001d025043::10:101205421-101207422(+)
Zm00001d011160::8:141332817-141334818(-)
Zm00001d022441::7:177731766-177733767(-)
Zm00001d026212::10:141033839-141035840(+)
Zm00001d045538::9:25848770-25850771(-)
Zm00001d053960::4:244304282-244306283(-)
Zm00001d004133::2:85451483-85453484(+)
Zm00001d037318::6:120775498-120777499(+)
Zm00001d012885::5:1592562-1594563(+)
Zm00001d011938::8:164852677-164854678(+)
Zm00001d044228::3:222460483-222462484(+)
Zm00001d025251::10:111151695-111153696(-)
Zm00001d033910::1:278288283-278290284(+)
Zm00001d029963::1:96574914-96576915(-)
Zm00001d017548::5:199280890-199282891(+)
Zm00001d021685::7:160050432-160052433(-)
Zm00001d026286::10:142865830-142867831(-)
Zm00001d037849::6:139655570-139657571(-)
Zm00001d007044::2:220800466-220802467(-)
Zm00001d035466::6:28063961-28065962(-)
Zm00001d027571::1:8285347-8287348(+)
Zm00001d010108::8:99364970-99366971(+)
Zm00001d009779::8:80652333-80654334(-)
Zm00001d023529::10:8779721-8781722(+)
Zm00001d053450::4:232077137-232079138(-)
Zm00001d039197::6:172335827-172337828(-)
Zm00001d018987::7:12175130-12177131(-)
Zm00001d050917::4:130889208-130891209(-)
Zm00001d014117::5:33023756-33025757(+)
Zm00001d001937::2:3118329-3120330(+)
Zm00001d017602::5:201331689-201333690(-)
Zm00001d039712::3:12782762-12784763(-)
Zm00001d010375::8:111878383-111880384(-)
Zm00001d023885::10:26303869-26305870(+)
Zm00001d047441::9:130333226-130335227(-)
Zm00001d050463::4:90400927-90402928(+)
Zm00001d018123::5:214728494-214730495(+)
Zm00001d015656::5:103457428-103459429(+)
Zm00001d003992::2:74078181-74080182(-)
Zm00001d046083::9:61953630-61955631(+)
Zm00001d021557::7:155893668-155895669(+)
Zm00001d050051::4:62593260-62595261(-)
Zm00001d033375::1:260985014-260987015(+)
Zm00001d021961::7:167200157-167202158(+)
Zm00001d009512::8:68436815-68438816(+)
Zm00001d005700::2:183833650-183835651(+)
Zm00001d009413::8:63473898-63475899(-)
Zm00001d033317::1:258853107-258855108(-)
Zm00001d005195::2:163100814-163102815(-)
Zm00001d018443::5:220934678-220936679(-)
Zm00001d030712::1:155201081-155203082(-)
Zm00001d004407::2:110124678-110126679(-)
Zm00001d050826::4:124868566-124870567(-)
Zm00001d016934::5:180384454-180386455(-)
Zm00001d045853::9:43765882-43767883(+)
Zm00001d016242::5:152245588-152247589(+)
Zm00001d034964::6:167201-169202(+)
Zm00001d004595::2:120888339-120890340(+)
Zm00001d033804::1:274204975-274206976(-)
Zm00001d049232::4:21989484-21991485(-)
Zm00001d053680::4:238941179-238943180(-)
Zm00001d002178::2:7304064-7306065(-)
Zm00001d050186::4:71492940-71494941(+)
Zm00001d010617::8:122036631-122038632(+)
Zm00001d038490::6:158528167-158530168(-)
Zm00001d028784::1:46377086-46379087(-)
Zm00001d024110::10:46170059-46172060(+)
Zm00001d028379::1:32668455-32670456(+)
Zm00001d031120::1:178018979-178020980(+)
Zm00001d050026::4:60972867-60974868(+)
Zm00001d015693::5:108279728-108281729(+)
Zm00001d043840::3:211464360-211466361(+)
Zm00001d023610::10:11916067-11918068(-)
Zm00001d043863::3:212450455-212452456(+)
Zm00001d004557::2:117902093-117904094(+)
Zm00001d008297::8:4494009-4496010(+)
Zm00001d052262::4:185217519-185219520(+)
Zm00001d038200::6:151392034-151394035(+)
Zm00001d009127::8:38449958-38451959(-)
Zm00001d052911::4:204479263-204481264(+)
Zm00001d051582::4:163352155-163354156(+)
Zm00001d043355::3:197512756-197514757(+)
Zm00001d029325::1:65989512-65991513(+)
Zm00001d016943::5:180769122-180771123(+)
Zm00001d030644::1:150481894-150483895(+)
Zm00001d028839::1:48329498-48331499(+)
Zm00001d020658::7:126932954-126934955(+)
Zm00001d001960::2:3560450-3562451(-)
Zm00001d004279::2:99776394-99778395(+)
Zm00001d042862::3:182291069-182293070(-)
Zm00001d023627::10:12722325-12724326(+)
Zm00001d048908::4:7745546-7747547(+)
Zm00001d024722::10:85131252-85133253(-)
Zm00001d025323::10:114051261-114053262(+)
Zm00001d044599::3:233054944-233056945(-)
Zm00001d030289::1:119706866-119708867(+)
Zm00001d040823::3:68070343-68072344(-)
Zm00001d050870::4:127750632-127752633(-)
Zm00001d034887::1:304718458-304720459(+)
Zm00001d018847::7:7293920-7295921(-)
Zm00001d050115::4:66961637-66963638(+)
Zm00001d031123::1:178364531-178366532(-)
Zm00001d016705::5:173179905-173181906(-)
Zm00001d052715::4:198521165-198523166(-)
Zm00001d025441::10:118738657-118740658(-)
Zm00001d035317::6:21026562-21028563(-)
Zm00001d053041::4:210327892-210329893(-)
Zm00001d028336::1:31100610-31102611(-)
Zm00001d043588::3:204480496-204482497(+)
Zm00001d022062::7:169197280-169199281(-)
Zm00001d039565::3:8098918-8100919(+)
Zm00001d017347::5:193473014-193475015(+)
Zm00001d014344::5:42039821-42041822(+)
Zm00001d024009::10:36534961-36536962(-)
Zm00001d025031::10:100542344-100544345(+)
Zm00001d027897::1:17001028-17003029(-)
Zm00001d020612::7:125101108-125103109(-)
Zm00001d024378::10:68055743-68057744(-)
Zm00001d005015::2:153786581-153788582(-)
Zm00001d046529::9:94132720-94134721(+)
Zm00001d002828::2:24005572-24007573(-)
Zm00001d041583::3:128253685-128255686(-)
Zm00001d029758::1:86006570-86008571(-)
Zm00001d048452::9:156665035-156667036(-)
Zm00001d044473::3:229109000-229111001(+)
Zm00001d033210::1:254192591-254194592(+)
Zm00001d040218::3:32559678-32561679(+)
Zm00001d046385::9:86546521-86548522(-)
Zm00001d039506::3:6112404-6114405(-)
Zm00001d019072::7:15215299-15217300(-)
Zm00001d032528::1:229574250-229576251(+)
Zm00001d021906::7:165741088-165743089(-)
Zm00001d033383::1:261131061-261133062(+)
Zm00001d007070::2:221395198-221397199(+)
Zm00001d051280::4:151468824-151470825(+)
Zm00001d049254::4:22960066-22962067(-)
Zm00001d051672::4:166284426-166286427(+)
Zm00001d041588::3:128520263-128522264(-)
Zm00001d001800::2:1164800-1166801(+)
Zm00001d002788::2:22627632-22629633(+)
Zm00001d039850::3:16540140-16542141(+)
Zm00001d013854::5:22723323-22725324(+)
Zm00001d006274::2:203393919-203395920(+)
Zm00001d035614::6:36915850-36917851(-)
Zm00001d029810::1:88023081-88025082(-)
Zm00001d029667::1:81896111-81898112(-)
Zm00001d011510::8:152921150-152923151(-)
Zm00001d044416::3:227492728-227494729(-)
Zm00001d046277::9:77637834-77639835(-)
Zm00001d038006::6:144944435-144946436(+)
Zm00001d032653::1:233142831-233144832(-)
Zm00001d041611::3:129670743-129672744(-)
Zm00001d048928::4:8257479-8259480(+)
Zm00001d012929::5:2168643-2170644(-)
Zm00001d013709::5:18226540-18228541(-)
Zm00001d029588::1:78030065-78032066(-)
Zm00001d014609::5:55125308-55127309(+)
Zm00001d007842::2:240678640-240680641(-)
Zm00001d036834::6:103291036-103293037(+)
Zm00001d015629::5:102086289-102088290(-)
Zm00001d018694::7:2688199-2690200(+)
Zm00001d029668::1:81915590-81917591(-)
Zm00001d034270::1:288306098-288308099(-)
Zm00001d040033::3:23714433-23716434(+)
Zm00001d010875::8:131724139-131726140(-)
Zm00001d042747::3:178863927-178865928(-)
Zm00001d027846::1:15062532-15064533(-)
Zm00001d024927::10:95361929-95363930(+)
Zm00001d021365::7:150026879-150028880(-)
Zm00001d036475::6:89544336-89546337(-)
Zm00001d052033::4:176972129-176974130(-)
Zm00001d039101::6:170025306-170027307(-)
Zm00001d041176::3:102461383-102463384(+)
Zm00001d019248::7:23852659-23854660(-)
Zm00001d012512::8:175866925-175868926(+)
Zm00001d011473::8:151506370-151508371(+)
Zm00001d027908::1:17364692-17366693(-)
Zm00001d009840::8:84664814-84666815(-)
Zm00001d021768::7:162730127-162732128(-)
Zm00001d032086::1:212143940-212145941(+)
Zm00001d014772::5:62614329-62616330(+)
Zm00001d003284::2:38747433-38749434(+)
Zm00001d002938::2:27442131-27444132(+)
Zm00001d021805::7:163313852-163315853(+)
Zm00001d004889::2:147002556-147004557(+)
Zm00001d046274::9:77372531-77374532(+)
Zm00001d032708::1:235647293-235649294(+)
Zm00001d050620::4:105048481-105050482(+)
Zm00001d005310::2:169139930-169141931(+)
Zm00001d036679::6:97444816-97446817(+)
Zm00001d021802::7:163149773-163151774(+)
Zm00001d050179::4:71068307-71070308(+)
Zm00001d010385::8:112507802-112509803(-)
Zm00001d033172::1:252795747-252797748(-)
Zm00001d023604::10:11806962-11808963(+)
Zm00001d047895::9:144529229-144531230(+)
Zm00001d045504::9:24830211-24832212(+)
Zm00001d039852::3:16633490-16635491(+)
Zm00001d012351::8:172910945-172912946(+)
Zm00001d005282::2:167648811-167650812(-)
Zm00001d042880::3:182653341-182655342(+)
Zm00001d025528::10:121525841-121527842(-)
Zm00001d013723::5:18590210-18592211(+)
Zm00001d022621::7:181283470-181285471(+)
Zm00001d047293::9:125765726-125767727(+)
Zm00001d013738::5:18987725-18989726(-)
Zm00001d043237::3:192733381-192735382(+)
Zm00001d026427::10:145651781-145653782(-)
Zm00001d027622::1:9232804-9234805(-)
Zm00001d018926::7:9493218-9495219(-)
Zm00001d043498::3:201887185-201889186(+)
Zm00001d026376::10:144635062-144637063(-)
Zm00001d046644::9:100190940-100192941(-)
Zm00001d034551::1:296035498-296037499(+)
Zm00001d018812::7:5869622-5871623(+)
Zm00001d053600::4:235973080-235975081(+)
Zm00001d040178::3:30683893-30685894(+)
Zm00001d029454::1:71436671-71438672(-)
Zm00001d019719::7:53589080-53591081(+)
Zm00001d010062::8:97853754-97855755(+)
Zm00001d037509::6:127636487-127638488(+)
Zm00001d024560::10:78245103-78247104(+)
Zm00001d053599::4:235961239-235963240(-)
Zm00001d046834::9:107877590-107879591(-)
Zm00001d008978::8:28102418-28104419(+)
Zm00001d031702::1:198849440-198851441(+)
Zm00001d019953::7:79661667-79663668(-)
Zm00001d034815::1:302811339-302813340(-)
Zm00001d041461::3:121784159-121786160(-)
Zm00001d046590::9:97451070-97453071(+)
Zm00001d052683::4:197239105-197241106(-)
Zm00001d051601::4:164102376-164104377(+)
Zm00001d047464::9:130961635-130963636(-)
Zm00001d007806::2:239997251-239999252(+)
Zm00001d030935::1:168091385-168093386(-)
Zm00001d009137::8:38777237-38779238(+)
Zm00001d015151::5:77108573-77110574(-)
Zm00001d038709::6:163109250-163111251(-)
Zm00001d029129::1:59420623-59422624(-)
Zm00001d024053::10:40256178-40258179(-)
Zm00001d005806::2:189322999-189325000(+)
Zm00001d002790::2:22703066-22705067(+)
Zm00001d041637::3:130715387-130717388(+)
Zm00001d050532::4:97642387-97644388(+)
Zm00001d039388::3:3145106-3147107(+)
Zm00001d011873::8:163444789-163446790(-)
Zm00001d031653::1:197498975-197500976(-)
Zm00001d052243::4:184467078-184469079(-)
Zm00001d005990::2:194861984-194863985(-)
Zm00001d009410::8:63368601-63370602(-)
Zm00001d006061::2:196885405-196887406(+)
Zm00001d016331::5:157658073-157660074(+)
Zm00001d051625::4:164943142-164945143(+)
Zm00001d044419::3:227506647-227508648(-)
Zm00001d030154::1:109216661-109218662(+)
Zm00001d041083::3:96131940-96133941(+)
Zm00001d042866::3:182483638-182485639(-)
Zm00001d023881::10:26203815-26205816(-)
Zm00001d021726::7:161508215-161510216(+)
Zm00001d047424::9:129618397-129620398(+)
Zm00001d032875::1:241212604-241214605(+)
Zm00001d012251::8:171034594-171036595(-)
Zm00001d020549::7:122008595-122010596(-)
Zm00001d010876::8:131746809-131748810(-)
Zm00001d024516::10:75579463-75581464(+)
Zm00001d048983::4:11479731-11481732(-)
Zm00001d045584::9:27334244-27336245(+)
Zm00001d035416::6:24677807-24679808(+)
Zm00001d015283::5:82649600-82651601(+)
Zm00001d034422::1:292519314-292521315(+)
Zm00001d039487::3:5626595-5628596(-)
Zm00001d046616::9:98846256-98848257(+)
Zm00001d042591::3:172996908-172998909(+)
Zm00001d007355::2:229565807-229567808(-)
```
