## Supplementary material for "A comprehensive map of preferentially located motifs reveals distinct proximal *cis*-regulatory elements in plants": TATTTA_containing_gene_set.txt

```
#Occurences of TATTTA between 6 and 43 (positions relative to the transcription start site)
#1898 sequences with TATTTA in this interval
#7.53% of the sequences in promoter set with TATTTA (set with 25199 sequences)
Zm00001d043384::3:198365950-198367951(-)
Zm00001d009255::8:47729782-47731783(-)
Zm00001d028083::1:22221065-22223066(-)
Zm00001d035812::6:51700603-51702604(+)
Zm00001d004585::2:119953963-119955964(-)
Zm00001d041265::3:109136558-109138559(+)
Zm00001d038380::6:155925230-155927231(+)
Zm00001d019312::7:27240347-27242348(+)
Zm00001d003292::2:38988789-38990790(-)
Zm00001d009205::8:42539120-42541121(+)
Zm00001d047180::9:121083805-121085806(+)
Zm00001d012743::8:179565525-179567526(-)
Zm00001d048049::9:148864319-148866320(-)
Zm00001d023941::10:30405138-30407139(-)
Zm00001d036933::6:106779956-106781957(-)
Zm00001d032359::1:223826840-223828841(+)
Zm00001d009445::8:64738208-64740209(+)
Zm00001d049424::4:30011497-30013498(-)
Zm00001d015221::5:80008023-80010024(+)
Zm00001d053782::4:240978603-240980604(+)
Zm00001d043410::3:199002370-199004371(+)
Zm00001d034796::1:302386798-302388799(-)
Zm00001d012446::8:174686321-174688322(+)
Zm00001d045659::9:31474342-31476343(-)
Zm00001d005823::2:189799470-189801471(-)
Zm00001d030131::1:108192221-108194222(+)
Zm00001d043311::3:195852922-195854923(+)
Zm00001d009669::8:75144732-75146733(+)
Zm00001d043590::3:204498495-204500496(-)
Zm00001d008499::8:10457081-10459082(+)
Zm00001d014192::5:35783364-35785365(+)
Zm00001d045340::9:19214810-19216811(+)
Zm00001d050024::4:60836067-60838068(+)
Zm00001d003902::2:66402929-66404930(-)
Zm00001d021446::7:152370878-152372879(+)
Zm00001d020428::7:113327413-113329414(-)
Zm00001d025878::10:132463176-132465177(+)
Zm00001d017334::5:193208445-193210446(+)
Zm00001d029710::1:83498900-83500901(+)
Zm00001d027705::1:11552486-11554487(+)
Zm00001d029316::1:65768670-65770671(+)
Zm00001d008425::8:8350067-8352068(+)
Zm00001d017751::5:205895076-205897077(-)
Zm00001d024528::10:76467471-76469472(-)
Zm00001d005616::2:180788690-180790691(+)
Zm00001d042026::3:147733667-147735668(-)
Zm00001d016259::5:154061849-154063850(-)
Zm00001d006059::2:196799913-196801914(+)
Zm00001d041007::3:89969631-89971632(-)
Zm00001d043903::3:213413565-213415566(-)
Zm00001d037762::6:136635976-136637977(+)
Zm00001d051376::4:156412645-156414646(+)
Zm00001d030034::1:101178796-101180797(-)
Zm00001d010975::8:135638788-135640789(+)
Zm00001d022546::7:179784123-179786124(-)
Zm00001d010048::8:96826357-96828358(-)
Zm00001d040374::3:40747199-40749200(+)
Zm00001d005127::2:159769702-159771703(-)
Zm00001d030973::1:170235743-170237744(+)
Zm00001d013248::5:7098583-7100584(-)
Zm00001d017521::5:198551580-198553581(-)
Zm00001d026542::10:147940911-147942912(+)
Zm00001d013785::5:20158008-20160009(-)
Zm00001d043505::3:202185126-202187127(+)
Zm00001d043293::3:194810235-194812236(-)
Zm00001d035063::6:3468474-3470475(+)
Zm00001d021779::7:162879178-162881179(+)
Zm00001d029206::1:62416638-62418639(-)
Zm00001d038796::6:164511003-164513004(+)
Zm00001d011418::8:149938287-149940288(+)
Zm00001d033795::1:273936340-273938341(+)
Zm00001d035215::6:10272233-10274234(+)
Zm00001d051776::4:169252919-169254920(+)
Zm00001d034305::1:288861741-288863742(+)
Zm00001d022463::7:178163731-178165732(+)
Zm00001d002095::2:5872111-5874112(+)
Zm00001d040243::3:33409417-33411418(+)
Zm00001d039143::6:171007418-171009419(-)
Zm00001d017335::5:193224198-193226199(+)
Zm00001d051600::4:164092547-164094548(+)
Zm00001d026668::10:149650921-149652922(+)
Zm00001d013531::5:13746998-13748999(-)
Zm00001d016483::5:164456122-164458123(-)
Zm00001d050889::4:128497520-128499521(+)
Zm00001d024291::10:62307964-62309965(-)
Zm00001d021799::7:163135419-163137420(-)
Zm00001d039487::3:5626595-5628596(-)
Zm00001d011497::8:152511559-152513560(-)
Zm00001d040038::3:24227407-24229408(+)
Zm00001d004015::2:75787749-75789750(+)
Zm00001d015127::5:76603201-76605202(+)
Zm00001d053702::4:239557033-239559034(-)
Zm00001d037375::6:123497288-123499289(+)
Zm00001d027934::1:17961049-17963050(-)
Zm00001d051789::4:169874020-169876021(-)
Zm00001d047894::9:144528049-144530050(-)
Zm00001d025853::10:131516669-131518670(+)
Zm00001d019248::7:23852659-23854660(-)
Zm00001d003742::2:56998946-57000947(-)
Zm00001d046761::9:104737263-104739264(+)
Zm00001d017270::5:191244627-191246628(-)
Zm00001d039399::3:3408999-3411000(+)
Zm00001d022321::7:175369650-175371651(+)
Zm00001d047239::9:123670689-123672690(-)
Zm00001d031173::1:180743782-180745783(-)
Zm00001d051431::4:158373770-158375771(+)
Zm00001d027421::1:4899333-4901334(+)
Zm00001d006862::2:218052822-218054823(+)
Zm00001d038963::6:167832442-167834443(-)
Zm00001d005144::2:160872791-160874792(+)
Zm00001d052383::4:188783246-188785247(+)
Zm00001d005529::2:177315737-177317738(-)
Zm00001d023653::10:13699971-13701972(+)
Zm00001d051495::4:160375473-160377474(-)
Zm00001d025703::10:126793399-126795400(-)
Zm00001d025480::10:120106396-120108397(+)
Zm00001d010401::8:112912585-112914586(+)
Zm00001d017164::5:187392891-187394892(-)
Zm00001d003312::2:39762087-39764088(-)
Zm00001d016361::5:159220622-159222623(-)
Zm00001d044111::3:219560661-219562662(-)
Zm00001d003857::2:63031868-63033869(+)
Zm00001d046813::9:106815408-106817409(-)
Zm00001d008887::8:24105076-24107077(+)
Zm00001d026270::10:142435916-142437917(+)
Zm00001d017843::5:208580130-208582131(+)
Zm00001d051442::4:158805850-158807851(+)
Zm00001d008201::8:988322-990323(+)
Zm00001d050584::4:102570224-102572225(-)
Zm00001d017331::5:193178529-193180530(-)
Zm00001d019659::7:48428159-48430160(+)
Zm00001d037395::6:124283717-124285718(-)
Zm00001d032546::1:230132897-230134898(+)
Zm00001d006481::2:209654044-209656045(-)
Zm00001d033652::1:269681808-269683809(+)
Zm00001d003166::2:34277726-34279727(-)
Zm00001d006451::2:208542900-208544901(+)
Zm00001d029750::1:85464005-85466006(+)
Zm00001d011360::8:148436405-148438406(-)
Zm00001d001881::2:2312691-2314692(-)
Zm00001d036543::6:91519655-91521656(+)
Zm00001d053290::4:224381059-224383060(-)
Zm00001d013417::5:10828502-10830503(-)
Zm00001d012708::8:179046012-179048013(-)
Zm00001d006366::2:205738742-205740743(+)
Zm00001d004004::2:74915271-74917272(-)
Zm00001d046564::9:96091147-96093148(-)
Zm00001d015201::5:78982901-78984902(+)
Zm00001d006327::2:204636279-204638280(+)
Zm00001d040544::3:48923073-48925074(-)
Zm00001d006226::2:202329035-202331036(-)
Zm00001d023838::10:23885813-23887814(+)
Zm00001d005391::2:172031414-172033415(+)
Zm00001d017935::5:210382255-210384256(-)
Zm00001d038134::6:148970779-148972780(+)
Zm00001d052033::4:176972129-176974130(-)
Zm00001d033231::1:255274999-255277000(-)
Zm00001d012925::5:2068317-2070318(-)
Zm00001d025617::10:124148243-124150244(-)
Zm00001d009341::8:57439683-57441684(-)
Zm00001d051791::4:169880776-169882777(-)
Zm00001d052261::4:185172996-185174997(+)
Zm00001d008713::8:17576925-17578926(-)
Zm00001d044255::3:223101591-223103592(-)
Zm00001d043808::3:210746082-210748083(-)
Zm00001d029188::1:61570027-61572028(-)
Zm00001d010852::8:130479481-130481482(-)
Zm00001d011403::8:149537653-149539654(+)
Zm00001d044230::3:222534699-222536700(+)
Zm00001d031458::1:190925818-190927819(+)
Zm00001d043330::3:196833712-196835713(+)
Zm00001d045987::9:52750061-52752062(-)
Zm00001d025805::10:130102175-130104176(+)
Zm00001d040693::3:58564701-58566702(-)
Zm00001d013516::5:13412338-13414339(-)
Zm00001d019320::7:27707699-27709700(-)
Zm00001d010445::8:115431870-115433871(+)
Zm00001d041143::3:100308724-100310725(-)
Zm00001d045210::9:16188392-16190393(+)
Zm00001d048953::4:10607052-10609053(-)
Zm00001d014845::5:65245097-65247098(-)
Zm00001d051550::4:162304325-162306326(+)
Zm00001d045656::9:31316933-31318934(+)
Zm00001d012902::5:1774897-1776898(+)
Zm00001d031969::1:208242589-208244590(-)
Zm00001d005520::2:177216581-177218582(+)
Zm00001d032214::1:217342851-217344852(-)
Zm00001d032508::1:228911686-228913687(+)
Zm00001d005795::2:188909204-188911205(+)
Zm00001d010849::8:130312414-130314415(-)
Zm00001d044518::3:230736987-230738988(-)
Zm00001d005429::2:173716505-173718506(-)
Zm00001d053237::4:221577964-221579965(-)
Zm00001d032083::1:212105383-212107384(-)
Zm00001d053686::4:239027744-239029745(+)
Zm00001d043660::3:206189361-206191362(-)
Zm00001d042158::3:154271291-154273292(-)
Zm00001d032578::1:231150118-231152119(-)
Zm00001d031619::1:196236436-196238437(-)
Zm00001d015595::5:100227302-100229303(+)
Zm00001d018533::5:222568017-222570018(+)
Zm00001d044496::3:229672221-229674222(+)
Zm00001d025057::10:102028060-102030061(-)
Zm00001d002435::2:12597835-12599836(-)
Zm00001d026696::10:150203508-150205509(-)
Zm00001d016031::5:140471748-140473749(-)
Zm00001d010409::8:113369256-113371257(-)
Zm00001d049660::4:39001989-39003990(-)
Zm00001d029557::1:76078220-76080221(-)
Zm00001d053906::4:243391949-243393950(-)
Zm00001d017365::5:193678454-193680455(+)
Zm00001d011369::8:148784918-148786919(-)
Zm00001d017850::5:208740950-208742951(+)
Zm00001d014583::5:54406198-54408199(-)
Zm00001d013060::5:4061063-4063064(-)
Zm00001d012257::8:171225542-171227543(-)
Zm00001d034070::1:283085784-283087785(+)
Zm00001d050747::4:120553388-120555389(-)
Zm00001d037025::6:109441767-109443768(-)
Zm00001d046197::9:71398742-71400743(+)
Zm00001d002457::2:13211914-13213915(-)
Zm00001d004727::2:134137132-134139133(-)
Zm00001d009503::8:67752441-67754442(-)
Zm00001d015327::5:84629341-84631342(+)
Zm00001d021688::7:160078147-160080148(-)
Zm00001d008769::8:19561865-19563866(+)
Zm00001d018537::5:222625722-222627723(-)
Zm00001d052018::4:176595614-176597615(+)
Zm00001d023238::10:1121825-1123826(-)
Zm00001d022179::7:171989436-171991437(-)
Zm00001d029908::1:93677352-93679353(+)
Zm00001d042088::3:150285090-150287091(+)
Zm00001d050616::4:104892092-104894093(+)
Zm00001d011578::8:154849662-154851663(+)
Zm00001d045157::9:14564400-14566401(+)
Zm00001d033535::1:266251207-266253208(-)
Zm00001d010671::8:123810811-123812812(-)
Zm00001d025130::10:105690925-105692926(+)
Zm00001d009292::8:52706445-52708446(+)
Zm00001d051577::4:163294174-163296175(+)
Zm00001d048643::4:2541327-2543328(-)
Zm00001d017809::5:207490709-207492710(-)
Zm00001d002236::2:8477625-8479626(-)
Zm00001d014751::5:61420003-61422004(-)
Zm00001d031676::1:198304449-198306450(-)
Zm00001d014389::5:44330548-44332549(+)
Zm00001d045052::9:11182023-11184024(-)
Zm00001d046223::9:73067297-73069298(-)
Zm00001d026604::10:148809256-148811257(-)
Zm00001d033551::1:266962689-266964690(-)
Zm00001d018060::5:213493146-213495147(+)
Zm00001d035797::6:50382670-50384671(+)
Zm00001d019636::7:47398497-47400498(-)
Zm00001d051139::4:145544577-145546578(+)
Zm00001d009287::8:52298911-52300912(+)
Zm00001d021517::7:154948556-154950557(+)
Zm00001d011384::8:149203542-149205543(+)
Zm00001d044405::3:227328264-227330265(-)
Zm00001d034382::1:291400331-291402332(+)
Zm00001d038218::6:151842070-151844071(-)
Zm00001d043543::3:203444246-203446247(-)
Zm00001d036651::6:96420451-96422452(+)
Zm00001d032016::1:209554212-209556213(-)
Zm00001d025572::10:122640356-122642357(+)
Zm00001d052910::4:204478838-204480839(-)
Zm00001d048011::9:147987904-147989905(+)
Zm00001d036880::6:105521732-105523733(+)
Zm00001d017926::5:210206939-210208940(-)
Zm00001d035460::6:27592328-27594329(-)
Zm00001d050115::4:66961637-66963638(+)
Zm00001d048698::4:3504826-3506827(-)
Zm00001d047514::9:133157390-133159391(+)
Zm00001d034872::1:304414510-304416511(+)
Zm00001d012144::8:168854186-168856187(+)
Zm00001d007139::2:223205405-223207406(-)
Zm00001d025777::10:129237883-129239884(+)
Zm00001d028199::1:26000271-26002272(+)
Zm00001d035179::6:8223884-8225885(+)
Zm00001d028585::1:40037975-40039976(-)
Zm00001d045475::9:23614899-23616900(-)
Zm00001d008654::8:16041243-16043244(-)
Zm00001d011411::8:149800196-149802197(-)
Zm00001d041076::3:95569963-95571964(+)
Zm00001d036717::6:98728980-98730981(+)
Zm00001d025011::10:99634342-99636343(+)
Zm00001d044781::9:2212512-2214513(+)
Zm00001d033494::1:264406917-264408918(-)
Zm00001d034109::1:284174836-284176837(+)
Zm00001d046683::9:102321188-102323189(-)
Zm00001d039049::6:169246772-169248773(-)
Zm00001d005193::2:163081643-163083644(-)
Zm00001d039852::3:16633490-16635491(+)
Zm00001d049648::4:38696192-38698193(+)
Zm00001d026572::10:148199414-148201415(+)
Zm00001d048606::4:1120488-1122489(-)
Zm00001d048732::4:4474892-4476893(-)
Zm00001d014874::5:66660542-66662543(+)
Zm00001d047427::9:129719830-129721831(-)
Zm00001d015634::5:102220421-102222422(+)
Zm00001d005174::2:162396573-162398574(+)
Zm00001d015141::5:76863518-76865519(+)
Zm00001d030707::1:154856553-154858554(-)
Zm00001d037956::6:143536005-143538006(+)
Zm00001d026329::10:143623229-143625230(-)
Zm00001d032913::1:242979101-242981102(-)
Zm00001d049723::4:41534063-41536064(+)
Zm00001d019342::7:28766938-28768939(-)
Zm00001d003269::2:38421576-38423577(-)
Zm00001d025322::10:114049648-114051649(+)
Zm00001d002410::2:12122450-12124451(-)
Zm00001d031322::1:185963872-185965873(+)
Zm00001d021181::7:145159079-145161080(-)
Zm00001d052145::4:181032590-181034591(-)
Zm00001d011573::8:154749202-154751203(+)
Zm00001d030533::1:142259363-142261364(+)
Zm00001d020404::7:111768458-111770459(+)
Zm00001d045397::9:20630173-20632174(-)
Zm00001d002283::2:9546767-9548768(-)
Zm00001d030106::1:106129014-106131015(-)
Zm00001d026103::10:138513870-138515871(-)
Zm00001d041274::3:109615180-109617181(-)
Zm00001d031928::1:207096613-207098614(+)
Zm00001d045309::9:18676908-18678909(+)
Zm00001d053555::4:233901997-233903998(+)
Zm00001d030062::1:102951524-102953525(+)
Zm00001d002893::2:26047882-26049883(-)
Zm00001d043954::3:214756381-214758382(+)
Zm00001d035312::6:20658037-20660038(+)
Zm00001d036233::6:78381360-78383361(-)
Zm00001d030009::1:98959014-98961015(+)
Zm00001d053367::4:227755786-227757787(+)
Zm00001d003546::2:47672640-47674641(+)
Zm00001d017042::5:183468477-183470478(+)
Zm00001d031122::1:178354530-178356531(+)
Zm00001d034829::1:303242069-303244070(+)
Zm00001d038964::6:167832680-167834681(+)
Zm00001d003214::2:36236977-36238978(+)
Zm00001d033961::1:279741755-279743756(+)
Zm00001d046033::9:57323828-57325829(-)
Zm00001d036667::6:97137074-97139075(+)
Zm00001d053351::4:227180798-227182799(-)
Zm00001d042695::3:177274765-177276766(+)
Zm00001d014243::5:37787617-37789618(-)
Zm00001d015423::5:89381277-89383278(+)
Zm00001d045391::9:20445563-20447564(+)
Zm00001d053241::4:221660989-221662990(+)
Zm00001d021192::7:145446689-145448690(+)
Zm00001d043383::3:198346465-198348466(+)
Zm00001d034368::1:291058037-291060038(-)
Zm00001d035645::6:38127283-38129284(+)
Zm00001d049384::4:28586701-28588702(+)
Zm00001d018093::5:214082460-214084461(-)
Zm00001d023949::10:31068334-31070335(-)
Zm00001d027625::1:9344597-9346598(+)
Zm00001d045944::9:48376678-48378679(+)
Zm00001d004433::2:111484807-111486808(-)
Zm00001d012929::5:2168643-2170644(-)
Zm00001d028021::1:20538960-20540961(+)
Zm00001d003615::2:50413163-50415164(+)
Zm00001d012492::8:175442076-175444077(+)
Zm00001d025059::10:102055443-102057444(-)
Zm00001d021172::7:144965390-144967391(-)
Zm00001d030962::1:169326309-169328310(+)
Zm00001d016474::5:163735780-163737781(+)
Zm00001d023470::10:6712110-6714111(-)
Zm00001d009271::8:49784231-49786232(+)
Zm00001d028630::1:41455919-41457920(-)
Zm00001d003331::2:40366539-40368540(-)
Zm00001d019719::7:53589080-53591081(+)
Zm00001d039001::6:168524439-168526440(+)
Zm00001d014715::5:60295570-60297571(+)
Zm00001d006183::2:200916994-200918995(-)
Zm00001d014911::5:67868738-67870739(+)
Zm00001d016820::5:177242999-177245000(+)
Zm00001d005924::2:192990928-192992929(-)
Zm00001d022032::7:168317846-168319847(+)
Zm00001d028862::1:48852465-48854466(+)
Zm00001d013066::5:4148150-4150151(-)
Zm00001d043485::3:201651128-201653129(+)
Zm00001d009724::8:77912139-77914140(+)
Zm00001d042699::3:177341148-177343149(+)
Zm00001d016512::5:165504417-165506418(+)
Zm00001d025798::10:129881014-129883015(-)
Zm00001d024679::10:83446637-83448638(-)
Zm00001d042755::3:179000818-179002819(-)
Zm00001d012839::5:981874-983875(+)
Zm00001d038327::6:154619996-154621997(-)
Zm00001d040348::3:39322403-39324404(-)
Zm00001d027573::1:8307323-8309324(+)
Zm00001d037234::6:117127708-117129709(-)
Zm00001d050534::4:97670651-97672652(-)
Zm00001d048074::9:149390645-149392646(+)
Zm00001d053576::4:235103269-235105270(+)
Zm00001d002276::2:9317297-9319298(-)
Zm00001d047531::9:134018434-134020435(-)
Zm00001d047738::9:140332167-140334168(+)
Zm00001d025719::10:127372839-127374840(+)
Zm00001d033148::1:252129261-252131262(-)
Zm00001d035947::6:61621551-61623552(-)
Zm00001d005775::2:187826999-187829000(-)
Zm00001d024037::10:38842698-38844699(+)
Zm00001d038135::6:149158955-149160956(-)
Zm00001d044048::3:217741309-217743310(-)
Zm00001d031570::1:194690656-194692657(+)
Zm00001d046742::9:104067260-104069261(-)
Zm00001d029288::1:64858351-64860352(-)
Zm00001d047716::9:139846938-139848939(-)
Zm00001d048796::4:5650268-5652269(+)
Zm00001d031911::1:206536714-206538715(-)
Zm00001d009131::8:38684626-38686627(-)
Zm00001d038469::6:157936844-157938845(+)
Zm00001d016049::5:141519569-141521570(-)
Zm00001d011231::8:143889261-143891262(-)
Zm00001d050185::4:71478973-71480974(-)
Zm00001d016572::5:167862242-167864243(-)
Zm00001d013865::5:23268393-23270394(+)
Zm00001d042188::3:155484114-155486115(-)
Zm00001d015575::5:98920129-98922130(+)
Zm00001d012859::5:1223097-1225098(-)
Zm00001d040286::3:35719910-35721911(+)
Zm00001d052070::4:178513550-178515551(+)
Zm00001d015578::5:99038895-99040896(+)
Zm00001d054105::4:246606450-246608451(+)
Zm00001d018906::7:8963689-8965690(-)
Zm00001d008591::8:13717969-13719970(+)
Zm00001d044754::9:1339265-1341266(+)
Zm00001d033549::1:266756317-266758318(-)
Zm00001d046294::9:78786780-78788781(+)
Zm00001d041637::3:130715387-130717388(+)
Zm00001d041693::3:133752810-133754811(-)
Zm00001d012263::8:171419695-171421696(+)
Zm00001d004463::2:113567148-113569149(-)
Zm00001d009264::8:48668382-48670383(+)
Zm00001d034034::1:281760143-281762144(-)
Zm00001d039369::3:2680078-2682079(+)
Zm00001d037059::6:110982370-110984371(-)
Zm00001d022259::7:173852581-173854582(-)
Zm00001d024510::10:74928691-74930692(+)
Zm00001d048860::4:6577683-6579684(-)
Zm00001d014102::5:32577100-32579101(+)
Zm00001d002830::2:24144120-24146121(+)
Zm00001d051249::4:150496764-150498765(+)
Zm00001d032588::1:231395123-231397124(+)
Zm00001d035878::6:58269534-58271535(+)
Zm00001d019339::7:28577809-28579810(+)
Zm00001d015498::5:93784056-93786057(-)
Zm00001d052602::4:194402727-194404728(+)
Zm00001d025717::10:127359054-127361055(+)
Zm00001d050455::4:89652638-89654639(+)
Zm00001d029035::1:55560376-55562377(-)
Zm00001d027827::1:14615519-14617520(-)
Zm00001d052570::4:193375059-193377060(-)
Zm00001d019335::7:28399380-28401381(+)
Zm00001d003626::2:50873746-50875747(+)
Zm00001d003210::2:36091936-36093937(+)
Zm00001d043144::3:190098683-190100684(+)
Zm00001d053862::4:242511231-242513232(+)
Zm00001d020068::7:89720633-89722634(+)
Zm00001d024985::10:97992743-97994744(+)
Zm00001d045782::9:38792429-38794430(-)
Zm00001d007888::2:241781913-241783914(+)
Zm00001d003176::2:34604864-34606865(+)
Zm00001d037273::6:119047220-119049221(-)
Zm00001d032422::1:225975670-225977671(-)
Zm00001d045559::9:26675472-26677473(-)
Zm00001d002514::2:14443250-14445251(+)
Zm00001d049079::4:15081361-15083362(-)
Zm00001d052453::4:190346607-190348608(-)
Zm00001d017310::5:192389794-192391795(-)
Zm00001d034759::1:301507152-301509153(-)
Zm00001d024644::10:81908421-81910422(+)
Zm00001d010791::8:127878713-127880714(+)
Zm00001d033781::1:273612032-273614033(+)
Zm00001d035551::6:32900654-32902655(+)
Zm00001d024002::10:35715309-35717310(-)
Zm00001d002974::2:28499282-28501283(-)
Zm00001d021360::7:149840779-149842780(+)
Zm00001d022565::7:180095491-180097492(-)
Zm00001d049267::4:23798304-23800305(-)
Zm00001d014367::5:43195294-43197295(-)
Zm00001d016397::5:160950727-160952728(+)
Zm00001d001915::2:2811222-2813223(+)
Zm00001d026469::10:146519493-146521494(-)
Zm00001d038542::6:159648335-159650336(+)
Zm00001d014111::5:32936715-32938716(-)
Zm00001d027677::1:10874410-10876411(+)
Zm00001d007581::2:235121800-235123801(+)
Zm00001d048180::9:151803415-151805416(-)
Zm00001d047143::9:120015250-120017251(+)
Zm00001d052243::4:184467078-184469079(-)
Zm00001d028977::1:53415800-53417801(+)
Zm00001d027534::1:7565275-7567276(+)
Zm00001d013420::5:10941608-10943609(-)
Zm00001d009365::8:60082485-60084486(+)
Zm00001d003847::2:61983103-61985104(+)
Zm00001d002738::2:21103163-21105164(+)
Zm00001d028593::1:40168303-40170304(-)
Zm00001d040320::3:37922163-37924164(+)
Zm00001d043358::3:197611150-197613151(+)
Zm00001d053559::4:234080649-234082650(+)
Zm00001d026434::10:145758930-145760931(-)
Zm00001d022083::7:169732148-169734149(+)
Zm00001d044657::3:234238190-234240191(-)
Zm00001d023281::10:2044801-2046802(-)
Zm00001d031327::1:186074959-186076960(-)
Zm00001d009948::8:91812183-91814184(+)
Zm00001d007067::2:221305612-221307613(+)
Zm00001d015759::5:116971351-116973352(+)
Zm00001d023517::10:8590707-8592708(+)
Zm00001d050173::4:70697624-70699625(-)
Zm00001d002113::2:6091636-6093637(-)
Zm00001d006673::2:214021817-214023818(-)
Zm00001d009359::8:59321911-59323912(-)
Zm00001d023617::10:12274024-12276025(+)
Zm00001d016544::5:166730121-166732122(+)
Zm00001d011920::8:164599730-164601731(-)
Zm00001d024916::10:94903444-94905445(+)
Zm00001d050532::4:97642387-97644388(+)
Zm00001d038409::6:156601501-156603502(+)
Zm00001d018394::5:219970074-219972075(-)
Zm00001d008244::8:2450875-2452876(+)
Zm00001d050508::4:94918888-94920889(+)
Zm00001d048428::9:156055649-156057650(-)
Zm00001d025174::10:107648053-107650054(+)
Zm00001d041962::3:145907753-145909754(-)
Zm00001d033391::1:261541134-261543135(-)
Zm00001d007078::2:221779724-221781725(-)
Zm00001d030846::1:162954757-162956758(+)
Zm00001d020399::7:111335234-111337235(+)
Zm00001d024105::10:45701738-45703739(+)
Zm00001d007218::2:225061659-225063660(-)
Zm00001d030213::1:113437556-113439557(-)
Zm00001d009932::8:90453962-90455963(+)
Zm00001d049590::4:36536816-36538817(+)
Zm00001d028293::1:29412154-29414155(-)
Zm00001d020097::7:91749643-91751644(+)
Zm00001d012234::8:170598787-170600788(+)
Zm00001d043206::3:191717531-191719532(-)
Zm00001d039012::6:168697851-168699852(+)
Zm00001d031640::1:197107201-197109202(+)
Zm00001d028225::1:27266466-27268467(-)
Zm00001d051448::4:159034696-159036697(-)
Zm00001d002828::2:24005572-24007573(-)
Zm00001d019169::7:20103597-20105598(-)
Zm00001d041598::3:129187888-129189889(+)
Zm00001d034338::1:290206866-290208867(-)
Zm00001d049610::4:37572135-37574136(+)
Zm00001d004948::2:150134516-150136517(-)
Zm00001d041773::3:137022100-137024101(-)
Zm00001d027710::1:11717273-11719274(-)
Zm00001d018030::5:212392781-212394782(-)
Zm00001d041214::3:105720153-105722154(+)
Zm00001d009591::8:72073992-72075993(-)
Zm00001d012681::8:178512634-178514635(+)
Zm00001d018229::5:217044951-217046952(-)
Zm00001d046242::9:76071336-76073337(-)
Zm00001d035855::6:56380013-56382014(+)
Zm00001d028025::1:20832187-20834188(+)
Zm00001d011224::8:143652401-143654402(+)
Zm00001d039746::3:13661171-13663172(-)
Zm00001d049812::4:45786856-45788857(+)
Zm00001d004755::2:136494897-136496898(+)
Zm00001d004497::2:115224692-115226693(+)
Zm00001d002673::2:18909117-18911118(-)
Zm00001d033975::1:279921938-279923939(-)
Zm00001d004564::2:118173841-118175842(+)
Zm00001d009404::8:63106343-63108344(-)
Zm00001d043560::3:203819508-203821509(+)
Zm00001d051363::4:155988767-155990768(+)
Zm00001d016801::5:176393731-176395732(+)
Zm00001d019669::7:49323361-49325362(-)
Zm00001d031232::1:182923611-182925612(+)
Zm00001d045672::9:32614844-32616845(+)
Zm00001d013125::5:5153645-5155646(-)
Zm00001d039824::3:15917477-15919478(+)
Zm00001d007542::2:234340667-234342668(+)
Zm00001d050307::4:80277972-80279973(-)
Zm00001d011658::8:157725221-157727222(-)
Zm00001d031208::1:182120048-182122049(-)
Zm00001d017294::5:192006079-192008080(+)
Zm00001d040011::3:22864172-22866173(-)
Zm00001d020932::7:136988244-136990245(-)
Zm00001d014689::5:59200175-59202176(-)
Zm00001d041521::3:125706691-125708692(+)
Zm00001d015635::5:102248847-102250848(+)
Zm00001d017038::5:183361187-183363188(-)
Zm00001d004510::2:115886064-115888065(+)
Zm00001d052660::4:196212462-196214463(-)
Zm00001d005395::2:172247734-172249735(-)
Zm00001d006041::2:196157466-196159467(-)
Zm00001d043240::3:192836964-192838965(-)
Zm00001d052032::4:176966037-176968038(-)
Zm00001d025437::10:118685884-118687885(-)
Zm00001d041662::3:132537991-132539992(+)
Zm00001d031578::1:195127542-195129543(-)
Zm00001d016543::5:166730550-166732551(-)
Zm00001d029811::1:88023423-88025424(+)
Zm00001d007799::2:239864267-239866268(+)
Zm00001d029975::1:97111229-97113230(+)
Zm00001d021529::7:155182393-155184394(+)
Zm00001d011797::8:161723428-161725429(-)
Zm00001d023635::10:13068515-13070516(+)
Zm00001d028264::1:28577348-28579349(-)
Zm00001d012544::8:176419376-176421377(+)
Zm00001d047732::9:140180426-140182427(+)
Zm00001d028882::1:49579484-49581485(+)
Zm00001d013582::5:14851411-14853412(-)
Zm00001d040865::3:73283115-73285116(-)
Zm00001d048087::9:149889672-149891673(-)
Zm00001d043443::3:200298584-200300585(+)
Zm00001d012426::8:174304605-174306606(-)
Zm00001d017897::5:209722121-209724122(-)
Zm00001d020345::7:108137622-108139623(-)
Zm00001d013370::5:9973925-9975926(-)
Zm00001d034424::1:292623499-292625500(+)
Zm00001d043152::3:190248212-190250213(+)
Zm00001d045195::9:15777234-15779235(+)
Zm00001d025248::10:110941052-110943053(+)
Zm00001d012850::5:1083139-1085140(+)
Zm00001d010493::8:117902516-117904517(-)
Zm00001d021168::7:144741619-144743620(+)
Zm00001d009917::8:89365882-89367883(+)
Zm00001d038599::6:160736171-160738172(-)
Zm00001d037448::6:125638260-125640261(+)
Zm00001d044246::3:222968291-222970292(-)
Zm00001d004138::2:85734809-85736810(+)
Zm00001d038522::6:159138645-159140646(+)
Zm00001d030507::1:140166487-140168488(+)
Zm00001d048447::9:156593522-156595523(+)
Zm00001d003751::2:57535066-57537067(-)
Zm00001d032484::1:228139392-228141393(-)
Zm00001d018505::5:222046732-222048733(+)
Zm00001d047445::9:130358123-130360124(-)
Zm00001d046864::9:108495903-108497904(-)
Zm00001d016792::5:176046583-176048584(+)
Zm00001d045231::9:16734579-16736580(-)
Zm00001d008856::8:22779526-22781527(+)
Zm00001d003690::2:54521135-54523136(-)
Zm00001d048132::9:150602549-150604550(-)
Zm00001d040153::3:29318038-29320039(-)
Zm00001d043907::3:213514226-213516227(+)
Zm00001d051036::4:137982260-137984261(-)
Zm00001d040606::3:53040005-53042006(-)
Zm00001d017711::5:204912025-204914026(-)
Zm00001d041140::3:100024801-100026802(-)
Zm00001d043517::3:202507867-202509868(-)
Zm00001d024203::10:55743957-55745958(-)
Zm00001d009221::8:44260447-44262448(-)
Zm00001d035261::6:18138488-18140489(+)
Zm00001d007714::2:238014858-238016859(-)
Zm00001d032455::1:227280138-227282139(+)
Zm00001d013954::5:26098011-26100012(-)
Zm00001d051625::4:164943142-164945143(+)
Zm00001d002939::2:27523449-27525450(-)
Zm00001d037485::6:126952548-126954549(-)
Zm00001d012328::8:172513124-172515125(+)
Zm00001d033181::1:253175987-253177988(-)
Zm00001d014198::5:36109404-36111405(-)
Zm00001d045655::9:31229532-31231533(+)
Zm00001d006338::2:205001707-205003708(-)
Zm00001d006193::2:201253520-201255521(+)
Zm00001d038039::6:145942012-145944013(-)
Zm00001d002621::2:16978862-16980863(+)
Zm00001d011708::8:159403866-159405867(-)
Zm00001d002980::2:28747074-28749075(+)
Zm00001d032118::1:213707755-213709756(+)
Zm00001d030711::1:154989719-154991720(-)
Zm00001d019680::7:50559066-50561067(+)
Zm00001d043150::3:190205742-190207743(+)
Zm00001d024008::10:36384109-36386110(-)
Zm00001d004166::2:88505192-88507193(+)
Zm00001d003903::2:66483517-66485518(+)
Zm00001d006103::2:198179075-198181076(-)
Zm00001d024666::10:82753796-82755797(-)
Zm00001d036764::6:100073197-100075198(+)
Zm00001d031432::1:190072130-190074131(+)
Zm00001d004325::2:103315621-103317622(-)
Zm00001d032815::1:239120141-239122142(+)
Zm00001d026633::10:149200258-149202259(-)
Zm00001d033271::1:256838291-256840292(-)
Zm00001d049701::4:40570491-40572492(+)
Zm00001d017208::5:188984795-188986796(-)
Zm00001d017166::5:187568888-187570889(+)
Zm00001d029289::1:64919068-64921069(-)
Zm00001d035143::6:6890693-6892694(-)
Zm00001d003675::2:53662663-53664664(+)
Zm00001d024632::10:81337400-81339401(-)
Zm00001d006049::2:196558066-196560067(-)
Zm00001d052936::4:205474009-205476010(+)
Zm00001d022108::7:170561820-170563821(-)
Zm00001d042189::3:155497181-155499182(-)
Zm00001d013959::5:26294182-26296183(-)
Zm00001d048258::9:153364810-153366811(+)
Zm00001d029336::1:66392559-66394560(-)
Zm00001d048634::4:1847570-1849571(-)
Zm00001d046261::9:77153617-77155618(-)
Zm00001d029010::1:54756297-54758298(-)
Zm00001d035015::6:1848303-1850304(-)
Zm00001d042540::3:171280952-171282953(-)
Zm00001d021988::7:167556758-167558759(+)
Zm00001d049042::4:13681054-13683055(+)
Zm00001d037533::6:128419086-128421087(-)
Zm00001d017746::5:205828715-205830716(-)
Zm00001d020773::7:131953418-131955419(-)
Zm00001d002746::2:21334127-21336128(-)
Zm00001d027456::1:5660236-5662237(+)
Zm00001d041884::3:142361952-142363953(-)
Zm00001d019256::7:24212359-24214360(-)
Zm00001d031641::1:197115082-197117083(-)
Zm00001d051383::4:156520788-156522789(-)
Zm00001d009596::8:72388183-72390184(+)
Zm00001d020149::7:95875137-95877138(-)
Zm00001d017573::5:200052575-200054576(-)
Zm00001d050007::4:59044739-59046740(-)
Zm00001d041420::3:118459120-118461121(+)
Zm00001d045551::9:26539636-26541637(-)
Zm00001d002332::2:10487389-10489390(+)
Zm00001d017869::5:209161413-209163414(-)
Zm00001d017872::5:209273317-209275318(+)
Zm00001d036598::6:94022464-94024465(+)
Zm00001d031621::1:196583717-196585718(-)
Zm00001d002773::2:22214304-22216305(-)
Zm00001d019207::7:21928906-21930907(-)
Zm00001d025998::10:135691627-135693628(-)
Zm00001d050518::4:96147893-96149894(+)
Zm00001d018303::5:218183477-218185478(-)
Zm00001d037153::6:113979892-113981893(+)
Zm00001d047051::9:116627560-116629561(+)
Zm00001d038897::6:166667662-166669663(+)
Zm00001d023544::10:9590922-9592923(+)
Zm00001d005118::2:159229565-159231566(-)
Zm00001d027451::1:5535611-5537612(+)
Zm00001d012664::8:178285556-178287557(-)
Zm00001d007716::2:238068476-238070477(+)
Zm00001d006875::2:218326004-218328005(+)
Zm00001d028782::1:46319192-46321193(-)
Zm00001d051016::4:137041729-137043730(+)
Zm00001d051394::4:157045770-157047771(+)
Zm00001d004348::2:105687883-105689884(-)
Zm00001d015481::5:92809680-92811681(+)
Zm00001d053588::4:235519804-235521805(-)
Zm00001d013077::5:4389124-4391125(-)
Zm00001d023877::10:26076086-26078087(-)
Zm00001d024120::10:47327084-47329085(-)
Zm00001d033635::1:269330267-269332268(+)
Zm00001d049178::4:19295477-19297478(+)
Zm00001d052485::4:191045010-191047011(+)
Zm00001d009403::8:63099416-63101417(-)
Zm00001d044701::3:235258718-235260719(-)
Zm00001d042922::3:184002758-184004759(+)
Zm00001d043618::3:205357400-205359401(+)
Zm00001d033870::1:276810431-276812432(+)
Zm00001d017930::5:210261941-210263942(-)
Zm00001d048532::9:157942565-157944566(+)
Zm00001d029165::1:60877937-60879938(+)
Zm00001d020064::7:89646016-89648017(+)
Zm00001d035562::6:33368849-33370850(-)
Zm00001d031973::1:208356484-208358485(-)
Zm00001d002038::2:4865478-4867479(-)
Zm00001d013736::5:18921197-18923198(-)
Zm00001d007853::2:240958743-240960744(+)
Zm00001d014609::5:55125308-55127309(+)
Zm00001d048301::9:154160494-154162495(+)
Zm00001d015817::5:123619007-123621008(+)
Zm00001d041610::3:129608025-129610026(+)
Zm00001d022465::7:178211974-178213975(-)
Zm00001d048219::9:152663453-152665454(-)
Zm00001d037871::6:140508518-140510519(+)
Zm00001d017145::5:186841226-186843227(+)
Zm00001d011833::8:162292249-162294250(+)
Zm00001d049625::4:37974897-37976898(+)
Zm00001d010246::8:105884125-105886126(+)
Zm00001d008191::8:778621-780622(-)
Zm00001d030508::1:140243156-140245157(-)
Zm00001d044717::9:57800-59801(+)
Zm00001d008250::8:2674057-2676058(+)
Zm00001d044050::3:217851765-217853766(-)
Zm00001d038250::6:152369895-152371896(+)
Zm00001d037461::6:126017813-126019814(-)
Zm00001d029910::1:93749649-93751650(-)
Zm00001d039860::3:16956005-16958006(+)
Zm00001d029734::1:84451470-84453471(+)
Zm00001d017363::5:193669204-193671205(+)
Zm00001d032685::1:234346676-234348677(+)
Zm00001d016831::5:177773777-177775778(-)
Zm00001d029014::1:54936013-54938014(+)
Zm00001d015825::5:124309480-124311481(+)
Zm00001d042537::3:171188489-171190490(+)
Zm00001d019678::7:50534751-50536752(+)
Zm00001d025511::10:120879045-120881046(+)
Zm00001d012420::8:174178463-174180464(+)
Zm00001d045190::9:15653950-15655951(-)
Zm00001d018728::7:3155187-3157188(-)
Zm00001d052271::4:185519716-185521717(-)
Zm00001d019372::7:30448383-30450384(-)
Zm00001d042867::3:182501900-182503901(-)
Zm00001d002287::2:9618782-9620783(-)
Zm00001d053354::4:227319522-227321523(+)
Zm00001d034852::1:303811320-303813321(+)
Zm00001d011358::8:148345745-148347746(+)
Zm00001d052376::4:188523681-188525682(+)
Zm00001d029041::1:55778344-55780345(+)
Zm00001d044696::3:235109775-235111776(-)
Zm00001d038304::6:154052215-154054216(+)
Zm00001d029737::1:84611821-84613822(+)
Zm00001d032926::1:243419336-243421337(-)
Zm00001d037680::6:133848077-133850078(-)
Zm00001d035056::6:3350841-3352842(+)
Zm00001d035813::6:51707398-51709399(+)
Zm00001d037438::6:125412758-125414759(+)
Zm00001d037932::6:142520697-142522698(-)
Zm00001d018651::7:1788971-1790972(+)
Zm00001d024654::10:82206902-82208903(-)
Zm00001d050438::4:88134946-88136947(+)
Zm00001d041514::3:125125909-125127910(-)
Zm00001d049806::4:45461562-45463563(+)
Zm00001d021481::7:153362961-153364962(-)
Zm00001d044254::3:223084234-223086235(+)
Zm00001d009327::8:56286577-56288578(-)
Zm00001d009017::8:30235862-30237863(+)
Zm00001d013247::5:7093465-7095466(-)
Zm00001d034617::1:297875585-297877586(+)
Zm00001d009600::8:72507836-72509837(-)
Zm00001d015700::5:108858721-108860722(-)
Zm00001d045876::9:45288564-45290565(-)
Zm00001d012421::8:174234964-174236965(-)
Zm00001d013745::5:19097998-19099999(+)
Zm00001d019586::7:44698704-44700705(-)
Zm00001d053599::4:235961239-235963240(-)
Zm00001d046017::9:55196778-55198779(+)
Zm00001d006527::2:210512442-210514443(-)
Zm00001d040765::3:64547884-64549885(+)
Zm00001d032575::1:231048109-231050110(+)
Zm00001d032125::1:213877124-213879125(-)
Zm00001d036568::6:92895425-92897426(+)
Zm00001d039774::3:14507857-14509858(-)
Zm00001d015975::5:135873318-135875319(-)
Zm00001d052697::4:197840354-197842355(-)
Zm00001d051848::4:172181911-172183912(-)
Zm00001d013795::5:20373296-20375297(-)
Zm00001d052149::4:181207176-181209177(+)
Zm00001d053747::4:240389378-240391379(-)
Zm00001d025781::10:129474544-129476545(-)
Zm00001d003329::2:40261405-40263406(+)
Zm00001d036328::6:84472789-84474790(+)
Zm00001d019345::7:28903362-28905363(+)
Zm00001d028730::1:44535802-44537803(-)
Zm00001d028075::1:22052044-22054045(+)
Zm00001d009658::8:74912045-74914046(+)
Zm00001d004392::2:108516933-108518934(+)
Zm00001d014888::5:67030608-67032609(-)
Zm00001d048189::9:152040669-152042670(+)
Zm00001d013402::5:10478578-10480579(-)
Zm00001d024373::10:67658571-67660572(-)
Zm00001d049023::4:12946568-12948569(-)
Zm00001d039266::3:825314-827315(+)
Zm00001d017880::5:209501280-209503281(-)
Zm00001d039717::3:12900075-12902076(-)
Zm00001d049125::4:16824192-16826193(-)
Zm00001d035125::6:6266046-6268047(+)
Zm00001d017931::5:210260876-210262877(+)
Zm00001d046882::9:108785442-108787443(-)
Zm00001d043155::3:190316963-190318964(-)
Zm00001d041013::3:90295550-90297551(+)
Zm00001d039043::6:169165839-169167840(-)
Zm00001d007302::2:227312081-227314082(+)
Zm00001d033468::1:263524083-263526084(-)
Zm00001d006168::2:200361450-200363451(-)
Zm00001d013201::5:6403074-6405075(-)
Zm00001d031794::1:202095005-202097006(-)
Zm00001d045610::9:28671374-28673375(-)
Zm00001d047583::9:136371325-136373326(-)
Zm00001d015890::5:129464981-129466982(+)
Zm00001d041873::3:141733592-141735593(+)
Zm00001d029256::1:63873092-63875093(-)
Zm00001d033898::1:277880378-277882379(+)
Zm00001d003468::2:45237798-45239799(-)
Zm00001d043096::3:189147000-189149001(-)
Zm00001d037855::6:139896439-139898440(-)
Zm00001d048412::9:155823801-155825802(-)
Zm00001d007255::2:225878323-225880324(-)
Zm00001d041614::3:129719044-129721045(+)
Zm00001d037557::6:129474390-129476391(+)
Zm00001d031035::1:174462691-174464692(+)
Zm00001d050238::4:75291660-75293661(+)
Zm00001d018713::7:3004646-3006647(-)
Zm00001d011308::8:146321588-146323589(-)
Zm00001d028920::1:51489552-51491553(+)
Zm00001d001946::2:3401618-3403619(-)
Zm00001d035187::6:8603192-8605193(+)
Zm00001d051261::4:151011819-151013820(+)
Zm00001d019668::7:49139122-49141123(+)
Zm00001d033160::1:252544618-252546619(+)
Zm00001d046422::9:88936884-88938885(+)
Zm00001d053790::4:241107556-241109557(+)
Zm00001d033605::1:268444099-268446100(-)
Zm00001d006651::2:213477242-213479243(-)
Zm00001d053716::4:239766086-239768087(+)
Zm00001d002481::2:13632612-13634613(-)
Zm00001d026144::10:139665377-139667378(+)
Zm00001d007154::2:223383441-223385442(-)
Zm00001d042066::3:149519951-149521952(+)
Zm00001d021891::7:165508356-165510357(-)
Zm00001d014902::5:67366837-67368838(+)
Zm00001d014685::5:59015472-59017473(-)
Zm00001d020417::7:112557133-112559134(+)
Zm00001d013032::5:3491025-3493026(-)
Zm00001d047965::9:146545811-146547812(-)
Zm00001d003452::2:44832330-44834331(-)
Zm00001d034917::1:305579868-305581869(+)
Zm00001d030824::1:162007609-162009610(+)
Zm00001d006320::2:204485880-204487881(+)
Zm00001d021186::7:145201284-145203285(+)
Zm00001d018829::7:6699651-6701652(-)
Zm00001d045887::9:45748901-45750902(-)
Zm00001d004821::2:141197742-141199743(-)
Zm00001d008245::8:2493127-2495128(-)
Zm00001d035145::6:6907159-6909160(-)
Zm00001d009324::8:55906437-55908438(+)
Zm00001d017178::5:188137267-188139268(+)
Zm00001d033887::1:277537946-277539947(+)
Zm00001d037427::6:125222560-125224561(-)
Zm00001d039879::3:17379715-17381716(+)
Zm00001d032022::1:209619359-209621360(+)
Zm00001d003028::2:29760257-29762258(-)
Zm00001d051396::4:157088653-157090654(-)
Zm00001d026575::10:148252708-148254709(-)
Zm00001d040147::3:29190049-29192050(+)
Zm00001d025900::10:133320192-133322193(+)
Zm00001d009599::8:72403906-72405907(-)
Zm00001d051509::4:160963196-160965197(-)
Zm00001d012660::8:178107753-178109754(+)
Zm00001d030672::1:152350953-152352954(+)
Zm00001d032046::1:210553035-210555036(-)
Zm00001d018489::5:221701462-221703463(+)
Zm00001d010159::8:102411906-102413907(+)
Zm00001d017458::5:196451377-196453378(-)
Zm00001d013607::5:15277424-15279425(-)
Zm00001d043431::3:199617107-199619108(-)
Zm00001d034200::1:286489394-286491395(-)
Zm00001d018457::5:221163548-221165549(-)
Zm00001d042476::3:169002872-169004873(-)
Zm00001d037291::6:119609331-119611332(+)
Zm00001d011719::8:159822827-159824828(+)
Zm00001d016358::5:159036422-159038423(+)
Zm00001d047946::9:145934257-145936258(+)
Zm00001d021132::7:143452392-143454393(+)
Zm00001d041272::3:109592252-109594253(+)
Zm00001d050355::4:83102967-83104968(+)
Zm00001d052103::4:179681710-179683711(-)
Zm00001d004230::2:94067368-94069369(-)
Zm00001d011570::8:154699438-154701439(+)
Zm00001d053979::4:244556458-244558459(+)
Zm00001d004651::2:126254686-126256687(+)
Zm00001d051093::4:141789220-141791221(+)
Zm00001d049599::4:36840146-36842147(+)
Zm00001d037497::6:127274245-127276246(-)
Zm00001d046611::9:98776952-98778953(-)
Zm00001d038003::6:144812392-144814393(+)
Zm00001d029539::1:75376479-75378480(+)
Zm00001d008503::8:10654215-10656216(+)
Zm00001d009417::8:63477939-63479940(+)
Zm00001d039013::6:168708934-168710935(-)
Zm00001d029921::1:94475660-94477661(-)
Zm00001d031731::1:200022268-200024269(+)
Zm00001d026040::10:136647212-136649213(+)
Zm00001d046812::9:106815404-106817405(-)
Zm00001d051837::4:171678180-171680181(+)
Zm00001d040259::3:34378465-34380466(-)
Zm00001d017712::5:204969400-204971401(-)
Zm00001d025533::10:121568605-121570606(-)
Zm00001d053283::4:223936514-223938515(-)
Zm00001d035447::6:25990736-25992737(-)
Zm00001d032292::1:220639468-220641469(+)
Zm00001d023720::10:16781189-16783190(-)
Zm00001d005051::2:156272140-156274141(-)
Zm00001d029264::1:64216021-64218022(-)
Zm00001d048547::9:158516238-158518239(+)
Zm00001d024400::10:68969032-68971033(-)
Zm00001d031863::1:204516957-204518958(+)
Zm00001d028295::1:29503580-29505581(-)
Zm00001d018390::5:219925288-219927289(-)
Zm00001d051399::4:157120049-157122050(-)
Zm00001d029124::1:59030125-59032126(-)
Zm00001d049284::4:24396336-24398337(-)
Zm00001d024382::10:68269358-68271359(+)
Zm00001d033241::1:255568734-255570735(-)
Zm00001d050937::4:132631935-132633936(-)
Zm00001d018004::5:211767222-211769223(+)
Zm00001d003098::2:32020226-32022227(+)
Zm00001d015347::5:85613751-85615752(+)
Zm00001d003004::2:29239689-29241690(+)
Zm00001d021938::7:166549090-166551091(+)
Zm00001d040567::3:50464638-50466639(-)
Zm00001d038221::6:151944449-151946450(-)
Zm00001d043538::3:203304532-203306533(-)
Zm00001d022209::7:172906384-172908385(-)
Zm00001d027430::1:5115815-5117816(-)
Zm00001d015971::5:135064641-135066642(+)
Zm00001d037848::6:139631411-139633412(+)
Zm00001d045958::9:49776466-49778467(-)
Zm00001d035833::6:54110457-54112458(+)
Zm00001d004115::2:83491066-83493067(-)
Zm00001d037744::6:136170645-136172646(-)
Zm00001d025644::10:124862460-124864461(-)
Zm00001d023776::10:19784122-19786123(+)
Zm00001d034615::1:297856944-297858945(+)
Zm00001d049769::4:44000702-44002703(-)
Zm00001d011850::8:162782423-162784424(+)
Zm00001d040178::3:30683893-30685894(+)
Zm00001d039016::6:168722298-168724299(+)
Zm00001d003332::2:40417696-40419697(-)
Zm00001d037551::6:129106264-129108265(+)
Zm00001d049055::4:14075557-14077558(-)
Zm00001d051333::4:154917631-154919632(+)
Zm00001d039817::3:15767553-15769554(-)
Zm00001d044109::3:219508043-219510044(-)
Zm00001d048958::4:10721999-10724000(-)
Zm00001d052844::4:202425942-202427943(-)
Zm00001d012653::8:177999694-178001695(-)
Zm00001d045550::9:26526094-26528095(+)
Zm00001d023377::10:4279383-4281384(+)
Zm00001d002373::2:11336320-11338321(-)
Zm00001d029657::1:81703856-81705857(-)
Zm00001d019111::7:17264720-17266721(-)
Zm00001d005451::2:174594665-174596666(-)
Zm00001d020731::7:130468582-130470583(-)
Zm00001d016612::5:170109560-170111561(+)
Zm00001d008312::8:4853710-4855711(+)
Zm00001d048531::9:157937596-157939597(+)
Zm00001d047329::9:126697996-126699997(-)
Zm00001d039319::3:1690500-1692501(+)
Zm00001d002128::2:6412308-6414309(-)
Zm00001d002049::2:4958248-4960249(-)
Zm00001d026500::10:147239888-147241889(-)
Zm00001d010478::8:117171257-117173258(+)
Zm00001d020590::7:123887542-123889543(-)
Zm00001d005760::2:186870522-186872523(+)
Zm00001d050836::4:125509229-125511230(+)
Zm00001d023914::10:27986741-27988742(-)
Zm00001d035717::6:42707740-42709741(-)
Zm00001d031486::1:191644453-191646454(-)
Zm00001d048176::9:151545907-151547908(+)
Zm00001d039530::3:7381231-7383232(-)
Zm00001d043687::3:207410266-207412267(+)
Zm00001d007709::2:237901856-237903857(+)
Zm00001d030757::1:158366820-158368821(+)
Zm00001d033061::1:249092062-249094063(+)
Zm00001d031011::1:173326736-173328737(+)
Zm00001d023290::10:2228713-2230714(+)
Zm00001d008600::8:14152202-14154203(-)
Zm00001d015212::5:79553002-79555003(+)
Zm00001d011478::8:151706737-151708738(-)
Zm00001d032227::1:217947371-217949372(-)
Zm00001d024344::10:65885191-65887192(+)
Zm00001d038232::6:152067880-152069881(-)
Zm00001d037794::6:137922609-137924610(+)
Zm00001d010630::8:122401755-122403756(+)
Zm00001d034968::6:378128-380129(+)
Zm00001d029683::1:82568935-82570936(-)
Zm00001d042608::3:173417922-173419923(+)
Zm00001d005030::2:154829503-154831504(+)
Zm00001d044020::3:216926484-216928485(+)
Zm00001d019542::7:41593272-41595273(+)
Zm00001d012322::8:172401900-172403901(+)
Zm00001d038397::6:156311835-156313836(+)
Zm00001d035445::6:25929324-25931325(+)
Zm00001d004885::2:146494848-146496849(+)
Zm00001d030328::1:122694180-122696181(+)
Zm00001d041352::3:113914958-113916959(+)
Zm00001d035182::6:8506746-8508747(+)
Zm00001d009454::8:65308925-65310926(-)
Zm00001d036404::6:86987891-86989892(-)
Zm00001d047399::9:128745189-128747190(+)
Zm00001d035258::6:17776344-17778345(-)
Zm00001d019679::7:50546646-50548647(+)
Zm00001d027892::1:16848094-16850095(-)
Zm00001d053257::4:222753933-222755934(+)
Zm00001d028571::1:39416648-39418649(+)
Zm00001d042268::3:158266736-158268737(+)
Zm00001d004042::2:78549416-78551417(-)
Zm00001d052396::4:189097708-189099709(-)
Zm00001d024701::10:84128618-84130619(-)
Zm00001d011299::8:146131002-146133003(-)
Zm00001d004401::2:109327728-109329729(-)
Zm00001d048210::9:152567419-152569420(-)
Zm00001d003878::2:64525038-64527039(+)
Zm00001d039395::3:3335052-3337053(+)
Zm00001d007760::2:239074227-239076228(+)
Zm00001d007313::2:227544545-227546546(-)
Zm00001d032194::1:216646206-216648207(-)
Zm00001d049543::4:34103899-34105900(-)
Zm00001d034941::1:306290487-306292488(-)
Zm00001d003006::2:29274427-29276428(+)
Zm00001d036018::6:66397274-66399275(-)
Zm00001d048006::9:147802210-147804211(-)
Zm00001d028088::1:22606023-22608024(-)
Zm00001d038104::6:148053628-148055629(-)
Zm00001d048829::4:6040629-6042630(-)
Zm00001d034307::1:288948493-288950494(+)
Zm00001d023272::10:1810117-1812118(-)
Zm00001d050145::4:69075108-69077109(-)
Zm00001d048726::4:4315378-4317379(-)
Zm00001d051156::4:146402140-146404141(-)
Zm00001d039568::3:8109984-8111985(+)
Zm00001d032045::1:210456884-210458885(+)
Zm00001d017753::5:205900587-205902588(-)
Zm00001d027445::1:5487073-5489074(-)
Zm00001d026331::10:143643754-143645755(-)
Zm00001d026169::10:140262040-140264041(+)
Zm00001d003228::2:36826358-36828359(+)
Zm00001d016349::5:158782674-158784675(-)
Zm00001d017597::5:201223127-201225128(-)
Zm00001d019844::7:68695817-68697818(+)
Zm00001d007372::2:230054225-230056226(-)
Zm00001d010617::8:122036631-122038632(+)
Zm00001d049668::4:39424100-39426101(-)
Zm00001d013257::5:7186058-7188059(+)
Zm00001d049075::4:14907669-14909670(-)
Zm00001d030250::1:116776682-116778683(-)
Zm00001d032604::1:231814977-231816978(+)
Zm00001d028631::1:41455258-41457259(+)
Zm00001d012737::8:179529750-179531751(-)
Zm00001d025919::10:133767291-133769292(-)
Zm00001d004771::2:138057132-138059133(+)
Zm00001d027326::1:2975513-2977514(+)
Zm00001d050380::4:84838181-84840182(+)
Zm00001d042104::3:150757559-150759560(+)
Zm00001d030266::1:117694582-117696583(-)
Zm00001d016348::5:158773623-158775624(+)
Zm00001d018506::5:222062898-222064899(+)
Zm00001d046093::9:62582771-62584772(+)
Zm00001d018420::5:220378338-220380339(+)
Zm00001d015857::5:126867229-126869230(-)
Zm00001d024293::10:62335131-62337132(+)
Zm00001d038336::6:154805256-154807257(-)
Zm00001d012985::5:2834086-2836087(+)
Zm00001d036663::6:97047993-97049994(+)
Zm00001d050833::4:125335061-125337062(+)
Zm00001d048574::9:159324701-159326702(+)
Zm00001d051652::4:165774799-165776800(+)
Zm00001d050442::4:88610422-88612423(-)
Zm00001d014758::5:61808516-61810517(-)
Zm00001d014658::5:57817641-57819642(-)
Zm00001d031940::1:207524962-207526963(+)
Zm00001d034106::1:284126209-284128210(-)
Zm00001d003116::2:32715312-32717313(+)
Zm00001d049171::4:19000549-19002550(+)
Zm00001d008963::8:27603215-27605216(-)
Zm00001d024314::10:63670919-63672920(+)
Zm00001d007418::2:231201462-231203463(-)
Zm00001d016084::5:143692869-143694870(-)
Zm00001d028212::1:26533907-26535908(-)
Zm00001d043339::3:197025476-197027477(-)
Zm00001d052719::4:198625184-198627185(-)
Zm00001d016475::5:163825346-163827347(+)
Zm00001d014418::5:45734696-45736697(-)
Zm00001d027852::1:15191780-15193781(+)
Zm00001d018809::7:5833379-5835380(+)
Zm00001d015852::5:126375583-126377584(-)
Zm00001d011963::8:165274569-165276570(-)
Zm00001d034964::6:167201-169202(+)
Zm00001d030061::1:102722604-102724605(-)
Zm00001d012884::5:1593091-1595092(-)
Zm00001d038634::6:161403523-161405524(-)
Zm00001d049529::4:33391113-33393114(-)
Zm00001d022059::7:169186985-169188986(-)
Zm00001d050401::4:86098764-86100765(-)
Zm00001d044649::3:234061952-234063953(-)
Zm00001d023796::10:21534110-21536111(-)
Zm00001d029758::1:86006570-86008571(-)
Zm00001d040823::3:68070343-68072344(-)
Zm00001d032361::1:223975646-223977647(-)
Zm00001d053236::4:221554938-221556939(-)
Zm00001d053396::4:229214183-229216184(+)
Zm00001d014104::5:32670284-32672285(-)
Zm00001d035183::6:8512653-8514654(+)
Zm00001d049113::4:16447230-16449231(+)
Zm00001d012812::5:700981-702982(-)
Zm00001d035844::6:55328744-55330745(-)
Zm00001d032165::1:215243796-215245797(+)
Zm00001d003124::2:33097549-33099550(+)
Zm00001d002130::2:6424486-6426487(-)
Zm00001d011598::8:155463277-155465278(+)
Zm00001d015887::5:129135927-129137928(-)
Zm00001d010622::8:122162567-122164568(+)
Zm00001d016044::5:141275737-141277738(+)
Zm00001d009268::8:49302850-49304851(-)
Zm00001d039118::6:170354006-170356007(+)
Zm00001d008615::8:14500353-14502354(-)
Zm00001d042884::3:182845256-182847257(+)
Zm00001d049461::4:31105016-31107017(-)
Zm00001d003947::2:71149464-71151465(+)
Zm00001d032060::1:211110692-211112693(+)
Zm00001d025754::10:128453574-128455575(-)
Zm00001d009939::8:90767043-90769044(+)
Zm00001d053273::4:223588290-223590291(-)
Zm00001d014317::5:40684398-40686399(+)
Zm00001d049725::4:41539457-41541458(+)
Zm00001d046508::9:93069656-93071657(-)
Zm00001d024512::10:75068186-75070187(+)
Zm00001d042663::3:175915327-175917328(-)
Zm00001d011064::8:137944578-137946579(+)
Zm00001d011351::8:147727313-147729314(-)
Zm00001d040659::3:56851284-56853285(+)
Zm00001d023994::10:35179417-35181418(-)
Zm00001d048512::9:157595777-157597778(+)
Zm00001d012141::8:168735537-168737538(-)
Zm00001d014327::5:41099668-41101669(-)
Zm00001d037894::6:141322994-141324995(+)
Zm00001d036285::6:81821713-81823714(+)
Zm00001d031934::1:207280732-207282733(+)
Zm00001d031712::1:199130607-199132608(+)
Zm00001d004768::2:137855739-137857740(-)
Zm00001d002385::2:11638231-11640232(-)
Zm00001d028660::1:42126201-42128202(-)
Zm00001d007187::2:224122744-224124745(-)
Zm00001d029899::1:93191593-93193594(+)
Zm00001d012896::5:1717946-1719947(+)
Zm00001d004861::2:145375659-145377660(-)
Zm00001d003789::2:59386216-59388217(-)
Zm00001d034623::1:298185165-298187166(-)
Zm00001d020563::7:122391196-122393197(+)
Zm00001d019252::7:24073427-24075428(-)
Zm00001d017248::5:190308343-190310344(-)
Zm00001d037780::6:137465378-137467379(-)
Zm00001d032356::1:223600976-223602977(+)
Zm00001d021681::7:159846732-159848733(-)
Zm00001d044399::3:227153282-227155283(-)
Zm00001d023826::10:23663057-23665058(+)
Zm00001d012518::8:176002929-176004930(+)
Zm00001d044552::3:231535243-231537244(+)
Zm00001d041298::3:110786860-110788861(+)
Zm00001d007039::2:220652547-220654548(-)
Zm00001d050441::4:88599667-88601668(+)
Zm00001d044551::3:231499578-231501579(-)
Zm00001d036305::6:83683419-83685420(-)
Zm00001d024325::10:64668121-64670122(+)
Zm00001d018867::7:7838301-7840302(+)
Zm00001d006582::2:211508195-211510196(+)
Zm00001d037081::6:111654048-111656049(+)
Zm00001d049141::4:17582810-17584811(-)
Zm00001d010825::8:128895620-128897621(+)
Zm00001d028349::1:31554340-31556341(+)
Zm00001d040519::3:47877459-47879460(+)
Zm00001d007012::2:220170457-220172458(+)
Zm00001d024804::10:88760312-88762313(+)
Zm00001d034383::1:291480372-291482373(-)
Zm00001d037195::6:115286793-115288794(+)
Zm00001d036241::6:78622118-78624119(+)
Zm00001d046472::9:91534924-91536925(-)
Zm00001d013209::5:6603154-6605155(-)
Zm00001d017137::5:186653387-186655388(-)
Zm00001d013506::5:12947642-12949643(+)
Zm00001d010406::8:113200869-113202870(+)
Zm00001d002717::2:20390520-20392521(-)
Zm00001d044732::9:666265-668266(+)
Zm00001d051887::4:173754847-173756848(-)
Zm00001d033446::1:262977153-262979154(-)
Zm00001d034019::1:281285299-281287300(-)
Zm00001d007461::2:232213855-232215856(-)
Zm00001d005711::2:184163220-184165221(+)
Zm00001d019573::7:43811441-43813442(-)
Zm00001d014000::5:28092498-28094499(-)
Zm00001d015389::5:87833903-87835904(-)
Zm00001d049277::4:24289802-24291803(-)
Zm00001d034795::1:302373418-302375419(+)
Zm00001d044433::3:227868855-227870856(+)
Zm00001d049858::4:48663250-48665251(+)
Zm00001d011431::8:150347404-150349405(-)
Zm00001d015254::5:81447647-81449648(-)
Zm00001d017644::5:202969946-202971947(-)
Zm00001d031736::1:200196311-200198312(+)
Zm00001d025951::10:134561579-134563580(+)
Zm00001d008890::8:24122176-24124177(+)
Zm00001d047491::9:132257930-132259931(+)
Zm00001d009439::8:64593420-64595421(-)
Zm00001d005247::2:165584236-165586237(+)
Zm00001d029809::1:87841170-87843171(-)
Zm00001d052916::4:204718269-204720270(+)
Zm00001d033091::1:250100935-250102936(-)
Zm00001d025183::10:108274133-108276134(+)
Zm00001d013511::5:13216041-13218042(-)
Zm00001d019250::7:23984475-23986476(-)
Zm00001d041098::3:97284943-97286944(-)
Zm00001d022205::7:172840001-172842002(-)
Zm00001d005251::2:165786865-165788866(-)
Zm00001d017507::5:197883821-197885822(-)
Zm00001d013541::5:13935524-13937525(+)
Zm00001d029205::1:62292310-62294311(+)
Zm00001d008548::8:12670226-12672227(+)
Zm00001d027752::1:12627388-12629389(+)
Zm00001d044951::9:8115726-8117727(+)
Zm00001d028299::1:29675926-29677927(-)
Zm00001d048948::4:10531258-10533259(+)
Zm00001d032653::1:233142831-233144832(-)
Zm00001d034439::1:292991396-292993397(+)
Zm00001d011130::8:139923913-139925914(-)
Zm00001d040839::3:69849798-69851799(-)
Zm00001d009858::8:85444793-85446794(+)
Zm00001d008782::8:19835607-19837608(+)
Zm00001d043067::3:188268041-188270042(-)
Zm00001d010218::8:104570457-104572458(+)
Zm00001d042107::3:150854636-150856637(-)
Zm00001d050488::4:92826375-92828376(-)
Zm00001d047821::9:142592735-142594736(+)
Zm00001d009883::8:87299877-87301878(+)
Zm00001d001960::2:3560450-3562451(-)
Zm00001d047752::9:140901837-140903838(-)
Zm00001d052282::4:185958822-185960823(-)
Zm00001d020125::7:94499854-94501855(+)
Zm00001d013753::5:19358708-19360709(-)
Zm00001d031460::1:191034458-191036459(-)
Zm00001d049932::4:53774789-53776790(-)
Zm00001d051778::4:169304161-169306162(+)
Zm00001d010313::8:109191134-109193135(-)
Zm00001d008651::8:15981768-15983769(+)
Zm00001d047910::9:144996038-144998039(+)
Zm00001d020364::7:109508953-109510954(-)
Zm00001d048493::9:157104788-157106789(+)
Zm00001d013522::5:13538430-13540431(-)
Zm00001d045500::9:24644934-24646935(+)
Zm00001d022284::7:174452504-174454505(+)
Zm00001d051116::4:143958886-143960887(+)
Zm00001d031899::1:205990634-205992635(+)
Zm00001d005037::2:155349723-155351724(-)
Zm00001d010834::8:129333942-129335943(-)
Zm00001d033848::1:275703304-275705305(+)
Zm00001d022035::7:168349345-168351346(+)
Zm00001d003640::2:51352591-51354592(-)
Zm00001d016333::5:157774194-157776195(-)
Zm00001d035253::6:17368646-17370647(+)
Zm00001d007938::2:243479225-243481226(-)
Zm00001d050133::4:68207702-68209703(+)
Zm00001d038432::6:157147122-157149123(+)
Zm00001d052273::4:185528757-185530758(-)
Zm00001d028984::1:53533485-53535486(-)
Zm00001d045804::9:40100684-40102685(+)
Zm00001d052005::4:176265317-176267318(+)
Zm00001d006373::2:205994735-205996736(+)
Zm00001d045617::9:28911920-28913921(-)
Zm00001d021480::7:153347177-153349178(+)
Zm00001d048541::9:158185710-158187711(-)
Zm00001d012872::5:1480396-1482397(-)
Zm00001d049945::4:54601928-54603929(+)
Zm00001d025705::10:126855304-126857305(+)
Zm00001d035526::6:31121405-31123406(-)
Zm00001d042373::3:163724651-163726652(-)
Zm00001d002420::2:12306626-12308627(-)
Zm00001d048785::4:5522777-5524778(+)
Zm00001d053825::4:241806057-241808058(+)
Zm00001d003693::2:54632042-54634043(+)
Zm00001d034432::1:292891596-292893597(+)
Zm00001d012836::5:970508-972509(-)
Zm00001d010193::8:103470295-103472296(+)
Zm00001d007361::2:229699928-229701929(-)
Zm00001d050907::4:129656512-129658513(-)
Zm00001d037695::6:134310044-134312045(+)
Zm00001d006801::2:217011896-217013897(+)
Zm00001d046493::9:92348033-92350034(+)
Zm00001d046381::9:85599471-85601472(+)
Zm00001d027665::1:10572002-10574003(-)
Zm00001d017886::5:209626435-209628436(-)
Zm00001d042099::3:150689093-150691094(+)
Zm00001d052130::4:180442054-180444055(-)
Zm00001d032991::1:246034440-246036441(-)
Zm00001d050297::4:79516716-79518717(-)
Zm00001d050293::4:79161510-79163511(-)
Zm00001d008268::8:3548832-3550833(-)
Zm00001d006683::2:214237047-214239048(+)
Zm00001d049297::4:25099786-25101787(-)
Zm00001d010881::8:132067670-132069671(+)
Zm00001d044880::9:6452212-6454213(+)
Zm00001d048443::9:156574491-156576492(-)
Zm00001d051849::4:172181018-172183019(+)
Zm00001d018057::5:213286884-213288885(+)
Zm00001d034735::1:300978901-300980902(-)
Zm00001d048453::9:156668058-156670059(+)
Zm00001d007146::2:223324563-223326564(+)
Zm00001d048201::9:152373820-152375821(-)
Zm00001d042381::3:163977526-163979527(+)
Zm00001d050470::4:91086624-91088625(+)
Zm00001d034035::1:281759069-281761070(+)
Zm00001d051452::4:159113005-159115006(+)
Zm00001d051860::4:172527848-172529849(-)
Zm00001d036655::6:96572228-96574229(-)
Zm00001d008749::8:18950257-18952258(+)
Zm00001d048487::9:157083467-157085468(-)
Zm00001d019426::7:33142068-33144069(-)
Zm00001d029755::1:85772105-85774106(+)
Zm00001d014356::5:42476256-42478257(+)
Zm00001d039096::6:169964159-169966160(-)
Zm00001d002694::2:19427558-19429559(-)
Zm00001d021596::7:157693471-157695472(+)
Zm00001d021573::7:156463828-156465829(+)
Zm00001d028543::1:38736698-38738699(-)
Zm00001d047076::9:117525191-117527192(-)
Zm00001d030207::1:113123863-113125864(-)
Zm00001d033347::1:259830688-259832689(-)
Zm00001d009250::8:47174574-47176575(+)
Zm00001d046116::9:64095547-64097548(+)
Zm00001d019631::7:47058125-47060126(+)
Zm00001d028277::1:28938767-28940768(-)
Zm00001d046894::9:109344784-109346785(+)
Zm00001d050916::4:130733271-130735272(+)
Zm00001d014819::5:64522703-64524704(+)
Zm00001d035663::6:39871676-39873677(+)
Zm00001d006539::2:210703232-210705233(-)
Zm00001d050977::4:134809833-134811834(+)
Zm00001d042792::3:179776412-179778413(-)
Zm00001d034201::1:286550584-286552585(-)
Zm00001d038426::6:157075400-157077401(+)
Zm00001d005500::2:176233155-176235156(-)
Zm00001d028056::1:21779427-21781428(-)
Zm00001d034073::1:283192229-283194230(+)
Zm00001d035206::6:9901888-9903889(-)
Zm00001d032838::1:239721849-239723850(+)
Zm00001d014089::5:31975726-31977727(+)
Zm00001d050187::4:71544145-71546146(+)
Zm00001d006718::2:215049382-215051383(+)
Zm00001d006143::2:199706206-199708207(-)
Zm00001d021050::7:141286659-141288660(+)
Zm00001d036760::6:99960238-99962239(-)
Zm00001d012933::5:2197428-2199429(-)
Zm00001d047873::9:143985381-143987382(-)
Zm00001d044019::3:216881071-216883072(-)
Zm00001d025955::10:134650741-134652742(+)
Zm00001d021832::7:164109567-164111568(+)
Zm00001d028450::1:35275320-35277321(+)
Zm00001d009383::8:61552327-61554328(-)
Zm00001d030670::1:152149325-152151326(+)
Zm00001d032681::1:234065233-234067234(+)
Zm00001d029671::1:82077758-82079759(+)
Zm00001d006343::2:205075360-205077361(+)
Zm00001d044057::3:218049330-218051331(+)
Zm00001d017401::5:194937359-194939360(-)
Zm00001d007889::2:241873095-241875096(+)
Zm00001d052695::4:197648959-197650960(+)
Zm00001d010936::8:134112917-134114918(+)
Zm00001d023880::10:26190327-26192328(+)
Zm00001d011444::8:150556098-150558099(-)
Zm00001d048193::9:152166184-152168185(+)
Zm00001d049086::4:15590432-15592433(-)
Zm00001d038440::6:157307680-157309681(-)
Zm00001d042523::3:170598468-170600469(-)
Zm00001d003081::2:31388312-31390313(+)
Zm00001d017646::5:202981856-202983857(+)
Zm00001d027385::1:4117196-4119197(+)
Zm00001d005306::2:168879036-168881037(+)
Zm00001d030114::1:106838622-106840623(+)
Zm00001d014249::5:38006012-38008013(-)
Zm00001d048692::4:3357761-3359762(-)
Zm00001d028531::1:38341734-38343735(-)
Zm00001d019483::7:36377773-36379774(+)
Zm00001d054011::4:245088717-245090718(+)
Zm00001d043694::3:207561630-207563631(+)
Zm00001d035681::6:40868006-40870007(-)
Zm00001d002951::2:27936513-27938514(+)
Zm00001d010862::8:130826749-130828750(+)
Zm00001d034165::1:285592893-285594894(+)
Zm00001d008631::8:15286802-15288803(-)
Zm00001d012109::8:168378546-168380547(-)
Zm00001d028053::1:21766520-21768521(-)
Zm00001d023962::10:32087936-32089937(+)
Zm00001d037142::6:113764092-113766093(+)
Zm00001d012231::8:170534488-170536489(-)
Zm00001d032656::1:233335553-233337554(+)
Zm00001d029337::1:66507354-66509355(-)
Zm00001d050219::4:74344358-74346359(-)
Zm00001d007865::2:241254809-241256810(+)
Zm00001d006190::2:201033852-201035853(+)
Zm00001d021384::7:150582359-150584360(+)
Zm00001d017114::5:185784932-185786933(+)
Zm00001d012834::5:964263-966264(-)
Zm00001d039875::3:17370459-17372460(-)
Zm00001d006274::2:203393919-203395920(+)
Zm00001d043432::3:199634804-199636805(+)
Zm00001d009954::8:92225110-92227111(+)
Zm00001d019028::7:13453659-13455660(+)
Zm00001d018791::7:5301257-5303258(-)
Zm00001d016068::5:142676027-142678028(+)
Zm00001d052316::4:186974618-186976619(+)
Zm00001d039334::3:2018961-2020962(+)
Zm00001d047805::9:142243512-142245513(+)
Zm00001d031802::1:202216524-202218525(-)
Zm00001d006750::2:215852263-215854264(-)
Zm00001d038190::6:151025512-151027513(-)
Zm00001d036657::6:96585249-96587250(-)
Zm00001d024119::10:46972751-46974752(-)
Zm00001d033200::1:253557924-253559925(+)
Zm00001d025325::10:114191281-114193282(+)
Zm00001d019489::7:36793023-36795024(-)
Zm00001d026636::10:149248362-149250363(+)
Zm00001d007290::2:226918902-226920903(+)
Zm00001d032531::1:229764815-229766816(-)
Zm00001d011625::8:156533744-156535745(+)
Zm00001d009605::8:72868094-72870095(-)
Zm00001d043327::3:196588023-196590024(+)
Zm00001d038059::6:146580506-146582507(+)
Zm00001d002742::2:21196959-21198960(+)
Zm00001d049576::4:35887018-35889019(+)
Zm00001d041139::3:99822100-99824101(-)
Zm00001d048292::9:154000537-154002538(+)
Zm00001d030679::1:152723873-152725874(-)
Zm00001d002090::2:5805645-5807646(+)
Zm00001d028529::1:38253654-38255655(+)
Zm00001d046374::9:85220365-85222366(+)
Zm00001d018484::5:221665830-221667831(+)
Zm00001d021014::7:140477377-140479378(-)
Zm00001d049950::4:55132977-55134978(-)
Zm00001d020521::7:120457566-120459567(+)
Zm00001d033002::1:246565540-246567541(-)
Zm00001d051949::4:175084675-175086676(-)
Zm00001d024751::10:86087799-86089800(+)
Zm00001d049664::4:39119822-39121823(+)
Zm00001d048084::9:149789845-149791846(-)
Zm00001d008532::8:11974578-11976579(-)
Zm00001d029377::1:68226252-68228253(-)
Zm00001d033447::1:262993815-262995816(-)
Zm00001d012381::8:173252905-173254906(+)
Zm00001d038989::6:168298546-168300547(+)
Zm00001d030680::1:152722977-152724978(+)
Zm00001d030907::1:166744309-166746310(-)
Zm00001d005829::2:190120036-190122037(+)
Zm00001d035180::6:8229140-8231141(-)
Zm00001d019233::7:23218272-23220273(-)
Zm00001d014697::5:59817036-59819037(+)
Zm00001d024395::10:68728373-68730374(+)
Zm00001d017829::5:207958052-207960053(-)
Zm00001d041912::3:143145412-143147413(-)
Zm00001d009579::8:71613599-71615600(-)
Zm00001d008527::8:11792401-11794402(-)
Zm00001d033020::1:247313813-247315814(-)
Zm00001d006159::2:200078123-200080124(+)
Zm00001d019230::7:23065088-23067089(-)
Zm00001d050748::4:120552306-120554307(+)
Zm00001d027726::1:12296081-12298082(-)
Zm00001d036165::6:75433889-75435890(+)
Zm00001d052399::4:189154201-189156202(-)
Zm00001d027352::1:3491306-3493307(-)
Zm00001d050202::4:73395880-73397881(+)
Zm00001d025012::10:99640734-99642735(+)
Zm00001d017418::5:195377855-195379856(+)
Zm00001d008772::8:19578973-19580974(+)
Zm00001d021087::7:142482901-142484902(+)
Zm00001d048080::9:149453468-149455469(+)
Zm00001d031296::1:185531656-185533657(+)
Zm00001d008174::8:258339-260340(-)
Zm00001d044352::3:225660715-225662716(+)
Zm00001d024886::10:92762579-92764580(-)
Zm00001d013364::5:9740074-9742075(-)
Zm00001d038071::6:146910602-146912603(-)
Zm00001d045554::9:26639200-26641201(-)
Zm00001d041772::3:137007168-137009169(-)
Zm00001d038288::6:153437336-153439337(+)
Zm00001d019527::7:40263812-40265813(+)
Zm00001d049412::4:29800982-29802983(+)
Zm00001d040985::3:88155451-88157452(+)
Zm00001d036611::6:94245043-94247044(+)
Zm00001d017383::5:193955265-193957266(-)
Zm00001d013416::5:10765106-10767107(-)
Zm00001d010948::8:134765640-134767641(-)
Zm00001d042282::3:158689469-158691470(-)
Zm00001d016528::5:166527101-166529102(-)
Zm00001d052218::4:183566779-183568780(-)
Zm00001d004855::2:144881479-144883480(+)
Zm00001d030761::1:158662237-158664238(+)
Zm00001d048896::4:7258456-7260457(+)
Zm00001d037641::6:132668290-132670291(-)
Zm00001d015497::5:93774103-93776104(+)
Zm00001d048633::4:1815378-1817379(-)
Zm00001d031253::1:183878813-183880814(+)
Zm00001d006573::2:211265084-211267085(-)
Zm00001d028983::1:53461487-53463488(+)
Zm00001d031163::1:180290001-180292002(+)
Zm00001d045101::9:12498093-12500094(-)
Zm00001d030191::1:112124483-112126484(+)
Zm00001d045744::9:36409874-36411875(-)
Zm00001d006027::2:195559967-195561968(+)
Zm00001d043134::3:189964910-189966911(-)
Zm00001d028396::1:33301844-33303845(+)
Zm00001d011527::8:153563670-153565671(+)
Zm00001d025271::10:112022838-112024839(-)
Zm00001d035647::6:38174220-38176221(-)
Zm00001d036539::6:91463355-91465356(-)
Zm00001d020298::7:104766796-104768797(-)
Zm00001d032280::1:220118145-220120146(+)
Zm00001d018335::5:218655025-218657026(+)
Zm00001d001945::2:3373732-3375733(-)
Zm00001d037318::6:120775498-120777499(+)
Zm00001d052382::4:188775598-188777599(-)
Zm00001d048658::4:2821330-2823331(+)
Zm00001d026383::10:144826699-144828700(-)
Zm00001d042793::3:179900137-179902138(-)
Zm00001d022262::7:173866691-173868692(-)
Zm00001d034871::1:304366014-304368015(+)
Zm00001d013709::5:18226540-18228541(-)
Zm00001d017423::5:195640312-195642313(+)
Zm00001d049045::4:13818644-13820645(-)
Zm00001d020808::7:133515657-133517658(+)
Zm00001d039272::3:901352-903353(-)
Zm00001d038771::6:164173028-164175029(+)
Zm00001d022276::7:174237358-174239359(+)
Zm00001d020627::7:125488554-125490555(-)
Zm00001d029141::1:60321449-60323450(+)
Zm00001d043800::3:210469214-210471215(-)
Zm00001d048722::4:4188809-4190810(-)
Zm00001d037200::6:115550237-115552238(-)
Zm00001d017032::5:183210659-183212660(-)
Zm00001d049619::4:37786104-37788105(-)
Zm00001d041449::3:120549110-120551111(-)
Zm00001d040192::3:31630268-31632269(-)
Zm00001d037092::6:111876859-111878860(+)
Zm00001d041984::3:146587910-146589911(+)
Zm00001d025384::10:116618321-116620322(-)
Zm00001d010317::8:109302602-109304603(-)
Zm00001d052683::4:197239105-197241106(-)
Zm00001d049140::4:17534235-17536236(-)
Zm00001d044677::3:234649704-234651705(-)
Zm00001d053611::4:236400147-236402148(+)
Zm00001d049624::4:37969134-37971135(+)
Zm00001d053834::4:242113840-242115841(-)
Zm00001d033070::1:249473032-249475033(-)
Zm00001d020178::7:97688496-97690497(+)
Zm00001d020093::7:91455485-91457486(+)
Zm00001d038909::6:166812809-166814810(-)
Zm00001d036098::6:72198623-72200624(-)
Zm00001d021221::7:146487760-146489761(+)
Zm00001d052747::4:199609739-199611740(+)
Zm00001d006085::2:197747369-197749370(+)
Zm00001d011392::8:149391697-149393698(-)
Zm00001d019642::7:47826403-47828404(+)
Zm00001d038084::6:147221047-147223048(-)
Zm00001d052718::4:198620167-198622168(+)
Zm00001d035767::6:46579077-46581078(-)
Zm00001d002993::2:28974969-28976970(+)
Zm00001d038546::6:159660155-159662156(+)
Zm00001d015446::5:90500733-90502734(+)
Zm00001d028692::1:43326951-43328952(+)
Zm00001d042166::3:154389748-154391749(+)
Zm00001d042341::3:162109801-162111802(+)
Zm00001d023648::10:13615165-13617166(+)
Zm00001d042627::3:174459924-174461925(+)
Zm00001d021976::7:167422022-167424023(+)
Zm00001d040705::3:59361683-59363684(-)
Zm00001d053009::4:208866367-208868368(-)
Zm00001d025665::10:125371654-125373655(+)
Zm00001d052289::4:186094713-186096714(-)
Zm00001d011560::8:154485788-154487789(-)
Zm00001d020512::7:119801665-119803666(+)
Zm00001d023218::10:699002-701003(-)
Zm00001d047455::9:130783376-130785377(-)
Zm00001d009125::8:38277111-38279112(-)
Zm00001d038207::6:151567241-151569242(+)
Zm00001d048497::9:157236057-157238058(+)
Zm00001d046299::9:79125823-79127824(-)
Zm00001d032881::1:241338525-241340526(-)
Zm00001d002474::2:13571712-13573713(-)
Zm00001d043307::3:195677645-195679646(+)
Zm00001d023385::10:4346110-4348111(+)
Zm00001d008641::8:15542669-15544670(+)
Zm00001d024210::10:56610219-56612220(+)
Zm00001d045418::9:21511007-21513008(-)
Zm00001d052939::4:205517344-205519345(-)
Zm00001d004055::2:79792999-79795000(+)
Zm00001d047669::9:138729938-138731939(-)
Zm00001d038011::6:145086293-145088294(+)
Zm00001d013217::5:6651638-6653639(-)
Zm00001d022374::7:176273828-176275829(+)
Zm00001d041964::3:145916534-145918535(-)
Zm00001d037120::6:113000012-113002013(+)
Zm00001d002688::2:19329345-19331346(-)
Zm00001d018290::5:218020909-218022910(+)
Zm00001d016166::5:148206666-148208667(+)
Zm00001d003897::2:65741212-65743213(+)
Zm00001d053999::4:244868882-244870883(+)
Zm00001d029916::1:94182867-94184868(-)
Zm00001d008460::8:9328109-9330110(+)
Zm00001d026143::10:139607551-139609552(-)
Zm00001d005432::2:173780386-173782387(+)
Zm00001d032971::1:245053952-245055953(-)
Zm00001d008642::8:15548788-15550789(-)
Zm00001d048321::9:154480611-154482612(-)
Zm00001d016557::5:167253793-167255794(-)
Zm00001d015062::5:73829529-73831530(+)
Zm00001d035680::6:40863818-40865819(-)
Zm00001d029227::1:63130492-63132493(+)
Zm00001d018641::7:1463664-1465665(-)
Zm00001d024378::10:68055743-68057744(-)
Zm00001d021929::7:166014945-166016946(+)
Zm00001d024126::10:48088071-48090072(+)
Zm00001d017669::5:203595560-203597561(-)
Zm00001d001898::2:2551843-2553844(+)
Zm00001d032380::1:224651043-224653044(+)
Zm00001d019170::7:20110594-20112595(-)
Zm00001d024160::10:51313813-51315814(+)
Zm00001d034351::1:290364227-290366228(-)
Zm00001d026115::10:138790905-138792906(+)
Zm00001d037175::6:114788442-114790443(+)
Zm00001d004979::2:151890927-151892928(+)
Zm00001d002681::2:19182182-19184183(+)
Zm00001d029263::1:64041155-64043156(+)
Zm00001d028096::1:22878521-22880522(+)
Zm00001d029579::1:77560550-77562551(-)
Zm00001d047279::9:125379552-125381553(+)
Zm00001d035226::6:15066454-15068455(+)
Zm00001d026427::10:145651781-145653782(-)
Zm00001d005638::2:181604623-181606624(+)
Zm00001d030796::1:160085864-160087865(+)
Zm00001d021790::7:163077753-163079754(-)
Zm00001d050004::4:59019085-59021086(-)
Zm00001d040036::3:23949140-23951141(+)
Zm00001d047876::9:144030993-144032994(+)
Zm00001d042275::3:158556415-158558416(+)
Zm00001d027280::1:1578760-1580761(+)
Zm00001d006517::2:210351613-210353614(-)
Zm00001d031231::1:182803912-182805913(+)
Zm00001d029561::1:76213705-76215706(+)
Zm00001d035854::6:56295065-56297066(+)
Zm00001d006148::2:199737015-199739016(-)
Zm00001d037489::6:127107671-127109672(+)
Zm00001d036660::6:96927898-96929899(+)
Zm00001d038540::6:159597767-159599768(+)
Zm00001d028184::1:25737043-25739044(-)
Zm00001d033912::1:278378863-278380864(-)
Zm00001d028576::1:39592708-39594709(-)
Zm00001d037873::6:140616801-140618802(+)
Zm00001d040133::3:28853781-28855782(-)
Zm00001d040769::3:64638053-64640054(+)
Zm00001d004088::2:81500986-81502987(-)
Zm00001d031688::1:198652604-198654605(-)
Zm00001d020088::7:91066934-91068935(-)
Zm00001d025118::10:105208929-105210930(-)
Zm00001d053017::4:209240757-209242758(+)
Zm00001d040543::3:48850128-48852129(-)
Zm00001d013027::5:3461036-3463037(-)
Zm00001d025739::10:128020107-128022108(+)
Zm00001d045584::9:27334244-27336245(+)
Zm00001d024947::10:96356973-96358974(+)
Zm00001d025922::10:133783373-133785374(+)
Zm00001d003957::2:72201529-72203530(-)
Zm00001d040563::3:50100099-50102100(+)
Zm00001d043083::3:188685579-188687580(+)
Zm00001d049957::4:55490967-55492968(+)
Zm00001d039373::3:2748188-2750189(-)
Zm00001d017704::5:204691936-204693937(-)
Zm00001d023651::10:13650721-13652722(-)
Zm00001d009730::8:78167163-78169164(-)
Zm00001d046194::9:71333784-71335785(+)
Zm00001d045894::9:46158567-46160568(-)
Zm00001d002708::2:19910062-19912063(+)
Zm00001d043239::3:192800589-192802590(-)
Zm00001d042982::3:185782469-185784470(-)
Zm00001d014640::5:56942250-56944251(-)
Zm00001d030527::1:141840301-141842302(-)
Zm00001d001870::2:2116660-2118661(+)
Zm00001d028240::1:27697182-27699183(-)
Zm00001d035401::6:24411820-24413821(+)
Zm00001d011511::8:152926522-152928523(-)
Zm00001d009987::8:93551246-93553247(-)
Zm00001d020002::7:84838315-84840316(-)
Zm00001d017005::5:182539817-182541818(-)
Zm00001d053379::4:228493406-228495407(+)
Zm00001d023755::10:18799800-18801801(+)
Zm00001d031659::1:197775869-197777870(-)
Zm00001d024275::10:61188516-61190517(-)
Zm00001d015682::5:106606185-106608186(+)
Zm00001d028436::1:34966092-34968093(-)
Zm00001d014423::5:46039312-46041313(+)
Zm00001d016794::5:176118327-176120328(-)
Zm00001d052793::4:201135573-201137574(+)
Zm00001d016993::5:182187248-182189249(+)
Zm00001d046571::9:96439501-96441502(-)
Zm00001d047898::9:144748933-144750934(-)
Zm00001d005004::2:153299156-153301157(-)
Zm00001d049254::4:22960066-22962067(-)
Zm00001d002590::2:16292195-16294196(+)
Zm00001d002313::2:10131838-10133839(-)
Zm00001d005632::2:181288143-181290144(+)
Zm00001d043473::3:201247897-201249898(-)
Zm00001d013443::5:11709279-11711280(+)
Zm00001d023318::10:2948876-2950877(+)
Zm00001d026641::10:149272327-149274328(+)
Zm00001d013706::5:18194706-18196707(-)
Zm00001d005338::2:170012975-170014976(+)
Zm00001d042154::3:153990174-153992175(-)
Zm00001d006595::2:211794113-211796114(-)
Zm00001d043498::3:201887185-201889186(+)
Zm00001d043459::3:200574281-200576282(+)
Zm00001d047256::9:124519094-124521095(-)
Zm00001d011896::8:164159056-164161057(+)
Zm00001d011012::8:136695227-136697228(+)
Zm00001d032894::1:241913258-241915259(-)
Zm00001d026532::10:147804255-147806256(-)
Zm00001d050509::4:94924357-94926358(+)
Zm00001d009931::8:90451515-90453516(-)
Zm00001d019672::7:49651338-49653339(+)
Zm00001d005573::2:178918066-178920067(+)
Zm00001d013318::5:8533835-8535836(-)
Zm00001d017702::5:204634803-204636804(-)
Zm00001d021244::7:146788469-146790470(+)
Zm00001d029706::1:83225437-83227438(+)
Zm00001d051115::4:143889599-143891600(+)
Zm00001d028005::1:20020993-20022994(+)
Zm00001d036477::6:89571131-89573132(-)
Zm00001d021626::7:158453980-158455981(-)
Zm00001d029803::1:87585298-87587299(+)
Zm00001d026128::10:139272179-139274180(-)
Zm00001d006210::2:201904138-201906139(+)
Zm00001d027788::1:13482752-13484753(-)
Zm00001d012818::5:845550-847551(-)
Zm00001d012861::5:1282568-1284569(-)
Zm00001d043170::3:190527752-190529753(-)
Zm00001d025669::10:125754951-125756952(+)
Zm00001d029818::1:88462487-88464488(-)
Zm00001d052809::4:201660474-201662475(+)
Zm00001d049757::4:43338676-43340677(+)
Zm00001d048513::9:157609004-157611005(-)
Zm00001d003796::2:59681944-59683945(+)
Zm00001d043785::3:210176745-210178746(+)
Zm00001d014564::5:53470822-53472823(-)
Zm00001d007450::2:232002636-232004637(-)
Zm00001d002848::2:24519525-24521526(+)
Zm00001d012974::5:2624157-2626158(-)
Zm00001d025642::10:124769188-124771189(-)
Zm00001d020209::7:100247062-100249063(-)
Zm00001d040340::3:38785630-38787631(-)
Zm00001d024874::10:91750839-91752840(+)
Zm00001d031223::1:182661432-182663433(-)
Zm00001d029212::1:62492771-62494772(+)
Zm00001d043912::3:213677313-213679314(-)
Zm00001d038325::6:154461786-154463787(+)
Zm00001d014299::5:40084666-40086667(+)
Zm00001d044091::3:218830423-218832424(+)
Zm00001d033170::1:252784462-252786463(-)
Zm00001d025733::10:127880015-127882016(+)
Zm00001d046759::9:104674920-104676921(-)
Zm00001d026363::10:144368244-144370245(+)
Zm00001d052781::4:200743516-200745517(-)
Zm00001d012667::8:178300933-178302934(+)
Zm00001d027312::1:2780129-2782130(-)
Zm00001d025776::10:129150447-129152448(-)
Zm00001d003515::2:46326963-46328964(+)
Zm00001d053761::4:240644314-240646315(-)
Zm00001d021599::7:157787822-157789823(-)
Zm00001d003786::2:59353624-59355625(+)
Zm00001d024620::10:80549630-80551631(+)
Zm00001d053447::4:231908622-231910623(-)
Zm00001d028375::1:32601268-32603269(+)
Zm00001d007390::2:230563409-230565410(-)
Zm00001d006483::2:209673388-209675389(+)
Zm00001d039245::3:473148-475149(+)
Zm00001d002649::2:18090687-18092688(+)
Zm00001d003519::2:46456369-46458370(-)
Zm00001d023815::10:23251977-23253978(-)
Zm00001d028930::1:51838003-51840004(+)
Zm00001d008623::8:15014255-15016256(-)
Zm00001d042019::3:147548392-147550393(+)
Zm00001d032507::1:228911843-228913844(-)
Zm00001d018925::7:9491220-9493221(-)
Zm00001d024744::10:85870748-85872749(+)
Zm00001d011185::8:142292657-142294658(-)
Zm00001d036006::6:65376338-65378339(-)
Zm00001d025639::10:124757677-124759678(-)
Zm00001d044159::3:220754099-220756100(-)
Zm00001d039224::6:173325483-173327484(+)
Zm00001d048354::9:154870183-154872184(+)
Zm00001d051610::4:164534933-164536934(+)
Zm00001d021653::7:159153746-159155747(+)
Zm00001d004099::2:82706836-82708837(+)
Zm00001d003824::2:61095513-61097514(-)
Zm00001d022073::7:169492480-169494481(-)
Zm00001d016796::5:176126797-176128798(-)
Zm00001d021383::7:150575385-150577386(+)
Zm00001d032370::1:224156245-224158246(+)
Zm00001d024248::10:59445949-59447950(-)
Zm00001d040440::3:43521296-43523297(+)
Zm00001d011321::8:146622498-146624499(-)
Zm00001d019306::7:26939500-26941501(-)
Zm00001d024252::10:59714213-59716214(+)
Zm00001d024012::10:36876665-36878666(-)
Zm00001d050510::4:95031932-95033933(+)
Zm00001d026412::10:145388072-145390073(-)
Zm00001d047167::9:120746200-120748201(+)
Zm00001d007009::2:220125040-220127041(+)
Zm00001d031412::1:189294327-189296328(-)
Zm00001d004511::2:115891322-115893323(-)
Zm00001d053723::4:239873927-239875928(-)
Zm00001d043194::3:191212310-191214311(+)
Zm00001d015168::5:78186577-78188578(+)
Zm00001d051864::4:172719833-172721834(-)
Zm00001d052881::4:203235280-203237281(+)
Zm00001d033862::1:276518005-276520006(+)
Zm00001d048694::4:3414744-3416745(+)
Zm00001d015182::5:78512380-78514381(-)
Zm00001d039158::6:171284257-171286258(+)
Zm00001d021167::7:144658088-144660089(+)
Zm00001d032730::1:236471335-236473336(-)
```
