## Supplementary material for "A comprehensive map of preferentially located motifs reveals distinct proximal *cis*-regulatory elements in plants": TATTTAT_containing_gene_set.txt

```
#Occurences of TATTTAT between 11 and 37 (positions relative to the transcription start site)
#801 sequences with TATTTAT in this interval
#3.18% of the sequences in promoter set with TATTTAT (set with 25199 sequences)
Zm00001d043912::3:213677313-213679314(-)
Zm00001d032194::1:216646206-216648207(-)
Zm00001d021087::7:142482901-142484902(+)
Zm00001d034735::1:300978901-300980902(-)
Zm00001d028349::1:31554340-31556341(+)
Zm00001d008245::8:2493127-2495128(-)
Zm00001d016483::5:164456122-164458123(-)
Zm00001d053017::4:209240757-209242758(+)
Zm00001d043903::3:213413565-213415566(-)
Zm00001d042189::3:155497181-155499182(-)
Zm00001d012381::8:173252905-173254906(+)
Zm00001d041139::3:99822100-99824101(-)
Zm00001d002420::2:12306626-12308627(-)
Zm00001d002435::2:12597835-12599836(-)
Zm00001d048726::4:4315378-4317379(-)
Zm00001d023218::10:699002-701003(-)
Zm00001d038771::6:164173028-164175029(+)
Zm00001d021626::7:158453980-158455981(-)
Zm00001d016044::5:141275737-141277738(+)
Zm00001d010671::8:123810811-123812812(-)
Zm00001d002773::2:22214304-22216305(-)
Zm00001d028531::1:38341734-38343735(-)
Zm00001d016796::5:176126797-176128798(-)
Zm00001d052261::4:185172996-185174997(+)
Zm00001d051376::4:156412645-156414646(+)
Zm00001d037695::6:134310044-134312045(+)
Zm00001d017869::5:209161413-209163414(-)
Zm00001d016820::5:177242999-177245000(+)
Zm00001d009268::8:49302850-49304851(-)
Zm00001d028631::1:41455258-41457259(+)
Zm00001d031659::1:197775869-197777870(-)
Zm00001d015857::5:126867229-126869230(-)
Zm00001d033231::1:255274999-255277000(-)
Zm00001d036098::6:72198623-72200624(-)
Zm00001d027710::1:11717273-11719274(-)
Zm00001d019489::7:36793023-36795024(-)
Zm00001d020590::7:123887542-123889543(-)
Zm00001d017931::5:210260876-210262877(+)
Zm00001d011833::8:162292249-162294250(+)
Zm00001d037025::6:109441767-109443768(-)
Zm00001d017383::5:193955265-193957266(-)
Zm00001d052005::4:176265317-176267318(+)
Zm00001d035253::6:17368646-17370647(+)
Zm00001d018420::5:220378338-220380339(+)
Zm00001d038964::6:167832680-167834681(+)
Zm00001d026331::10:143643754-143645755(-)
Zm00001d019426::7:33142068-33144069(-)
Zm00001d003902::2:66402929-66404930(-)
Zm00001d047873::9:143985381-143987382(-)
Zm00001d025248::10:110941052-110943053(+)
Zm00001d017248::5:190308343-190310344(-)
Zm00001d049424::4:30011497-30013498(-)
Zm00001d053237::4:221577964-221579965(-)
Zm00001d029212::1:62492771-62494772(+)
Zm00001d037533::6:128419086-128421087(-)
Zm00001d032227::1:217947371-217949372(-)
Zm00001d052844::4:202425942-202427943(-)
Zm00001d004885::2:146494848-146496849(+)
Zm00001d043410::3:199002370-199004371(+)
Zm00001d017669::5:203595560-203597561(-)
Zm00001d016612::5:170109560-170111561(+)
Zm00001d019719::7:53589080-53591081(+)
Zm00001d025900::10:133320192-133322193(+)
Zm00001d032046::1:210553035-210555036(-)
Zm00001d029188::1:61570027-61572028(-)
Zm00001d033148::1:252129261-252131262(-)
Zm00001d035261::6:18138488-18140489(+)
Zm00001d014418::5:45734696-45736697(-)
Zm00001d015852::5:126375583-126377584(-)
Zm00001d028025::1:20832187-20834188(+)
Zm00001d031296::1:185531656-185533657(+)
Zm00001d021221::7:146487760-146489761(+)
Zm00001d009017::8:30235862-30237863(+)
Zm00001d047898::9:144748933-144750934(-)
Zm00001d008548::8:12670226-12672227(+)
Zm00001d034795::1:302373418-302375419(+)
Zm00001d044657::3:234238190-234240191(-)
Zm00001d032016::1:209554212-209556213(-)
Zm00001d003786::2:59353624-59355625(+)
Zm00001d015971::5:135064641-135066642(+)
Zm00001d048896::4:7258456-7260457(+)
Zm00001d028005::1:20020993-20022994(+)
Zm00001d011231::8:143889261-143891262(-)
Zm00001d003546::2:47672640-47674641(+)
Zm00001d048487::9:157083467-157085468(-)
Zm00001d043590::3:204498495-204500496(-)
Zm00001d035647::6:38174220-38176221(-)
Zm00001d033447::1:262993815-262995816(-)
Zm00001d053396::4:229214183-229216184(+)
Zm00001d052271::4:185519716-185521717(-)
Zm00001d035447::6:25990736-25992737(-)
Zm00001d026427::10:145651781-145653782(-)
Zm00001d040865::3:73283115-73285116(-)
Zm00001d049042::4:13681054-13683055(+)
Zm00001d027852::1:15191780-15193781(+)
Zm00001d016031::5:140471748-140473749(-)
Zm00001d012328::8:172513124-172515125(+)
Zm00001d009327::8:56286577-56288578(-)
Zm00001d037200::6:115550237-115552238(-)
Zm00001d029288::1:64858351-64860352(-)
Zm00001d052809::4:201660474-201662475(+)
Zm00001d049945::4:54601928-54603929(+)
Zm00001d021929::7:166014945-166016946(+)
Zm00001d024120::10:47327084-47329085(-)
Zm00001d011369::8:148784918-148786919(-)
Zm00001d044405::3:227328264-227330265(-)
Zm00001d006683::2:214237047-214239048(+)
Zm00001d003269::2:38421576-38423577(-)
Zm00001d033070::1:249473032-249475033(-)
Zm00001d019312::7:27240347-27242348(+)
Zm00001d038232::6:152067880-152069881(-)
Zm00001d045656::9:31316933-31318934(+)
Zm00001d015759::5:116971351-116973352(+)
Zm00001d053782::4:240978603-240980604(+)
Zm00001d045101::9:12498093-12500094(-)
Zm00001d010852::8:130479481-130481482(-)
Zm00001d018303::5:218183477-218185478(-)
Zm00001d045195::9:15777234-15779235(+)
Zm00001d010406::8:113200869-113202870(+)
Zm00001d036018::6:66397274-66399275(-)
Zm00001d047051::9:116627560-116629561(+)
Zm00001d028375::1:32601268-32603269(+)
Zm00001d009931::8:90451515-90453516(-)
Zm00001d005429::2:173716505-173718506(-)
Zm00001d039224::6:173325483-173327484(+)
Zm00001d001881::2:2312691-2314692(-)
Zm00001d017872::5:209273317-209275318(+)
Zm00001d026270::10:142435916-142437917(+)
Zm00001d029921::1:94475660-94477661(-)
Zm00001d038011::6:145086293-145088294(+)
Zm00001d052243::4:184467078-184469079(-)
Zm00001d034964::6:167201-169202(+)
Zm00001d020417::7:112557133-112559134(+)
Zm00001d025717::10:127359054-127361055(+)
Zm00001d050584::4:102570224-102572225(-)
Zm00001d017137::5:186653387-186655388(-)
Zm00001d022262::7:173866691-173868692(-)
Zm00001d030973::1:170235743-170237744(+)
Zm00001d027934::1:17961049-17963050(-)
Zm00001d041637::3:130715387-130717388(+)
Zm00001d007039::2:220652547-220654548(-)
Zm00001d051864::4:172719833-172721834(-)
Zm00001d009125::8:38277111-38279112(-)
Zm00001d053283::4:223936514-223938515(-)
Zm00001d008244::8:2450875-2452876(+)
Zm00001d051363::4:155988767-155990768(+)
Zm00001d035878::6:58269534-58271535(+)
Zm00001d014689::5:59200175-59202176(-)
Zm00001d037059::6:110982370-110984371(-)
Zm00001d006595::2:211794113-211796114(-)
Zm00001d053723::4:239873927-239875928(-)
Zm00001d006651::2:213477242-213479243(-)
Zm00001d020088::7:91066934-91068935(-)
Zm00001d035663::6:39871676-39873677(+)
Zm00001d050937::4:132631935-132633936(-)
Zm00001d053702::4:239557033-239559034(-)
Zm00001d008615::8:14500353-14502354(-)
Zm00001d015062::5:73829529-73831530(+)
Zm00001d037855::6:139896439-139898440(-)
Zm00001d050133::4:68207702-68209703(+)
Zm00001d048193::9:152166184-152168185(+)
Zm00001d008887::8:24105076-24107077(+)
Zm00001d017164::5:187392891-187394892(-)
Zm00001d044496::3:229672221-229674222(+)
Zm00001d008713::8:17576925-17578926(-)
Zm00001d028782::1:46319192-46321193(-)
Zm00001d040543::3:48850128-48852129(-)
Zm00001d017335::5:193224198-193226199(+)
Zm00001d033091::1:250100935-250102936(-)
Zm00001d002514::2:14443250-14445251(+)
Zm00001d049543::4:34103899-34105900(-)
Zm00001d034871::1:304366014-304368015(+)
Zm00001d019250::7:23984475-23986476(-)
Zm00001d003903::2:66483517-66485518(+)
Zm00001d049957::4:55490967-55492968(+)
Zm00001d002893::2:26047882-26049883(-)
Zm00001d038909::6:166812809-166814810(-)
Zm00001d028571::1:39416648-39418649(+)
Zm00001d042275::3:158556415-158558416(+)
Zm00001d017208::5:188984795-188986796(-)
Zm00001d017809::5:207490709-207492710(-)
Zm00001d030250::1:116776682-116778683(-)
Zm00001d012850::5:1083139-1085140(+)
Zm00001d052289::4:186094713-186096714(-)
Zm00001d017270::5:191244627-191246628(-)
Zm00001d006718::2:215049382-215051383(+)
Zm00001d042019::3:147548392-147550393(+)
Zm00001d052453::4:190346607-190348608(-)
Zm00001d020097::7:91749643-91751644(+)
Zm00001d051577::4:163294174-163296175(+)
Zm00001d018791::7:5301257-5303258(-)
Zm00001d036006::6:65376338-65378339(-)
Zm00001d015887::5:129135927-129137928(-)
Zm00001d017753::5:205900587-205902588(-)
Zm00001d006059::2:196799913-196801914(+)
Zm00001d032214::1:217342851-217344852(-)
Zm00001d024291::10:62307964-62309965(-)
Zm00001d034368::1:291058037-291060038(-)
Zm00001d005451::2:174594665-174596666(-)
Zm00001d051156::4:146402140-146404141(-)
Zm00001d025011::10:99634342-99636343(+)
Zm00001d036667::6:97137074-97139075(+)
Zm00001d023994::10:35179417-35181418(-)
Zm00001d036285::6:81821713-81823714(+)
Zm00001d041514::3:125125909-125127910(-)
Zm00001d030507::1:140166487-140168488(+)
Zm00001d027827::1:14615519-14617520(-)
Zm00001d025057::10:102028060-102030061(-)
Zm00001d035681::6:40868006-40870007(-)
Zm00001d029035::1:55560376-55562377(-)
Zm00001d019680::7:50559066-50561067(+)
Zm00001d033961::1:279741755-279743756(+)
Zm00001d004099::2:82706836-82708837(+)
Zm00001d026532::10:147804255-147806256(-)
Zm00001d043800::3:210469214-210471215(-)
Zm00001d045610::9:28671374-28673375(-)
Zm00001d031412::1:189294327-189296328(-)
Zm00001d048447::9:156593522-156595523(+)
Zm00001d004004::2:74915271-74917272(-)
Zm00001d017704::5:204691936-204693937(-)
Zm00001d041610::3:129608025-129610026(+)
Zm00001d038325::6:154461786-154463787(+)
Zm00001d052910::4:204478838-204480839(-)
Zm00001d033061::1:249092062-249094063(+)
Zm00001d025951::10:134561579-134563580(+)
Zm00001d013582::5:14851411-14853412(-)
Zm00001d015975::5:135873318-135875319(-)
Zm00001d034617::1:297875585-297877586(+)
Zm00001d040567::3:50464638-50466639(-)
Zm00001d052399::4:189154201-189156202(-)
Zm00001d043485::3:201651128-201653129(+)
Zm00001d034615::1:297856944-297858945(+)
Zm00001d004821::2:141197742-141199743(-)
Zm00001d049125::4:16824192-16826193(-)
Zm00001d030266::1:117694582-117696583(-)
Zm00001d011360::8:148436405-148438406(-)
Zm00001d037448::6:125638260-125640261(+)
Zm00001d006366::2:205738742-205740743(+)
Zm00001d001945::2:3373732-3375733(-)
Zm00001d031163::1:180290001-180292002(+)
Zm00001d004325::2:103315621-103317622(-)
Zm00001d032971::1:245053952-245055953(-)
Zm00001d012446::8:174686321-174688322(+)
Zm00001d031011::1:173326736-173328737(+)
Zm00001d014658::5:57817641-57819642(-)
Zm00001d040340::3:38785630-38787631(-)
Zm00001d031208::1:182120048-182122049(-)
Zm00001d037794::6:137922609-137924610(+)
Zm00001d006148::2:199737015-199739016(-)
Zm00001d029809::1:87841170-87843171(-)
Zm00001d005030::2:154829503-154831504(+)
Zm00001d043383::3:198346465-198348466(+)
Zm00001d003468::2:45237798-45239799(-)
Zm00001d024382::10:68269358-68271359(+)
Zm00001d046508::9:93069656-93071657(-)
Zm00001d052382::4:188775598-188777599(-)
Zm00001d030131::1:108192221-108194222(+)
Zm00001d012492::8:175442076-175444077(+)
Zm00001d005616::2:180788690-180790691(+)
Zm00001d015595::5:100227302-100229303(+)
Zm00001d039399::3:3408999-3411000(+)
Zm00001d019111::7:17264720-17266721(-)
Zm00001d012426::8:174304605-174306606(-)
Zm00001d052916::4:204718269-204720270(+)
Zm00001d021779::7:162879178-162881179(+)
Zm00001d039852::3:16633490-16635491(+)
Zm00001d036760::6:99960238-99962239(-)
Zm00001d004771::2:138057132-138059133(+)
Zm00001d011850::8:162782423-162784424(+)
Zm00001d009605::8:72868094-72870095(-)
Zm00001d024037::10:38842698-38844699(+)
Zm00001d008623::8:15014255-15016256(-)
Zm00001d046813::9:106815408-106817409(-)
Zm00001d003824::2:61095513-61097514(-)
Zm00001d006801::2:217011896-217013897(+)
Zm00001d014751::5:61420003-61422004(-)
Zm00001d021360::7:149840779-149842780(+)
Zm00001d037395::6:124283717-124285718(-)
Zm00001d039717::3:12900075-12902076(-)
Zm00001d018505::5:222046732-222048733(+)
Zm00001d048258::9:153364810-153366811(+)
Zm00001d029916::1:94182867-94184868(-)
Zm00001d042341::3:162109801-162111802(+)
Zm00001d043498::3:201887185-201889186(+)
Zm00001d035180::6:8229140-8231141(-)
Zm00001d019659::7:48428159-48430160(+)
Zm00001d049140::4:17534235-17536236(-)
Zm00001d012896::5:1717946-1719947(+)
Zm00001d047143::9:120015250-120017251(+)
Zm00001d032681::1:234065233-234067234(+)
Zm00001d013209::5:6603154-6605155(-)
Zm00001d043517::3:202507867-202509868(-)
Zm00001d022321::7:175369650-175371651(+)
Zm00001d031794::1:202095005-202097006(-)
Zm00001d027892::1:16848094-16850095(-)
Zm00001d045554::9:26639200-26641201(-)
Zm00001d028184::1:25737043-25739044(-)
Zm00001d036233::6:78381360-78383361(-)
Zm00001d028056::1:21779427-21781428(-)
Zm00001d052032::4:176966037-176968038(-)
Zm00001d036651::6:96420451-96422452(+)
Zm00001d039334::3:2018961-2020962(+)
Zm00001d003878::2:64525038-64527039(+)
Zm00001d023755::10:18799800-18801801(+)
Zm00001d025669::10:125754951-125756952(+)
Zm00001d035056::6:3350841-3352842(+)
Zm00001d052316::4:186974618-186976619(+)
Zm00001d024510::10:74928691-74930692(+)
Zm00001d037081::6:111654048-111656049(+)
Zm00001d029803::1:87585298-87587299(+)
Zm00001d044677::3:234649704-234651705(-)
Zm00001d046093::9:62582771-62584772(+)
Zm00001d045551::9:26539636-26541637(-)
Zm00001d042088::3:150285090-150287091(+)
Zm00001d041143::3:100308724-100310725(-)
Zm00001d034917::1:305579868-305581869(+)
Zm00001d030009::1:98959014-98961015(+)
Zm00001d002410::2:12122450-12124451(-)
Zm00001d035526::6:31121405-31123406(-)
Zm00001d034109::1:284174836-284176837(+)
Zm00001d040038::3:24227407-24229408(+)
Zm00001d043083::3:188685579-188687580(+)
Zm00001d006049::2:196558066-196560067(-)
Zm00001d043431::3:199617107-199619108(-)
Zm00001d005144::2:160872791-160874792(+)
Zm00001d050438::4:88134946-88136947(+)
Zm00001d003693::2:54632042-54634043(+)
Zm00001d013248::5:7098583-7100584(-)
Zm00001d048321::9:154480611-154482612(-)
Zm00001d040765::3:64547884-64549885(+)
Zm00001d025805::10:130102175-130104176(+)
Zm00001d049461::4:31105016-31107017(-)
Zm00001d004042::2:78549416-78551417(-)
Zm00001d035797::6:50382670-50384671(+)
Zm00001d010617::8:122036631-122038632(+)
Zm00001d041007::3:89969631-89971632(-)
Zm00001d048210::9:152567419-152569420(-)
Zm00001d053611::4:236400147-236402148(+)
Zm00001d046223::9:73067297-73069298(-)
Zm00001d042104::3:150757559-150759560(+)
Zm00001d023617::10:12274024-12276025(+)
Zm00001d031570::1:194690656-194692657(+)
Zm00001d035215::6:10272233-10274234(+)
Zm00001d020093::7:91455485-91457486(+)
Zm00001d049284::4:24396336-24398337(-)
Zm00001d039774::3:14507857-14509858(-)
Zm00001d051261::4:151011819-151013820(+)
Zm00001d035226::6:15066454-15068455(+)
Zm00001d042922::3:184002758-184004759(+)
Zm00001d053555::4:233901997-233903998(+)
Zm00001d016474::5:163735780-163737781(+)
Zm00001d041352::3:113914958-113916959(+)
Zm00001d013420::5:10941608-10943609(-)
Zm00001d009445::8:64738208-64740209(+)
Zm00001d031458::1:190925818-190927819(+)
Zm00001d013531::5:13746998-13748999(-)
Zm00001d008631::8:15286802-15288803(-)
Zm00001d010791::8:127878713-127880714(+)
Zm00001d012667::8:178300933-178302934(+)
Zm00001d036660::6:96927898-96929899(+)
Zm00001d036655::6:96572228-96574229(-)
Zm00001d048219::9:152663453-152665454(-)
Zm00001d002830::2:24144120-24146121(+)
Zm00001d006483::2:209673388-209675389(+)
Zm00001d035015::6:1848303-1850304(-)
Zm00001d039016::6:168722298-168724299(+)
Zm00001d049075::4:14907669-14909670(-)
Zm00001d014317::5:40684398-40686399(+)
Zm00001d014564::5:53470822-53472823(-)
Zm00001d024701::10:84128618-84130619(-)
Zm00001d017363::5:193669204-193671205(+)
Zm00001d048354::9:154870183-154872184(+)
Zm00001d040544::3:48923073-48925074(-)
Zm00001d009917::8:89365882-89367883(+)
Zm00001d002688::2:19329345-19331346(-)
Zm00001d039049::6:169246772-169248773(-)
Zm00001d025271::10:112022838-112024839(-)
Zm00001d045987::9:52750061-52752062(-)
Zm00001d043505::3:202185126-202187127(+)
Zm00001d022083::7:169732148-169734149(+)
Zm00001d035258::6:17776344-17778345(-)
Zm00001d026696::10:150203508-150205509(-)
Zm00001d039487::3:5626595-5628596(-)
Zm00001d009599::8:72403906-72405907(-)
Zm00001d052018::4:176595614-176597615(+)
Zm00001d032165::1:215243796-215245797(+)
Zm00001d021014::7:140477377-140479378(-)
Zm00001d038599::6:160736171-160738172(-)
Zm00001d042373::3:163724651-163726652(-)
Zm00001d008749::8:18950257-18952258(+)
Zm00001d028083::1:22221065-22223066(-)
Zm00001d018506::5:222062898-222064899(+)
Zm00001d014685::5:59015472-59017473(-)
Zm00001d043459::3:200574281-200576282(+)
Zm00001d046812::9:106815404-106817405(-)
Zm00001d002951::2:27936513-27938514(+)
Zm00001d051399::4:157120049-157122050(-)
Zm00001d038304::6:154052215-154054216(+)
Zm00001d049178::4:19295477-19297478(+)
Zm00001d014111::5:32936715-32938716(-)
Zm00001d040823::3:68070343-68072344(-)
Zm00001d025644::10:124862460-124864461(-)
Zm00001d034796::1:302386798-302388799(-)
Zm00001d036543::6:91519655-91521656(+)
Zm00001d041449::3:120549110-120551111(-)
Zm00001d049086::4:15590432-15592433(-)
Zm00001d035717::6:42707740-42709741(-)
Zm00001d007938::2:243479225-243481226(-)
Zm00001d023544::10:9590922-9592923(+)
Zm00001d051949::4:175084675-175086676(-)
Zm00001d049664::4:39119822-39121823(+)
Zm00001d049812::4:45786856-45788857(+)
Zm00001d038440::6:157307680-157309681(-)
Zm00001d016259::5:154061849-154063850(-)
Zm00001d033887::1:277537946-277539947(+)
Zm00001d043473::3:201247897-201249898(-)
Zm00001d038250::6:152369895-152371896(+)
Zm00001d005247::2:165584236-165586237(+)
Zm00001d008651::8:15981768-15983769(+)
Zm00001d001915::2:2811222-2813223(+)
Zm00001d040606::3:53040005-53042006(-)
Zm00001d038542::6:159648335-159650336(+)
Zm00001d007187::2:224122744-224124745(-)
Zm00001d013785::5:20158008-20160009(-)
Zm00001d024002::10:35715309-35717310(-)
Zm00001d034382::1:291400331-291402332(+)
Zm00001d034829::1:303242069-303244070(+)
Zm00001d013247::5:7093465-7095466(-)
Zm00001d007154::2:223383441-223385442(-)
Zm00001d025955::10:134650741-134652742(+)
Zm00001d046894::9:109344784-109346785(+)
Zm00001d050488::4:92826375-92828376(-)
Zm00001d032125::1:213877124-213879125(-)
Zm00001d002457::2:13211914-13213915(-)
Zm00001d044057::3:218049330-218051331(+)
Zm00001d013370::5:9973925-9975926(-)
Zm00001d020364::7:109508953-109510954(-)
Zm00001d006750::2:215852263-215854264(-)
Zm00001d041274::3:109615180-109617181(-)
Zm00001d013709::5:18226540-18228541(-)
Zm00001d037120::6:113000012-113002013(+)
Zm00001d031973::1:208356484-208358485(-)
Zm00001d050889::4:128497520-128499521(+)
Zm00001d049297::4:25099786-25101787(-)
Zm00001d035562::6:33368849-33370850(-)
Zm00001d014367::5:43195294-43197295(-)
Zm00001d029264::1:64216021-64218022(-)
Zm00001d011224::8:143652401-143654402(+)
Zm00001d026469::10:146519493-146521494(-)
Zm00001d015327::5:84629341-84631342(+)
Zm00001d030711::1:154989719-154991720(-)
Zm00001d007361::2:229699928-229701929(-)
Zm00001d053447::4:231908622-231910623(-)
Zm00001d021181::7:145159079-145161080(-)
Zm00001d005118::2:159229565-159231566(-)
Zm00001d036568::6:92895425-92897426(+)
Zm00001d048574::9:159324701-159326702(+)
Zm00001d050219::4:74344358-74346359(-)
Zm00001d020209::7:100247062-100249063(-)
Zm00001d015127::5:76603201-76605202(+)
Zm00001d048049::9:148864319-148866320(-)
Zm00001d017930::5:210261941-210263942(-)
Zm00001d039319::3:1690500-1692501(+)
Zm00001d038218::6:151842070-151844071(-)
Zm00001d041962::3:145907753-145909754(-)
Zm00001d046864::9:108495903-108497904(-)
Zm00001d017935::5:210382255-210384256(-)
Zm00001d011012::8:136695227-136697228(+)
Zm00001d010445::8:115431870-115433871(+)
Zm00001d034432::1:292891596-292893597(+)
Zm00001d012925::5:2068317-2070318(-)
Zm00001d011358::8:148345745-148347746(+)
Zm00001d003331::2:40366539-40368540(-)
Zm00001d024248::10:59445949-59447950(-)
Zm00001d053009::4:208866367-208868368(-)
Zm00001d015481::5:92809680-92811681(+)
Zm00001d024400::10:68969032-68971033(-)
Zm00001d040133::3:28853781-28855782(-)
Zm00001d053747::4:240389378-240391379(-)
Zm00001d037956::6:143536005-143538006(+)
Zm00001d039817::3:15767553-15769554(-)
Zm00001d048011::9:147987904-147989905(+)
Zm00001d022209::7:172906384-172908385(-)
Zm00001d024119::10:46972751-46974752(-)
Zm00001d010409::8:113369256-113371257(-)
Zm00001d019342::7:28766938-28768939(-)
Zm00001d012141::8:168735537-168737538(-)
Zm00001d035844::6:55328744-55330745(-)
Zm00001d004348::2:105687883-105689884(-)
Zm00001d030106::1:106129014-106131015(-)
Zm00001d053790::4:241107556-241109557(+)
Zm00001d002276::2:9317297-9319298(-)
Zm00001d022284::7:174452504-174454505(+)
Zm00001d011444::8:150556098-150558099(-)
Zm00001d025617::10:124148243-124150244(-)
Zm00001d025012::10:99640734-99642735(+)
Zm00001d051139::4:145544577-145546578(+)
Zm00001d014819::5:64522703-64524704(+)
Zm00001d052719::4:198625184-198627185(-)
Zm00001d013060::5:4061063-4063064(-)
Zm00001d022259::7:173852581-173854582(-)
Zm00001d027456::1:5660236-5662237(+)
Zm00001d032118::1:213707755-213709756(+)
Zm00001d049932::4:53774789-53776790(-)
Zm00001d026128::10:139272179-139274180(-)
Zm00001d012929::5:2168643-2170644(-)
Zm00001d011963::8:165274569-165276570(-)
Zm00001d009287::8:52298911-52300912(+)
Zm00001d027573::1:8307323-8309324(+)
Zm00001d048201::9:152373820-152375821(-)
Zm00001d027430::1:5115815-5117816(-)
Zm00001d027752::1:12627388-12629389(+)
Zm00001d019678::7:50534751-50536752(+)
Zm00001d028450::1:35275320-35277321(+)
Zm00001d021799::7:163135419-163137420(-)
Zm00001d012834::5:964263-966264(-)
Zm00001d034623::1:298185165-298187166(-)
Zm00001d052781::4:200743516-200745517(-)
Zm00001d050185::4:71478973-71480974(-)
Zm00001d042026::3:147733667-147735668(-)
Zm00001d013217::5:6651638-6653639(-)
Zm00001d031122::1:178354530-178356531(+)
Zm00001d048087::9:149889672-149891673(-)
Zm00001d030508::1:140243156-140245157(-)
Zm00001d009591::8:72073992-72075993(-)
Zm00001d048658::4:2821330-2823331(+)
Zm00001d043134::3:189964910-189966911(-)
Zm00001d013318::5:8533835-8535836(-)
Zm00001d037461::6:126017813-126019814(-)
Zm00001d002939::2:27523449-27525450(-)
Zm00001d031232::1:182923611-182925612(+)
Zm00001d002673::2:18909117-18911118(-)
Zm00001d010048::8:96826357-96828358(-)
Zm00001d014198::5:36109404-36111405(-)
Zm00001d045958::9:49776466-49778467(-)
Zm00001d019256::7:24212359-24214360(-)
Zm00001d046381::9:85599471-85601472(+)
Zm00001d002742::2:21196959-21198960(+)
Zm00001d009948::8:91812183-91814184(+)
Zm00001d006143::2:199706206-199708207(-)
Zm00001d028021::1:20538960-20540961(+)
Zm00001d033535::1:266251207-266253208(-)
Zm00001d020064::7:89646016-89648017(+)
Zm00001d051625::4:164943142-164945143(+)
Zm00001d036539::6:91463355-91465356(-)
Zm00001d016572::5:167862242-167864243(-)
Zm00001d032484::1:228139392-228141393(-)
Zm00001d029737::1:84611821-84613822(+)
Zm00001d009255::8:47729782-47731783(-)
Zm00001d027677::1:10874410-10876411(+)
Zm00001d007865::2:241254809-241256810(+)
Zm00001d015347::5:85613751-85615752(+)
Zm00001d041013::3:90295550-90297551(+)
Zm00001d012420::8:174178463-174180464(+)
Zm00001d049254::4:22960066-22962067(-)
Zm00001d031035::1:174462691-174464692(+)
Zm00001d048292::9:154000537-154002538(+)
Zm00001d024528::10:76467471-76469472(-)
Zm00001d029165::1:60877937-60879938(+)
Zm00001d028053::1:21766520-21768521(-)
Zm00001d038221::6:151944449-151946450(-)
Zm00001d033605::1:268444099-268446100(-)
Zm00001d016333::5:157774194-157776195(-)
Zm00001d036880::6:105521732-105523733(+)
Zm00001d019679::7:50546646-50548647(+)
Zm00001d025739::10:128020107-128022108(+)
Zm00001d037438::6:125412758-125414759(+)
Zm00001d005004::2:153299156-153301157(-)
Zm00001d052396::4:189097708-189099709(-)
Zm00001d048698::4:3504826-3506827(-)
Zm00001d029014::1:54936013-54938014(+)
Zm00001d009954::8:92225110-92227111(+)
Zm00001d029141::1:60321449-60323450(+)
Zm00001d021480::7:153347177-153349178(+)
Zm00001d045500::9:24644934-24646935(+)
Zm00001d028660::1:42126201-42128202(-)
Zm00001d025639::10:124757677-124759678(-)
Zm00001d048948::4:10531258-10533259(+)
Zm00001d038989::6:168298546-168300547(+)
Zm00001d033848::1:275703304-275705305(+)
Zm00001d023880::10:26190327-26192328(+)
Zm00001d005432::2:173780386-173782387(+)
Zm00001d005638::2:181604623-181606624(+)
Zm00001d043194::3:191212310-191214311(+)
Zm00001d004861::2:145375659-145377660(-)
Zm00001d001960::2:3560450-3562451(-)
Zm00001d050441::4:88599667-88601668(+)
Zm00001d054011::4:245088717-245090718(+)
Zm00001d037497::6:127274245-127276246(-)
Zm00001d002287::2:9618782-9620783(-)
Zm00001d006862::2:218052822-218054823(+)
Zm00001d039266::3:825314-827315(+)
Zm00001d011578::8:154849662-154851663(+)
Zm00001d029706::1:83225437-83227438(+)
Zm00001d002828::2:24005572-24007573(-)
Zm00001d008856::8:22779526-22781527(+)
Zm00001d008268::8:3548832-3550833(-)
Zm00001d047329::9:126697996-126699997(-)
Zm00001d028977::1:53415800-53417801(+)
Zm00001d053354::4:227319522-227321523(+)
Zm00001d022108::7:170561820-170563821(-)
Zm00001d012518::8:176002929-176004930(+)
Zm00001d045876::9:45288564-45290565(-)
Zm00001d031619::1:196236436-196238437(-)
Zm00001d048694::4:3414744-3416745(+)
Zm00001d045157::9:14564400-14566401(+)
Zm00001d049141::4:17582810-17584811(-)
Zm00001d036663::6:97047993-97049994(+)
Zm00001d015446::5:90500733-90502734(+)
Zm00001d002590::2:16292195-16294196(+)
Zm00001d011573::8:154749202-154751203(+)
Zm00001d021688::7:160078147-160080148(-)
Zm00001d045659::9:31474342-31476343(-)
Zm00001d006673::2:214021817-214023818(-)
Zm00001d009883::8:87299877-87301878(+)
Zm00001d012231::8:170534488-170536489(-)
Zm00001d050532::4:97642387-97644388(+)
Zm00001d044732::9:666265-668266(+)
Zm00001d019230::7:23065088-23067089(-)
Zm00001d049619::4:37786104-37788105(-)
Zm00001d006527::2:210512442-210514443(-)
Zm00001d010493::8:117902516-117904517(-)
Zm00001d006320::2:204485880-204487881(+)
Zm00001d017032::5:183210659-183212660(-)
Zm00001d042982::3:185782469-185784470(-)
Zm00001d002746::2:21334127-21336128(-)
Zm00001d047583::9:136371325-136373326(-)
Zm00001d035312::6:20658037-20660038(+)
Zm00001d042381::3:163977526-163979527(+)
Zm00001d001946::2:3401618-3403619(-)
Zm00001d048785::4:5522777-5524778(+)
Zm00001d035645::6:38127283-38129284(+)
Zm00001d027534::1:7565275-7567276(+)
Zm00001d049576::4:35887018-35889019(+)
Zm00001d011570::8:154699438-154701439(+)
Zm00001d038426::6:157075400-157077401(+)
Zm00001d042066::3:149519951-149521952(+)
Zm00001d007760::2:239074227-239076228(+)
Zm00001d010401::8:112912585-112914586(+)
Zm00001d034019::1:281285299-281287300(-)
Zm00001d002738::2:21103163-21105164(+)
Zm00001d036404::6:86987891-86989892(-)
Zm00001d042537::3:171188489-171190490(+)
Zm00001d037175::6:114788442-114790443(+)
Zm00001d023720::10:16781189-16783190(-)
Zm00001d008425::8:8350067-8352068(+)
Zm00001d010825::8:128895620-128897621(+)
Zm00001d005520::2:177216581-177218582(+)
Zm00001d039860::3:16956005-16958006(+)
Zm00001d027312::1:2780129-2782130(-)
Zm00001d045584::9:27334244-27336245(+)
Zm00001d011797::8:161723428-161725429(-)
Zm00001d015817::5:123619007-123621008(+)
Zm00001d052570::4:193375059-193377060(-)
Zm00001d017334::5:193208445-193210446(+)
Zm00001d021168::7:144741619-144743620(+)
Zm00001d032280::1:220118145-220120146(+)
Zm00001d026633::10:149200258-149202259(-)
Zm00001d035183::6:8512653-8514654(+)
Zm00001d029899::1:93191593-93193594(+)
Zm00001d002313::2:10131838-10133839(-)
Zm00001d029758::1:86006570-86008571(-)
Zm00001d026383::10:144826699-144828700(-)
Zm00001d052683::4:197239105-197241106(-)
Zm00001d033241::1:255568734-255570735(-)
Zm00001d033912::1:278378863-278380864(-)
Zm00001d014845::5:65245097-65247098(-)
Zm00001d037195::6:115286793-115288794(+)
Zm00001d013201::5:6403074-6405075(-)
Zm00001d027280::1:1578760-1580761(+)
Zm00001d016543::5:166730550-166732551(-)
Zm00001d015221::5:80008023-80010024(+)
Zm00001d015825::5:124309480-124311481(+)
Zm00001d027788::1:13482752-13484753(-)
Zm00001d032356::1:223600976-223602977(+)
Zm00001d051778::4:169304161-169306162(+)
Zm00001d053834::4:242113840-242115841(-)
Zm00001d038546::6:159660155-159662156(+)
Zm00001d007255::2:225878323-225880324(-)
Zm00001d048412::9:155823801-155825802(-)
Zm00001d011625::8:156533744-156535745(+)
Zm00001d002128::2:6412308-6414309(-)
Zm00001d050518::4:96147893-96149894(+)
Zm00001d017711::5:204912025-204914026(-)
Zm00001d002474::2:13571712-13573713(-)
Zm00001d049725::4:41539457-41541458(+)
Zm00001d036598::6:94022464-94024465(+)
Zm00001d004230::2:94067368-94069369(-)
Zm00001d053559::4:234080649-234082650(+)
Zm00001d020404::7:111768458-111770459(+)
Zm00001d010881::8:132067670-132069671(+)
Zm00001d049701::4:40570491-40572492(+)
Zm00001d021891::7:165508356-165510357(-)
Zm00001d011658::8:157725221-157727222(-)
Zm00001d029710::1:83498900-83500901(+)
Zm00001d026329::10:143623229-143625230(-)
Zm00001d003210::2:36091936-36093937(+)
Zm00001d020002::7:84838315-84840316(-)
Zm00001d010246::8:105884125-105886126(+)
Zm00001d037641::6:132668290-132670291(-)
Zm00001d049023::4:12946568-12948569(-)
Zm00001d048633::4:1815378-1817379(-)
Zm00001d015212::5:79553002-79555003(+)
Zm00001d026103::10:138513870-138515871(-)
Zm00001d041214::3:105720153-105722154(+)
Zm00001d024620::10:80549630-80551631(+)
Zm00001d016528::5:166527101-166529102(-)
Zm00001d045894::9:46158567-46160568(-)
Zm00001d050509::4:94924357-94926358(+)
Zm00001d052602::4:194402727-194404728(+)
Zm00001d011511::8:152926522-152928523(-)
Zm00001d016348::5:158773623-158775624(+)
Zm00001d010313::8:109191134-109193135(-)
Zm00001d017038::5:183361187-183363188(-)
Zm00001d019672::7:49651338-49653339(+)
Zm00001d012933::5:2197428-2199429(-)
Zm00001d010975::8:135638788-135640789(+)
Zm00001d030672::1:152350953-152352954(+)
Zm00001d021383::7:150575385-150577386(+)
Zm00001d020298::7:104766796-104768797(-)
Zm00001d046882::9:108785442-108787443(-)
Zm00001d042154::3:153990174-153992175(-)
Zm00001d010936::8:134112917-134114918(+)
Zm00001d025705::10:126855304-126857305(+)
Zm00001d008460::8:9328109-9330110(+)
Zm00001d027665::1:10572002-10574003(-)
Zm00001d048532::9:157942565-157944566(+)
Zm00001d033181::1:253175987-253177988(-)
Zm00001d042755::3:179000818-179002819(-)
Zm00001d009292::8:52706445-52708446(+)
Zm00001d004510::2:115886064-115888065(+)
Zm00001d026575::10:148252708-148254709(-)
Zm00001d028225::1:27266466-27268467(-)
Zm00001d029579::1:77560550-77562551(-)
Zm00001d021384::7:150582359-150584360(+)
Zm00001d003098::2:32020226-32022227(+)
Zm00001d017294::5:192006079-192008080(+)
Zm00001d004768::2:137855739-137857740(-)
Zm00001d024275::10:61188516-61190517(-)
Zm00001d024874::10:91750839-91752840(+)
Zm00001d049624::4:37969134-37971135(+)
Zm00001d013516::5:13412338-13414339(-)
Zm00001d009365::8:60082485-60084486(+)
Zm00001d015575::5:98920129-98922130(+)
Zm00001d028882::1:49579484-49581485(+)
Zm00001d045672::9:32614844-32616845(+)
Zm00001d016397::5:160950727-160952728(+)
Zm00001d035855::6:56380013-56382014(+)
Zm00001d037780::6:137465378-137467379(-)
Zm00001d035812::6:51700603-51702604(+)
Zm00001d017646::5:202981856-202983857(+)
Zm00001d031578::1:195127542-195129543(-)
Zm00001d024126::10:48088071-48090072(+)
Zm00001d047876::9:144030993-144032994(+)
Zm00001d033391::1:261541134-261543135(-)
Zm00001d041598::3:129187888-129189889(+)
Zm00001d003228::2:36826358-36828359(+)
Zm00001d040519::3:47877459-47879460(+)
Zm00001d036328::6:84472789-84474790(+)
Zm00001d033347::1:259830688-259832689(-)
Zm00001d035445::6:25929324-25931325(+)
Zm00001d017423::5:195640312-195642313(+)
Zm00001d035063::6:3468474-3470475(+)
Zm00001d038897::6:166667662-166669663(+)
Zm00001d042476::3:169002872-169004873(-)
Zm00001d017897::5:209722121-209724122(-)
Zm00001d052660::4:196212462-196214463(-)
Zm00001d016068::5:142676027-142678028(+)
Zm00001d050115::4:66961637-66963638(+)
Zm00001d038288::6:153437336-153439337(+)
Zm00001d031460::1:191034458-191036459(-)
Zm00001d017005::5:182539817-182541818(-)
Zm00001d043358::3:197611150-197613151(+)
Zm00001d024947::10:96356973-96358974(+)
Zm00001d041662::3:132537991-132539992(+)
Zm00001d047167::9:120746200-120748201(+)
Zm00001d030328::1:122694180-122696181(+)
Zm00001d019372::7:30448383-30450384(-)
Zm00001d050442::4:88610422-88612423(-)
Zm00001d025059::10:102055443-102057444(-)
Zm00001d006210::2:201904138-201906139(+)
Zm00001d020808::7:133515657-133517658(+)
Zm00001d021988::7:167556758-167558759(+)
Zm00001d012681::8:178512634-178514635(+)
Zm00001d029908::1:93677352-93679353(+)
Zm00001d008641::8:15542669-15544670(+)
Zm00001d014089::5:31975726-31977727(+)
Zm00001d017365::5:193678454-193680455(+)
Zm00001d041964::3:145916534-145918535(-)
Zm00001d043443::3:200298584-200300585(+)
Zm00001d052939::4:205517344-205519345(-)
Zm00001d052718::4:198620167-198622168(+)
Zm00001d029289::1:64919068-64921069(-)
Zm00001d036657::6:96585249-96587250(-)
Zm00001d009600::8:72507836-72509837(-)
Zm00001d029041::1:55778344-55780345(+)
Zm00001d046197::9:71398742-71400743(+)
Zm00001d019335::7:28399380-28401381(+)
Zm00001d042540::3:171280952-171282953(-)
Zm00001d037427::6:125222560-125224561(-)
Zm00001d049079::4:15081361-15083362(-)
```
