## Supplementary material for "A comprehensive map of preferentially located motifs reveals distinct proximal *cis*-regulatory elements in plants": TATTTATA_containing_gene_set.txt

```
#Occurences of TATTTATA between 19 and 29 (positions relative to the transcription start site)
#161 sequences with TATTTATA in this interval
#0.64% of the sequences in promoter set with TATTTATA (set with 25199 sequences)
Zm00001d037427::6:125222560-125224561(-)
Zm00001d012328::8:172513124-172515125(+)
Zm00001d012492::8:175442076-175444077(+)
Zm00001d004821::2:141197742-141199743(-)
Zm00001d014845::5:65245097-65247098(-)
Zm00001d016031::5:140471748-140473749(-)
Zm00001d029706::1:83225437-83227438(+)
Zm00001d025955::10:134650741-134652742(+)
Zm00001d052809::4:201660474-201662475(+)
Zm00001d029803::1:87585298-87587299(+)
Zm00001d015062::5:73829529-73831530(+)
Zm00001d029579::1:77560550-77562551(-)
Zm00001d004861::2:145375659-145377660(-)
Zm00001d025805::10:130102175-130104176(+)
Zm00001d031458::1:190925818-190927819(+)
Zm00001d035663::6:39871676-39873677(+)
Zm00001d015221::5:80008023-80010024(+)
Zm00001d035226::6:15066454-15068455(+)
Zm00001d013201::5:6403074-6405075(-)
Zm00001d052570::4:193375059-193377060(-)
Zm00001d041598::3:129187888-129189889(+)
Zm00001d037855::6:139896439-139898440(-)
Zm00001d008713::8:17576925-17578926(-)
Zm00001d002457::2:13211914-13213915(-)
Zm00001d006801::2:217011896-217013897(+)
Zm00001d010881::8:132067670-132069671(+)
Zm00001d031412::1:189294327-189296328(-)
Zm00001d041013::3:90295550-90297551(+)
Zm00001d012518::8:176002929-176004930(+)
Zm00001d035056::6:3350841-3352842(+)
Zm00001d048532::9:157942565-157944566(+)
Zm00001d036568::6:92895425-92897426(+)
Zm00001d015595::5:100227302-100229303(+)
Zm00001d012929::5:2168643-2170644(-)
Zm00001d053611::4:236400147-236402148(+)
Zm00001d043083::3:188685579-188687580(+)
Zm00001d006210::2:201904138-201906139(+)
Zm00001d037780::6:137465378-137467379(-)
Zm00001d036328::6:84472789-84474790(+)
Zm00001d051949::4:175084675-175086676(-)
Zm00001d032016::1:209554212-209556213(-)
Zm00001d048321::9:154480611-154482612(-)
Zm00001d015481::5:92809680-92811681(+)
Zm00001d019230::7:23065088-23067089(-)
Zm00001d006483::2:209673388-209675389(+)
Zm00001d004230::2:94067368-94069369(-)
Zm00001d014111::5:32936715-32938716(-)
Zm00001d043459::3:200574281-200576282(+)
Zm00001d014689::5:59200175-59202176(-)
Zm00001d011231::8:143889261-143891262(-)
Zm00001d038221::6:151944449-151946450(-)
Zm00001d039817::3:15767553-15769554(-)
Zm00001d003546::2:47672640-47674641(+)
Zm00001d046894::9:109344784-109346785(+)
Zm00001d050441::4:88599667-88601668(+)
Zm00001d035855::6:56380013-56382014(+)
Zm00001d050937::4:132631935-132633936(-)
Zm00001d032484::1:228139392-228141393(-)
Zm00001d009327::8:56286577-56288578(-)
Zm00001d026696::10:150203508-150205509(-)
Zm00001d017383::5:193955265-193957266(-)
Zm00001d030328::1:122694180-122696181(+)
Zm00001d038546::6:159660155-159662156(+)
Zm00001d049023::4:12946568-12948569(-)
Zm00001d008615::8:14500353-14502354(-)
Zm00001d052271::4:185519716-185521717(-)
Zm00001d006143::2:199706206-199708207(-)
Zm00001d029264::1:64216021-64218022(-)
Zm00001d045656::9:31316933-31318934(+)
Zm00001d016259::5:154061849-154063850(-)
Zm00001d033070::1:249473032-249475033(-)
Zm00001d053702::4:239557033-239559034(-)
Zm00001d006595::2:211794113-211796114(-)
Zm00001d013248::5:7098583-7100584(-)
Zm00001d033912::1:278378863-278380864(-)
Zm00001d046508::9:93069656-93071657(-)
Zm00001d017935::5:210382255-210384256(-)
Zm00001d008749::8:18950257-18952258(+)
Zm00001d049075::4:14907669-14909670(-)
Zm00001d009017::8:30235862-30237863(+)
Zm00001d052261::4:185172996-185174997(+)
Zm00001d048658::4:2821330-2823331(+)
Zm00001d002590::2:16292195-16294196(+)
Zm00001d005118::2:159229565-159231566(-)
Zm00001d035647::6:38174220-38176221(-)
Zm00001d019489::7:36793023-36795024(-)
Zm00001d053559::4:234080649-234082650(+)
Zm00001d042373::3:163724651-163726652(-)
Zm00001d045157::9:14564400-14566401(+)
Zm00001d017872::5:209273317-209275318(+)
Zm00001d017711::5:204912025-204914026(-)
Zm00001d017005::5:182539817-182541818(-)
Zm00001d026128::10:139272179-139274180(-)
Zm00001d030973::1:170235743-170237744(+)
Zm00001d020404::7:111768458-111770459(+)
Zm00001d020097::7:91749643-91751644(+)
Zm00001d036657::6:96585249-96587250(-)
Zm00001d011570::8:154699438-154701439(+)
Zm00001d029289::1:64919068-64921069(-)
Zm00001d028184::1:25737043-25739044(-)
Zm00001d029288::1:64858351-64860352(-)
Zm00001d018420::5:220378338-220380339(+)
Zm00001d028053::1:21766520-21768521(-)
Zm00001d025012::10:99640734-99642735(+)
Zm00001d052396::4:189097708-189099709(-)
Zm00001d031011::1:173326736-173328737(+)
Zm00001d027788::1:13482752-13484753(-)
Zm00001d027280::1:1578760-1580761(+)
Zm00001d043410::3:199002370-199004371(+)
Zm00001d011797::8:161723428-161725429(-)
Zm00001d035878::6:58269534-58271535(+)
Zm00001d012141::8:168735537-168737538(-)
Zm00001d005451::2:174594665-174596666(-)
Zm00001d007039::2:220652547-220654548(-)
Zm00001d027827::1:14615519-14617520(-)
Zm00001d025739::10:128020107-128022108(+)
Zm00001d010246::8:105884125-105886126(+)
Zm00001d020088::7:91066934-91068935(-)
Zm00001d003098::2:32020226-32022227(+)
Zm00001d016397::5:160950727-160952728(+)
Zm00001d046381::9:85599471-85601472(+)
Zm00001d025248::10:110941052-110943053(+)
Zm00001d016044::5:141275737-141277738(+)
Zm00001d022259::7:173852581-173854582(-)
Zm00001d031460::1:191034458-191036459(-)
Zm00001d006148::2:199737015-199739016(-)
Zm00001d009917::8:89365882-89367883(+)
Zm00001d014317::5:40684398-40686399(+)
Zm00001d051399::4:157120049-157122050(-)
Zm00001d046813::9:106815408-106817409(-)
Zm00001d040765::3:64547884-64549885(+)
Zm00001d043517::3:202507867-202509868(-)
Zm00001d013318::5:8533835-8535836(-)
Zm00001d041449::3:120549110-120551111(-)
Zm00001d039319::3:1690500-1692501(+)
Zm00001d009931::8:90451515-90453516(-)
Zm00001d034871::1:304366014-304368015(+)
Zm00001d005432::2:173780386-173782387(+)
Zm00001d019335::7:28399380-28401381(+)
Zm00001d013060::5:4061063-4063064(-)
Zm00001d013709::5:18226540-18228541(-)
Zm00001d012681::8:178512634-178514635(+)
Zm00001d020298::7:104766796-104768797(-)
Zm00001d016348::5:158773623-158775624(+)
Zm00001d002276::2:9317297-9319298(-)
Zm00001d030250::1:116776682-116778683(-)
Zm00001d017646::5:202981856-202983857(+)
Zm00001d047051::9:116627560-116629561(+)
Zm00001d038304::6:154052215-154054216(+)
Zm00001d032227::1:217947371-217949372(-)
Zm00001d024400::10:68969032-68971033(-)
Zm00001d017423::5:195640312-195642313(+)
Zm00001d031208::1:182120048-182122049(-)
Zm00001d003210::2:36091936-36093937(+)
Zm00001d045672::9:32614844-32616845(+)
Zm00001d051376::4:156412645-156414646(+)
Zm00001d016483::5:164456122-164458123(-)
Zm00001d041007::3:89969631-89971632(-)
Zm00001d012850::5:1083139-1085140(+)
Zm00001d047167::9:120746200-120748201(+)
Zm00001d002773::2:22214304-22216305(-)
```
