## Supplementary material for "A comprehensive map of preferentially located motifs reveals distinct proximal *cis*-regulatory elements in plants": TATTTATG_containing_gene_set.txt

```
#Occurences of TATTTATG between 11 and 55 (positions relative to the transcription start site)
#234 sequences with TATTTATG in this interval
#0.93% of the sequences in promoter set with TATTTATG (set with 25199 sequences)
Zm00001d052718::4:198620167-198622168(+)
Zm00001d045876::9:45288564-45290565(-)
Zm00001d006049::2:196558066-196560067(-)
Zm00001d048633::4:1815378-1817379(-)
Zm00001d037081::6:111654048-111656049(+)
Zm00001d005432::2:173780386-173782387(+)
Zm00001d011444::8:150556098-150558099(-)
Zm00001d015446::5:90500733-90502734(+)
Zm00001d024528::10:76467471-76469472(-)
Zm00001d011573::8:154749202-154751203(+)
Zm00001d029451::1:71331131-71333132(-)
Zm00001d038232::6:152067880-152069881(-)
Zm00001d041013::3:90295550-90297551(+)
Zm00001d025900::10:133320192-133322193(+)
Zm00001d010592::8:121235152-121237153(-)
Zm00001d026633::10:149200258-149202259(-)
Zm00001d030106::1:106129014-106131015(-)
Zm00001d053723::4:239873927-239875928(-)
Zm00001d015789::5:119786098-119788099(-)
Zm00001d002951::2:27936513-27938514(+)
Zm00001d048193::9:152166184-152168185(+)
Zm00001d016675::5:172208152-172210153(+)
Zm00001d037794::6:137922609-137924610(+)
Zm00001d014564::5:53470822-53472823(-)
Zm00001d031035::1:174462691-174464692(+)
Zm00001d030009::1:98959014-98961015(+)
Zm00001d045584::9:27334244-27336245(+)
Zm00001d003693::2:54632042-54634043(+)
Zm00001d008460::8:9328109-9330110(+)
Zm00001d051156::4:146402140-146404141(-)
Zm00001d050836::4:125509229-125511230(+)
Zm00001d003675::2:53662663-53664664(+)
Zm00001d025763::10:128650184-128652185(+)
Zm00001d050219::4:74344358-74346359(-)
Zm00001d031619::1:196236436-196238437(-)
Zm00001d053017::4:209240757-209242758(+)
Zm00001d017930::5:210261941-210263942(-)
Zm00001d033447::1:262993815-262995816(-)
Zm00001d002738::2:21103163-21105164(+)
Zm00001d042154::3:153990174-153992175(-)
Zm00001d052939::4:205517344-205519345(-)
Zm00001d052602::4:194402727-194404728(+)
Zm00001d035681::6:40868006-40870007(-)
Zm00001d052382::4:188775598-188777599(-)
Zm00001d009327::8:56286577-56288578(-)
Zm00001d002095::2:5872111-5874112(+)
Zm00001d011152::8:140851841-140853842(+)
Zm00001d019111::7:17264720-17266721(-)
Zm00001d052289::4:186094713-186096714(-)
Zm00001d034617::1:297875585-297877586(+)
Zm00001d022458::7:178122116-178124117(+)
Zm00001d051577::4:163294174-163296175(+)
Zm00001d048948::4:10531258-10533259(+)
Zm00001d008887::8:24105076-24107077(+)
Zm00001d014875::5:66768544-66770545(-)
Zm00001d013531::5:13746998-13748999(-)
Zm00001d028606::1:40598674-40600675(-)
Zm00001d044057::3:218049330-218051331(+)
Zm00001d045894::9:46158567-46160568(-)
Zm00001d031122::1:178354530-178356531(+)
Zm00001d027312::1:2780129-2782130(-)
Zm00001d031241::1:183295071-183297072(-)
Zm00001d020590::7:123887542-123889543(-)
Zm00001d004885::2:146494848-146496849(+)
Zm00001d015971::5:135064641-135066642(+)
Zm00001d006862::2:218052822-218054823(+)
Zm00001d006211::2:201911294-201913295(+)
Zm00001d020364::7:109508953-109510954(-)
Zm00001d037395::6:124283717-124285718(-)
Zm00001d048785::4:5522777-5524778(+)
Zm00001d008174::8:258339-260340(-)
Zm00001d046200::9:71539198-71541199(+)
Zm00001d034496::1:294668917-294670918(-)
Zm00001d002164::2:7012672-7014673(-)
Zm00001d043912::3:213677313-213679314(-)
Zm00001d021938::7:166549090-166551091(+)
Zm00001d049284::4:24396336-24398337(-)
Zm00001d034829::1:303242069-303244070(+)
Zm00001d021480::7:153347177-153349178(+)
Zm00001d033516::1:265275808-265277809(+)
Zm00001d007418::2:231201462-231203463(-)
Zm00001d004401::2:109327728-109329729(-)
Zm00001d007361::2:229699928-229701929(-)
Zm00001d033347::1:259830688-259832689(-)
Zm00001d037427::6:125222560-125224561(-)
Zm00001d050889::4:128497520-128499521(+)
Zm00001d005030::2:154829503-154831504(+)
Zm00001d012322::8:172401900-172403901(+)
Zm00001d010975::8:135638788-135640789(+)
Zm00001d050532::4:97642387-97644388(+)
Zm00001d026544::10:147963146-147965147(+)
Zm00001d031688::1:198652604-198654605(-)
Zm00001d048292::9:154000537-154002538(+)
Zm00001d053834::4:242113840-242115841(-)
Zm00001d001946::2:3401618-3403619(-)
Zm00001d012426::8:174304605-174306606(-)
Zm00001d021221::7:146487760-146489761(+)
Zm00001d035253::6:17368646-17370647(+)
Zm00001d048896::4:7258456-7260457(+)
Zm00001d035226::6:15066454-15068455(+)
Zm00001d006651::2:213477242-213479243(-)
Zm00001d035797::6:50382670-50384671(+)
Zm00001d017897::5:209722121-209724122(-)
Zm00001d002695::2:19453467-19455468(-)
Zm00001d005247::2:165584236-165586237(+)
Zm00001d042381::3:163977526-163979527(+)
Zm00001d050438::4:88134946-88136947(+)
Zm00001d024874::10:91750839-91752840(+)
Zm00001d045958::9:49776466-49778467(-)
Zm00001d006190::2:201033852-201035853(+)
Zm00001d033241::1:255568734-255570735(-)
Zm00001d024120::10:47327084-47329085(-)
Zm00001d019068::7:15075852-15077853(-)
Zm00001d053747::4:240389378-240391379(-)
Zm00001d019680::7:50559066-50561067(+)
Zm00001d033278::1:257231601-257233602(-)
Zm00001d011329::8:146861697-146863698(+)
Zm00001d050133::4:68207702-68209703(+)
Zm00001d049267::4:23798304-23800305(-)
Zm00001d051990::4:176015907-176017908(-)
Zm00001d011833::8:162292249-162294250(+)
Zm00001d010313::8:109191134-109193135(-)
Zm00001d031203::1:181976819-181978820(+)
Zm00001d050442::4:88610422-88612423(-)
Zm00001d042019::3:147548392-147550393(+)
Zm00001d002673::2:18909117-18911118(-)
Zm00001d035647::6:38174220-38176221(-)
Zm00001d026329::10:143623229-143625230(-)
Zm00001d010825::8:128895620-128897621(+)
Zm00001d013370::5:9973925-9975926(-)
Zm00001d033204::1:254168344-254170345(-)
Zm00001d028056::1:21779427-21781428(-)
Zm00001d049664::4:39119822-39121823(+)
Zm00001d039717::3:12900075-12902076(-)
Zm00001d019679::7:50546646-50548647(+)
Zm00001d017027::5:183111752-183113753(-)
Zm00001d049254::4:22960066-22962067(-)
Zm00001d010410::8:113390474-113392475(+)
Zm00001d034432::1:292891596-292893597(+)
Zm00001d040038::3:24227407-24229408(+)
Zm00001d006451::2:208542900-208544901(+)
Zm00001d016543::5:166730550-166732551(-)
Zm00001d047898::9:144748933-144750934(-)
Zm00001d046864::9:108495903-108497904(-)
Zm00001d017931::5:210260876-210262877(+)
Zm00001d021891::7:165508356-165510357(-)
Zm00001d027752::1:12627388-12629389(+)
Zm00001d037533::6:128419086-128421087(-)
Zm00001d019256::7:24212359-24214360(-)
Zm00001d038771::6:164173028-164175029(+)
Zm00001d012694::8:178735433-178737434(+)
Zm00001d051261::4:151011819-151013820(+)
Zm00001d011920::8:164599730-164601731(-)
Zm00001d044405::3:227328264-227330265(-)
Zm00001d019335::7:28399380-28401381(+)
Zm00001d025271::10:112022838-112024839(-)
Zm00001d015212::5:79553002-79555003(+)
Zm00001d049725::4:41539457-41541458(+)
Zm00001d030672::1:152350953-152352954(+)
Zm00001d028021::1:20538960-20540961(+)
Zm00001d028083::1:22221065-22223066(-)
Zm00001d004463::2:113567148-113569149(-)
Zm00001d009599::8:72403906-72405907(-)
Zm00001d039049::6:169246772-169248773(-)
Zm00001d044915::9:7167695-7169696(+)
Zm00001d047873::9:143985381-143987382(-)
Zm00001d037695::6:134310044-134312045(+)
Zm00001d034055::1:282607952-282609953(-)
Zm00001d020428::7:113327413-113329414(-)
Zm00001d051139::4:145544577-145546578(+)
Zm00001d016333::5:157774194-157776195(-)
Zm00001d041007::3:89969631-89971632(-)
Zm00001d052910::4:204478838-204480839(-)
Zm00001d009931::8:90451515-90453516(-)
Zm00001d036448::6:88908360-88910361(+)
Zm00001d035833::6:54110457-54112458(+)
Zm00001d049297::4:25099786-25101787(-)
Zm00001d033870::1:276810431-276812432(+)
Zm00001d051947::4:175074390-175076391(+)
Zm00001d015481::5:92809680-92811681(+)
Zm00001d002514::2:14443250-14445251(+)
Zm00001d049619::4:37786104-37788105(-)
Zm00001d005450::2:174573080-174575081(-)
Zm00001d018229::5:217044951-217046952(-)
Zm00001d046381::9:85599471-85601472(+)
Zm00001d048487::9:157083467-157085468(-)
Zm00001d009883::8:87299877-87301878(+)
Zm00001d017365::5:193678454-193680455(+)
Zm00001d011224::8:143652401-143654402(+)
Zm00001d012933::5:2197428-2199429(-)
Zm00001d046812::9:106815404-106817405(-)
Zm00001d015857::5:126867229-126869230(-)
Zm00001d007213::2:224819839-224821840(-)
Zm00001d024620::10:80549630-80551631(+)
Zm00001d035492::6:29352871-29354872(+)
Zm00001d015887::5:129135927-129137928(-)
Zm00001d032125::1:213877124-213879125(-)
Zm00001d053014::4:209051562-209053563(+)
Zm00001d019678::7:50534751-50536752(+)
Zm00001d015498::5:93784056-93786057(-)
Zm00001d033535::1:266251207-266253208(-)
Zm00001d040133::3:28853781-28855782(-)
Zm00001d020209::7:100247062-100249063(-)
Zm00001d008856::8:22779526-22781527(+)
Zm00001d020208::7:100210682-100212683(-)
Zm00001d029921::1:94475660-94477661(-)
Zm00001d039434::3:4139008-4141009(+)
Zm00001d014819::5:64522703-64524704(+)
Zm00001d032214::1:217342851-217344852(-)
Zm00001d031460::1:191034458-191036459(-)
Zm00001d051442::4:158805850-158807851(+)
Zm00001d012173::8:169524547-169526548(-)
Zm00001d011963::8:165274569-165276570(-)
Zm00001d020319::7:106266048-106268049(+)
Zm00001d053790::4:241107556-241109557(+)
Zm00001d021087::7:142482901-142484902(+)
Zm00001d024382::10:68269358-68271359(+)
Zm00001d015817::5:123619007-123621008(+)
Zm00001d028375::1:32601268-32603269(+)
Zm00001d051864::4:172719833-172721834(-)
Zm00001d043662::3:206198353-206200354(+)
Zm00001d023544::10:9590922-9592923(+)
Zm00001d010671::8:123810811-123812812(-)
Zm00001d042104::3:150757559-150759560(+)
Zm00001d047143::9:120015250-120017251(+)
Zm00001d049075::4:14907669-14909670(-)
Zm00001d053283::4:223936514-223938515(-)
Zm00001d018489::5:221701462-221703463(+)
Zm00001d019659::7:48428159-48430160(+)
Zm00001d046813::9:106815408-106817409(-)
Zm00001d044732::9:666265-668266(+)
Zm00001d029916::1:94182867-94184868(-)
Zm00001d004099::2:82706836-82708837(+)
Zm00001d051946::4:174990894-174992895(+)
```
