## Supplementary material for "A comprehensive map of preferentially located motifs reveals distinct proximal *cis*-regulatory elements in plants": TATTTATT_containing_gene_set.txt

```
#Occurences of TATTTATT between -10 and 44 (positions relative to the transcription start site)
#469 sequences with TATTTATT in this interval
#1.86% of the sequences in promoter set with TATTTATT (set with 25199 sequences)
Zm00001d017685::5:204190065-204192066(+)
Zm00001d006517::2:210351613-210353614(-)
Zm00001d018964::7:10856943-10858944(-)
Zm00001d021137::7:143760225-143762226(-)
Zm00001d034382::1:291400331-291402332(+)
Zm00001d019853::7:70485347-70487348(-)
Zm00001d028529::1:38253654-38255655(+)
Zm00001d009932::8:90453962-90455963(+)
Zm00001d038540::6:159597767-159599768(+)
Zm00001d052660::4:196212462-196214463(-)
Zm00001d013795::5:20373296-20375297(-)
Zm00001d020773::7:131953418-131955419(-)
Zm00001d037059::6:110982370-110984371(-)
Zm00001d010852::8:130479481-130481482(-)
Zm00001d017038::5:183361187-183363188(-)
Zm00001d029155::1:60831490-60833491(-)
Zm00001d021383::7:150575385-150577386(+)
Zm00001d038542::6:159648335-159650336(+)
Zm00001d037461::6:126017813-126019814(-)
Zm00001d001915::2:2811222-2813223(+)
Zm00001d015975::5:135873318-135875319(-)
Zm00001d030300::1:120738604-120740605(+)
Zm00001d015327::5:84629341-84631342(+)
Zm00001d049424::4:30011497-30013498(-)
Zm00001d052781::4:200743516-200745517(-)
Zm00001d030507::1:140166487-140168488(+)
Zm00001d049701::4:40570491-40572492(+)
Zm00001d035680::6:40863818-40865819(-)
Zm00001d023994::10:35179417-35181418(-)
Zm00001d033961::1:279741755-279743756(+)
Zm00001d006527::2:210512442-210514443(-)
Zm00001d028082::1:22208826-22210827(+)
Zm00001d018843::7:7093848-7095849(+)
Zm00001d034615::1:297856944-297858945(+)
Zm00001d026542::10:147940911-147942912(+)
Zm00001d022108::7:170561820-170563821(-)
Zm00001d025414::10:117934622-117936623(-)
Zm00001d002896::2:26121509-26123510(-)
Zm00001d045195::9:15777234-15779235(+)
Zm00001d028005::1:20020993-20022994(+)
Zm00001d036663::6:97047993-97049994(+)
Zm00001d024119::10:46972751-46974752(-)
Zm00001d008245::8:2493127-2495128(-)
Zm00001d035312::6:20658037-20660038(+)
Zm00001d038288::6:153437336-153439337(+)
Zm00001d017926::5:210206939-210208940(-)
Zm00001d019672::7:49651338-49653339(+)
Zm00001d022262::7:173866691-173868692(-)
Zm00001d023880::10:26190327-26192328(+)
Zm00001d027573::1:8307323-8309324(+)
Zm00001d001945::2:3373732-3375733(-)
Zm00001d038011::6:145086293-145088294(+)
Zm00001d037646::6:132766635-132768636(-)
Zm00001d011358::8:148345745-148347746(+)
Zm00001d040543::3:48850128-48852129(-)
Zm00001d053447::4:231908622-231910623(-)
Zm00001d052967::4:206533928-206535929(+)
Zm00001d003468::2:45237798-45239799(-)
Zm00001d032600::1:231638637-231640638(+)
Zm00001d010989::8:136032372-136034373(+)
Zm00001d035180::6:8229140-8231141(-)
Zm00001d028518::1:37968968-37970969(-)
Zm00001d035812::6:51700603-51702604(+)
Zm00001d042755::3:179000818-179002819(-)
Zm00001d035562::6:33368849-33370850(-)
Zm00001d017363::5:193669204-193671205(+)
Zm00001d042922::3:184002758-184004759(+)
Zm00001d024702::10:84128805-84130806(+)
Zm00001d026469::10:146519493-146521494(-)
Zm00001d017753::5:205900587-205902588(-)
Zm00001d049045::4:13818644-13820645(-)
Zm00001d043383::3:198346465-198348466(+)
Zm00001d003897::2:65741212-65743213(+)
Zm00001d017335::5:193224198-193226199(+)
Zm00001d036660::6:96927898-96929899(+)
Zm00001d033061::1:249092062-249094063(+)
Zm00001d033813::1:274319349-274321350(+)
Zm00001d029710::1:83498900-83500901(+)
Zm00001d003786::2:59353624-59355625(+)
Zm00001d034795::1:302373418-302375419(+)
Zm00001d008641::8:15542669-15544670(+)
Zm00001d011625::8:156533744-156535745(+)
Zm00001d033848::1:275703304-275705305(+)
Zm00001d030648::1:150687934-150689935(+)
Zm00001d009724::8:77912139-77914140(+)
Zm00001d013217::5:6651638-6653639(-)
Zm00001d050293::4:79161510-79163511(-)
Zm00001d014347::5:42130403-42132404(+)
Zm00001d029706::1:83225437-83227438(+)
Zm00001d021929::7:166014945-166016946(+)
Zm00001d040388::3:41003549-41005550(+)
Zm00001d048958::4:10721999-10724000(-)
Zm00001d017166::5:187568888-187570889(+)
Zm00001d035447::6:25990736-25992737(-)
Zm00001d001913::2:2802516-2804517(-)
Zm00001d020093::7:91455485-91457486(+)
Zm00001d005638::2:181604623-181606624(+)
Zm00001d049812::4:45786856-45788857(+)
Zm00001d029908::1:93677352-93679353(+)
Zm00001d038500::6:158632682-158634683(+)
Zm00001d052472::4:190786737-190788738(-)
Zm00001d036760::6:99960238-99962239(-)
Zm00001d021244::7:146788469-146790470(+)
Zm00001d015971::5:135064641-135066642(+)
Zm00001d003214::2:36236977-36238978(+)
Zm00001d041514::3:125125909-125127910(-)
Zm00001d005666::2:182757929-182759930(-)
Zm00001d046223::9:73067297-73069298(-)
Zm00001d022209::7:172906384-172908385(-)
Zm00001d028531::1:38341734-38343735(-)
Zm00001d044696::3:235109775-235111776(-)
Zm00001d026022::10:136251788-136253789(+)
Zm00001d003331::2:40366539-40368540(-)
Zm00001d003228::2:36826358-36828359(+)
Zm00001d012870::5:1410264-1412265(-)
Zm00001d025456::10:119080575-119082576(+)
Zm00001d049543::4:34103899-34105900(-)
Zm00001d022321::7:175369650-175371651(+)
Zm00001d045101::9:12498093-12500094(-)
Zm00001d035261::6:18138488-18140489(+)
Zm00001d033447::1:262993815-262995816(-)
Zm00001d003824::2:61095513-61097514(-)
Zm00001d049086::4:15590432-15592433(-)
Zm00001d024510::10:74928691-74930692(+)
Zm00001d036539::6:91463355-91465356(-)
Zm00001d033181::1:253175987-253177988(-)
Zm00001d012818::5:845550-847551(-)
Zm00001d037438::6:125412758-125414759(+)
Zm00001d038964::6:167832680-167834681(+)
Zm00001d013370::5:9973925-9975926(-)
Zm00001d014198::5:36109404-36111405(-)
Zm00001d036305::6:83683419-83685420(-)
Zm00001d021182::7:145177778-145179779(-)
Zm00001d041975::3:146345386-146347387(-)
Zm00001d043084::3:188693541-188695542(+)
Zm00001d036655::6:96572228-96574229(-)
Zm00001d030131::1:108192221-108194222(+)
Zm00001d037497::6:127274245-127276246(-)
Zm00001d044902::9:6761626-6763627(+)
Zm00001d005004::2:153299156-153301157(-)
Zm00001d042341::3:162109801-162111802(+)
Zm00001d034735::1:300978901-300980902(-)
Zm00001d010406::8:113200869-113202870(+)
Zm00001d034201::1:286550584-286552585(-)
Zm00001d019426::7:33142068-33144069(-)
Zm00001d027534::1:7565275-7567276(+)
Zm00001d007154::2:223383441-223385442(-)
Zm00001d035258::6:17776344-17778345(-)
Zm00001d037200::6:115550237-115552238(-)
Zm00001d010849::8:130312414-130314415(-)
Zm00001d043824::3:210992077-210994078(+)
Zm00001d003903::2:66483517-66485518(+)
Zm00001d019754::7:56515022-56517023(+)
Zm00001d035767::6:46579077-46581078(-)
Zm00001d004138::2:85734809-85736810(+)
Zm00001d039224::6:173325483-173327484(+)
Zm00001d033605::1:268444099-268446100(-)
Zm00001d019372::7:30448383-30450384(-)
Zm00001d049113::4:16447230-16449231(+)
Zm00001d034797::1:302386458-302388459(+)
Zm00001d053367::4:227755786-227757787(+)
Zm00001d049572::4:35624864-35626865(+)
Zm00001d036098::6:72198623-72200624(-)
Zm00001d049178::4:19295477-19297478(+)
Zm00001d049624::4:37969134-37971135(+)
Zm00001d012925::5:2068317-2070318(-)
Zm00001d046882::9:108785442-108787443(-)
Zm00001d033870::1:276810431-276812432(+)
Zm00001d007860::2:241039444-241041445(+)
Zm00001d045617::9:28911920-28913921(-)
Zm00001d036233::6:78381360-78383361(-)
Zm00001d012816::5:791947-793948(-)
Zm00001d019250::7:23984475-23986476(-)
Zm00001d025494::10:120564881-120566882(-)
Zm00001d010401::8:112912585-112914586(+)
Zm00001d004510::2:115886064-115888065(+)
Zm00001d046422::9:88936884-88938885(+)
Zm00001d029141::1:60321449-60323450(+)
Zm00001d002945::2:27824774-27826775(-)
Zm00001d032991::1:246034440-246036441(-)
Zm00001d051481::4:160050420-160052421(-)
Zm00001d011658::8:157725221-157727222(-)
Zm00001d043590::3:204498495-204500496(-)
Zm00001d025717::10:127359054-127361055(+)
Zm00001d010617::8:122036631-122038632(+)
Zm00001d039016::6:168722298-168724299(+)
Zm00001d013516::5:13412338-13414339(-)
Zm00001d034796::1:302386798-302388799(-)
Zm00001d046261::9:77153617-77155618(-)
Zm00001d039852::3:16633490-16635491(+)
Zm00001d016068::5:142676027-142678028(+)
Zm00001d012737::8:179529750-179531751(-)
Zm00001d037439::6:125465213-125467214(-)
Zm00001d015575::5:98920129-98922130(+)
Zm00001d052243::4:184467078-184469079(-)
Zm00001d020423::7:113099007-113101008(+)
Zm00001d036667::6:97137074-97139075(+)
Zm00001d019265::7:24769601-24771602(+)
Zm00001d021360::7:149840779-149842780(+)
Zm00001d013785::5:20158008-20160009(-)
Zm00001d025951::10:134561579-134563580(+)
Zm00001d031163::1:180290001-180292002(+)
Zm00001d011850::8:162782423-162784424(+)
Zm00001d036543::6:91519655-91521656(+)
Zm00001d044649::3:234061952-234063953(-)
Zm00001d021421::7:151704168-151706169(+)
Zm00001d025322::10:114049648-114051649(+)
Zm00001d042540::3:171280952-171282953(-)
Zm00001d036933::6:106779956-106781957(-)
Zm00001d011360::8:148436405-148438406(-)
Zm00001d032370::1:224156245-224158246(+)
Zm00001d052018::4:176595614-176597615(+)
Zm00001d033200::1:253557924-253559925(+)
Zm00001d036598::6:94022464-94024465(+)
Zm00001d048493::9:157104788-157106789(+)
Zm00001d038728::6:163420281-163422282(-)
Zm00001d029643::1:80922113-80924114(+)
Zm00001d012112::8:168391736-168393737(-)
Zm00001d015452::5:91147556-91149557(-)
Zm00001d002742::2:21196959-21198960(+)
Zm00001d021181::7:145159079-145161080(-)
Zm00001d023218::10:699002-701003(-)
Zm00001d019309::7:26977146-26979147(-)
Zm00001d004348::2:105687883-105689884(-)
Zm00001d040544::3:48923073-48925074(-)
Zm00001d034872::1:304414510-304416511(+)
Zm00001d049079::4:15081361-15083362(-)
Zm00001d021260::7:147098094-147100095(+)
Zm00001d003546::2:47672640-47674641(+)
Zm00001d044496::3:229672221-229674222(+)
Zm00001d019230::7:23065088-23067089(-)
Zm00001d033391::1:261541134-261543135(-)
Zm00001d003969::2:72939894-72941895(+)
Zm00001d009125::8:38277111-38279112(-)
Zm00001d011778::8:161410562-161412563(+)
Zm00001d021891::7:165508356-165510357(-)
Zm00001d052683::4:197239105-197241106(-)
Zm00001d012861::5:1282568-1284569(-)
Zm00001d046242::9:76071336-76073337(-)
Zm00001d039774::3:14507857-14509858(-)
Zm00001d044956::9:8215777-8217778(-)
Zm00001d049461::4:31105016-31107017(-)
Zm00001d052719::4:198625184-198627185(-)
Zm00001d034360::1:290671351-290673352(+)
Zm00001d044677::3:234649704-234651705(-)
Zm00001d037956::6:143536005-143538006(+)
Zm00001d005127::2:159769702-159771703(-)
Zm00001d035183::6:8512653-8514654(+)
Zm00001d035717::6:42707740-42709741(-)
Zm00001d013209::5:6603154-6605155(-)
Zm00001d015759::5:116971351-116973352(+)
Zm00001d017095::5:185261125-185263126(+)
Zm00001d038432::6:157147122-157149123(+)
Zm00001d039266::3:825314-827315(+)
Zm00001d052396::4:189097708-189099709(-)
Zm00001d001960::2:3560450-3562451(-)
Zm00001d040340::3:38785630-38787631(-)
Zm00001d028660::1:42126201-42128202(-)
Zm00001d001881::2:2312691-2314692(-)
Zm00001d034109::1:284174836-284176837(+)
Zm00001d031619::1:196236436-196238437(-)
Zm00001d031676::1:198304449-198306450(-)
Zm00001d012896::5:1717946-1719947(+)
Zm00001d016792::5:176046583-176048584(+)
Zm00001d049125::4:16824192-16826193(-)
Zm00001d024248::10:59445949-59447950(-)
Zm00001d031327::1:186074959-186076960(-)
Zm00001d007865::2:241254809-241256810(+)
Zm00001d032545::1:230130238-230132239(-)
Zm00001d021637::7:158772600-158774601(-)
Zm00001d006320::2:204485880-204487881(+)
Zm00001d031578::1:195127542-195129543(-)
Zm00001d050455::4:89652638-89654639(+)
Zm00001d052289::4:186094713-186096714(-)
Zm00001d052195::4:182882816-182884817(-)
Zm00001d025011::10:99634342-99636343(+)
Zm00001d031296::1:185531656-185533657(+)
Zm00001d042476::3:169002872-169004873(-)
Zm00001d028349::1:31554340-31556341(+)
Zm00001d031232::1:182923611-182925612(+)
Zm00001d023952::10:31253514-31255515(+)
Zm00001d025705::10:126855304-126857305(+)
Zm00001d013416::5:10765106-10767107(-)
Zm00001d034200::1:286489394-286491395(-)
Zm00001d043431::3:199617107-199619108(-)
Zm00001d044048::3:217741309-217743310(-)
Zm00001d053555::4:233901997-233903998(+)
Zm00001d029014::1:54936013-54938014(+)
Zm00001d017943::5:210530676-210532677(-)
Zm00001d052916::4:204718269-204720270(+)
Zm00001d024037::10:38842698-38844699(+)
Zm00001d025057::10:102028060-102030061(-)
Zm00001d041274::3:109615180-109617181(-)
Zm00001d006750::2:215852263-215854264(-)
Zm00001d043903::3:213413565-213415566(-)
Zm00001d039860::3:16956005-16958006(+)
Zm00001d049932::4:53774789-53776790(-)
Zm00001d021959::7:167126883-167128884(-)
Zm00001d016528::5:166527101-166529102(-)
Zm00001d028599::1:40282241-40284242(+)
Zm00001d019822::7:65801685-65803686(+)
Zm00001d032681::1:234065233-234067234(+)
Zm00001d038909::6:166812809-166814810(-)
Zm00001d050879::4:128120528-128122529(-)
Zm00001d045987::9:52750061-52752062(-)
Zm00001d020720::7:130090591-130092592(+)
Zm00001d006718::2:215049382-215051383(+)
Zm00001d048796::4:5650268-5652269(+)
Zm00001d007302::2:227312081-227314082(+)
Zm00001d030508::1:140243156-140245157(-)
Zm00001d009403::8:63099416-63101417(-)
Zm00001d029035::1:55560376-55562377(-)
Zm00001d017270::5:191244627-191246628(-)
Zm00001d048354::9:154870183-154872184(+)
Zm00001d052453::4:190346607-190348608(-)
Zm00001d002474::2:13571712-13573713(-)
Zm00001d037680::6:133848077-133850078(-)
Zm00001d027852::1:15191780-15193781(+)
Zm00001d009445::8:64738208-64740209(+)
Zm00001d041143::3:100308724-100310725(-)
Zm00001d051789::4:169874020-169876021(-)
Zm00001d017294::5:192006079-192008080(+)
Zm00001d029899::1:93191593-93193594(+)
Zm00001d017669::5:203595560-203597561(-)
Zm00001d051623::4:164936168-164938169(+)
Zm00001d044990::9:9471646-9473647(-)
Zm00001d044657::3:234238190-234240191(-)
Zm00001d048646::4:2597362-2599363(-)
Zm00001d045610::9:28671374-28673375(-)
Zm00001d048219::9:152663453-152665454(-)
Zm00001d041662::3:132537991-132539992(+)
Zm00001d034019::1:281285299-281287300(-)
Zm00001d007187::2:224122744-224124745(-)
Zm00001d029201::1:62064092-62066093(+)
Zm00001d045500::9:24644934-24646935(+)
Zm00001d050185::4:71478973-71480974(-)
Zm00001d024611::10:80310885-80312886(-)
Zm00001d020002::7:84838315-84840316(-)
Zm00001d039334::3:2018961-2020962(+)
Zm00001d052005::4:176265317-176267318(+)
Zm00001d033231::1:255274999-255277000(-)
Zm00001d053721::4:239843795-239845796(+)
Zm00001d034150::1:285137207-285139208(+)
Zm00001d017809::5:207490709-207492710(-)
Zm00001d042088::3:150285090-150287091(+)
Zm00001d006683::2:214237047-214239048(+)
Zm00001d010990::8:136107110-136109111(-)
Zm00001d025669::10:125754951-125756952(+)
Zm00001d019252::7:24073427-24075428(-)
Zm00001d024947::10:96356973-96358974(+)
Zm00001d018641::7:1463664-1465665(-)
Zm00001d004697::2:131936647-131938648(-)
Zm00001d038426::6:157075400-157077401(+)
Zm00001d016612::5:170109560-170111561(+)
Zm00001d052602::4:194402727-194404728(+)
Zm00001d024471::10:72425171-72427172(+)
Zm00001d051332::4:154910690-154912691(+)
Zm00001d053354::4:227319522-227321523(+)
Zm00001d052382::4:188775598-188777599(-)
Zm00001d048412::9:155823801-155825802(-)
Zm00001d014888::5:67030608-67032609(-)
Zm00001d049957::4:55490967-55492968(+)
Zm00001d052399::4:189154201-189156202(-)
Zm00001d035844::6:55328744-55330745(-)
Zm00001d025566::10:122511087-122513088(-)
Zm00001d053450::4:232077137-232079138(-)
Zm00001d045659::9:31474342-31476343(-)
Zm00001d029249::1:63752211-63754212(-)
Zm00001d051778::4:169304161-169306162(+)
Zm00001d032181::1:216011063-216013064(-)
Zm00001d048948::4:10531258-10533259(+)
Zm00001d032356::1:223600976-223602977(+)
Zm00001d006226::2:202329035-202331036(-)
Zm00001d012231::8:170534488-170536489(-)
Zm00001d047583::9:136371325-136373326(-)
Zm00001d013247::5:7093465-7095466(-)
Zm00001d049576::4:35887018-35889019(+)
Zm00001d006366::2:205738742-205740743(+)
Zm00001d010048::8:96826357-96828358(-)
Zm00001d012446::8:174686321-174688322(+)
Zm00001d043358::3:197611150-197613151(+)
Zm00001d050488::4:92826375-92828376(-)
Zm00001d002828::2:24005572-24007573(-)
Zm00001d035187::6:8603192-8605193(+)
Zm00001d042066::3:149519951-149521952(+)
Zm00001d015127::5:76603201-76605202(+)
Zm00001d012812::5:700981-702982(-)
Zm00001d009292::8:52706445-52708446(+)
Zm00001d045551::9:26539636-26541637(-)
Zm00001d021799::7:163135419-163137420(-)
Zm00001d038989::6:168298546-168300547(+)
Zm00001d023755::10:18799800-18801801(+)
Zm00001d010791::8:127878713-127880714(+)
Zm00001d003902::2:66402929-66404930(-)
Zm00001d014418::5:45734696-45736697(-)
Zm00001d031659::1:197775869-197777870(-)
Zm00001d032118::1:213707755-213709756(+)
Zm00001d035370::6:23531885-23533886(+)
Zm00001d022259::7:173852581-173854582(-)
Zm00001d022284::7:174452504-174454505(+)
Zm00001d028264::1:28577348-28579349(-)
Zm00001d034368::1:291058037-291060038(-)
Zm00001d008548::8:12670226-12672227(+)
Zm00001d017164::5:187392891-187394892(-)
Zm00001d007565::2:234946765-234948766(+)
Zm00001d019256::7:24212359-24214360(-)
Zm00001d035645::6:38127283-38129284(+)
Zm00001d012420::8:174178463-174180464(+)
Zm00001d046093::9:62582771-62584772(+)
Zm00001d013522::5:13538430-13540431(-)
Zm00001d029165::1:60877937-60879938(+)
Zm00001d004768::2:137855739-137857740(-)
Zm00001d028782::1:46319192-46321193(-)
Zm00001d048258::9:153364810-153366811(+)
Zm00001d043134::3:189964910-189966911(-)
Zm00001d034165::1:285592893-285594894(+)
Zm00001d044754::9:1339265-1341266(+)
Zm00001d033148::1:252129261-252131262(-)
Zm00001d006573::2:211265084-211267085(-)
Zm00001d007313::2:227544545-227546546(-)
Zm00001d048732::4:4474892-4476893(-)
Zm00001d036285::6:81821713-81823714(+)
Zm00001d044701::3:235258718-235260719(-)
Zm00001d014685::5:59015472-59017473(-)
Zm00001d028394::1:33167713-33169714(-)
Zm00001d042189::3:155497181-155499182(-)
Zm00001d020582::7:123670294-123672295(+)
Zm00001d044159::3:220754099-220756100(-)
Zm00001d019221::7:22481604-22483605(-)
Zm00001d048698::4:3504826-3506827(-)
Zm00001d017032::5:183210659-183212660(-)
Zm00001d049140::4:17534235-17536236(-)
Zm00001d037641::6:132668290-132670291(-)
Zm00001d031973::1:208356484-208358485(-)
Zm00001d043410::3:199002370-199004371(+)
Zm00001d018484::5:221665830-221667831(+)
Zm00001d043505::3:202185126-202187127(+)
Zm00001d007255::2:225878323-225880324(-)
Zm00001d021765::7:162693866-162695867(-)
Zm00001d017042::5:183468477-183470478(+)
Zm00001d029818::1:88462487-88464488(-)
Zm00001d041050::3:93120618-93122619(+)
Zm00001d009255::8:47729782-47731783(-)
Zm00001d028977::1:53415800-53417801(+)
Zm00001d041610::3:129608025-129610026(+)
Zm00001d035015::6:1848303-1850304(-)
Zm00001d038135::6:149158955-149160956(-)
Zm00001d042982::3:185782469-185784470(-)
Zm00001d038325::6:154461786-154463787(+)
Zm00001d037177::6:114826574-114828575(-)
Zm00001d008623::8:15014255-15016256(-)
Zm00001d051538::4:161855247-161857248(-)
Zm00001d036651::6:96420451-96422452(+)
Zm00001d009344::8:57627993-57629994(+)
Zm00001d019342::7:28766938-28768939(-)
Zm00001d008425::8:8350067-8352068(+)
Zm00001d017248::5:190308343-190310344(-)
Zm00001d002746::2:21334127-21336128(-)
Zm00001d022033::7:168321523-168323524(+)
Zm00001d017334::5:193208445-193210446(+)
Zm00001d009365::8:60082485-60084486(+)
Zm00001d002435::2:12597835-12599836(-)
Zm00001d050115::4:66961637-66963638(+)
Zm00001d003857::2:63031868-63033869(+)
Zm00001d015825::5:124309480-124311481(+)
Zm00001d053009::4:208866367-208868368(-)
Zm00001d002729::2:20592275-20594276(-)
Zm00001d002681::2:19182182-19184183(+)
Zm00001d002638::2:17669084-17671085(+)
```
