## Supplementary material for "A comprehensive map of preferentially located motifs reveals distinct proximal *cis*-regulatory elements in plants": TATTTCA_containing_gene_set.txt

```
#Occurences of TATTTCA between 6 and 32 (positions relative to the transcription start site)
#379 sequences with TATTTCA in this interval
#1.50% of the sequences in promoter set with TATTTCA (set with 25199 sequences)
Zm00001d004363::2:106493515-106495516(-)
Zm00001d035391::6:24040356-24042357(-)
Zm00001d010034::8:96383293-96385294(+)
Zm00001d053585::4:235375541-235377542(-)
Zm00001d006404::2:206800573-206802574(-)
Zm00001d046083::9:61953630-61955631(+)
Zm00001d021687::7:160064710-160066711(+)
Zm00001d036060::6:69620374-69622375(-)
Zm00001d013979::5:27072049-27074050(-)
Zm00001d051666::4:166117498-166119499(+)
Zm00001d029662::1:81795494-81797495(-)
Zm00001d027403::1:4493474-4495475(+)
Zm00001d013248::5:7098583-7100584(-)
Zm00001d001880::2:2262407-2264408(-)
Zm00001d002373::2:11336320-11338321(-)
Zm00001d003615::2:50413163-50415164(+)
Zm00001d016997::5:182320448-182322449(-)
Zm00001d018937::7:9822829-9824830(-)
Zm00001d034839::1:303572211-303574212(+)
Zm00001d038167::6:150266024-150268025(+)
Zm00001d019854::7:70496683-70498684(-)
Zm00001d039747::3:13686179-13688180(+)
Zm00001d037315::6:120634699-120636700(-)
Zm00001d049053::4:14017529-14019530(-)
Zm00001d033728::1:272357073-272359074(+)
Zm00001d018024::5:212252761-212254762(+)
Zm00001d020684::7:128257758-128259759(-)
Zm00001d047608::9:136964075-136966076(+)
Zm00001d026178::10:140379466-140381467(-)
Zm00001d016529::5:166526704-166528705(+)
Zm00001d010667::8:123640408-123642409(+)
Zm00001d031082::1:176365592-176367593(+)
Zm00001d002479::2:13603288-13605289(+)
Zm00001d020882::7:135397109-135399110(+)
Zm00001d005866::2:191178161-191180162(+)
Zm00001d028816::1:47446387-47448388(-)
Zm00001d022346::7:175970383-175972384(-)
Zm00001d042985::3:185840610-185842611(+)
Zm00001d015778::5:118616102-118618103(-)
Zm00001d028910::1:50786049-50788050(-)
Zm00001d006667::2:213895328-213897329(-)
Zm00001d030711::1:154989719-154991720(-)
Zm00001d010907::8:132972883-132974884(-)
Zm00001d015717::5:111709185-111711186(+)
Zm00001d033840::1:275465568-275467569(+)
Zm00001d038341::6:154861966-154863967(-)
Zm00001d042234::3:157119970-157121971(+)
Zm00001d029478::1:72422417-72424418(+)
Zm00001d029333::1:66336604-66338605(-)
Zm00001d050903::4:129346478-129348479(-)
Zm00001d017451::5:196208815-196210816(+)
Zm00001d041049::3:92913221-92915222(-)
Zm00001d029009::1:54622560-54624561(+)
Zm00001d014085::5:31927713-31929714(-)
Zm00001d023529::10:8779721-8781722(+)
Zm00001d045097::9:12383836-12385837(+)
Zm00001d042683::3:176793262-176795263(+)
Zm00001d031136::1:179008846-179010847(+)
Zm00001d032980::1:245714499-245716500(-)
Zm00001d045474::9:23487086-23489087(+)
Zm00001d012595::8:177030939-177032940(-)
Zm00001d038623::6:161117104-161119105(+)
Zm00001d013850::5:22704457-22706458(+)
Zm00001d008641::8:15542669-15544670(+)
Zm00001d031163::1:180290001-180292002(+)
Zm00001d034970::6:386779-388780(+)
Zm00001d037118::6:112979172-112981173(-)
Zm00001d018804::7:5675513-5677514(-)
Zm00001d014486::5:49917397-49919398(-)
Zm00001d022627::7:181716481-181718482(+)
Zm00001d007964::2:244286076-244288077(-)
Zm00001d039383::3:3078792-3080793(-)
Zm00001d040501::3:47103651-47105652(+)
Zm00001d038842::6:165643748-165645749(-)
Zm00001d038916::6:166895282-166897283(-)
Zm00001d022343::7:175915589-175917590(-)
Zm00001d051684::4:166658889-166660890(-)
Zm00001d047107::9:118802342-118804343(+)
Zm00001d053521::4:232901179-232903180(+)
Zm00001d048703::4:3613198-3615199(+)
Zm00001d011413::8:149846761-149848762(-)
Zm00001d010108::8:99364970-99366971(+)
Zm00001d049680::4:39882250-39884251(+)
Zm00001d024771::10:87290145-87292146(+)
Zm00001d021652::7:159152510-159154511(-)
Zm00001d053977::4:244548891-244550892(+)
Zm00001d013549::5:14085548-14087549(-)
Zm00001d052097::4:179491740-179493741(+)
Zm00001d023808::10:22666594-22668595(+)
Zm00001d049588::4:36426449-36428450(+)
Zm00001d050293::4:79161510-79163511(-)
Zm00001d016493::5:164626345-164628346(+)
Zm00001d017773::5:206383690-206385691(-)
Zm00001d042842::3:181820127-181822128(-)
Zm00001d051568::4:162979166-162981167(-)
Zm00001d009780::8:80735770-80737771(-)
Zm00001d034394::1:291816745-291818746(-)
Zm00001d050501::4:94342958-94344959(+)
Zm00001d049543::4:34103899-34105900(-)
Zm00001d023278::10:2031475-2033476(-)
Zm00001d018157::5:215692090-215694091(+)
Zm00001d034479::1:294119315-294121316(-)
Zm00001d018187::5:216016253-216018254(+)
Zm00001d043661::3:206199401-206201402(-)
Zm00001d030969::1:169640183-169642184(+)
Zm00001d003024::2:29734629-29736630(-)
Zm00001d046035::9:57473525-57475526(-)
Zm00001d048318::9:154467690-154469691(-)
Zm00001d024270::10:60605689-60607690(-)
Zm00001d041311::3:111538331-111540332(+)
Zm00001d014951::5:69615172-69617173(-)
Zm00001d028720::1:44243118-44245119(+)
Zm00001d016899::5:179632891-179634892(-)
Zm00001d016695::5:172831740-172833741(-)
Zm00001d021500::7:154167612-154169613(-)
Zm00001d046530::9:94211357-94213358(-)
Zm00001d030253::1:116929736-116931737(+)
Zm00001d029667::1:81896111-81898112(-)
Zm00001d048205::9:152407024-152409025(+)
Zm00001d017905::5:209879037-209881038(-)
Zm00001d051785::4:169725327-169727328(-)
Zm00001d023905::10:27381209-27383210(+)
Zm00001d029362::1:67483052-67485053(+)
Zm00001d003255::2:38079158-38081159(-)
Zm00001d052201::4:183183400-183185401(+)
Zm00001d029371::1:67929160-67931161(-)
Zm00001d014915::5:68026131-68028132(+)
Zm00001d043498::3:201887185-201889186(+)
Zm00001d036338::6:84762264-84764265(+)
Zm00001d042560::3:171819102-171821103(+)
Zm00001d033106::1:250322155-250324156(+)
Zm00001d023225::10:824871-826872(+)
Zm00001d020904::7:136145734-136147735(-)
Zm00001d046835::9:107935327-107937328(-)
Zm00001d051363::4:155988767-155990768(+)
Zm00001d004510::2:115886064-115888065(+)
Zm00001d048866::4:6686930-6688931(-)
Zm00001d033827::1:275027355-275029356(-)
Zm00001d047637::9:137800230-137802231(+)
Zm00001d052153::4:181429413-181431414(-)
Zm00001d021903::7:165720721-165722722(-)
Zm00001d016683::5:172409269-172411270(+)
Zm00001d024678::10:83379508-83381509(-)
Zm00001d044402::3:227280157-227282158(-)
Zm00001d014640::5:56942250-56944251(-)
Zm00001d013821::5:21431039-21433040(+)
Zm00001d049624::4:37969134-37971135(+)
Zm00001d053985::4:244595866-244597867(+)
Zm00001d021445::7:152356611-152358612(+)
Zm00001d007444::2:231910844-231912845(-)
Zm00001d029908::1:93677352-93679353(+)
Zm00001d028414::1:34136658-34138659(+)
Zm00001d024037::10:38842698-38844699(+)
Zm00001d049030::4:13050018-13052019(+)
Zm00001d048502::9:157463592-157465593(-)
Zm00001d003252::2:37955393-37957394(+)
Zm00001d012932::5:2182442-2184443(+)
Zm00001d002742::2:21196959-21198960(+)
Zm00001d001970::2:3706172-3708173(+)
Zm00001d039537::3:7485744-7487745(+)
Zm00001d013831::5:21885862-21887863(+)
Zm00001d050883::4:128300794-128302795(+)
Zm00001d021600::7:157796303-157798304(-)
Zm00001d033572::1:267358710-267360711(+)
Zm00001d041671::3:132868482-132870483(-)
Zm00001d035183::6:8512653-8514654(+)
Zm00001d019754::7:56515022-56517023(+)
Zm00001d031127::1:178715519-178717520(+)
Zm00001d009268::8:49302850-49304851(-)
Zm00001d040303::3:36823341-36825342(-)
Zm00001d028355::1:31793089-31795090(+)
Zm00001d043935::3:214159058-214161059(+)
Zm00001d013367::5:9833293-9835294(+)
Zm00001d005888::2:191782361-191784362(-)
Zm00001d031835::1:203192134-203194135(-)
Zm00001d047895::9:144529229-144531230(+)
Zm00001d035492::6:29352871-29354872(+)
Zm00001d012937::5:2228925-2230926(-)
Zm00001d051871::4:172952675-172954676(+)
Zm00001d024865::10:91159560-91161561(+)
Zm00001d050384::4:85019758-85021759(-)
Zm00001d042827::3:181270455-181272456(-)
Zm00001d024510::10:74928691-74930692(+)
Zm00001d010921::8:133539795-133541796(+)
Zm00001d029853::1:90317679-90319680(-)
Zm00001d053726::4:239916501-239918502(-)
Zm00001d019760::7:57491475-57493476(+)
Zm00001d038915::6:166882210-166884211(-)
Zm00001d004428::2:111132664-111134665(+)
Zm00001d014235::5:37525865-37527866(-)
Zm00001d050334::4:81954793-81956794(-)
Zm00001d007447::2:231963271-231965272(-)
Zm00001d044524::3:230863462-230865463(+)
Zm00001d025457::10:119084982-119086983(+)
Zm00001d047468::9:131001700-131003701(+)
Zm00001d026055::10:137225321-137227322(-)
Zm00001d029593::1:78162721-78164722(+)
Zm00001d043591::3:204507907-204509908(-)
Zm00001d015545::5:96698484-96700485(-)
Zm00001d035047::6:3077705-3079706(+)
Zm00001d021424::7:151793510-151795511(+)
Zm00001d041734::3:135544678-135546679(+)
Zm00001d038724::6:163367252-163369253(-)
Zm00001d039539::3:7536718-7538719(+)
Zm00001d018465::5:221327459-221329460(+)
Zm00001d029251::1:63832815-63834816(+)
Zm00001d047323::9:126611104-126613105(-)
Zm00001d027656::1:10265354-10267355(-)
Zm00001d007921::2:242699001-242701002(-)
Zm00001d021714::7:161109518-161111519(-)
Zm00001d024356::10:66568776-66570777(-)
Zm00001d014897::5:67133627-67135628(+)
Zm00001d016794::5:176118327-176120328(-)
Zm00001d042708::3:177705212-177707213(-)
Zm00001d045538::9:25848770-25850771(-)
Zm00001d019320::7:27707699-27709700(-)
Zm00001d043662::3:206198353-206200354(+)
Zm00001d014020::5:28978687-28980688(+)
Zm00001d037384::6:123932694-123934695(-)
Zm00001d051431::4:158373770-158375771(+)
Zm00001d013317::5:8501333-8503334(-)
Zm00001d040789::3:66019306-66021307(+)
Zm00001d012025::8:166729437-166731438(-)
Zm00001d008646::8:15708275-15710276(+)
Zm00001d027771::1:13242953-13244954(-)
Zm00001d048566::9:158881045-158883046(-)
Zm00001d050404::4:86265347-86267348(-)
Zm00001d044908::9:6926229-6928230(+)
Zm00001d021947::7:166770345-166772346(+)
Zm00001d038076::6:146983713-146985714(+)
Zm00001d044401::3:227191682-227193683(-)
Zm00001d006702::2:214684048-214686049(+)
Zm00001d016905::5:179658184-179660185(-)
Zm00001d021130::7:143427688-143429689(-)
Zm00001d010599::8:121490362-121492363(+)
Zm00001d032229::1:218004582-218006583(-)
Zm00001d035180::6:8229140-8231141(-)
Zm00001d029238::1:63327525-63329526(-)
Zm00001d004877::2:145960813-145962814(+)
Zm00001d004751::2:136248133-136250134(-)
Zm00001d050993::4:135910110-135912111(+)
Zm00001d039973::3:21316758-21318759(-)
Zm00001d051604::4:164198420-164200421(+)
Zm00001d023392::10:4493822-4495823(+)
Zm00001d016288::5:155698104-155700105(+)
Zm00001d044333::3:225389208-225391209(-)
Zm00001d008333::8:5566850-5568851(-)
Zm00001d048783::4:5501094-5503095(-)
Zm00001d013357::5:9464045-9466046(-)
Zm00001d052955::4:206261434-206263435(-)
Zm00001d012428::8:174324945-174326946(+)
Zm00001d040481::3:46132357-46134358(+)
Zm00001d053764::4:240668589-240670590(+)
Zm00001d044086::3:218643257-218645258(-)
Zm00001d045635::9:30217256-30219257(-)
Zm00001d047417::9:129472109-129474110(+)
Zm00001d033307::1:258335964-258337965(-)
Zm00001d026006::10:135860970-135862971(-)
Zm00001d011959::8:165243971-165245972(-)
Zm00001d022397::7:176798702-176800703(+)
Zm00001d049074::4:14846349-14848350(+)
Zm00001d001827::2:1544878-1546879(-)
Zm00001d044394::3:227054057-227056058(-)
Zm00001d017746::5:205828715-205830716(-)
Zm00001d021806::7:163322425-163324426(+)
Zm00001d050220::4:74497352-74499353(+)
Zm00001d007881::2:241671344-241673345(-)
Zm00001d052779::4:200644481-200646482(+)
Zm00001d029668::1:81915590-81917591(-)
Zm00001d045703::9:33993666-33995667(+)
Zm00001d044516::3:230684756-230686757(+)
Zm00001d007466::2:232330900-232332901(-)
Zm00001d047766::9:141345727-141347728(+)
Zm00001d006678::2:214095872-214097873(+)
Zm00001d023374::10:4262135-4264136(+)
Zm00001d053665::4:238448572-238450573(+)
Zm00001d013252::5:7136751-7138752(+)
Zm00001d051464::4:159596177-159598178(-)
Zm00001d038190::6:151025512-151027513(-)
Zm00001d038766::6:164156402-164158403(+)
Zm00001d025817::10:130520954-130522955(+)
Zm00001d012787::8:180941339-180943340(-)
Zm00001d030179::1:110821695-110823696(+)
Zm00001d017613::5:201702770-201704771(-)
Zm00001d024477::10:72973571-72975572(+)
Zm00001d011349::8:147533875-147535876(+)
Zm00001d045399::9:20665755-20667756(+)
Zm00001d028205::1:26180725-26182726(+)
Zm00001d017380::5:193885663-193887664(+)
Zm00001d052656::4:196027839-196029840(+)
Zm00001d033181::1:253175987-253177988(-)
Zm00001d029174::1:60995404-60997405(+)
Zm00001d034840::1:303630452-303632453(-)
Zm00001d044480::3:229383203-229385204(-)
Zm00001d001917::2:2918746-2920747(-)
Zm00001d048091::9:149912746-149914747(+)
Zm00001d051625::4:164943142-164945143(+)
Zm00001d035579::6:34689200-34691201(+)
Zm00001d006351::2:205404278-205406279(-)
Zm00001d004579::2:119282548-119284549(-)
Zm00001d020093::7:91455485-91457486(+)
Zm00001d042435::3:167143797-167145798(+)
Zm00001d028964::1:53154353-53156354(-)
Zm00001d013254::5:7151042-7153043(+)
Zm00001d001820::2:1438370-1440371(+)
Zm00001d025412::10:117874055-117876056(-)
Zm00001d033388::1:261264893-261266894(+)
Zm00001d028603::1:40509025-40511026(+)
Zm00001d009292::8:52706445-52708446(+)
Zm00001d015411::5:89058273-89060274(+)
Zm00001d038786::6:164346541-164348542(+)
Zm00001d007111::2:222485064-222487065(-)
Zm00001d007489::2:232842075-232844076(+)
Zm00001d042619::3:174094653-174096654(-)
Zm00001d051794::4:169924189-169926190(-)
Zm00001d048095::9:150082159-150084160(-)
Zm00001d012699::8:178826210-178828211(-)
Zm00001d051965::4:175527899-175529900(-)
Zm00001d009320::8:55174264-55176265(-)
Zm00001d014278::5:39076417-39078418(-)
Zm00001d027969::1:18617217-18619218(-)
Zm00001d015421::5:89378843-89380844(-)
Zm00001d034164::1:285591040-285593041(-)
Zm00001d001915::2:2811222-2813223(+)
Zm00001d011699::8:159171349-159173350(-)
Zm00001d042189::3:155497181-155499182(-)
Zm00001d023906::10:27455358-27457359(+)
Zm00001d048737::4:4609794-4611795(+)
Zm00001d024891::10:93135904-93137905(+)
Zm00001d005952::2:193762565-193764566(+)
Zm00001d029489::1:72886582-72888583(-)
Zm00001d044475::3:229132569-229134570(+)
Zm00001d007655::2:237051224-237053225(+)
Zm00001d002100::2:5980567-5982568(-)
Zm00001d022347::7:175950127-175952128(+)
Zm00001d037091::6:111832021-111834022(+)
Zm00001d045063::9:11348018-11350019(-)
Zm00001d019451::7:34373954-34375955(+)
Zm00001d027754::1:12674128-12676129(-)
Zm00001d012688::8:178700513-178702514(-)
Zm00001d042346::3:162350103-162352104(+)
Zm00001d052108::4:179886087-179888088(+)
Zm00001d017138::5:186666446-186668447(-)
Zm00001d020980::7:138701630-138703631(-)
Zm00001d030639::1:150132894-150134895(-)
Zm00001d028360::1:32051962-32053963(-)
Zm00001d041201::3:105178320-105180321(+)
Zm00001d007940::2:243478595-243480596(+)
Zm00001d003087::2:31819413-31821414(-)
Zm00001d037512::6:127659398-127661399(-)
Zm00001d024239::10:59004670-59006671(-)
Zm00001d040493::3:46550823-46552824(+)
Zm00001d006107::2:198324406-198326407(-)
Zm00001d016041::5:141195778-141197779(+)
Zm00001d006547::2:210775895-210777896(-)
Zm00001d005958::2:193812983-193814984(+)
Zm00001d023233::10:971582-973583(+)
Zm00001d001791::2:1025378-1027379(-)
Zm00001d029663::1:81794656-81796657(+)
Zm00001d042370::3:163515798-163517799(-)
Zm00001d015656::5:103457428-103459429(+)
Zm00001d044117::3:219795084-219797085(+)
Zm00001d022589::7:180442536-180444537(-)
Zm00001d052147::4:181040958-181042959(+)
Zm00001d004190::2:90079088-90081089(+)
Zm00001d023903::10:27297496-27299497(+)
Zm00001d018429::5:220586715-220588716(+)
Zm00001d048011::9:147987904-147989905(+)
Zm00001d007422::2:231392146-231394147(-)
Zm00001d043666::3:206548831-206550832(-)
Zm00001d020811::7:133778432-133780433(-)
Zm00001d024701::10:84128618-84130619(-)
Zm00001d012267::8:171615062-171617063(-)
Zm00001d030751::1:158116505-158118506(+)
Zm00001d017845::5:208604535-208606536(-)
Zm00001d022344::7:175931186-175933187(-)
Zm00001d023366::10:4126719-4128720(+)
Zm00001d012199::8:170012467-170014468(-)
Zm00001d037756::6:136398133-136400134(+)
```
