## Supplementary material for "A comprehensive map of preferentially located motifs reveals distinct proximal *cis*-regulatory elements in plants": TATTTCAT_containing_gene_set.txt

```
#Occurences of TATTTCAT between 2 and 24 (positions relative to the transcription start site)
#134 sequences with TATTTCAT in this interval
#0.53% of the sequences in promoter set with TATTTCAT (set with 25199 sequences)
Zm00001d051684::4:166658889-166660890(-)
Zm00001d021947::7:166770345-166772346(+)
Zm00001d038341::6:154861966-154863967(-)
Zm00001d050903::4:129346478-129348479(-)
Zm00001d012199::8:170012467-170014468(-)
Zm00001d021445::7:152356611-152358612(+)
Zm00001d034839::1:303572211-303574212(+)
Zm00001d048205::9:152407024-152409025(+)
Zm00001d001970::2:3706172-3708173(+)
Zm00001d022343::7:175915589-175917590(-)
Zm00001d006702::2:214684048-214686049(+)
Zm00001d049753::4:43118666-43120667(-)
Zm00001d007921::2:242699001-242701002(-)
Zm00001d021806::7:163322425-163324426(+)
Zm00001d001791::2:1025378-1027379(-)
Zm00001d033388::1:261264893-261266894(+)
Zm00001d022344::7:175931186-175933187(-)
Zm00001d012025::8:166729437-166731438(-)
Zm00001d009268::8:49302850-49304851(-)
Zm00001d027403::1:4493474-4495475(+)
Zm00001d017845::5:208604535-208606536(-)
Zm00001d029853::1:90317679-90319680(-)
Zm00001d048703::4:3613198-3615199(+)
Zm00001d052438::4:190070689-190072690(-)
Zm00001d038623::6:161117104-161119105(+)
Zm00001d015385::5:87655529-87657530(-)
Zm00001d030179::1:110821695-110823696(+)
Zm00001d042189::3:155497181-155499182(-)
Zm00001d004751::2:136248133-136250134(-)
Zm00001d031127::1:178715519-178717520(+)
Zm00001d006678::2:214095872-214097873(+)
Zm00001d011413::8:149846761-149848762(-)
Zm00001d043935::3:214159058-214161059(+)
Zm00001d030253::1:116929736-116931737(+)
Zm00001d051871::4:172952675-172954676(+)
Zm00001d041671::3:132868482-132870483(-)
Zm00001d030711::1:154989719-154991720(-)
Zm00001d036338::6:84762264-84764265(+)
Zm00001d012787::8:180941339-180943340(-)
Zm00001d020904::7:136145734-136147735(-)
Zm00001d043498::3:201887185-201889186(+)
Zm00001d022346::7:175970383-175972384(-)
Zm00001d044333::3:225389208-225391209(-)
Zm00001d008651::8:15981768-15983769(+)
Zm00001d050501::4:94342958-94344959(+)
Zm00001d042560::3:171819102-171821103(+)
Zm00001d013831::5:21885862-21887863(+)
Zm00001d026006::10:135860970-135862971(-)
Zm00001d038791::6:164389322-164391323(-)
Zm00001d035579::6:34689200-34691201(+)
Zm00001d052097::4:179491740-179493741(+)
Zm00001d031082::1:176365592-176367593(+)
Zm00001d037512::6:127659398-127661399(-)
Zm00001d017613::5:201702770-201704771(-)
Zm00001d016794::5:176118327-176120328(-)
Zm00001d048011::9:147987904-147989905(+)
Zm00001d004877::2:145960813-145962814(+)
Zm00001d009292::8:52706445-52708446(+)
Zm00001d001820::2:1438370-1440371(+)
Zm00001d009780::8:80735770-80737771(-)
Zm00001d015421::5:89378843-89380844(-)
Zm00001d031163::1:180290001-180292002(+)
Zm00001d023903::10:27297496-27299497(+)
Zm00001d051625::4:164943142-164945143(+)
Zm00001d023233::10:971582-973583(+)
Zm00001d004510::2:115886064-115888065(+)
Zm00001d008641::8:15542669-15544670(+)
Zm00001d050220::4:74497352-74499353(+)
Zm00001d022347::7:175950127-175952128(+)
Zm00001d029908::1:93677352-93679353(+)
Zm00001d035180::6:8229140-8231141(-)
Zm00001d023905::10:27381209-27383210(+)
Zm00001d007964::2:244286076-244288077(-)
Zm00001d041049::3:92913221-92915222(-)
Zm00001d006404::2:206800573-206802574(-)
Zm00001d024771::10:87290145-87292146(+)
Zm00001d051363::4:155988767-155990768(+)
Zm00001d038766::6:164156402-164158403(+)
Zm00001d019854::7:70496683-70498684(-)
Zm00001d033067::1:249376450-249378451(+)
Zm00001d037932::6:142520697-142522698(-)
Zm00001d003255::2:38079158-38081159(-)
Zm00001d051965::4:175527899-175529900(-)
Zm00001d044402::3:227280157-227282158(-)
Zm00001d007489::2:232842075-232844076(+)
Zm00001d005888::2:191782361-191784362(-)
Zm00001d029333::1:66336604-66338605(-)
Zm00001d053985::4:244595866-244597867(+)
Zm00001d048737::4:4609794-4611795(+)
Zm00001d033827::1:275027355-275029356(-)
Zm00001d021652::7:159152510-159154511(-)
Zm00001d046083::9:61953630-61955631(+)
Zm00001d033572::1:267358710-267360711(+)
Zm00001d025457::10:119084982-119086983(+)
Zm00001d017207::5:188937225-188939226(-)
Zm00001d033181::1:253175987-253177988(-)
Zm00001d016899::5:179632891-179634892(-)
Zm00001d044908::9:6926229-6928230(+)
Zm00001d019754::7:56515022-56517023(+)
Zm00001d053764::4:240668589-240670590(+)
Zm00001d053977::4:244548891-244550892(+)
Zm00001d024783::10:87875141-87877142(-)
Zm00001d037315::6:120634699-120636700(-)
Zm00001d013850::5:22704457-22706458(+)
Zm00001d030373::1:127220089-127222090(+)
Zm00001d021424::7:151793510-151795511(+)
Zm00001d028910::1:50786049-50788050(-)
Zm00001d028414::1:34136658-34138659(+)
Zm00001d025412::10:117874055-117876056(-)
Zm00001d018157::5:215692090-215694091(+)
Zm00001d044401::3:227191682-227193683(-)
Zm00001d048566::9:158881045-158883046(-)
Zm00001d023906::10:27455358-27457359(+)
Zm00001d020811::7:133778432-133780433(-)
Zm00001d034164::1:285591040-285593041(-)
Zm00001d024891::10:93135904-93137905(+)
Zm00001d002373::2:11336320-11338321(-)
Zm00001d029251::1:63832815-63834816(+)
Zm00001d047766::9:141345727-141347728(+)
Zm00001d047637::9:137800230-137802231(+)
Zm00001d052656::4:196027839-196029840(+)
Zm00001d037384::6:123932694-123934695(-)
Zm00001d012267::8:171615062-171617063(-)
Zm00001d007447::2:231963271-231965272(-)
Zm00001d049074::4:14846349-14848350(+)
Zm00001d045097::9:12383836-12385837(+)
Zm00001d028603::1:40509025-40511026(+)
Zm00001d042346::3:162350103-162352104(+)
Zm00001d018187::5:216016253-216018254(+)
Zm00001d015778::5:118616102-118618103(-)
Zm00001d037756::6:136398133-136400134(+)
Zm00001d038724::6:163367252-163369253(-)
Zm00001d016288::5:155698104-155700105(+)
Zm00001d047608::9:136964075-136966076(+)
```
