## Supplementary material for "A comprehensive map of preferentially located motifs reveals distinct proximal *cis*-regulatory elements in plants": TATTTG_containing_gene_set.txt

```
#Occurences of TATTTG between 4 and 36 (positions relative to the transcription start site)
#1325 sequences with TATTTG in this interval
#5.26% of the sequences in promoter set with TATTTG (set with 25199 sequences)
Zm00001d023816::10:23317761-23319762(-)
Zm00001d013252::5:7136751-7138752(+)
Zm00001d014030::5:29403182-29405183(+)
Zm00001d035162::6:7404516-7406517(-)
Zm00001d012159::8:169163806-169165807(+)
Zm00001d015100::5:75372822-75374823(-)
Zm00001d014239::5:37689645-37691646(-)
Zm00001d032214::1:217342851-217344852(-)
Zm00001d023807::10:22629494-22631495(-)
Zm00001d018728::7:3155187-3157188(-)
Zm00001d006253::2:202861386-202863387(+)
Zm00001d011706::8:159313575-159315576(-)
Zm00001d010520::8:118978275-118980276(-)
Zm00001d027697::1:11317575-11319576(-)
Zm00001d024070::10:41423063-41425064(-)
Zm00001d046235::9:74055218-74057219(-)
Zm00001d035157::6:7250443-7252444(-)
Zm00001d028520::1:38039114-38041115(-)
Zm00001d031876::1:205134908-205136909(-)
Zm00001d027859::1:15501161-15503162(-)
Zm00001d018964::7:10856943-10858944(-)
Zm00001d025457::10:119084982-119086983(+)
Zm00001d023880::10:26190327-26192328(+)
Zm00001d025903::10:133421110-133423111(-)
Zm00001d011061::8:137869262-137871263(+)
Zm00001d005398::2:172428144-172430145(-)
Zm00001d032944::1:244291231-244293232(-)
Zm00001d020916::7:136511655-136513656(+)
Zm00001d016658::5:171576136-171578137(-)
Zm00001d047864::9:143764301-143766302(-)
Zm00001d038732::6:163535455-163537456(+)
Zm00001d051990::4:176015907-176017908(-)
Zm00001d015244::5:80937056-80939057(-)
Zm00001d028214::1:26609062-26611063(+)
Zm00001d050107::4:66089795-66091796(-)
Zm00001d053841::4:242141610-242143611(+)
Zm00001d020220::7:100666289-100668290(-)
Zm00001d032807::1:238895006-238897007(+)
Zm00001d038739::6:163587808-163589809(+)
Zm00001d024217::10:57146002-57148003(-)
Zm00001d017522::5:198606146-198608147(-)
Zm00001d016063::5:142436131-142438132(+)
Zm00001d043071::3:188319147-188321148(+)
Zm00001d035886::6:58447358-58449359(-)
Zm00001d045739::9:36162201-36164202(+)
Zm00001d005958::2:193812983-193814984(+)
Zm00001d019497::7:37822696-37824697(-)
Zm00001d044095::3:219029665-219031666(+)
Zm00001d039293::3:1165722-1167723(+)
Zm00001d049533::4:33617939-33619940(-)
Zm00001d048772::4:5271232-5273233(-)
Zm00001d028603::1:40509025-40511026(+)
Zm00001d003452::2:44832330-44834331(-)
Zm00001d014600::5:54828996-54830997(+)
Zm00001d012755::8:179883322-179885323(-)
Zm00001d017706::5:204698763-204700764(+)
Zm00001d028576::1:39592708-39594709(-)
Zm00001d036701::6:98096244-98098245(+)
Zm00001d021827::7:163876265-163878266(-)
Zm00001d043410::3:199002370-199004371(+)
Zm00001d037406::6:124642509-124644510(+)
Zm00001d028903::1:50229898-50231899(+)
Zm00001d024613::10:80361688-80363689(+)
Zm00001d015672::5:105096523-105098524(+)
Zm00001d023783::10:19976908-19978909(-)
Zm00001d051532::4:161647209-161649210(+)
Zm00001d004090::2:81695025-81697026(+)
Zm00001d005027::2:154621475-154623476(-)
Zm00001d019150::7:19292026-19294027(+)
Zm00001d053193::4:219148847-219150848(-)
Zm00001d015327::5:84629341-84631342(+)
Zm00001d021918::7:165873633-165875634(+)
Zm00001d025210::10:109223289-109225290(+)
Zm00001d039062::6:169448528-169450529(+)
Zm00001d015292::5:82968587-82970588(+)
Zm00001d025501::10:120599528-120601529(-)
Zm00001d027411::1:4717445-4719446(+)
Zm00001d037228::6:116838044-116840045(+)
Zm00001d017070::5:184383319-184385320(+)
Zm00001d032055::1:210915519-210917520(-)
Zm00001d052012::4:176579630-176581631(-)
Zm00001d051778::4:169304161-169306162(+)
Zm00001d016988::5:182120409-182122410(-)
Zm00001d047955::9:146096405-146098406(+)
Zm00001d037643::6:132727072-132729073(-)
Zm00001d022254::7:173712328-173714329(+)
Zm00001d014986::5:71083720-71085721(+)
Zm00001d044551::3:231499578-231501579(-)
Zm00001d041831::3:139609251-139611252(-)
Zm00001d053722::4:239848212-239850213(+)
Zm00001d023882::10:26203188-26205189(+)
Zm00001d046440::9:89863835-89865836(-)
Zm00001d021768::7:162730127-162732128(-)
Zm00001d017872::5:209273317-209275318(+)
Zm00001d035779::6:48225177-48227178(+)
Zm00001d049764::4:43702463-43704464(-)
Zm00001d050106::4:65965843-65967844(+)
Zm00001d021185::7:145201577-145203578(-)
Zm00001d045618::9:28911038-28913039(+)
Zm00001d037558::6:129534172-129536173(+)
Zm00001d009439::8:64593420-64595421(-)
Zm00001d011396::8:149475257-149477258(-)
Zm00001d005252::2:165867514-165869515(-)
Zm00001d029644::1:80926048-80928049(-)
Zm00001d035920::6:60306607-60308608(+)
Zm00001d033295::1:257897523-257899524(+)
Zm00001d041781::3:137901668-137903669(+)
Zm00001d037458::6:126006290-126008291(-)
Zm00001d025964::10:134977947-134979948(-)
Zm00001d006906::2:219172456-219174457(-)
Zm00001d020237::7:101652227-101654228(-)
Zm00001d035672::6:40183963-40185964(+)
Zm00001d038637::6:161440863-161442864(+)
Zm00001d031337::1:186588134-186590135(-)
Zm00001d023998::10:35440028-35442029(+)
Zm00001d011615::8:156043613-156045614(-)
Zm00001d045050::9:11151843-11153844(+)
Zm00001d040408::3:41721153-41723154(-)
Zm00001d014811::5:63964587-63966588(+)
Zm00001d016441::5:162433399-162435400(-)
Zm00001d051953::4:175174982-175176983(+)
Zm00001d030184::1:111923423-111925424(-)
Zm00001d036927::6:106650701-106652702(+)
Zm00001d045572::9:27017559-27019560(+)
Zm00001d005538::2:178019595-178021596(-)
Zm00001d045405::9:20782988-20784989(+)
Zm00001d033533::1:266044469-266046470(+)
Zm00001d032209::1:217179538-217181539(+)
Zm00001d022031::7:168317419-168319420(-)
Zm00001d030982::1:171822795-171824796(-)
Zm00001d007778::2:239426271-239428272(+)
Zm00001d043223::3:192361489-192363490(+)
Zm00001d037489::6:127107671-127109672(+)
Zm00001d038510::6:158913488-158915489(-)
Zm00001d032146::1:214435110-214437111(+)
Zm00001d031082::1:176365592-176367593(+)
Zm00001d033895::1:277659505-277661506(-)
Zm00001d040883::3:75381881-75383882(+)
Zm00001d048329::9:154552477-154554478(+)
Zm00001d036462::6:89304441-89306442(-)
Zm00001d012929::5:2168643-2170644(-)
Zm00001d052021::4:176744912-176746913(-)
Zm00001d053353::4:227249303-227251304(+)
Zm00001d048656::4:2786827-2788828(+)
Zm00001d018574::5:223575484-223577485(+)
Zm00001d034983::6:787273-789274(-)
Zm00001d003897::2:65741212-65743213(+)
Zm00001d002226::2:8399497-8401498(+)
Zm00001d041414::3:117926579-117928580(-)
Zm00001d027665::1:10572002-10574003(-)
Zm00001d024390::10:68459001-68461002(+)
Zm00001d048258::9:153364810-153366811(+)
Zm00001d017100::5:185358504-185360505(+)
Zm00001d032183::1:216036344-216038345(+)
Zm00001d037704::6:134490844-134492845(+)
Zm00001d020178::7:97688496-97690497(+)
Zm00001d015775::5:118266060-118268061(-)
Zm00001d034872::1:304414510-304416511(+)
Zm00001d032600::1:231638637-231640638(+)
Zm00001d044452::3:228388199-228390200(+)
Zm00001d020549::7:122008595-122010596(-)
Zm00001d003938::2:70459121-70461122(+)
Zm00001d031557::1:194161978-194163979(-)
Zm00001d024051::10:40114942-40116943(-)
Zm00001d019100::7:16653881-16655882(-)
Zm00001d018061::5:213498155-213500156(-)
Zm00001d028079::1:22189289-22191290(+)
Zm00001d018233::5:217125065-217127066(-)
Zm00001d045550::9:26526094-26528095(+)
Zm00001d018463::5:221326767-221328768(-)
Zm00001d044693::3:235064585-235066586(-)
Zm00001d019006::7:12741047-12743048(-)
Zm00001d039639::3:9877722-9879723(+)
Zm00001d014278::5:39076417-39078418(-)
Zm00001d043280::3:194296051-194298052(-)
Zm00001d019350::7:29355755-29357756(+)
Zm00001d015455::5:91168860-91170861(-)
Zm00001d014303::5:40156576-40158577(+)
Zm00001d015176::5:78494485-78496486(+)
Zm00001d007185::2:224105196-224107197(+)
Zm00001d037274::6:119096680-119098681(-)
Zm00001d004335::2:104165538-104167539(+)
Zm00001d044673::3:234565553-234567554(+)
Zm00001d002658::2:18563603-18565604(-)
Zm00001d044763::9:1777304-1779305(+)
Zm00001d049362::4:27909619-27911620(+)
Zm00001d041395::3:116080125-116082126(-)
Zm00001d017869::5:209161413-209163414(-)
Zm00001d051234::4:149419761-149421762(+)
Zm00001d044433::3:227868855-227870856(+)
Zm00001d035689::6:41138464-41140465(+)
Zm00001d031511::1:192364640-192366641(+)
Zm00001d016858::5:178454139-178456140(+)
Zm00001d020264::7:102996572-102998573(-)
Zm00001d052980::4:207107982-207109983(-)
Zm00001d004843::2:143856637-143858638(-)
Zm00001d014361::5:42780254-42782255(+)
Zm00001d041290::3:110652388-110654389(-)
Zm00001d042481::3:169071691-169073692(-)
Zm00001d036691::6:97808605-97810606(-)
Zm00001d018887::7:8352904-8354905(+)
Zm00001d044045::3:217681558-217683559(-)
Zm00001d049938::4:54076398-54078399(-)
Zm00001d042540::3:171280952-171282953(-)
Zm00001d024684::10:83552257-83554258(-)
Zm00001d053133::4:215378291-215380292(+)
Zm00001d043924::3:213987201-213989202(+)
Zm00001d049343::4:27222149-27224150(-)
Zm00001d045667::9:32542033-32544034(-)
Zm00001d023648::10:13615165-13617166(+)
Zm00001d028926::1:51753051-51755052(+)
Zm00001d053980::4:244565300-244567301(-)
Zm00001d032528::1:229574250-229576251(+)
Zm00001d036285::6:81821713-81823714(+)
Zm00001d033472::1:263620980-263622981(+)
Zm00001d009286::8:52120642-52122643(+)
Zm00001d034434::1:292937219-292939220(+)
Zm00001d031296::1:185531656-185533657(+)
Zm00001d046468::9:91363829-91365830(+)
Zm00001d023303::10:2438707-2440708(-)
Zm00001d042183::3:155338424-155340425(-)
Zm00001d048902::4:7404996-7406997(+)
Zm00001d013179::5:5985936-5987937(+)
Zm00001d038909::6:166812809-166814810(-)
Zm00001d035390::6:24032706-24034707(+)
Zm00001d015170::5:78255874-78257875(-)
Zm00001d029209::1:62466230-62468231(-)
Zm00001d035913::6:59909471-59911472(-)
Zm00001d016665::5:171907744-171909745(+)
Zm00001d037842::6:139370632-139372633(+)
Zm00001d039657::3:10867659-10869660(-)
Zm00001d038646::6:161642566-161644567(+)
Zm00001d038135::6:149158955-149160956(-)
Zm00001d051839::4:171774983-171776984(+)
Zm00001d028950::1:52644953-52646954(-)
Zm00001d044762::9:1712513-1714514(+)
Zm00001d037612::6:131755883-131757884(+)
Zm00001d013663::5:16707174-16709175(+)
Zm00001d038761::6:163996495-163998496(-)
Zm00001d029640::1:80884696-80886697(+)
Zm00001d031574::1:195020896-195022897(+)
Zm00001d003208::2:36000191-36002192(-)
Zm00001d035926::6:60496595-60498596(-)
Zm00001d038840::6:165627328-165629329(-)
Zm00001d037695::6:134310044-134312045(+)
Zm00001d019672::7:49651338-49653339(+)
Zm00001d024519::10:75762885-75764886(+)
Zm00001d030598::1:147539906-147541907(-)
Zm00001d042039::3:148143622-148145623(+)
Zm00001d006100::2:198155821-198157822(+)
Zm00001d002101::2:5978585-5980586(+)
Zm00001d002168::2:7086894-7088895(+)
Zm00001d053595::4:235824165-235826166(+)
Zm00001d043441::3:199987048-199989049(-)
Zm00001d018517::5:222358609-222360610(-)
Zm00001d041124::3:99053051-99055052(+)
Zm00001d046625::9:99492426-99494427(-)
Zm00001d032532::1:229812368-229814369(-)
Zm00001d042050::3:148700325-148702326(+)
Zm00001d008499::8:10457081-10459082(+)
Zm00001d046681::9:102109866-102111867(+)
Zm00001d043595::3:204591222-204593223(+)
Zm00001d017802::5:207142768-207144769(+)
Zm00001d049074::4:14846349-14848350(+)
Zm00001d006587::2:211691819-211693820(+)
Zm00001d030101::1:105698654-105700655(+)
Zm00001d016971::5:181560982-181562983(-)
Zm00001d013804::5:20986258-20988259(-)
Zm00001d039376::3:2779216-2781217(+)
Zm00001d029442::1:70782690-70784691(+)
Zm00001d050575::4:101596726-101598727(-)
Zm00001d052079::4:178763054-178765055(+)
Zm00001d024947::10:96356973-96358974(+)
Zm00001d042969::3:185338912-185340913(+)
Zm00001d005029::2:154741577-154743578(+)
Zm00001d006521::2:210453926-210455927(+)
Zm00001d009280::8:50949934-50951935(+)
Zm00001d018046::5:212804461-212806462(-)
Zm00001d050217::4:74115994-74117995(-)
Zm00001d043819::3:210961866-210963867(+)
Zm00001d047764::9:141296393-141298394(-)
Zm00001d048842::4:6226040-6228041(+)
Zm00001d029281::1:64727226-64729227(+)
Zm00001d006937::2:219870493-219872494(+)
Zm00001d020345::7:108137622-108139623(-)
Zm00001d013343::5:8968175-8970176(+)
Zm00001d016491::5:164557125-164559126(-)
Zm00001d033080::1:249853578-249855579(-)
Zm00001d031854::1:204240914-204242915(-)
Zm00001d005770::2:187672732-187674733(+)
Zm00001d034463::1:293747500-293749501(+)
Zm00001d018497::5:221815454-221817455(+)
Zm00001d041186::3:103867966-103869967(-)
Zm00001d013951::5:26022290-26024291(-)
Zm00001d026637::10:149250584-149252585(+)
Zm00001d010485::8:117412400-117414401(+)
Zm00001d037104::6:112380798-112382799(+)
Zm00001d017383::5:193955265-193957266(-)
Zm00001d044333::3:225389208-225391209(-)
Zm00001d011214::8:143199886-143201887(+)
Zm00001d008970::8:27764395-27766396(+)
Zm00001d029451::1:71331131-71333132(-)
Zm00001d048379::9:155273208-155275209(-)
Zm00001d044665::3:234416047-234418048(-)
Zm00001d010083::8:98784785-98786786(-)
Zm00001d041523::3:125850916-125852917(-)
Zm00001d018369::5:219418415-219420416(-)
Zm00001d048325::9:154498334-154500335(+)
Zm00001d004443::2:112230020-112232021(+)
Zm00001d006131::2:199414716-199416717(+)
Zm00001d039840::3:16368684-16370685(-)
Zm00001d013486::5:12650834-12652835(-)
Zm00001d008544::8:12498659-12500660(+)
Zm00001d040382::3:40872963-40874964(-)
Zm00001d045768::9:37921847-37923848(-)
Zm00001d030881::1:165230235-165232236(+)
Zm00001d047632::9:137489557-137491558(+)
Zm00001d043067::3:188268041-188270042(-)
Zm00001d036919::6:106385364-106387365(+)
Zm00001d001909::2:2782136-2784137(-)
Zm00001d045193::9:15735407-15737408(+)
Zm00001d033808::1:274300169-274302170(+)
Zm00001d044993::9:9497746-9499747(-)
Zm00001d020234::7:101491328-101493329(+)
Zm00001d015297::5:83175775-83177776(-)
Zm00001d046060::9:60495875-60497876(+)
Zm00001d003280::2:38639553-38641554(-)
Zm00001d042651::3:175306143-175308144(+)
Zm00001d035757::6:45713756-45715757(+)
Zm00001d044689::3:234974245-234976246(+)
Zm00001d049226::4:21692068-21694069(+)
Zm00001d043070::3:188314196-188316197(+)
Zm00001d011223::8:143501813-143503814(-)
Zm00001d035669::6:40166720-40168721(-)
Zm00001d019059::7:14394501-14396502(-)
Zm00001d034759::1:301507152-301509153(-)
Zm00001d043401::3:198877271-198879272(-)
Zm00001d042515::3:170298863-170300864(+)
Zm00001d037979::6:144059071-144061072(+)
Zm00001d006467::2:209131199-209133200(+)
Zm00001d050870::4:127750632-127752633(-)
Zm00001d038058::6:146571815-146573816(-)
Zm00001d041222::3:106273906-106275907(+)
Zm00001d042329::3:161486264-161488265(+)
Zm00001d014688::5:59061550-59063551(-)
Zm00001d053658::4:238272206-238274207(+)
Zm00001d013885::5:23767902-23769903(+)
Zm00001d043238::3:192751449-192753450(-)
Zm00001d048324::9:154488504-154490505(+)
Zm00001d026584::10:148382726-148384727(+)
Zm00001d024178::10:53429103-53431104(+)
Zm00001d013773::5:19860932-19862933(+)
Zm00001d053331::4:226419086-226421087(+)
Zm00001d033786::1:273677507-273679508(-)
Zm00001d010406::8:113200869-113202870(+)
Zm00001d042804::3:180462506-180464507(-)
Zm00001d025847::10:131488255-131490256(+)
Zm00001d050601::4:103260990-103262991(+)
Zm00001d011696::8:159024126-159026127(-)
Zm00001d023223::10:822377-824378(+)
Zm00001d045808::9:40494376-40496377(-)
Zm00001d020283::7:104113813-104115814(+)
Zm00001d023693::10:15730962-15732963(+)
Zm00001d026206::10:140894180-140896181(+)
Zm00001d037252::6:118128456-118130457(+)
Zm00001d006845::2:217778284-217780285(-)
Zm00001d035511::6:30355855-30357856(-)
Zm00001d041958::3:145662599-145664600(-)
Zm00001d004055::2:79792999-79795000(+)
Zm00001d019052::7:14296114-14298115(-)
Zm00001d008225::8:1783518-1785519(+)
Zm00001d011035::8:137159027-137161028(-)
Zm00001d008865::8:23220499-23222500(-)
Zm00001d012211::8:170114731-170116732(-)
Zm00001d048437::9:156325176-156327177(+)
Zm00001d048770::4:5257271-5259272(-)
Zm00001d042684::3:176819331-176821332(+)
Zm00001d044603::3:233212088-233214089(-)
Zm00001d049805::4:45461241-45463242(-)
Zm00001d009603::8:72767442-72769443(-)
Zm00001d004979::2:151890927-151892928(+)
Zm00001d017433::5:195846821-195848822(+)
Zm00001d049928::4:53481681-53483682(+)
Zm00001d014426::5:46375854-46377855(-)
Zm00001d027595::1:8664564-8666565(-)
Zm00001d042323::3:161219505-161221506(+)
Zm00001d002889::2:25920838-25922839(-)
Zm00001d032224::1:217881837-217883838(-)
Zm00001d005200::2:163305489-163307490(-)
Zm00001d046068::9:61133700-61135701(-)
Zm00001d017093::5:185235991-185237992(-)
Zm00001d045646::9:30805406-30807407(-)
Zm00001d016506::5:165300623-165302624(+)
Zm00001d034522::1:295611298-295613299(+)
Zm00001d005973::2:194457884-194459885(-)
Zm00001d020463::7:116464809-116466810(-)
Zm00001d020282::7:104036917-104038918(+)
Zm00001d043278::3:194237469-194239470(+)
Zm00001d009410::8:63368601-63370602(-)
Zm00001d034772::1:301745444-301747445(-)
Zm00001d039843::3:16525841-16527842(-)
Zm00001d051301::4:152417826-152419827(+)
Zm00001d043254::3:193420909-193422910(+)
Zm00001d005419::2:173365155-173367156(+)
Zm00001d011701::8:159185291-159187292(-)
Zm00001d043415::3:199054399-199056400(+)
Zm00001d047570::9:135945932-135947933(-)
Zm00001d002954::2:28066151-28068152(+)
Zm00001d052263::4:185233951-185235952(-)
Zm00001d016064::5:142465885-142467886(+)
Zm00001d007227::2:225205532-225207533(+)
Zm00001d029899::1:93191593-93193594(+)
Zm00001d018345::5:218956032-218958033(-)
Zm00001d032257::1:219225272-219227273(+)
Zm00001d025302::10:113397948-113399949(-)
Zm00001d026045::10:136861430-136863431(+)
Zm00001d009242::8:46228710-46230711(+)
Zm00001d036929::6:106706433-106708434(-)
Zm00001d011475::8:151645194-151647195(-)
Zm00001d032815::1:239120141-239122142(+)
Zm00001d032465::1:227583073-227585074(-)
Zm00001d049986::4:57083570-57085571(-)
Zm00001d021525::7:155150029-155152030(+)
Zm00001d030127::1:107761466-107763467(+)
Zm00001d025322::10:114049648-114051649(+)
Zm00001d025539::10:121726342-121728343(+)
Zm00001d013276::5:7613787-7615788(+)
Zm00001d006069::2:197413231-197415232(-)
Zm00001d041773::3:137022100-137024101(-)
Zm00001d015150::5:77074900-77076901(+)
Zm00001d015259::5:81766310-81768311(-)
Zm00001d048107::9:150340699-150342700(-)
Zm00001d049024::4:12952478-12954479(-)
Zm00001d004775::2:138479346-138481347(-)
Zm00001d050645::4:109296009-109298010(-)
Zm00001d032059::1:211064272-211066273(+)
Zm00001d030154::1:109216661-109218662(+)
Zm00001d049515::4:32958482-32960483(+)
Zm00001d006751::2:215851202-215853203(+)
Zm00001d016683::5:172409269-172411270(+)
Zm00001d020233::7:101489507-101491508(-)
Zm00001d023912::10:27885432-27887433(-)
Zm00001d051504::4:160594209-160596210(-)
Zm00001d007418::2:231201462-231203463(-)
Zm00001d010585::8:121018814-121020815(-)
Zm00001d013301::5:8063416-8065417(+)
Zm00001d021949::7:166840954-166842955(-)
Zm00001d040234::3:33189528-33191529(+)
Zm00001d026244::10:141738762-141740763(+)
Zm00001d019089::7:15823310-15825311(-)
Zm00001d040462::3:44591235-44593236(+)
Zm00001d028601::1:40430518-40432519(-)
Zm00001d015410::5:89052596-89054597(-)
Zm00001d033427::1:262670976-262672977(+)
Zm00001d003027::2:29758336-29760337(-)
Zm00001d037633::6:132469412-132471413(+)
Zm00001d011490::8:152120343-152122344(-)
Zm00001d030398::1:129225922-129227923(+)
Zm00001d048792::4:5626502-5628503(+)
Zm00001d034689::1:300055944-300057945(+)
Zm00001d024241::10:59154892-59156893(-)
Zm00001d048702::4:3572889-3574890(+)
Zm00001d035969::6:63515995-63517996(+)
Zm00001d011687::8:158766323-158768324(+)
Zm00001d011266::8:145122652-145124653(-)
Zm00001d048551::9:158533268-158535269(+)
Zm00001d009865::8:85756049-85758050(+)
Zm00001d004557::2:117902093-117904094(+)
Zm00001d031269::1:184543804-184545805(+)
Zm00001d007285::2:226814493-226816494(-)
Zm00001d052842::4:202393505-202395506(+)
Zm00001d040573::3:50778469-50780470(-)
Zm00001d046533::9:94362370-94364371(-)
Zm00001d041522::3:125841855-125843856(+)
Zm00001d027769::1:13183133-13185134(-)
Zm00001d009403::8:63099416-63101417(-)
Zm00001d019644::7:47871564-47873565(-)
Zm00001d052054::4:177897913-177899914(+)
Zm00001d046638::9:100060804-100062805(-)
Zm00001d046658::9:100817927-100819928(-)
Zm00001d015509::5:94538833-94540834(+)
Zm00001d042962::3:185011049-185013050(-)
Zm00001d047550::9:135118809-135120810(-)
Zm00001d031779::1:201519019-201521020(+)
Zm00001d016711::5:173430742-173432743(-)
Zm00001d027466::1:5892318-5894319(+)
Zm00001d044748::9:1124092-1126093(-)
Zm00001d020951::7:137492445-137494446(+)
Zm00001d021198::7:145690828-145692829(+)
Zm00001d002239::2:8606017-8608018(+)
Zm00001d035721::6:42949401-42951402(-)
Zm00001d053726::4:239916501-239918502(-)
Zm00001d029744::1:85071550-85073551(-)
Zm00001d045555::9:26645872-26647873(+)
Zm00001d005350::2:170611704-170613705(-)
Zm00001d018318::5:218386954-218388955(-)
Zm00001d049640::4:38551028-38553029(-)
Zm00001d019358::7:29590663-29592664(-)
Zm00001d042106::3:150767047-150769048(-)
Zm00001d002149::2:6818250-6820251(+)
Zm00001d048386::9:155335962-155337963(+)
Zm00001d024382::10:68269358-68271359(+)
Zm00001d043733::3:208654158-208656159(-)
Zm00001d002348::2:10672981-10674982(-)
Zm00001d004009::2:75237769-75239770(-)
Zm00001d020118::7:93723730-93725731(-)
Zm00001d038903::6:166753515-166755516(-)
Zm00001d003004::2:29239689-29241690(+)
Zm00001d033094::1:250116612-250118613(+)
Zm00001d002098::2:5962615-5964616(+)
Zm00001d037545::6:128885646-128887647(-)
Zm00001d009930::8:90322183-90324184(+)
Zm00001d053065::4:211843154-211845155(-)
Zm00001d032346::1:223333778-223335779(-)
Zm00001d049708::4:40975010-40977011(+)
Zm00001d020702::7:129166700-129168701(-)
Zm00001d037983::6:144369983-144371984(+)
Zm00001d047126::9:119390066-119392067(+)
Zm00001d038311::6:154174461-154176462(+)
Zm00001d031489::1:191773682-191775683(+)
Zm00001d020512::7:119801665-119803666(+)
Zm00001d014511::5:51071275-51073276(+)
Zm00001d014212::5:36778103-36780104(+)
Zm00001d049817::4:45964634-45966635(+)
Zm00001d016692::5:172784877-172786878(+)
Zm00001d038018::6:145330144-145332145(+)
Zm00001d013262::5:7370866-7372867(+)
Zm00001d003147::2:33769375-33771376(-)
Zm00001d015078::5:74416635-74418636(+)
Zm00001d051490::4:160318839-160320840(+)
Zm00001d033467::1:263517512-263519513(-)
Zm00001d005638::2:181604623-181606624(+)
Zm00001d021994::7:167662420-167664421(-)
Zm00001d041402::3:116831651-116833652(-)
Zm00001d012598::8:177039167-177041168(+)
Zm00001d052612::4:194615156-194617157(-)
Zm00001d040684::3:58040913-58042914(-)
Zm00001d041550::3:126860644-126862645(+)
Zm00001d030870::1:164367796-164369797(-)
Zm00001d048798::4:5675602-5677603(+)
Zm00001d048253::9:153253859-153255860(+)
Zm00001d014172::5:34983151-34985152(-)
Zm00001d026585::10:148386655-148388656(+)
Zm00001d017862::5:209094978-209096979(-)
Zm00001d030620::1:148967457-148969458(+)
Zm00001d014989::5:71261439-71263440(+)
Zm00001d002784::2:22583257-22585258(+)
Zm00001d052653::4:196012455-196014456(-)
Zm00001d009500::8:67556609-67558610(-)
Zm00001d027680::1:11009697-11011698(+)
Zm00001d042685::3:176825881-176827882(+)
Zm00001d032238::1:218365543-218367544(-)
Zm00001d026150::10:139809993-139811994(+)
Zm00001d024160::10:51313813-51315814(+)
Zm00001d027938::1:18003146-18005147(-)
Zm00001d010887::8:132232217-132234218(+)
Zm00001d010623::8:122211284-122213285(+)
Zm00001d004913::2:148159029-148161030(+)
Zm00001d044542::3:231353180-231355181(-)
Zm00001d027423::1:4908151-4910152(+)
Zm00001d050153::4:69526295-69528296(-)
Zm00001d017368::5:193707730-193709731(+)
Zm00001d004138::2:85734809-85736810(+)
Zm00001d029921::1:94475660-94477661(-)
Zm00001d050951::4:133236330-133238331(-)
Zm00001d018504::5:221975687-221977688(+)
Zm00001d012611::8:177174854-177176855(-)
Zm00001d005001::2:153148242-153150243(-)
Zm00001d034544::1:295924076-295926077(+)
Zm00001d023995::10:35300375-35302376(+)
Zm00001d052983::4:207294156-207296157(+)
Zm00001d010021::8:95494142-95496143(-)
Zm00001d023608::10:11907870-11909871(+)
Zm00001d033605::1:268444099-268446100(-)
Zm00001d037438::6:125412758-125414759(+)
Zm00001d038131::6:148933553-148935554(-)
Zm00001d052462::4:190496433-190498434(-)
Zm00001d048408::9:155708874-155710875(-)
Zm00001d030340::1:123382243-123384244(+)
Zm00001d020160::7:96520969-96522970(-)
Zm00001d013005::5:2995818-2997819(+)
Zm00001d033047::1:248459664-248461665(+)
Zm00001d033657::1:269825155-269827156(+)
Zm00001d039606::3:8780169-8782170(-)
Zm00001d044518::3:230736987-230738988(-)
Zm00001d012034::8:166901880-166903881(-)
Zm00001d048184::9:151926157-151928158(+)
Zm00001d009411::8:63373018-63375019(-)
Zm00001d039434::3:4139008-4141009(+)
Zm00001d021688::7:160078147-160080148(-)
Zm00001d026148::10:139802333-139804334(+)
Zm00001d029628::1:80599354-80601355(+)
Zm00001d001881::2:2312691-2314692(-)
Zm00001d017709::5:204808073-204810074(-)
Zm00001d027231::1:49376-51377(+)
Zm00001d009238::8:45833883-45835884(-)
Zm00001d050925::4:131919006-131921007(-)
Zm00001d048510::9:157552754-157554755(+)
Zm00001d036137::6:74141108-74143109(-)
Zm00001d011788::8:161620681-161622682(-)
Zm00001d008299::8:4563025-4565026(+)
Zm00001d014309::5:40504108-40506109(-)
Zm00001d041471::3:122363843-122365844(-)
Zm00001d050256::4:76985140-76987141(-)
Zm00001d040777::3:65155110-65157111(+)
Zm00001d031871::1:204746910-204748911(+)
Zm00001d002558::2:15318105-15320106(-)
Zm00001d016968::5:181545374-181547375(-)
Zm00001d044845::9:5034123-5036124(-)
Zm00001d051180::4:147441511-147443512(+)
Zm00001d017938::5:210400654-210402655(-)
Zm00001d053206::4:219894364-219896365(-)
Zm00001d033154::1:252351639-252353640(-)
Zm00001d053674::4:238721886-238723887(-)
Zm00001d032970::1:245045835-245047836(-)
Zm00001d027855::1:15364100-15366101(+)
Zm00001d019768::7:58258080-58260081(-)
Zm00001d009148::8:39613876-39615877(+)
Zm00001d050104::4:65809171-65811172(+)
Zm00001d032734::1:236592508-236594509(-)
Zm00001d017913::5:210043605-210045606(+)
Zm00001d031505::1:192250988-192252989(+)
Zm00001d047030::9:115976227-115978228(+)
Zm00001d009954::8:92225110-92227111(+)
Zm00001d034063::1:282855582-282857583(+)
Zm00001d033654::1:269764589-269766590(+)
Zm00001d050121::4:67399132-67401133(+)
Zm00001d038791::6:164389322-164391323(-)
Zm00001d011242::8:144284292-144286293(+)
Zm00001d045490::9:24405199-24407200(+)
Zm00001d039406::3:3611890-3613891(-)
Zm00001d027580::1:8371478-8373479(-)
Zm00001d037789::6:137841872-137843873(+)
Zm00001d040155::3:29584411-29586412(-)
Zm00001d034070::1:283085784-283087785(+)
Zm00001d002659::2:18562911-18564912(+)
Zm00001d046855::9:108418711-108420712(-)
Zm00001d034201::1:286550584-286552585(-)
Zm00001d013527::5:13628813-13630814(+)
Zm00001d002287::2:9618782-9620783(-)
Zm00001d014582::5:54366783-54368784(+)
Zm00001d013642::5:16101754-16103755(-)
Zm00001d006936::2:219732584-219734585(-)
Zm00001d017625::5:202103943-202105944(-)
Zm00001d043825::3:211005060-211007061(-)
Zm00001d022310::7:174906539-174908540(+)
Zm00001d042719::3:178122366-178124367(+)
Zm00001d007819::2:240253643-240255644(-)
Zm00001d051749::4:168777656-168779657(-)
Zm00001d049576::4:35887018-35889019(+)
Zm00001d019087::7:15815008-15817009(-)
Zm00001d021775::7:162844390-162846391(+)
Zm00001d041597::3:129181426-129183427(+)
Zm00001d042699::3:177341148-177343149(+)
Zm00001d018971::7:11077731-11079732(-)
Zm00001d022595::7:180738813-180740814(-)
Zm00001d053894::4:243227196-243229197(-)
Zm00001d042853::3:182124955-182126956(+)
Zm00001d037822::6:138797270-138799271(-)
Zm00001d033745::1:272676004-272678005(+)
Zm00001d026691::10:150050454-150052455(+)
Zm00001d051421::4:158023293-158025294(-)
Zm00001d016288::5:155698104-155700105(+)
Zm00001d016374::5:159955379-159957380(+)
Zm00001d051879::4:173235281-173237282(+)
Zm00001d014510::5:51048108-51050109(+)
Zm00001d014000::5:28092498-28094499(-)
Zm00001d049599::4:36840146-36842147(+)
Zm00001d038026::6:145576495-145578496(+)
Zm00001d044332::3:225377500-225379501(+)
Zm00001d037384::6:123932694-123934695(-)
Zm00001d005323::2:169610081-169612082(+)
Zm00001d012399::8:173681499-173683500(-)
Zm00001d002212::2:8303562-8305563(+)
Zm00001d032261::1:219345684-219347685(-)
Zm00001d044533::3:231098803-231100804(+)
Zm00001d012336::8:172696235-172698236(+)
Zm00001d028141::1:23990305-23992306(+)
Zm00001d042123::3:151898722-151900723(+)
Zm00001d012446::8:174686321-174688322(+)
Zm00001d037990::6:144437433-144439434(-)
Zm00001d033969::1:279875586-279877587(+)
Zm00001d011179::8:142102463-142104464(-)
Zm00001d019619::7:46403812-46405813(-)
Zm00001d051901::4:173987593-173989594(-)
Zm00001d004143::2:86092214-86094215(+)
Zm00001d026411::10:145350754-145352755(+)
Zm00001d039935::3:19868982-19870983(-)
Zm00001d011003::8:136381820-136383821(+)
Zm00001d010220::8:104633041-104635042(+)
Zm00001d021929::7:166014945-166016946(+)
Zm00001d046705::9:102975246-102977247(-)
Zm00001d028720::1:44243118-44245119(+)
Zm00001d004877::2:145960813-145962814(+)
Zm00001d019631::7:47058125-47060126(+)
Zm00001d012975::5:2623439-2625440(+)
Zm00001d018119::5:214692531-214694532(+)
Zm00001d036782::6:100782091-100784092(-)
Zm00001d035350::6:22775071-22777072(-)
Zm00001d024963::10:96968011-96970012(+)
Zm00001d002791::2:22778284-22780285(+)
Zm00001d002714::2:20018282-20020283(-)
Zm00001d035875::6:58237328-58239329(-)
Zm00001d028297::1:29517416-29519417(-)
Zm00001d027900::1:17148010-17150011(-)
Zm00001d038845::6:165729861-165731862(-)
Zm00001d050320::4:81157943-81159944(+)
Zm00001d033606::1:268497623-268499624(-)
Zm00001d015952::5:133825114-133827115(-)
Zm00001d044720::9:175827-177828(+)
Zm00001d020711::7:129712443-129714444(-)
Zm00001d046554::9:95760781-95762782(+)
Zm00001d003347::2:41021206-41023207(+)
Zm00001d014340::5:41542362-41544363(+)
Zm00001d048193::9:152166184-152168185(+)
Zm00001d040416::3:42356758-42358759(+)
Zm00001d016274::5:155131853-155133854(+)
Zm00001d026246::10:141780497-141782498(+)
Zm00001d014463::5:48440667-48442668(+)
Zm00001d044976::9:9000798-9002799(+)
Zm00001d024751::10:86087799-86089800(+)
Zm00001d048093::9:149978352-149980353(+)
Zm00001d001784::2:832375-834376(-)
Zm00001d012517::8:175967927-175969928(+)
Zm00001d025414::10:117934622-117936623(-)
Zm00001d037531::6:128395303-128397304(-)
Zm00001d023922::10:28391155-28393156(-)
Zm00001d025793::10:129811943-129813944(-)
Zm00001d019305::7:26926145-26928146(+)
Zm00001d038317::6:154308872-154310873(-)
Zm00001d050559::4:100659942-100661943(-)
Zm00001d053354::4:227319522-227321523(+)
Zm00001d047861::9:143639141-143641142(+)
Zm00001d043831::3:211087672-211089673(+)
Zm00001d006235::2:202498038-202500039(-)
Zm00001d037613::6:131763560-131765561(+)
Zm00001d048335::9:154616503-154618504(+)
Zm00001d028876::1:49475357-49477358(-)
Zm00001d027299::1:2155729-2157730(+)
Zm00001d053524::4:233017449-233019450(+)
Zm00001d050745::4:120508564-120510565(+)
Zm00001d019971::7:81152103-81154104(-)
Zm00001d029920::1:94345124-94347125(+)
Zm00001d044931::9:7605714-7607715(-)
Zm00001d037602::6:131219922-131221923(-)
Zm00001d044983::9:9318975-9320976(-)
Zm00001d013560::5:14346696-14348697(-)
Zm00001d041838::3:139954785-139956786(+)
Zm00001d033489::1:264059980-264061981(-)
Zm00001d046766::9:104912146-104914147(-)
Zm00001d046949::9:112339349-112341350(+)
Zm00001d045292::9:18059907-18061908(-)
Zm00001d054107::4:246784223-246786224(-)
Zm00001d020555::7:122130411-122132412(+)
Zm00001d050395::4:85833306-85835307(+)
Zm00001d026420::10:145445020-145447021(-)
Zm00001d051135::4:145472639-145474640(-)
Zm00001d021231::7:146606069-146608070(+)
Zm00001d017896::5:209712672-209714673(+)
Zm00001d018057::5:213286884-213288885(+)
Zm00001d050616::4:104892092-104894093(+)
Zm00001d036651::6:96420451-96422452(+)
Zm00001d033913::1:278403618-278405619(+)
Zm00001d007154::2:223383441-223385442(-)
Zm00001d034272::1:288311693-288313694(+)
Zm00001d040759::3:63860822-63862823(-)
Zm00001d033925::1:278702906-278704907(+)
Zm00001d049394::4:29100035-29102036(+)
Zm00001d021023::7:140680653-140682654(+)
Zm00001d053838::4:242136384-242138385(-)
Zm00001d014813::5:64067398-64069399(+)
Zm00001d035912::6:59863754-59865755(+)
Zm00001d032118::1:213707755-213709756(+)
Zm00001d023904::10:27311848-27313849(+)
Zm00001d017284::5:191692963-191694964(-)
Zm00001d029248::1:63711119-63713120(-)
Zm00001d039204::6:172471318-172473319(-)
Zm00001d014823::5:64556520-64558521(-)
Zm00001d037537::6:128613331-128615332(-)
Zm00001d034651::1:298858115-298860116(-)
Zm00001d041489::3:123605599-123607600(+)
Zm00001d052862::4:202849064-202851065(+)
Zm00001d022081::7:169730022-169732023(-)
Zm00001d028918::1:51463778-51465779(-)
Zm00001d045087::9:12082162-12084163(+)
Zm00001d051929::4:174756471-174758472(+)
Zm00001d054098::4:246454035-246456036(+)
Zm00001d028895::1:49991404-49993405(+)
Zm00001d028002::1:19959582-19961583(+)
Zm00001d016686::5:172492001-172494002(-)
Zm00001d053208::4:220086407-220088408(+)
Zm00001d030593::1:147204542-147206543(+)
Zm00001d006750::2:215852263-215854264(-)
Zm00001d040094::3:27363823-27365824(-)
Zm00001d003941::2:70596854-70598855(+)
Zm00001d012748::8:179669377-179671378(-)
Zm00001d009941::8:91080607-91082608(+)
Zm00001d018810::7:5845045-5847046(-)
Zm00001d031954::1:207949469-207951470(-)
Zm00001d038044::6:145986184-145988185(-)
Zm00001d048065::9:149253730-149255731(-)
Zm00001d036966::6:107626982-107628983(+)
Zm00001d027326::1:2975513-2977514(+)
Zm00001d042437::3:167221858-167223859(-)
Zm00001d046628::9:99608271-99610272(+)
Zm00001d039378::3:2793425-2795426(-)
Zm00001d024114::10:46727676-46729677(-)
Zm00001d028117::1:23320293-23322294(+)
Zm00001d017756::5:206002771-206004772(+)
Zm00001d037944::6:142974210-142976211(-)
Zm00001d026434::10:145758930-145760931(-)
Zm00001d010793::8:127992382-127994383(-)
Zm00001d022638::7:181988078-181990079(-)
Zm00001d041595::3:129154865-129156866(-)
Zm00001d011156::8:141116479-141118480(+)
Zm00001d026376::10:144635062-144637063(-)
Zm00001d034286::1:288508323-288510324(+)
Zm00001d043080::3:188608870-188610871(+)
Zm00001d053555::4:233901997-233903998(+)
Zm00001d012052::8:167249145-167251146(+)
Zm00001d003488::2:45757853-45759854(-)
Zm00001d029620::1:79986057-79988058(-)
Zm00001d018230::5:217044195-217046196(+)
Zm00001d019463::7:35181628-35183629(-)
Zm00001d040795::3:66299100-66301101(+)
Zm00001d018947::7:10200768-10202769(+)
Zm00001d004826::2:141507492-141509493(-)
Zm00001d009858::8:85444793-85446794(+)
Zm00001d028233::1:27422151-27424152(-)
Zm00001d033102::1:250201773-250203774(+)
Zm00001d018829::7:6699651-6701652(-)
Zm00001d030754::1:158240644-158242645(+)
Zm00001d006581::2:211469491-211471492(+)
Zm00001d019283::7:25498371-25500372(+)
Zm00001d019105::7:16886470-16888471(+)
Zm00001d025075::10:102768962-102770963(+)
Zm00001d009248::8:47142281-47144282(+)
Zm00001d034305::1:288861741-288863742(+)
Zm00001d028348::1:31547498-31549499(+)
Zm00001d014902::5:67366837-67368838(+)
Zm00001d034200::1:286489394-286491395(-)
Zm00001d016934::5:180384454-180386455(-)
Zm00001d040378::3:40795570-40797571(+)
Zm00001d016211::5:150583980-150585981(-)
Zm00001d043859::3:212300080-212302081(-)
Zm00001d044110::3:219539766-219541767(+)
Zm00001d028549::1:38972464-38974465(-)
Zm00001d044559::3:231693124-231695125(+)
Zm00001d032274::1:219946189-219948190(+)
Zm00001d034109::1:284174836-284176837(+)
Zm00001d026482::10:146766667-146768668(+)
Zm00001d043766::3:209297208-209299209(+)
Zm00001d031070::1:175957130-175959131(+)
Zm00001d040500::3:47002597-47004598(+)
Zm00001d044122::3:219866357-219868358(+)
Zm00001d036497::6:90605042-90607043(-)
Zm00001d045964::9:50370908-50372909(-)
Zm00001d012379::8:173239232-173241233(-)
Zm00001d052527::4:192220127-192222128(-)
Zm00001d015724::5:113203313-113205314(+)
Zm00001d032058::1:211052637-211054638(+)
Zm00001d028237::1:27576774-27578775(-)
Zm00001d001900::2:2566099-2568100(-)
Zm00001d012950::5:2321180-2323181(-)
Zm00001d006252::2:202862174-202864175(-)
Zm00001d033233::1:255289801-255291802(-)
Zm00001d024209::10:56569096-56571097(-)
Zm00001d015306::5:83961548-83963549(-)
Zm00001d019265::7:24769601-24771602(+)
Zm00001d016082::5:143465475-143467476(-)
Zm00001d053702::4:239557033-239559034(-)
Zm00001d027973::1:18909454-18911455(-)
Zm00001d028769::1:46010752-46012753(-)
Zm00001d052674::4:196904789-196906790(-)
Zm00001d053009::4:208866367-208868368(-)
Zm00001d034929::1:305921673-305923674(-)
Zm00001d015942::5:132984115-132986116(-)
Zm00001d025984::10:135306637-135308638(-)
Zm00001d016845::5:178237760-178239761(-)
Zm00001d019665::7:49003810-49005811(+)
Zm00001d053754::4:240519634-240521635(-)
Zm00001d047139::9:119767844-119769845(-)
Zm00001d037746::6:136204147-136206148(+)
Zm00001d017593::5:201048342-201050343(-)
Zm00001d025419::10:118109380-118111381(-)
Zm00001d012054::8:167344996-167346997(+)
Zm00001d015399::5:88375773-88377774(-)
Zm00001d018873::7:7915657-7917658(+)
Zm00001d013958::5:26235824-26237825(+)
Zm00001d019721::7:53757109-53759110(+)
Zm00001d041987::3:146667338-146669339(+)
Zm00001d025497::10:120582967-120584968(-)
Zm00001d019461::7:34778556-34780557(+)
Zm00001d026394::10:145135873-145137874(-)
Zm00001d035400::6:24388480-24390481(+)
Zm00001d030380::1:127552095-127554096(-)
Zm00001d003762::2:57852701-57854702(+)
Zm00001d032534::1:229829772-229831773(+)
Zm00001d021890::7:165501189-165503190(-)
Zm00001d007379::2:230224641-230226642(+)
Zm00001d013536::5:13859201-13861202(-)
Zm00001d010871::8:131613912-131615913(-)
Zm00001d015714::5:110433609-110435610(-)
Zm00001d052276::4:185644699-185646700(-)
Zm00001d024702::10:84128805-84130806(+)
Zm00001d022536::7:179674468-179676469(-)
Zm00001d012882::5:1578446-1580447(-)
Zm00001d013830::5:21886032-21888033(-)
Zm00001d037206::6:115764052-115766053(+)
Zm00001d002344::2:10632871-10634872(+)
Zm00001d033642::1:269393543-269395544(+)
Zm00001d025848::10:131500443-131502444(-)
Zm00001d017887::5:209639277-209641278(-)
Zm00001d015562::5:98035163-98037164(-)
Zm00001d049781::4:44221085-44223086(+)
Zm00001d036123::6:73399496-73401497(+)
Zm00001d044216::3:222095400-222097401(-)
Zm00001d029653::1:81453503-81455504(+)
Zm00001d039022::6:168833256-168835257(+)
Zm00001d013182::5:6079368-6081369(+)
Zm00001d042567::3:172186635-172188636(-)
Zm00001d004771::2:138057132-138059133(+)
Zm00001d043536::3:203126459-203128460(-)
Zm00001d039171::6:171693282-171695283(+)
Zm00001d045142::9:14199476-14201477(-)
Zm00001d051287::4:151768088-151770089(-)
Zm00001d016926::5:180158098-180160099(-)
Zm00001d029012::1:54933247-54935248(-)
Zm00001d004396::2:108734741-108736742(+)
Zm00001d034856::1:303901932-303903933(+)
Zm00001d035308::6:20481848-20483849(+)
Zm00001d009150::8:39635850-39637851(-)
Zm00001d004876::2:145770290-145772291(-)
Zm00001d025780::10:129427633-129429634(-)
Zm00001d022010::7:167904317-167906318(+)
Zm00001d023734::10:17855084-17857085(-)
Zm00001d005772::2:187741523-187743524(-)
Zm00001d040265::3:35059599-35061600(-)
Zm00001d026379::10:144779615-144781616(-)
Zm00001d029274::1:64515328-64517329(-)
Zm00001d050879::4:128120528-128122529(-)
Zm00001d010791::8:127878713-127880714(+)
Zm00001d037984::6:144390351-144392352(-)
Zm00001d033170::1:252784462-252786463(-)
Zm00001d002000::2:4153903-4155904(-)
Zm00001d013340::5:8902590-8904591(+)
Zm00001d031830::1:203040300-203042301(+)
Zm00001d038807::6:164816584-164818585(-)
Zm00001d017387::5:194082164-194084165(+)
Zm00001d040142::3:29095888-29097889(-)
Zm00001d041610::3:129608025-129610026(+)
Zm00001d009074::8:34610990-34612991(-)
Zm00001d038542::6:159648335-159650336(+)
Zm00001d021196::7:145567033-145569034(-)
Zm00001d037786::6:137833793-137835794(-)
Zm00001d008201::8:988322-990323(+)
Zm00001d015050::5:73190625-73192626(-)
Zm00001d022193::7:172483458-172485459(+)
Zm00001d048473::9:156923208-156925209(+)
Zm00001d021993::7:167642272-167644273(+)
Zm00001d031109::1:177583458-177585459(-)
Zm00001d047744::9:140586111-140588112(-)
Zm00001d047077::9:117529810-117531811(-)
Zm00001d004796::2:139869257-139871258(+)
Zm00001d005545::2:178132804-178134805(+)
Zm00001d039363::3:2607705-2609706(+)
Zm00001d025454::10:119067061-119069062(+)
Zm00001d053004::4:208647803-208649804(+)
Zm00001d045576::9:27085897-27087898(+)
Zm00001d011503::8:152690330-152692331(+)
Zm00001d010589::8:121141387-121143388(-)
Zm00001d044975::9:8984220-8986221(-)
Zm00001d008422::8:8317409-8319410(-)
Zm00001d009068::8:34237821-34239822(+)
Zm00001d002593::2:16319578-16321579(-)
Zm00001d037375::6:123497288-123499289(+)
Zm00001d017659::5:203313751-203315752(+)
Zm00001d033355::1:260100832-260102833(+)
Zm00001d037681::6:133849618-133851619(+)
Zm00001d044785::9:2406489-2408490(+)
Zm00001d033088::1:250032448-250034449(-)
Zm00001d048218::9:152656588-152658589(-)
Zm00001d003020::2:29643589-29645590(-)
Zm00001d020602::7:124342974-124344975(-)
Zm00001d004099::2:82706836-82708837(+)
Zm00001d040344::3:39048918-39050919(-)
Zm00001d021180::7:145143089-145145090(-)
Zm00001d035040::6:2929557-2931558(-)
Zm00001d045379::9:20169272-20171273(+)
Zm00001d038928::6:167155341-167157342(+)
Zm00001d048983::4:11479731-11481732(-)
Zm00001d025739::10:128020107-128022108(+)
Zm00001d024713::10:84558554-84560555(+)
Zm00001d016619::5:170326349-170328350(-)
Zm00001d030984::1:172055248-172057249(+)
Zm00001d023939::10:30316570-30318571(-)
Zm00001d017989::5:211462021-211464022(+)
Zm00001d033296::1:257980808-257982809(-)
Zm00001d042061::3:149277829-149279830(-)
Zm00001d033788::1:273744274-273746275(+)
Zm00001d052032::4:176966037-176968038(-)
Zm00001d048154::9:151055635-151057636(+)
Zm00001d012132::8:168621384-168623385(+)
Zm00001d054037::4:245440909-245442910(-)
Zm00001d053250::4:222240529-222242530(-)
Zm00001d023439::10:5631950-5633951(-)
Zm00001d009193::8:42031752-42033753(+)
Zm00001d044745::9:1024011-1026012(-)
Zm00001d040034::3:23837755-23839756(+)
Zm00001d015289::5:82834904-82836905(-)
Zm00001d046263::9:77251928-77253929(+)
Zm00001d043444::3:200354206-200356207(-)
Zm00001d052951::4:206106829-206108830(+)
Zm00001d004768::2:137855739-137857740(-)
Zm00001d041953::3:145243138-145245139(-)
Zm00001d038594::6:160664339-160666340(-)
Zm00001d021015::7:140496598-140498599(-)
Zm00001d039325::3:1949605-1951606(-)
Zm00001d051258::4:150959290-150961291(-)
Zm00001d045396::9:20538458-20540459(-)
Zm00001d034432::1:292891596-292893597(+)
Zm00001d024459::10:71760474-71762475(-)
Zm00001d041432::3:119219677-119221678(-)
Zm00001d047626::9:137458182-137460183(+)
Zm00001d021178::7:145097800-145099801(-)
Zm00001d011390::8:149379521-149381522(+)
Zm00001d024210::10:56610219-56612220(+)
Zm00001d028400::1:33600022-33602023(-)
Zm00001d013427::5:11136528-11138529(+)
Zm00001d002206::2:8249731-8251732(+)
Zm00001d032117::1:213690422-213692423(-)
Zm00001d013861::5:23157170-23159171(-)
Zm00001d014915::5:68026131-68028132(+)
Zm00001d034387::1:291603772-291605773(+)
Zm00001d045999::9:53119195-53121196(+)
Zm00001d049450::4:30696929-30698930(+)
Zm00001d004315::2:102690970-102692971(+)
Zm00001d040757::3:63812137-63814138(-)
Zm00001d016458::5:163057462-163059463(-)
Zm00001d026408::10:145333017-145335018(-)
Zm00001d025428::10:118315030-118317031(+)
Zm00001d026485::10:146890121-146892122(-)
Zm00001d003380::2:42239819-42241820(-)
Zm00001d033836::1:275365766-275367767(-)
Zm00001d030868::1:164204909-164206910(-)
Zm00001d021802::7:163149773-163151774(+)
Zm00001d026323::10:143585527-143587528(-)
Zm00001d044615::3:233456760-233458761(+)
Zm00001d004456::2:113207755-113209756(+)
Zm00001d041506::3:124670005-124672006(+)
Zm00001d038368::6:155636766-155638767(+)
Zm00001d012122::8:168484977-168486978(-)
Zm00001d038432::6:157147122-157149123(+)
Zm00001d042136::3:153036188-153038189(-)
Zm00001d002381::2:11531702-11533703(+)
Zm00001d008640::8:15543630-15545631(-)
Zm00001d031233::1:182945673-182947674(+)
Zm00001d033858::1:276050694-276052695(+)
Zm00001d027515::1:7258523-7260524(-)
Zm00001d011297::8:146095166-146097167(-)
Zm00001d052056::4:177954468-177956469(+)
Zm00001d046627::9:99608963-99610964(-)
Zm00001d012485::8:175362442-175364443(-)
Zm00001d015249::5:81215016-81217017(-)
Zm00001d018893::7:8552729-8554730(-)
Zm00001d007745::2:238605420-238607421(+)
Zm00001d013435::5:11330411-11332412(-)
Zm00001d041798::3:138775680-138777681(-)
Zm00001d002434::2:12566695-12568696(-)
Zm00001d029478::1:72422417-72424418(+)
Zm00001d042088::3:150285090-150287091(+)
Zm00001d015505::5:94183905-94185906(-)
Zm00001d036404::6:86987891-86989892(-)
Zm00001d019004::7:12733738-12735739(-)
Zm00001d045190::9:15653950-15655951(-)
Zm00001d025861::10:131799345-131801346(-)
Zm00001d005081::2:157618390-157620391(-)
Zm00001d044690::3:234989108-234991109(-)
Zm00001d013554::5:14165986-14167987(-)
Zm00001d044083::3:218521715-218523716(+)
Zm00001d008686::8:17172430-17174431(-)
Zm00001d032284::1:220398754-220400755(+)
Zm00001d042618::3:174086553-174088554(-)
Zm00001d001828::2:1556644-1558645(-)
Zm00001d033347::1:259830688-259832689(-)
Zm00001d019822::7:65801685-65803686(+)
Zm00001d031436::1:190179301-190181302(-)
Zm00001d049049::4:13883439-13885440(+)
Zm00001d031939::1:207514035-207516036(+)
Zm00001d048073::9:149389024-149391025(-)
Zm00001d037323::6:121113195-121115196(-)
Zm00001d037473::6:126458841-126460842(-)
Zm00001d020807::7:133509665-133511666(-)
Zm00001d024438::10:70816369-70818370(+)
Zm00001d027514::1:7176169-7178170(+)
Zm00001d005244::2:165519627-165521628(+)
Zm00001d025201::10:108848121-108850122(-)
Zm00001d037694::6:134243934-134245935(-)
Zm00001d033087::1:249988540-249990541(-)
Zm00001d038959::6:167706121-167708122(-)
Zm00001d019414::7:32839569-32841570(+)
Zm00001d006227::2:202368066-202370067(-)
Zm00001d007474::2:232515265-232517266(+)
Zm00001d053917::4:243629500-243631501(+)
Zm00001d012931::5:2171688-2173689(+)
Zm00001d037122::6:113167653-113169654(-)
Zm00001d053313::4:225613874-225615875(+)
Zm00001d052697::4:197840354-197842355(-)
Zm00001d053109::4:214210424-214212425(+)
Zm00001d032268::1:219860142-219862143(-)
Zm00001d031946::1:207704639-207706640(-)
Zm00001d019309::7:26977146-26979147(-)
Zm00001d028331::1:31051213-31053214(-)
Zm00001d038747::6:163796934-163798935(-)
Zm00001d049293::4:24643375-24645376(+)
Zm00001d020806::7:133442380-133444381(+)
Zm00001d004331::2:103985982-103987983(+)
Zm00001d033826::1:275016194-275018195(+)
Zm00001d018128::5:214802275-214804276(+)
Zm00001d046824::9:107369137-107371138(-)
Zm00001d050284::4:78471231-78473232(-)
Zm00001d032074::1:211496518-211498519(+)
Zm00001d034350::1:290343242-290345243(+)
Zm00001d052213::4:183439447-183441448(-)
Zm00001d028399::1:33542572-33544573(+)
Zm00001d035072::6:3832225-3834226(-)
Zm00001d044280::3:223965409-223967410(+)
Zm00001d022321::7:175369650-175371651(+)
Zm00001d012017::8:166553416-166555417(+)
Zm00001d023733::10:17845174-17847175(+)
Zm00001d010300::8:108441168-108443169(+)
Zm00001d028647::1:41723694-41725695(+)
Zm00001d034789::1:302341820-302343821(+)
Zm00001d024762::10:86731066-86733067(+)
Zm00001d014455::5:48030105-48032106(+)
Zm00001d049560::4:35293556-35295557(-)
Zm00001d040563::3:50100099-50102100(+)
Zm00001d016015::5:139703040-139705041(+)
Zm00001d007570::2:235044255-235046256(-)
Zm00001d050116::4:66991996-66993997(-)
Zm00001d029132::1:59753776-59755777(-)
Zm00001d050380::4:84838181-84840182(+)
Zm00001d046683::9:102321188-102323189(-)
Zm00001d033990::1:280545148-280547149(-)
Zm00001d014094::5:32206321-32208322(+)
Zm00001d024745::10:85906364-85908365(+)
Zm00001d036537::6:91398809-91400810(+)
Zm00001d013029::5:3471365-3473366(-)
Zm00001d051269::4:151311575-151313576(-)
Zm00001d044247::3:222999690-223001691(+)
Zm00001d046506::9:92967788-92969789(-)
Zm00001d053563::4:234356018-234358019(+)
Zm00001d051116::4:143958886-143960887(+)
Zm00001d013308::5:8187882-8189883(+)
Zm00001d031636::1:197044857-197046858(+)
Zm00001d048729::4:4325153-4327154(-)
Zm00001d038325::6:154461786-154463787(+)
Zm00001d038961::6:167712389-167714390(-)
Zm00001d019495::7:37539321-37541322(-)
Zm00001d032817::1:239150370-239152371(+)
Zm00001d006223::2:202203668-202205669(-)
Zm00001d025931::10:134022189-134024190(+)
Zm00001d036192::6:76622969-76624970(+)
Zm00001d037229::6:116925843-116927844(-)
Zm00001d009129::8:38542553-38544554(+)
Zm00001d039886::3:17687441-17689442(+)
Zm00001d040793::3:66274883-66276884(+)
Zm00001d002613::2:16762361-16764362(+)
Zm00001d011616::8:156077621-156079622(+)
Zm00001d029572::1:76876571-76878572(-)
Zm00001d004591::2:120681857-120683858(-)
Zm00001d050845::4:126546232-126548233(+)
Zm00001d041504::3:124543303-124545304(-)
Zm00001d048181::9:151809239-151811240(-)
Zm00001d049125::4:16824192-16826193(-)
Zm00001d004465::2:113584525-113586526(+)
Zm00001d025178::10:107850298-107852299(+)
Zm00001d022096::7:170214165-170216166(-)
Zm00001d029573::1:77069597-77071598(-)
Zm00001d037872::6:140519203-140521204(+)
Zm00001d052344::4:187580009-187582010(+)
Zm00001d042746::3:178832520-178834521(-)
Zm00001d007940::2:243478595-243480596(+)
Zm00001d024277::10:61395913-61397914(-)
Zm00001d003785::2:59310171-59312172(+)
Zm00001d044201::3:221799472-221801473(-)
Zm00001d020202::7:98959006-98961007(-)
Zm00001d023672::10:14674734-14676735(-)
Zm00001d033821::1:274771843-274773844(+)
Zm00001d011704::8:159245369-159247370(-)
Zm00001d032350::1:223438944-223440945(+)
Zm00001d027335::1:3170812-3172813(+)
Zm00001d012296::8:172050037-172052038(+)
Zm00001d003368::2:41695564-41697565(+)
Zm00001d030624::1:149522091-149524092(-)
Zm00001d027708::1:11663282-11665283(+)
Zm00001d023652::10:13700953-13702954(-)
Zm00001d039890::3:18009049-18011050(+)
Zm00001d051965::4:175527899-175529900(-)
Zm00001d038318::6:154322396-154324397(-)
Zm00001d045944::9:48376678-48378679(+)
Zm00001d002971::2:28375801-28377802(-)
Zm00001d021123::7:143288333-143290334(-)
Zm00001d014425::5:46350364-46352365(-)
Zm00001d044148::3:220493341-220495342(-)
Zm00001d035705::6:41906739-41908740(+)
Zm00001d029027::1:55244009-55246010(-)
Zm00001d031949::1:207799384-207801385(-)
Zm00001d050826::4:124868566-124870567(-)
Zm00001d041198::3:105026758-105028759(+)
Zm00001d052407::4:189215957-189217958(+)
Zm00001d001910::2:2780316-2782317(+)
Zm00001d025707::10:126905690-126907691(-)
Zm00001d024157::10:50586265-50588266(-)
Zm00001d009374::8:60783585-60785586(-)
Zm00001d003855::2:62853801-62855802(+)
Zm00001d022558::7:180002845-180004846(+)
Zm00001d045534::9:25757397-25759398(-)
Zm00001d011663::8:157966021-157968022(+)
Zm00001d024205::10:56275256-56277257(-)
Zm00001d046472::9:91534924-91536925(-)
Zm00001d020253::7:102361795-102363796(+)
Zm00001d029417::1:69623280-69625281(+)
Zm00001d034714::1:300525947-300527948(-)
Zm00001d024825::10:89731655-89733656(+)
Zm00001d051001::4:136190029-136192030(-)
Zm00001d041620::3:129748597-129750598(-)
Zm00001d015634::5:102220421-102222422(+)
Zm00001d053864::4:242559861-242561862(-)
Zm00001d002218::2:8367791-8369792(+)
Zm00001d017381::5:193893412-193895413(-)
Zm00001d010029::8:96110358-96112359(-)
Zm00001d048092::9:149968569-149970570(-)
Zm00001d048944::4:10374566-10376567(+)
Zm00001d051272::4:151406923-151408924(+)
Zm00001d014356::5:42476256-42478257(+)
Zm00001d001978::2:3823391-3825392(-)
Zm00001d016537::5:166665370-166667371(-)
Zm00001d045788::9:39267309-39269310(-)
Zm00001d006590::2:211721178-211723179(+)
Zm00001d007267::2:226140106-226142107(+)
Zm00001d039016::6:168722298-168724299(+)
Zm00001d043765::3:209277168-209279169(-)
Zm00001d016640::5:170973763-170975764(+)
Zm00001d010462::8:116443492-116445493(-)
Zm00001d002435::2:12597835-12599836(-)
Zm00001d009605::8:72868094-72870095(-)
Zm00001d029343::1:66654593-66656594(-)
Zm00001d008528::8:11882070-11884071(+)
Zm00001d042402::3:164919386-164921387(+)
Zm00001d054106::4:246773882-246775883(+)
Zm00001d016452::5:162870177-162872178(-)
Zm00001d019893::7:73480050-73482051(-)
Zm00001d009329::8:56606033-56608034(+)
Zm00001d005466::2:175170755-175172756(-)
Zm00001d003957::2:72201529-72203530(-)
Zm00001d024119::10:46972751-46974752(-)
Zm00001d051229::4:149276719-149278720(+)
Zm00001d031751::1:200711485-200713486(-)
Zm00001d023320::10:3018637-3020638(+)
Zm00001d035243::6:16654999-16657000(-)
Zm00001d028359::1:32048053-32050054(-)
Zm00001d010621::8:122090886-122092887(-)
Zm00001d038628::6:161293440-161295441(-)
Zm00001d031071::1:175968208-175970209(+)
Zm00001d028129::1:23626869-23628870(-)
Zm00001d013676::5:17053765-17055766(-)
Zm00001d040991::3:88846925-88848926(+)
Zm00001d028191::1:25804880-25806881(-)
Zm00001d021417::7:151553215-151555216(+)
Zm00001d037756::6:136398133-136400134(+)
Zm00001d022570::7:180138910-180140911(-)
Zm00001d026577::10:148259990-148261991(+)
Zm00001d016659::5:171620572-171622573(-)
Zm00001d053857::4:242291768-242293769(+)
Zm00001d041708::3:134385215-134387216(-)
Zm00001d019426::7:33142068-33144069(-)
Zm00001d040263::3:34656690-34658691(-)
Zm00001d021313::7:148568147-148570148(+)
Zm00001d020590::7:123887542-123889543(-)
Zm00001d029048::1:56103739-56105740(-)
Zm00001d025620::10:124228210-124230211(+)
Zm00001d026304::10:143262502-143264503(+)
Zm00001d011492::8:152163218-152165219(+)
Zm00001d005308::2:169026342-169028343(-)
Zm00001d035889::6:58508067-58510068(+)
Zm00001d023582::10:10767452-10769453(-)
Zm00001d022150::7:171310140-171312141(+)
Zm00001d009727::8:78050795-78052796(-)
Zm00001d044043::3:217620381-217622382(-)
Zm00001d037474::6:126461909-126463910(-)
Zm00001d053635::4:237829551-237831552(-)
Zm00001d021346::7:149527160-149529161(+)
Zm00001d004681::2:130045871-130047872(+)
Zm00001d013365::5:9790592-9792593(-)
Zm00001d003726::2:56550688-56552689(+)
Zm00001d024278::10:61395774-61397775(+)
Zm00001d044781::9:2212512-2214513(+)
Zm00001d006520::2:210401737-210403738(-)
Zm00001d049046::4:13855755-13857756(-)
Zm00001d015845::5:125791800-125793801(+)
Zm00001d042028::3:147773269-147775270(+)
Zm00001d039608::3:8849381-8851382(+)
Zm00001d014535::5:52310078-52312079(-)
Zm00001d006226::2:202329035-202331036(-)
Zm00001d008293::8:4307980-4309981(+)
Zm00001d025141::10:106317286-106319287(+)
Zm00001d035266::6:18675455-18677456(-)
Zm00001d032666::1:233658382-233660383(-)
Zm00001d020677::7:127732530-127734531(-)
Zm00001d015484::5:92902119-92904120(-)
Zm00001d025509::10:120874560-120876561(+)
Zm00001d034795::1:302373418-302375419(+)
Zm00001d021370::7:150113127-150115128(-)
Zm00001d010728::8:126077842-126079843(-)
Zm00001d007296::2:227087891-227089892(-)
Zm00001d008859::8:22868597-22870598(+)
Zm00001d025863::10:131891816-131893817(-)
Zm00001d009702::8:76421973-76423974(+)
Zm00001d017142::5:186722988-186724989(+)
Zm00001d017489::5:197378485-197380486(-)
Zm00001d048861::4:6608646-6610647(-)
Zm00001d018123::5:214728494-214730495(+)
Zm00001d007888::2:241781913-241783914(+)
Zm00001d042993::3:186050035-186052036(+)
```
