## Supplementary material for "A comprehensive map of preferentially located motifs reveals distinct proximal *cis*-regulatory elements in plants": TATTTGAT_containing_gene_set.txt

```
#Occurences of TATTTGAT between -29 and 32 (positions relative to the transcription start site)
#245 sequences with TATTTGAT in this interval
#0.97% of the sequences in promoter set with TATTTGAT (set with 25199 sequences)
Zm00001d049764::4:43702463-43704464(-)
Zm00001d003368::2:41695564-41697565(+)
Zm00001d044983::9:9318975-9320976(-)
Zm00001d051363::4:155988767-155990768(+)
Zm00001d012755::8:179883322-179885323(-)
Zm00001d035689::6:41138464-41140465(+)
Zm00001d026376::10:144635062-144637063(-)
Zm00001d043254::3:193420909-193422910(+)
Zm00001d035238::6:16210068-16212069(-)
Zm00001d005027::2:154621475-154623476(-)
Zm00001d004465::2:113584525-113586526(+)
Zm00001d005200::2:163305489-163307490(-)
Zm00001d028399::1:33542572-33544573(+)
Zm00001d010520::8:118978275-118980276(-)
Zm00001d032900::1:242188966-242190967(+)
Zm00001d035460::6:27592328-27594329(-)
Zm00001d003154::2:33929749-33931750(-)
Zm00001d034070::1:283085784-283087785(+)
Zm00001d009148::8:39613876-39615877(+)
Zm00001d049046::4:13855755-13857756(-)
Zm00001d002287::2:9618782-9620783(-)
Zm00001d028738::1:44767910-44769911(-)
Zm00001d014986::5:71083720-71085721(+)
Zm00001d034795::1:302373418-302375419(+)
Zm00001d028218::1:26885862-26887863(+)
Zm00001d048539::9:158111602-158113603(-)
Zm00001d006069::2:197413231-197415232(-)
Zm00001d034286::1:288508323-288510324(+)
Zm00001d006467::2:209131199-209133200(+)
Zm00001d006907::2:219179127-219181128(+)
Zm00001d050112::4:66650890-66652891(-)
Zm00001d015150::5:77074900-77076901(+)
Zm00001d033895::1:277659505-277661506(-)
Zm00001d011926::8:164781403-164783404(-)
Zm00001d017601::5:201316417-201318418(-)
Zm00001d024702::10:84128805-84130806(+)
Zm00001d053524::4:233017449-233019450(+)
Zm00001d051504::4:160594209-160596210(-)
Zm00001d005308::2:169026342-169028343(-)
Zm00001d005323::2:169610081-169612082(+)
Zm00001d021959::7:167126883-167128884(-)
Zm00001d039886::3:17687441-17689442(+)
Zm00001d048065::9:149253730-149255731(-)
Zm00001d043970::3:215388401-215390402(-)
Zm00001d041395::3:116080125-116082126(-)
Zm00001d052079::4:178763054-178765055(+)
Zm00001d049450::4:30696929-30698930(+)
Zm00001d018029::5:212388586-212390587(+)
Zm00001d037790::6:137864862-137866863(-)
Zm00001d004768::2:137855739-137857740(-)
Zm00001d019805::7:63176844-63178845(+)
Zm00001d029683::1:82568935-82570936(-)
Zm00001d038840::6:165627328-165629329(-)
Zm00001d028276::1:28858301-28860302(-)
Zm00001d033605::1:268444099-268446100(-)
Zm00001d018057::5:213286884-213288885(+)
Zm00001d017593::5:201048342-201050343(-)
Zm00001d051039::4:138152025-138154026(-)
Zm00001d006350::2:205342554-205344555(-)
Zm00001d031954::1:207949469-207951470(-)
Zm00001d037558::6:129534172-129536173(+)
Zm00001d029031::1:55370315-55372316(+)
Zm00001d035926::6:60496595-60498596(-)
Zm00001d001823::2:1522434-1524435(+)
Zm00001d016441::5:162433399-162435400(-)
Zm00001d044470::3:229098311-229100312(-)
Zm00001d017756::5:206002771-206004772(+)
Zm00001d026420::10:145445020-145447021(-)
Zm00001d017298::5:192053732-192055733(+)
Zm00001d023807::10:22629494-22631495(-)
Zm00001d003147::2:33769375-33771376(-)
Zm00001d003293::2:39099975-39101976(-)
Zm00001d043825::3:211005060-211007061(-)
Zm00001d016082::5:143465475-143467476(-)
Zm00001d028010::1:20262176-20264177(+)
Zm00001d047637::9:137800230-137802231(+)
Zm00001d012004::8:166295067-166297068(+)
Zm00001d009268::8:49302850-49304851(-)
Zm00001d029697::1:83044655-83046656(-)
Zm00001d019577::7:44052068-44054069(+)
Zm00001d010871::8:131613912-131615913(-)
Zm00001d034759::1:301507152-301509153(-)
Zm00001d029461::1:71833735-71835736(-)
Zm00001d028414::1:34136658-34138659(+)
Zm00001d033165::1:252587073-252589074(-)
Zm00001d028588::1:40098719-40100720(+)
Zm00001d044788::9:2467976-2469977(+)
Zm00001d009930::8:90322183-90324184(+)
Zm00001d032224::1:217881837-217883838(-)
Zm00001d050186::4:71492940-71494941(+)
Zm00001d053356::4:227419338-227421339(+)
Zm00001d028950::1:52644953-52646954(-)
Zm00001d050320::4:81157943-81159944(+)
Zm00001d053109::4:214210424-214212425(+)
Zm00001d053687::4:239035150-239037151(+)
Zm00001d045843::9:43307808-43309809(-)
Zm00001d010406::8:113200869-113202870(+)
Zm00001d027234::1:117182-119183(+)
Zm00001d049928::4:53481681-53483682(+)
Zm00001d049543::4:34103899-34105900(-)
Zm00001d042229::3:156903604-156905605(-)
Zm00001d004681::2:130045871-130047872(+)
Zm00001d049805::4:45461241-45463242(-)
Zm00001d018504::5:221975687-221977688(+)
Zm00001d037537::6:128613331-128615332(-)
Zm00001d052056::4:177954468-177956469(+)
Zm00001d019631::7:47058125-47060126(+)
Zm00001d043498::3:201887185-201889186(+)
Zm00001d019004::7:12733738-12735739(-)
Zm00001d024028::10:37898656-37900657(-)
Zm00001d033990::1:280545148-280547149(-)
Zm00001d002816::2:23483538-23485539(+)
Zm00001d009374::8:60783585-60785586(-)
Zm00001d049708::4:40975010-40977011(+)
Zm00001d029644::1:80926048-80928049(-)
Zm00001d036404::6:86987891-86989892(-)
Zm00001d051424::4:158061698-158063699(+)
Zm00001d020432::7:113875764-113877765(+)
Zm00001d009074::8:34610990-34612991(-)
Zm00001d025574::10:122794878-122796879(-)
Zm00001d011214::8:143199886-143201887(+)
Zm00001d054037::4:245440909-245442910(-)
Zm00001d046683::9:102321188-102323189(-)
Zm00001d048093::9:149978352-149980353(+)
Zm00001d030408::1:130192008-130194009(+)
Zm00001d002344::2:10632871-10634872(+)
Zm00001d046549::9:95421889-95423890(+)
Zm00001d018810::7:5845045-5847046(-)
Zm00001d019889::7:73329204-73331205(-)
Zm00001d003394::2:42773175-42775176(-)
Zm00001d010403::8:113057676-113059677(+)
Zm00001d020220::7:100666289-100668290(-)
Zm00001d017386::5:194076957-194078958(+)
Zm00001d012399::8:173681499-173683500(-)
Zm00001d013885::5:23767902-23769903(+)
Zm00001d043982::3:215549932-215551933(-)
Zm00001d047717::9:139869965-139871966(+)
Zm00001d015135::5:76827591-76829592(-)
Zm00001d012674::8:178409466-178411467(-)
Zm00001d039460::3:4953730-4955731(-)
Zm00001d017938::5:210400654-210402655(-)
Zm00001d034577::1:296863847-296865848(+)
Zm00001d043410::3:199002370-199004371(+)
Zm00001d006906::2:219172456-219174457(-)
Zm00001d002989::2:28929233-28931234(+)
Zm00001d023648::10:13615165-13617166(+)
Zm00001d005396::2:172251691-172253692(+)
Zm00001d015307::5:83961704-83963705(+)
Zm00001d011396::8:149475257-149477258(-)
Zm00001d032815::1:239120141-239122142(+)
Zm00001d052794::4:201192413-201194414(-)
Zm00001d031876::1:205134908-205136909(-)
Zm00001d030870::1:164367796-164369797(-)
Zm00001d011315::8:146511536-146513537(+)
Zm00001d040417::3:42396797-42398798(+)
Zm00001d040793::3:66274883-66276884(+)
Zm00001d025141::10:106317286-106319287(+)
Zm00001d029349::1:66850416-66852417(+)
Zm00001d032817::1:239150370-239152371(+)
Zm00001d028918::1:51463778-51465779(-)
Zm00001d051872::4:172963376-172965377(+)
Zm00001d016686::5:172492001-172494002(-)
Zm00001d035886::6:58447358-58449359(-)
Zm00001d024613::10:80361688-80363689(+)
Zm00001d012446::8:174686321-174688322(+)
Zm00001d032268::1:219860142-219862143(-)
Zm00001d018537::5:222625722-222627723(-)
Zm00001d014831::5:64747347-64749348(-)
Zm00001d017887::5:209639277-209641278(-)
Zm00001d005026::2:154616323-154618324(-)
Zm00001d014191::5:35765516-35767517(+)
Zm00001d037842::6:139370632-139372633(+)
Zm00001d029343::1:66654593-66656594(-)
Zm00001d020702::7:129166700-129168701(-)
Zm00001d014239::5:37689645-37691646(-)
Zm00001d048334::9:154592080-154594081(+)
Zm00001d019358::7:29590663-29592664(-)
Zm00001d037104::6:112380798-112382799(+)
Zm00001d033170::1:252784462-252786463(-)
Zm00001d038791::6:164389322-164391323(-)
Zm00001d004913::2:148159029-148161030(+)
Zm00001d011061::8:137869262-137871263(+)
Zm00001d034305::1:288861741-288863742(+)
Zm00001d040094::3:27363823-27365824(-)
Zm00001d006587::2:211691819-211693820(+)
Zm00001d002714::2:20018282-20020283(-)
Zm00001d009727::8:78050795-78052796(-)
Zm00001d009954::8:92225110-92227111(+)
Zm00001d041773::3:137022100-137024101(-)
Zm00001d004639::2:124626483-124628484(-)
Zm00001d007951::2:243947408-243949409(+)
Zm00001d015208::5:79394811-79396812(-)
Zm00001d020555::7:122130411-122132412(+)
Zm00001d048509::9:157553630-157555631(-)
Zm00001d031751::1:200711485-200713486(-)
Zm00001d048011::9:147987904-147989905(+)
Zm00001d051135::4:145472639-145474640(-)
Zm00001d020495::7:118961851-118963852(+)
Zm00001d006321::2:204516526-204518527(-)
Zm00001d015962::5:134453174-134455175(-)
Zm00001d003150::2:33815714-33817715(-)
Zm00001d034083::1:283637634-283639635(-)
Zm00001d014030::5:29403182-29405183(+)
Zm00001d009286::8:52120642-52122643(+)
Zm00001d043731::3:208599776-208601777(+)
Zm00001d007379::2:230224641-230226642(+)
Zm00001d040185::3:31046780-31048781(-)
Zm00001d003636::2:51258209-51260210(+)
Zm00001d030711::1:154989719-154991720(-)
Zm00001d041945::3:144766709-144768710(+)
Zm00001d037519::6:128003096-128005097(-)
Zm00001d002348::2:10672981-10674982(-)
Zm00001d051627::4:165053943-165055944(-)
Zm00001d052323::4:187101748-187103749(-)
Zm00001d045944::9:48376678-48378679(+)
Zm00001d001909::2:2782136-2784137(-)
Zm00001d016858::5:178454139-178456140(+)
Zm00001d030614::1:148685795-148687796(+)
Zm00001d004315::2:102690970-102692971(+)
Zm00001d014688::5:59061550-59063551(-)
Zm00001d002954::2:28066151-28068152(+)
Zm00001d026012::10:135965135-135967136(+)
Zm00001d032772::1:237789860-237791861(-)
Zm00001d036168::6:75650013-75652014(+)
Zm00001d006610::2:212556885-212558886(-)
Zm00001d013676::5:17053765-17055766(-)
Zm00001d045379::9:20169272-20171273(+)
Zm00001d002000::2:4153903-4155904(-)
Zm00001d018123::5:214728494-214730495(+)
Zm00001d048983::4:11479731-11481732(-)
Zm00001d012379::8:173239232-173241233(-)
Zm00001d047864::9:143764301-143766302(-)
Zm00001d004672::2:129373697-129375698(+)
Zm00001d049781::4:44221085-44223086(+)
Zm00001d021525::7:155150029-155152030(+)
Zm00001d036927::6:106650701-106652702(+)
Zm00001d050616::4:104892092-104894093(+)
Zm00001d051625::4:164943142-164945143(+)
Zm00001d048154::9:151055635-151057636(+)
Zm00001d020237::7:101652227-101654228(-)
Zm00001d054106::4:246773882-246775883(+)
Zm00001d039976::3:21376506-21378507(+)
Zm00001d039125::6:170536602-170538603(+)
Zm00001d014368::5:43190380-43192381(+)
Zm00001d025302::10:113397948-113399949(-)
```
