## Supplementary material for "A comprehensive map of preferentially located motifs reveals distinct proximal *cis*-regulatory elements in plants": TATTTGCA_containing_gene_set.txt

```
#Occurences of TATTTGCA between 25 and 29 (positions relative to the transcription start site)
#38 sequences with TATTTGCA in this interval
#0.15% of the sequences in promoter set with TATTTGCA (set with 25199 sequences)
Zm00001d028002::1:19959582-19961583(+)
Zm00001d019426::7:33142068-33144069(-)
Zm00001d035705::6:41906739-41908740(+)
Zm00001d019619::7:46403812-46405813(-)
Zm00001d051421::4:158023293-158025294(-)
Zm00001d003280::2:38639553-38641554(-)
Zm00001d015952::5:133825114-133827115(-)
Zm00001d035920::6:60306607-60308608(+)
Zm00001d025501::10:120599528-120601529(-)
Zm00001d054098::4:246454035-246456036(+)
Zm00001d028520::1:38039114-38041115(-)
Zm00001d012950::5:2321180-2323181(-)
Zm00001d037984::6:144390351-144392352(-)
Zm00001d029640::1:80884696-80886697(+)
Zm00001d051965::4:175527899-175529900(-)
Zm00001d015672::5:105096523-105098524(+)
Zm00001d049049::4:13883439-13885440(+)
Zm00001d043280::3:194296051-194298052(-)
Zm00001d032117::1:213690422-213692423(-)
Zm00001d028079::1:22189289-22191290(+)
Zm00001d042183::3:155338424-155340425(-)
Zm00001d043819::3:210961866-210963867(+)
Zm00001d042515::3:170298863-170300864(+)
Zm00001d033102::1:250201773-250203774(+)
Zm00001d016711::5:173430742-173432743(-)
Zm00001d015455::5:91168860-91170861(-)
Zm00001d016968::5:181545374-181547375(-)
Zm00001d044559::3:231693124-231695125(+)
Zm00001d025861::10:131799345-131801346(-)
Zm00001d027697::1:11317575-11319576(-)
Zm00001d034272::1:288311693-288313694(+)
Zm00001d044993::9:9497746-9499747(-)
Zm00001d045555::9:26645872-26647873(+)
Zm00001d050559::4:100659942-100661943(-)
Zm00001d021768::7:162730127-162732128(-)
Zm00001d033808::1:274300169-274302170(+)
Zm00001d025497::10:120582967-120584968(-)
Zm00001d044603::3:233212088-233214089(-)
```
