## Supplementary material for "A comprehensive map of preferentially located motifs reveals distinct proximal *cis*-regulatory elements in plants": TATTTTG_containing_gene_set.txt

```
#Occurences of TATTTTG between -2 and 12 (positions relative to the transcription start site)
#253 sequences with TATTTTG in this interval
#1.00% of the sequences in promoter set with TATTTTG (set with 25199 sequences)
Zm00001d028928::1:51813304-51815305(+)
Zm00001d036842::6:103493190-103495191(-)
Zm00001d014915::5:68026131-68028132(+)
Zm00001d003949::2:71577619-71579620(+)
Zm00001d053349::4:227108253-227110254(-)
Zm00001d029797::1:87440942-87442943(+)
Zm00001d041975::3:146345386-146347387(-)
Zm00001d011622::8:156362841-156364842(+)
Zm00001d030648::1:150687934-150689935(+)
Zm00001d051965::4:175527899-175529900(-)
Zm00001d024669::10:82921799-82923800(+)
Zm00001d025689::10:126289562-126291563(+)
Zm00001d040202::3:31837830-31839831(-)
Zm00001d052157::4:181471700-181473701(-)
Zm00001d008499::8:10457081-10459082(+)
Zm00001d019123::7:17936213-17938214(+)
Zm00001d026020::10:136226750-136228751(+)
Zm00001d040382::3:40872963-40874964(-)
Zm00001d042537::3:171188489-171190490(+)
Zm00001d002234::2:8469715-8471716(-)
Zm00001d031211::1:182334646-182336647(+)
Zm00001d007111::2:222485064-222487065(-)
Zm00001d049006::4:12306018-12308019(+)
Zm00001d011701::8:159185291-159187292(-)
Zm00001d022369::7:176241469-176243470(-)
Zm00001d025571::10:122641086-122643087(-)
Zm00001d001882::2:2320741-2322742(+)
Zm00001d016926::5:180158098-180160099(-)
Zm00001d010990::8:136107110-136109111(-)
Zm00001d051645::4:165613786-165615787(-)
Zm00001d009879::8:86974485-86976486(-)
Zm00001d051115::4:143889599-143891600(+)
Zm00001d011680::8:158510715-158512716(+)
Zm00001d009740::8:78866708-78868709(-)
Zm00001d043115::3:189557816-189559817(+)
Zm00001d037056::6:110798265-110800266(-)
Zm00001d049678::4:39729873-39731874(+)
Zm00001d022441::7:177731766-177733767(-)
Zm00001d048461::9:156767802-156769803(-)
Zm00001d020277::7:103972294-103974295(-)
Zm00001d016160::5:147711913-147713914(-)
Zm00001d012112::8:168391736-168393737(-)
Zm00001d039167::6:171662826-171664827(-)
Zm00001d035178::6:8038691-8040692(-)
Zm00001d052409::4:189309813-189311814(+)
Zm00001d048343::9:154789658-154791659(+)
Zm00001d043954::3:214756381-214758382(+)
Zm00001d039417::3:3836745-3838746(-)
Zm00001d047142::9:119866846-119868847(+)
Zm00001d033494::1:264406917-264408918(-)
Zm00001d011411::8:149800196-149802197(-)
Zm00001d029968::1:96899387-96901388(+)
Zm00001d039671::3:11563006-11565007(-)
Zm00001d053241::4:221660989-221662990(+)
Zm00001d018575::5:223593547-223595548(-)
Zm00001d029682::1:82565886-82567887(-)
Zm00001d049101::4:16086827-16088828(+)
Zm00001d008481::8:9838436-9840437(-)
Zm00001d012836::5:970508-972509(-)
Zm00001d044956::9:8215777-8217778(-)
Zm00001d038018::6:145330144-145332145(+)
Zm00001d021260::7:147098094-147100095(+)
Zm00001d002638::2:17669084-17671085(+)
Zm00001d004948::2:150134516-150136517(-)
Zm00001d046294::9:78786780-78788781(+)
Zm00001d044594::3:232913061-232915062(+)
Zm00001d012603::8:177062875-177064876(+)
Zm00001d023212::10:317647-319648(-)
Zm00001d051889::4:173797531-173799532(+)
Zm00001d029627::1:80553516-80555517(+)
Zm00001d044663::3:234340496-234342497(-)
Zm00001d032274::1:219946189-219948190(+)
Zm00001d010584::8:120903481-120905482(+)
Zm00001d037659::6:133274292-133276293(+)
Zm00001d033247::1:256002679-256004680(-)
Zm00001d025231::10:110226164-110228165(-)
Zm00001d017937::5:210383809-210385810(+)
Zm00001d045573::9:27030519-27032520(-)
Zm00001d014668::5:58172761-58174762(+)
Zm00001d016702::5:173115466-173117467(+)
Zm00001d048489::9:157077390-157079391(+)
Zm00001d041855::3:141234470-141236471(+)
Zm00001d045998::9:53118390-53120391(-)
Zm00001d008262::8:3372044-3374045(+)
Zm00001d040707::3:59445168-59447169(-)
Zm00001d051829::4:171483616-171485617(-)
Zm00001d035680::6:40863818-40865819(-)
Zm00001d006402::2:206602348-206604349(+)
Zm00001d009271::8:49784231-49786232(+)
Zm00001d010560::8:120352774-120354775(+)
Zm00001d010604::8:121660963-121662964(-)
Zm00001d003157::2:33979992-33981993(+)
Zm00001d038411::6:156633074-156635075(+)
Zm00001d017203::5:188720224-188722225(+)
Zm00001d044185::3:221307020-221309021(+)
Zm00001d026706::10:150555300-150557301(+)
Zm00001d053977::4:244548891-244550892(+)
Zm00001d051481::4:160050420-160052421(-)
Zm00001d002483::2:13645474-13647475(-)
Zm00001d045169::9:14890347-14892348(+)
Zm00001d005899::2:192221310-192223311(-)
Zm00001d030701::1:154405919-154407920(-)
Zm00001d003378::2:42146836-42148837(+)
Zm00001d033248::1:256109749-256111750(-)
Zm00001d030909::1:166745855-166747856(+)
Zm00001d044272::3:223524902-223526903(-)
Zm00001d047547::9:134962139-134964140(-)
Zm00001d016219::5:150959023-150961024(+)
Zm00001d008587::8:13682878-13684879(-)
Zm00001d027708::1:11663282-11665283(+)
Zm00001d046690::9:102456099-102458100(+)
Zm00001d038452::6:157519970-157521971(-)
Zm00001d013331::5:8801686-8803687(+)
Zm00001d039319::3:1690500-1692501(+)
Zm00001d037066::6:111300280-111302281(-)
Zm00001d049086::4:15590432-15592433(-)
Zm00001d003953::2:72082466-72084467(+)
Zm00001d047387::9:128438432-128440433(-)
Zm00001d011131::8:139986714-139988715(-)
Zm00001d032127::1:213901071-213903072(-)
Zm00001d005679::2:183166469-183168470(-)
Zm00001d053936::4:243882353-243884354(+)
Zm00001d010349::8:110700756-110702757(-)
Zm00001d018651::7:1788971-1790972(+)
Zm00001d019752::7:56254206-56256207(-)
Zm00001d014366::5:43075659-43077660(-)
Zm00001d009983::8:93322875-93324876(+)
Zm00001d042034::3:148045429-148047430(-)
Zm00001d019853::7:70485347-70487348(-)
Zm00001d007786::2:239620568-239622569(+)
Zm00001d042952::3:184728376-184730377(+)
Zm00001d042094::3:150548807-150550808(+)
Zm00001d046069::9:61158257-61160258(-)
Zm00001d052944::4:205743534-205745535(+)
Zm00001d022147::7:171238354-171240355(+)
Zm00001d052123::4:180319146-180321147(+)
Zm00001d023234::10:982190-984191(+)
Zm00001d036511::6:90947955-90949956(-)
Zm00001d051952::4:175186019-175188020(-)
Zm00001d051577::4:163294174-163296175(+)
Zm00001d027991::1:19586115-19588116(-)
Zm00001d016443::5:162552839-162554840(-)
Zm00001d041597::3:129181426-129183427(+)
Zm00001d018404::5:220041268-220043269(-)
Zm00001d015329::5:84709087-84711088(+)
Zm00001d014110::5:32816680-32818681(+)
Zm00001d051930::4:174764864-174766865(-)
Zm00001d033705::1:271741915-271743916(+)
Zm00001d003309::2:39699872-39701873(-)
Zm00001d005519::2:177084844-177086845(+)
Zm00001d014271::5:38632256-38634257(-)
Zm00001d047518::9:133250236-133252237(+)
Zm00001d012154::8:169022080-169024081(+)
Zm00001d003491::2:45879847-45881848(+)
Zm00001d053721::4:239843795-239845796(+)
Zm00001d003502::2:46154829-46156830(+)
Zm00001d043904::3:213448316-213450317(+)
Zm00001d003368::2:41695564-41697565(+)
Zm00001d013503::5:12935695-12937696(-)
Zm00001d052855::4:202670157-202672158(+)
Zm00001d017953::5:210790015-210792016(-)
Zm00001d038720::6:163332823-163334824(+)
Zm00001d020627::7:125488554-125490555(-)
Zm00001d013217::5:6651638-6653639(-)
Zm00001d010206::8:104003989-104005990(-)
Zm00001d008610::8:14448852-14450853(+)
Zm00001d044412::3:227442231-227444232(+)
Zm00001d011096::8:138823859-138825860(-)
Zm00001d043067::3:188268041-188270042(-)
Zm00001d038589::6:160578170-160580171(+)
Zm00001d040235::3:33199241-33201242(+)
Zm00001d049372::4:28133426-28135427(+)
Zm00001d037177::6:114826574-114828575(-)
Zm00001d013653::5:16285711-16287712(-)
Zm00001d009640::8:74044194-74046195(+)
Zm00001d045973::9:51046116-51048117(+)
Zm00001d004825::2:141499219-141501220(-)
Zm00001d037530::6:128239024-128241025(+)
Zm00001d022046::7:168724093-168726094(-)
Zm00001d052126::4:180366798-180368799(-)
Zm00001d018027::5:212370143-212372144(-)
Zm00001d044217::3:222100100-222102101(+)
Zm00001d041844::3:140393003-140395004(-)
Zm00001d012870::5:1410264-1412265(-)
Zm00001d026700::10:150355351-150357352(-)
Zm00001d021177::7:145080882-145082883(-)
Zm00001d024553::10:78047088-78049089(+)
Zm00001d018533::5:222568017-222570018(+)
Zm00001d030765::1:158958435-158960436(-)
Zm00001d048928::4:8257479-8259480(+)
Zm00001d002736::2:20733950-20735951(-)
Zm00001d029188::1:61570027-61572028(-)
Zm00001d035008::6:1587849-1589850(+)
Zm00001d038331::6:154717212-154719213(+)
Zm00001d005270::2:166550425-166552426(+)
Zm00001d007638::2:236706953-236708954(+)
Zm00001d012511::8:175866345-175868346(-)
Zm00001d037538::6:128638751-128640752(+)
Zm00001d017059::5:184135415-184137416(-)
Zm00001d025733::10:127880015-127882016(+)
Zm00001d051776::4:169252919-169254920(+)
Zm00001d024546::10:77698637-77700638(+)
Zm00001d013537::5:13911312-13913313(-)
Zm00001d047990::9:147345720-147347721(-)
Zm00001d034986::6:842424-844425(-)
Zm00001d032112::1:213434438-213436439(-)
Zm00001d037675::6:133727454-133729455(-)
Zm00001d011430::8:150341691-150343692(-)
Zm00001d042884::3:182845256-182847257(+)
Zm00001d010725::8:125966734-125968735(-)
Zm00001d023476::10:6859896-6861897(+)
Zm00001d009482::8:66859501-66861502(+)
Zm00001d047906::9:144885188-144887189(-)
Zm00001d026207::10:140949020-140951021(-)
Zm00001d022176::7:171739160-171741161(+)
Zm00001d017410::5:195100954-195102955(+)
Zm00001d024220::10:57647078-57649079(+)
Zm00001d007963::2:244275459-244277460(-)
Zm00001d021785::7:162969318-162971319(+)
Zm00001d039085::6:169721054-169723055(-)
Zm00001d042272::3:158432325-158434326(+)
Zm00001d012688::8:178700513-178702514(-)
Zm00001d021741::7:161998714-162000715(-)
Zm00001d034462::1:293746254-293748255(-)
Zm00001d035519::6:30806239-30808240(+)
Zm00001d020144::7:95571367-95573368(+)
Zm00001d053865::4:242564063-242566064(-)
Zm00001d026351::10:144097574-144099575(+)
Zm00001d045159::9:14624155-14626156(+)
Zm00001d020423::7:113099007-113101008(+)
Zm00001d049291::4:24639575-24641576(-)
Zm00001d036841::6:103432525-103434526(-)
Zm00001d039682::3:11813341-11815342(-)
Zm00001d036161::6:75122939-75124940(+)
Zm00001d047350::9:127188588-127190589(+)
Zm00001d013596::5:15093270-15095271(+)
Zm00001d005373::2:171264119-171266120(+)
Zm00001d004448::2:112705163-112707164(+)
Zm00001d004727::2:134137132-134139133(-)
Zm00001d032181::1:216011063-216013064(-)
Zm00001d002579::2:15967829-15969830(-)
Zm00001d034893::1:304952942-304954943(+)
Zm00001d022278::7:174336970-174338971(-)
Zm00001d041402::3:116831651-116833652(-)
Zm00001d032545::1:230130238-230132239(-)
Zm00001d031509::1:192303852-192305853(-)
Zm00001d021682::7:159938479-159940480(-)
Zm00001d025460::10:119206102-119208103(+)
Zm00001d007565::2:234946765-234948766(+)
Zm00001d009250::8:47174574-47176575(+)
Zm00001d046913::9:110227363-110229364(+)
Zm00001d040477::3:45763833-45765834(-)
Zm00001d021729::7:161574646-161576647(+)
```
