## Supplementary material for "A comprehensive map of preferentially located motifs reveals distinct proximal *cis*-regulatory elements in plants": TCAA_containing_gene_set.txt

```
#Occurences of TCAA between -3 and 5 (positions relative to the transcription start site)
#3272 sequences with TCAA in this interval
#12.98% of the sequences in promoter set with TCAA (set with 25199 sequences)
Zm00001d003352::2:41247258-41249259(-)
Zm00001d047615::9:137069744-137071745(+)
Zm00001d039363::3:2607705-2609706(+)
Zm00001d030985::1:172064412-172066413(+)
Zm00001d010109::8:99411707-99413708(+)
Zm00001d021659::7:159382784-159384785(-)
Zm00001d045523::9:25393333-25395334(-)
Zm00001d010782::8:127601267-127603268(+)
Zm00001d021357::7:149772137-149774138(-)
Zm00001d035310::6:20535439-20537440(-)
Zm00001d036079::6:70992439-70994440(-)
Zm00001d053136::4:215488798-215490799(-)
Zm00001d037002::6:108762988-108764989(-)
Zm00001d020220::7:100666289-100668290(-)
Zm00001d004322::2:103035106-103037107(-)
Zm00001d051249::4:150496764-150498765(+)
Zm00001d020953::7:137597601-137599602(+)
Zm00001d034927::1:305712785-305714786(+)
Zm00001d041496::3:124143377-124145378(-)
Zm00001d015170::5:78255874-78257875(-)
Zm00001d050216::4:73973127-73975128(+)
Zm00001d046690::9:102456099-102458100(+)
Zm00001d041395::3:116080125-116082126(-)
Zm00001d010135::8:100967601-100969602(-)
Zm00001d005912::2:192535766-192537767(-)
Zm00001d029816::1:88322978-88324979(-)
Zm00001d029050::1:56106053-56108054(+)
Zm00001d041647::3:131553866-131555867(-)
Zm00001d042005::3:147029715-147031716(+)
Zm00001d029588::1:78030065-78032066(-)
Zm00001d001923::2:3010295-3012296(-)
Zm00001d029682::1:82565886-82567887(-)
Zm00001d051135::4:145472639-145474640(-)
Zm00001d052552::4:192875911-192877912(+)
Zm00001d015613::5:101147760-101149761(-)
Zm00001d048256::9:153314470-153316471(+)
Zm00001d053064::4:211837243-211839244(-)
Zm00001d021360::7:149840779-149842780(+)
Zm00001d041225::3:106402499-106404500(-)
Zm00001d041514::3:125125909-125127910(-)
Zm00001d003356::2:41432467-41434468(-)
Zm00001d048983::4:11479731-11481732(-)
Zm00001d009883::8:87299877-87301878(+)
Zm00001d002035::2:4819534-4821535(+)
Zm00001d008497::8:10437603-10439604(+)
Zm00001d051193::4:148035900-148037901(-)
Zm00001d002098::2:5962615-5964616(+)
Zm00001d035053::6:3273762-3275763(-)
Zm00001d030781::1:159401739-159403740(+)
Zm00001d047727::9:140061358-140063359(-)
Zm00001d047063::9:117059765-117061766(-)
Zm00001d042549::3:171512698-171514699(+)
Zm00001d009587::8:71700516-71702517(+)
Zm00001d034962::1:306900491-306902492(+)
Zm00001d009866::8:85806479-85808480(-)
Zm00001d041365::3:114432208-114434209(+)
Zm00001d032179::1:215955779-215957780(+)
Zm00001d021047::7:141170468-141172469(+)
Zm00001d021611::7:158048338-158050339(+)
Zm00001d035432::6:25297075-25299076(-)
Zm00001d002564::2:15539968-15541969(-)
Zm00001d003076::2:31284966-31286967(-)
Zm00001d039417::3:3836745-3838746(-)
Zm00001d014417::5:45493231-45495232(-)
Zm00001d017435::5:195862640-195864641(+)
Zm00001d042375::3:163749604-163751605(-)
Zm00001d010050::8:97185106-97187107(+)
Zm00001d042847::3:181899040-181901041(+)
Zm00001d019430::7:33330968-33332969(-)
Zm00001d007577::2:235093342-235095343(+)
Zm00001d038914::6:166875477-166877478(-)
Zm00001d043574::3:204280686-204282687(-)
Zm00001d012239::8:170750040-170752041(+)
Zm00001d031666::1:198112290-198114291(+)
Zm00001d050163::4:69978107-69980108(+)
Zm00001d005499::2:176225465-176227466(+)
Zm00001d038144::6:149271578-149273579(+)
Zm00001d047540::9:134440482-134442483(+)
Zm00001d044207::3:221906914-221908915(-)
Zm00001d044060::3:218237997-218239998(-)
Zm00001d011926::8:164781403-164783404(-)
Zm00001d040465::3:44945731-44947732(-)
Zm00001d017049::5:183885700-183887701(+)
Zm00001d006536::2:210664408-210666409(+)
Zm00001d014512::5:51090140-51092141(-)
Zm00001d043157::3:190363656-190365657(-)
Zm00001d036595::6:93932908-93934909(+)
Zm00001d052751::4:199810550-199812551(-)
Zm00001d014794::5:63463567-63465568(-)
Zm00001d052811::4:201674650-201676651(-)
Zm00001d015194::5:78921273-78923274(-)
Zm00001d006094::2:197973215-197975216(-)
Zm00001d036398::6:86797635-86799636(-)
Zm00001d041105::3:97509121-97511122(-)
Zm00001d022106::7:170519173-170521174(-)
Zm00001d017189::5:188360992-188362993(-)
Zm00001d023538::10:9370861-9372862(-)
Zm00001d006905::2:219140086-219142087(-)
Zm00001d006329::2:204889252-204891253(-)
Zm00001d049232::4:21989484-21991485(-)
Zm00001d049922::4:52870010-52872011(+)
Zm00001d031355::1:187097326-187099327(+)
Zm00001d024676::10:83291328-83293329(-)
Zm00001d046864::9:108495903-108497904(-)
Zm00001d027941::1:18021236-18023237(-)
Zm00001d025355::10:115299000-115301001(-)
Zm00001d006907::2:219179127-219181128(+)
Zm00001d037438::6:125412758-125414759(+)
Zm00001d048835::4:6141430-6143431(+)
Zm00001d012339::8:172717795-172719796(-)
Zm00001d014991::5:71282428-71284429(-)
Zm00001d005884::2:191757316-191759317(-)
Zm00001d005629::2:181235232-181237233(-)
Zm00001d017251::5:190353824-190355825(+)
Zm00001d030385::1:127953711-127955712(+)
Zm00001d035063::6:3468474-3470475(+)
Zm00001d031231::1:182803912-182805913(+)
Zm00001d036564::6:92505461-92507462(+)
Zm00001d007253::2:225747011-225749012(-)
Zm00001d014500::5:50447361-50449362(+)
Zm00001d054013::4:245165597-245167598(-)
Zm00001d022369::7:176241469-176243470(-)
Zm00001d045490::9:24405199-24407200(+)
Zm00001d041497::3:124223215-124225216(+)
Zm00001d038131::6:148933553-148935554(-)
Zm00001d025703::10:126793399-126795400(-)
Zm00001d042250::3:157441752-157443753(-)
Zm00001d053554::4:233853805-233855806(-)
Zm00001d006069::2:197413231-197415232(-)
Zm00001d016288::5:155698104-155700105(+)
Zm00001d007434::2:231626989-231628990(+)
Zm00001d053376::4:228361485-228363486(+)
Zm00001d052647::4:195793520-195795521(+)
Zm00001d008898::8:24391387-24393388(-)
Zm00001d043047::3:187341005-187343006(+)
Zm00001d043075::3:188443987-188445988(-)
Zm00001d036101::6:72314046-72316047(-)
Zm00001d044940::9:7822434-7824435(+)
Zm00001d026371::10:144459515-144461516(-)
Zm00001d035700::6:41697930-41699931(-)
Zm00001d004655::2:126654232-126656233(-)
Zm00001d008604::8:14290935-14292936(-)
Zm00001d010548::8:120110362-120112363(+)
Zm00001d003108::2:32462509-32464510(+)
Zm00001d024330::10:64914665-64916666(-)
Zm00001d052744::4:199499440-199501441(+)
Zm00001d010625::8:122247472-122249473(-)
Zm00001d031925::1:206933997-206935998(-)
Zm00001d030126::1:107680550-107682551(+)
Zm00001d029529::1:74920721-74922722(-)
Zm00001d009488::8:67041786-67043787(+)
Zm00001d005121::2:159307284-159309285(-)
Zm00001d022198::7:172649912-172651913(-)
Zm00001d032123::1:213818512-213820513(+)
Zm00001d010901::8:132599942-132601943(-)
Zm00001d007365::2:229756355-229758356(-)
Zm00001d044232::3:222541312-222543313(+)
Zm00001d047248::9:124021207-124023208(-)
Zm00001d007117::2:222665199-222667200(-)
Zm00001d047402::9:128992329-128994330(-)
Zm00001d039580::3:8287700-8289701(-)
Zm00001d015672::5:105096523-105098524(+)
Zm00001d018654::7:1971163-1973164(+)
Zm00001d021690::7:160258694-160260695(-)
Zm00001d042725::3:178248864-178250865(-)
Zm00001d005244::2:165519627-165521628(+)
Zm00001d019693::7:51236011-51238012(-)
Zm00001d019704::7:52250033-52252034(-)
Zm00001d004907::2:147965431-147967432(+)
Zm00001d011223::8:143501813-143503814(-)
Zm00001d041958::3:145662599-145664600(-)
Zm00001d016008::5:139155519-139157520(-)
Zm00001d012688::8:178700513-178702514(-)
Zm00001d033906::1:278179840-278181841(+)
Zm00001d039093::6:169876639-169878640(-)
Zm00001d042828::3:181359929-181361930(+)
Zm00001d032735::1:236814588-236816589(-)
Zm00001d053697::4:239380846-239382847(+)
Zm00001d044343::3:225523347-225525348(+)
Zm00001d038060::6:146621045-146623046(-)
Zm00001d049916::4:52463291-52465292(+)
Zm00001d021179::7:145105402-145107403(-)
Zm00001d018867::7:7838301-7840302(+)
Zm00001d040694::3:58717247-58719248(-)
Zm00001d043223::3:192361489-192363490(+)
Zm00001d002130::2:6424486-6426487(-)
Zm00001d028755::1:45600841-45602842(+)
Zm00001d042944::3:184661668-184663669(+)
Zm00001d011497::8:152511559-152513560(-)
Zm00001d023755::10:18799800-18801801(+)
Zm00001d053980::4:244565300-244567301(-)
Zm00001d009759::8:80070688-80072689(+)
Zm00001d029297::1:65316594-65318595(-)
Zm00001d048319::9:154467183-154469184(+)
Zm00001d045816::9:40985753-40987754(+)
Zm00001d009941::8:91080607-91082608(+)
Zm00001d026111::10:138707716-138709717(-)
Zm00001d013900::5:24273409-24275410(+)
Zm00001d052473::4:190786303-190788304(+)
Zm00001d024613::10:80361688-80363689(+)
Zm00001d036477::6:89571131-89573132(-)
Zm00001d042182::3:155274195-155276196(-)
Zm00001d012655::8:178009817-178011818(+)
Zm00001d014962::5:70351150-70353151(-)
Zm00001d045327::9:19068884-19070885(-)
Zm00001d023729::10:17437491-17439492(-)
Zm00001d004120::2:84066627-84068628(+)
Zm00001d050606::4:103705099-103707100(+)
Zm00001d046697::9:102859264-102861265(-)
Zm00001d025639::10:124757677-124759678(-)
Zm00001d016727::5:174364285-174366286(+)
Zm00001d047566::9:135784866-135786867(+)
Zm00001d003393::2:42617862-42619863(+)
Zm00001d033502::1:264641717-264643718(-)
Zm00001d050214::4:73914672-73916673(-)
Zm00001d046590::9:97451070-97453071(+)
Zm00001d011373::8:148910503-148912504(+)
Zm00001d015131::5:76709471-76711472(-)
Zm00001d039597::3:8671073-8673074(-)
Zm00001d015914::5:130950209-130952210(-)
Zm00001d013602::5:15129067-15131068(+)
Zm00001d009000::8:29484464-29486465(+)
Zm00001d044983::9:9318975-9320976(-)
Zm00001d024109::10:46168917-46170918(-)
Zm00001d026536::10:147842355-147844356(+)
Zm00001d038319::6:154337541-154339542(+)
Zm00001d007951::2:243947408-243949409(+)
Zm00001d025235::10:110441414-110443415(-)
Zm00001d021167::7:144658088-144660089(+)
Zm00001d017541::5:199067068-199069069(-)
Zm00001d010863::8:130917201-130919202(+)
Zm00001d036635::6:95865213-95867214(-)
Zm00001d007427::2:231464899-231466900(-)
Zm00001d011214::8:143199886-143201887(+)
Zm00001d045887::9:45748901-45750902(-)
Zm00001d008559::8:12969752-12971753(-)
Zm00001d022604::7:180896908-180898909(-)
Zm00001d036307::6:83735046-83737047(-)
Zm00001d048422::9:155989190-155991191(+)
Zm00001d029197::1:61900809-61902810(-)
Zm00001d004435::2:111715914-111717915(-)
Zm00001d039455::3:4836834-4838835(-)
Zm00001d012855::5:1123068-1125069(+)
Zm00001d010796::8:128044576-128046577(-)
Zm00001d023481::10:6974412-6976413(+)
Zm00001d046444::9:90218665-90220666(-)
Zm00001d051824::4:171069265-171071266(+)
Zm00001d037733::6:135559925-135561926(-)
Zm00001d017659::5:203313751-203315752(+)
Zm00001d001915::2:2811222-2813223(+)
Zm00001d036420::6:87681861-87683862(+)
Zm00001d025052::10:101801211-101803212(+)
Zm00001d044452::3:228388199-228390200(+)
Zm00001d049269::4:23831532-23833533(-)
Zm00001d002968::2:28305898-28307899(+)
Zm00001d029426::1:70068905-70070906(-)
Zm00001d032206::1:217041032-217043033(+)
Zm00001d005695::2:183652197-183654198(+)
Zm00001d027371::1:3916562-3918563(-)
Zm00001d003194::2:35285948-35287949(-)
Zm00001d020783::7:132506381-132508382(+)
Zm00001d006212::2:201956142-201958143(+)
Zm00001d034930::1:305983757-305985758(-)
Zm00001d016956::5:181171772-181173773(+)
Zm00001d041418::3:118361724-118363725(-)
Zm00001d038634::6:161403523-161405524(-)
Zm00001d034272::1:288311693-288313694(+)
Zm00001d009215::8:44140412-44142413(+)
Zm00001d046207::9:71961690-71963691(-)
Zm00001d011971::8:165342309-165344310(+)
Zm00001d021914::7:165821312-165823313(-)
Zm00001d042216::3:156423366-156425367(-)
Zm00001d004672::2:129373697-129375698(+)
Zm00001d033591::1:268004243-268006244(-)
Zm00001d036567::6:92807374-92809375(+)
Zm00001d013130::5:5227314-5229315(+)
Zm00001d037415::6:124905690-124907691(+)
Zm00001d034515::1:295312205-295314206(+)
Zm00001d020471::7:116950491-116952492(-)
Zm00001d031167::1:180397394-180399395(+)
Zm00001d029638::1:80879210-80881211(+)
Zm00001d016969::5:181560312-181562313(-)
Zm00001d015186::5:78727293-78729294(-)
Zm00001d025144::10:106495292-106497293(-)
Zm00001d003313::2:39857560-39859561(-)
Zm00001d032527::1:229514483-229516484(+)
Zm00001d037848::6:139631411-139633412(+)
Zm00001d012070::8:167596982-167598983(+)
Zm00001d036014::6:66265349-66267350(-)
Zm00001d021362::7:149913555-149915556(-)
Zm00001d044036::3:217328627-217330628(+)
Zm00001d048364::9:155129589-155131590(+)
Zm00001d043942::3:214344759-214346760(-)
Zm00001d014714::5:60217873-60219874(+)
Zm00001d046890::9:109048145-109050146(+)
Zm00001d049576::4:35887018-35889019(+)
Zm00001d044878::9:6369798-6371799(-)
Zm00001d018913::7:9140548-9142549(-)
Zm00001d048868::4:6759153-6761154(+)
Zm00001d049638::4:38437361-38439362(-)
Zm00001d009424::8:63826492-63828493(-)
Zm00001d045491::9:24410753-24412754(+)
Zm00001d032544::1:230055344-230057345(+)
Zm00001d038811::6:164909614-164911615(+)
Zm00001d041330::3:112432294-112434295(-)
Zm00001d052458::4:190410857-190412858(+)
Zm00001d052057::4:177961144-177963145(+)
Zm00001d047296::9:125819622-125821623(-)
Zm00001d043898::3:213264244-213266245(+)
Zm00001d048191::9:152142854-152144855(+)
Zm00001d014763::5:62079380-62081381(+)
Zm00001d010341::8:110485119-110487120(+)
Zm00001d022553::7:179900803-179902804(+)
Zm00001d029473::1:72299903-72301904(-)
Zm00001d046434::9:89627166-89629167(+)
Zm00001d020157::7:96197519-96199520(+)
Zm00001d053968::4:244417936-244419937(+)
Zm00001d037537::6:128613331-128615332(-)
Zm00001d011388::8:149329264-149331265(-)
Zm00001d015654::5:103261844-103263845(+)
Zm00001d027710::1:11717273-11719274(-)
Zm00001d038732::6:163535455-163537456(+)
Zm00001d017951::5:210778767-210780768(-)
Zm00001d004365::2:106627991-106629992(-)
Zm00001d033655::1:269773915-269775916(+)
Zm00001d048781::4:5467643-5469644(+)
Zm00001d010673::8:123815766-123817767(+)
Zm00001d025538::10:121725832-121727833(-)
Zm00001d038282::6:153249871-153251872(-)
Zm00001d008511::8:11032088-11034089(-)
Zm00001d050253::4:76526772-76528773(-)
Zm00001d027346::1:3379807-3381808(-)
Zm00001d030468::1:134961328-134963329(+)
Zm00001d020606::7:124626052-124628053(+)
Zm00001d013609::5:15319312-15321313(-)
Zm00001d014073::5:31565677-31567678(-)
Zm00001d021779::7:162879178-162881179(+)
Zm00001d016612::5:170109560-170111561(+)
Zm00001d013270::5:7522963-7524964(+)
Zm00001d017677::5:204023439-204025440(-)
Zm00001d045134::9:13845852-13847853(-)
Zm00001d038553::6:159772568-159774569(+)
Zm00001d030127::1:107761466-107763467(+)
Zm00001d012245::8:170915412-170917413(+)
Zm00001d052937::4:205500308-205502309(+)
Zm00001d011996::8:166090522-166092523(+)
Zm00001d043490::3:201673441-201675442(+)
Zm00001d046628::9:99608271-99610272(+)
Zm00001d013262::5:7370866-7372867(+)
Zm00001d050907::4:129656512-129658513(-)
Zm00001d015455::5:91168860-91170861(-)
Zm00001d003957::2:72201529-72203530(-)
Zm00001d017880::5:209501280-209503281(-)
Zm00001d044667::3:234431484-234433485(-)
Zm00001d037285::6:119375912-119377913(+)
Zm00001d012206::8:170078256-170080257(-)
Zm00001d037461::6:126017813-126019814(-)
Zm00001d025803::10:130084917-130086918(-)
Zm00001d044045::3:217681558-217683559(-)
Zm00001d050260::4:77190998-77192999(-)
Zm00001d036970::6:107807869-107809870(-)
Zm00001d044755::9:1354718-1356719(+)
Zm00001d023304::10:2563388-2565389(-)
Zm00001d017998::5:211656952-211658953(+)
Zm00001d028074::1:22018085-22020086(-)
Zm00001d018383::5:219689383-219691384(-)
Zm00001d012079::8:167757839-167759840(+)
Zm00001d047220::9:122721107-122723108(-)
Zm00001d042641::3:175039988-175041989(+)
Zm00001d006070::2:197413321-197415322(+)
Zm00001d006864::2:218097367-218099368(-)
Zm00001d052218::4:183566779-183568780(-)
Zm00001d044503::3:230005887-230007888(+)
Zm00001d027892::1:16848094-16850095(-)
Zm00001d025713::10:127153277-127155278(+)
Zm00001d012697::8:178792178-178794179(-)
Zm00001d022606::7:180941081-180943082(-)
Zm00001d030072::1:103373878-103375879(-)
Zm00001d025607::10:123737129-123739130(-)
Zm00001d011241::8:144282640-144284641(+)
Zm00001d010816::8:128724864-128726865(-)
Zm00001d029248::1:63711119-63713120(-)
Zm00001d047929::9:145593270-145595271(-)
Zm00001d021851::7:164520993-164522994(+)
Zm00001d023732::10:17760819-17762820(-)
Zm00001d051114::4:143870229-143872230(-)
Zm00001d012820::5:847400-849401(+)
Zm00001d025556::10:122309371-122311372(+)
Zm00001d022625::7:181506058-181508059(-)
Zm00001d044197::3:221732037-221734038(-)
Zm00001d025830::10:131180439-131182440(+)
Zm00001d033764::1:273004745-273006746(-)
Zm00001d006464::2:209000076-209002077(-)
Zm00001d003139::2:33431319-33433320(+)
Zm00001d010920::8:133481322-133483323(+)
Zm00001d003776::2:58878826-58880827(-)
Zm00001d016758::5:175093938-175095939(+)
Zm00001d028035::1:21005258-21007259(+)
Zm00001d019310::7:26980210-26982211(-)
Zm00001d030678::1:152666350-152668351(+)
Zm00001d034401::1:291860545-291862546(+)
Zm00001d039309::3:1443386-1445387(-)
Zm00001d011619::8:156251048-156253049(-)
Zm00001d051788::4:169861713-169863714(+)
Zm00001d033555::1:267027367-267029368(+)
Zm00001d053841::4:242141610-242143611(+)
Zm00001d027616::1:9110751-9112752(-)
Zm00001d040617::3:54059391-54061392(+)
Zm00001d037861::6:140083361-140085362(-)
Zm00001d018103::5:214353919-214355920(-)
Zm00001d033102::1:250201773-250203774(+)
Zm00001d038206::6:151542733-151544734(+)
Zm00001d016528::5:166527101-166529102(-)
Zm00001d027675::1:10757432-10759433(+)
Zm00001d010592::8:121235152-121237153(-)
Zm00001d026128::10:139272179-139274180(-)
Zm00001d005270::2:166550425-166552426(+)
Zm00001d017199::5:188677878-188679879(+)
Zm00001d021685::7:160050432-160052433(-)
Zm00001d004248::2:95784507-95786508(+)
Zm00001d035217::6:10799506-10801507(-)
Zm00001d013577::5:14624610-14626611(-)
Zm00001d040519::3:47877459-47879460(+)
Zm00001d038508::6:158905809-158907810(-)
Zm00001d029461::1:71833735-71835736(-)
Zm00001d007937::2:243426537-243428538(+)
Zm00001d007719::2:238200053-238202054(-)
Zm00001d034066::1:283058572-283060573(-)
Zm00001d033132::1:251720756-251722757(+)
Zm00001d021280::7:147734811-147736812(-)
Zm00001d002324::2:10316228-10318229(-)
Zm00001d051701::4:167166096-167168097(+)
Zm00001d038976::6:168042747-168044748(-)
Zm00001d015084::5:74822008-74824009(+)
Zm00001d044745::9:1024011-1026012(-)
Zm00001d012955::5:2344163-2346164(+)
Zm00001d039022::6:168833256-168835257(+)
Zm00001d001951::2:3423782-3425783(-)
Zm00001d031251::1:183679258-183681259(-)
Zm00001d026377::10:144639653-144641654(-)
Zm00001d011750::8:160748486-160750487(-)
Zm00001d005968::2:194117032-194119033(-)
Zm00001d010152::8:101645143-101647144(-)
Zm00001d021388::7:150651041-150653042(+)
Zm00001d012647::8:177799596-177801597(-)
Zm00001d043658::3:206155883-206157884(+)
Zm00001d025992::10:135573011-135575012(+)
Zm00001d049222::4:21345682-21347683(+)
Zm00001d013076::5:4381353-4383354(-)
Zm00001d021828::7:163878547-163880548(+)
Zm00001d017709::5:204808073-204810074(-)
Zm00001d022622::7:181394649-181396650(-)
Zm00001d003271::2:38439170-38441171(-)
Zm00001d046693::9:102716457-102718458(+)
Zm00001d042729::3:178331698-178333699(+)
Zm00001d038881::6:166317146-166319147(+)
Zm00001d028746::1:45170064-45172065(+)
Zm00001d009238::8:45833883-45835884(-)
Zm00001d004914::2:148226722-148228723(+)
Zm00001d020187::7:98544994-98546995(-)
Zm00001d012981::5:2678887-2680888(+)
Zm00001d045659::9:31474342-31476343(-)
Zm00001d021069::7:142083343-142085344(-)
Zm00001d019665::7:49003810-49005811(+)
Zm00001d053217::4:220622427-220624428(-)
Zm00001d027908::1:17364692-17366693(-)
Zm00001d014674::5:58596134-58598135(+)
Zm00001d036334::6:84741995-84743996(-)
Zm00001d030584::1:146397153-146399154(-)
Zm00001d042388::3:164249997-164251998(-)
Zm00001d029441::1:70620804-70622805(-)
Zm00001d042460::3:168479785-168481786(-)
Zm00001d033158::1:252442964-252444965(-)
Zm00001d015504::5:94166540-94168541(-)
Zm00001d021875::7:165257063-165259064(-)
Zm00001d042498::3:169641480-169643481(-)
Zm00001d005847::2:190768285-190770286(-)
Zm00001d049379::4:28395339-28397340(-)
Zm00001d050845::4:126546232-126548233(+)
Zm00001d012729::8:179413613-179415614(+)
Zm00001d050359::4:83500357-83502358(-)
Zm00001d019462::7:34953161-34955162(+)
Zm00001d049612::4:37640867-37642868(-)
Zm00001d023944::10:30899074-30901075(-)
Zm00001d038525::6:159274682-159276683(-)
Zm00001d020344::7:108010938-108012939(-)
Zm00001d019852::7:69870326-69872327(+)
Zm00001d025263::10:111744172-111746173(-)
Zm00001d040094::3:27363823-27365824(-)
Zm00001d017179::5:188143581-188145582(-)
Zm00001d053775::4:240848136-240850137(+)
Zm00001d025919::10:133767291-133769292(-)
Zm00001d009556::8:70019174-70021175(+)
Zm00001d033620::1:269010883-269012884(+)
Zm00001d034263::1:288289224-288291225(-)
Zm00001d028368::1:32327235-32329236(-)
Zm00001d002741::2:21196961-21198962(-)
Zm00001d032396::1:225295871-225297872(+)
Zm00001d013579::5:14717511-14719512(-)
Zm00001d012636::8:177548797-177550798(+)
Zm00001d039503::3:6082514-6084515(-)
Zm00001d036299::6:82824703-82826704(-)
Zm00001d006631::2:213060132-213062133(+)
Zm00001d019083::7:15674132-15676133(+)
Zm00001d029162::1:60866585-60868586(+)
Zm00001d003920::2:68053663-68055664(+)
Zm00001d033554::1:267007345-267009346(-)
Zm00001d010398::8:112850705-112852706(+)
Zm00001d050193::4:72528365-72530366(-)
Zm00001d040426::3:42865773-42867774(+)
Zm00001d019039::7:13833284-13835285(-)
Zm00001d023653::10:13699971-13701972(+)
Zm00001d009653::8:74614356-74616357(-)
Zm00001d038228::6:152046965-152048966(-)
Zm00001d016365::5:159329133-159331134(+)
Zm00001d004052::2:79612637-79614638(-)
Zm00001d009741::8:78864945-78866946(+)
Zm00001d020237::7:101652227-101654228(-)
Zm00001d017089::5:184916276-184918277(+)
Zm00001d037251::6:118050795-118052796(-)
Zm00001d040364::3:40089111-40091112(+)
Zm00001d030534::1:142273670-142275671(+)
Zm00001d037532::6:128418120-128420121(-)
Zm00001d006677::2:214085348-214087349(+)
Zm00001d018032::5:212487079-212489080(+)
Zm00001d011766::8:161194302-161196303(+)
Zm00001d044555::3:231684873-231686874(-)
Zm00001d013307::5:8178617-8180618(+)
Zm00001d039252::3:565644-567645(-)
Zm00001d043669::3:206831854-206833855(+)
Zm00001d017308::5:192347315-192349316(+)
Zm00001d023211::10:263742-265743(+)
Zm00001d029627::1:80553516-80555517(+)
Zm00001d053597::4:235913444-235915445(-)
Zm00001d007151::2:223370211-223372212(-)
Zm00001d005324::2:169617508-169619509(+)
Zm00001d003515::2:46326963-46328964(+)
Zm00001d014126::5:33394959-33396960(-)
Zm00001d051930::4:174764864-174766865(-)
Zm00001d042355::3:162986721-162988722(+)
Zm00001d016298::5:156107505-156109506(+)
Zm00001d014058::5:30943540-30945541(-)
Zm00001d005482::2:175597963-175599964(-)
Zm00001d014418::5:45734696-45736697(-)
Zm00001d048725::4:4303946-4305947(+)
Zm00001d020475::7:117465728-117467729(-)
Zm00001d049834::4:47100635-47102636(+)
Zm00001d031341::1:186785491-186787492(-)
Zm00001d017573::5:200052575-200054576(-)
Zm00001d050165::4:70183368-70185369(+)
Zm00001d029611::1:79331590-79333591(+)
Zm00001d007758::2:239002100-239004101(+)
Zm00001d031267::1:184399500-184401501(-)
Zm00001d011588::8:155133007-155135008(-)
Zm00001d042655::3:175566060-175568061(-)
Zm00001d036337::6:84748675-84750676(+)
Zm00001d021935::7:166378311-166380312(-)
Zm00001d010141::8:101176270-101178271(-)
Zm00001d006268::2:203283797-203285798(+)
Zm00001d036641::6:95983318-95985319(-)
Zm00001d020230::7:101299476-101301477(-)
Zm00001d027802::1:13861799-13863800(+)
Zm00001d041900::3:142563122-142565123(+)
Zm00001d037483::6:126832860-126834861(+)
Zm00001d031264::1:184285831-184287832(-)
Zm00001d018957::7:10577258-10579259(-)
Zm00001d012549::8:176468839-176470840(-)
Zm00001d042868::3:182503991-182505992(+)
Zm00001d051329::4:154795469-154797470(+)
Zm00001d042338::3:162017959-162019960(-)
Zm00001d022342::7:175845006-175847007(+)
Zm00001d036245::6:79488428-79490429(-)
Zm00001d051636::4:165278156-165280157(+)
Zm00001d011580::8:154910540-154912541(-)
Zm00001d029651::1:81343274-81345275(-)
Zm00001d019648::7:47988539-47990540(+)
Zm00001d010452::8:115781555-115783556(+)
Zm00001d009221::8:44260447-44262448(-)
Zm00001d010622::8:122162567-122164568(+)
Zm00001d027869::1:15974851-15976852(-)
Zm00001d052380::4:188750692-188752693(-)
Zm00001d024631::10:81315185-81317186(-)
Zm00001d002682::2:19207126-19209127(-)
Zm00001d029081::1:57329796-57331797(-)
Zm00001d030026::1:100646761-100648762(-)
Zm00001d003696::2:54979564-54981565(+)
Zm00001d038470::6:157953486-157955487(+)
Zm00001d051227::4:149226426-149228427(+)
Zm00001d053354::4:227319522-227321523(+)
Zm00001d043506::3:202323788-202325789(-)
Zm00001d026041::10:136740103-136742104(+)
Zm00001d024294::10:62511230-62513231(+)
Zm00001d039769::3:14339134-14341135(-)
Zm00001d046937::9:111793486-111795487(+)
Zm00001d002362::2:10901178-10903179(-)
Zm00001d033136::1:251755393-251757394(-)
Zm00001d023659::10:13882182-13884183(-)
Zm00001d037756::6:136398133-136400134(+)
Zm00001d011418::8:149938287-149940288(+)
Zm00001d011817::8:162013394-162015395(+)
Zm00001d003302::2:39393253-39395254(+)
Zm00001d029994::1:98231007-98233008(-)
Zm00001d041588::3:128520263-128522264(-)
Zm00001d031540::1:193701024-193703025(-)
Zm00001d054098::4:246454035-246456036(+)
Zm00001d022513::7:179168537-179170538(+)
Zm00001d050266::4:77362532-77364533(-)
Zm00001d009520::8:68813148-68815149(-)
Zm00001d042939::3:184597753-184599754(-)
Zm00001d048460::9:156723775-156725776(-)
Zm00001d014376::5:43557234-43559235(-)
Zm00001d006358::2:205689335-205691336(-)
Zm00001d047979::9:146946566-146948567(+)
Zm00001d037410::6:124805065-124807066(+)
Zm00001d027799::1:13761570-13763571(-)
Zm00001d047912::9:145081501-145083502(+)
Zm00001d006647::2:213348664-213350665(-)
Zm00001d018004::5:211767222-211769223(+)
Zm00001d023841::10:24269029-24271030(-)
Zm00001d008817::8:21515442-21517443(-)
Zm00001d043613::3:205191039-205193040(+)
Zm00001d038440::6:157307680-157309681(-)
Zm00001d050894::4:128783181-128785182(-)
Zm00001d017096::5:185265828-185267829(+)
Zm00001d042450::3:168110271-168112272(-)
Zm00001d045069::9:11473658-11475659(-)
Zm00001d010585::8:121018814-121020815(-)
Zm00001d009055::8:33495556-33497557(-)
Zm00001d023695::10:15877752-15879753(+)
Zm00001d011592::8:155295279-155297280(-)
Zm00001d006097::2:198118017-198120018(+)
Zm00001d043155::3:190316963-190318964(-)
Zm00001d005038::2:155404608-155406609(-)
Zm00001d048253::9:153253859-153255860(+)
Zm00001d006375::2:206068569-206070570(-)
Zm00001d016277::5:155421295-155423296(-)
Zm00001d048345::9:154817619-154819620(-)
Zm00001d027308::1:2560782-2562783(+)
Zm00001d024617::10:80386805-80388806(-)
Zm00001d030551::1:143315700-143317701(+)
Zm00001d012892::5:1653029-1655030(-)
Zm00001d017282::5:191621510-191623511(-)
Zm00001d016968::5:181545374-181547375(-)
Zm00001d010488::8:117500904-117502905(-)
Zm00001d004588::2:120484841-120486842(-)
Zm00001d008271::8:3628768-3630769(-)
Zm00001d024418::10:70184631-70186632(+)
Zm00001d035820::6:53201435-53203436(-)
Zm00001d009271::8:49784231-49786232(+)
Zm00001d032003::1:209208724-209210725(+)
Zm00001d039219::6:173071184-173073185(-)
Zm00001d050833::4:125335061-125337062(+)
Zm00001d007834::2:240537407-240539408(-)
Zm00001d018610::7:837728-839729(+)
Zm00001d042340::3:162110377-162112378(-)
Zm00001d021282::7:147764399-147766400(-)
Zm00001d013507::5:12957835-12959836(+)
Zm00001d037270::6:118891065-118893066(+)
Zm00001d005466::2:175170755-175172756(-)
Zm00001d053727::4:239929009-239931010(-)
Zm00001d026520::10:147481385-147483386(-)
Zm00001d014423::5:46039312-46041313(+)
Zm00001d023282::10:2049030-2051031(-)
Zm00001d033668::1:270121690-270123691(-)
Zm00001d034893::1:304952942-304954943(+)
Zm00001d041389::3:115406377-115408378(-)
Zm00001d030620::1:148967457-148969458(+)
Zm00001d007464::2:232274381-232276382(-)
Zm00001d040815::3:67778839-67780840(-)
Zm00001d035763::6:46349121-46351122(-)
Zm00001d033248::1:256109749-256111750(-)
Zm00001d053632::4:237549622-237551623(+)
Zm00001d035205::6:9897548-9899549(-)
Zm00001d034286::1:288508323-288510324(+)
Zm00001d054105::4:246606450-246608451(+)
Zm00001d031077::1:176195548-176197549(-)
Zm00001d016797::5:176186381-176188382(-)
Zm00001d047884::9:144199072-144201073(-)
Zm00001d043335::3:196990601-196992602(-)
Zm00001d011131::8:139986714-139988715(-)
Zm00001d006692::2:214485905-214487906(+)
Zm00001d036353::6:85343638-85345639(+)
Zm00001d014988::5:71250249-71252250(-)
Zm00001d002696::2:19452575-19454576(+)
Zm00001d031572::1:194776643-194778644(+)
Zm00001d014511::5:51071275-51073276(+)
Zm00001d021516::7:154819845-154821846(+)
Zm00001d047472::9:131251060-131253061(-)
Zm00001d034201::1:286550584-286552585(-)
Zm00001d014596::5:54664016-54666017(+)
Zm00001d031349::1:187060338-187062339(-)
Zm00001d038769::6:164165545-164167546(+)
Zm00001d009954::8:92225110-92227111(+)
Zm00001d017983::5:211348125-211350126(+)
Zm00001d005632::2:181288143-181290144(+)
Zm00001d009115::8:37494226-37496227(+)
Zm00001d003824::2:61095513-61097514(-)
Zm00001d016106::5:144945802-144947803(+)
Zm00001d034055::1:282607952-282609953(-)
Zm00001d048503::9:157462500-157464501(+)
Zm00001d047471::9:131186982-131188983(+)
Zm00001d029201::1:62064092-62066093(+)
Zm00001d039703::3:12594967-12596968(+)
Zm00001d010880::8:131991584-131993585(-)
Zm00001d012524::8:176058616-176060617(+)
Zm00001d008839::8:22126635-22128636(+)
Zm00001d038604::6:160836698-160838699(+)
Zm00001d040733::3:60681967-60683968(-)
Zm00001d024539::10:77087253-77089254(-)
Zm00001d021009::7:140303576-140305577(-)
Zm00001d042335::3:161680935-161682936(+)
Zm00001d041603::3:129429756-129431757(-)
Zm00001d045774::9:38440716-38442717(+)
Zm00001d037551::6:129106264-129108265(+)
Zm00001d019478::7:35958638-35960639(-)
Zm00001d028797::1:46675039-46677040(-)
Zm00001d005580::2:179435810-179437811(-)
Zm00001d029663::1:81794656-81796657(+)
Zm00001d014580::5:54175266-54177267(+)
Zm00001d017526::5:198709952-198711953(-)
Zm00001d047047::9:116615835-116617836(-)
Zm00001d008923::8:25311111-25313112(-)
Zm00001d048131::9:150562984-150564985(+)
Zm00001d029318::1:65780643-65782644(+)
Zm00001d051542::4:161954034-161956035(-)
Zm00001d020629::7:125598791-125600792(-)
Zm00001d053782::4:240978603-240980604(+)
Zm00001d007655::2:237051224-237053225(+)
Zm00001d011269::8:145258590-145260591(-)
Zm00001d003896::2:65737733-65739734(+)
Zm00001d007300::2:227259743-227261744(-)
Zm00001d030103::1:105861446-105863447(+)
Zm00001d016965::5:181507018-181509019(+)
Zm00001d051495::4:160375473-160377474(-)
Zm00001d009027::8:30678531-30680532(-)
Zm00001d014683::5:58812074-58814075(+)
Zm00001d026313::10:143374058-143376059(+)
Zm00001d047443::9:130345863-130347864(-)
Zm00001d052734::4:199309917-199311918(-)
Zm00001d033426::1:262671980-262673981(-)
Zm00001d035065::6:3643257-3645258(+)
Zm00001d040991::3:88846925-88848926(+)
Zm00001d050530::4:97416642-97418643(+)
Zm00001d034503::1:294740069-294742070(+)
Zm00001d046388::9:86623752-86625753(+)
Zm00001d002380::2:11532624-11534625(-)
Zm00001d051065::4:140070802-140072803(+)
Zm00001d045884::9:45475459-45477460(+)
Zm00001d017491::5:197433904-197435905(-)
Zm00001d043329::3:196700300-196702301(+)
Zm00001d014915::5:68026131-68028132(+)
Zm00001d036918::6:106376537-106378538(+)
Zm00001d045696::9:33748625-33750626(+)
Zm00001d034045::1:282134673-282136674(+)
Zm00001d016635::5:170840985-170842986(-)
Zm00001d007058::2:220987450-220989451(-)
Zm00001d033643::1:269434279-269436280(+)
Zm00001d037842::6:139370632-139372633(+)
Zm00001d046223::9:73067297-73069298(-)
Zm00001d032200::1:216906867-216908868(-)
Zm00001d017166::5:187568888-187570889(+)
Zm00001d018070::5:213767272-213769273(+)
Zm00001d018038::5:212635527-212637528(-)
Zm00001d021153::7:144191670-144193671(-)
Zm00001d027421::1:4899333-4901334(+)
Zm00001d032362::1:224026153-224028154(-)
Zm00001d028745::1:45168433-45170434(+)
Zm00001d009649::8:74317938-74319939(+)
Zm00001d042365::3:163306632-163308633(-)
Zm00001d036310::6:83873480-83875481(-)
Zm00001d022535::7:179625617-179627618(+)
Zm00001d012180::8:169617207-169619208(+)
Zm00001d046381::9:85599471-85601472(+)
Zm00001d024710::10:84553132-84555133(-)
Zm00001d015825::5:124309480-124311481(+)
Zm00001d013628::5:15834059-15836060(-)
Zm00001d003429::2:44098840-44100841(+)
Zm00001d029721::1:84035686-84037687(+)
Zm00001d053897::4:243336331-243338332(-)
Zm00001d037786::6:137833793-137835794(-)
Zm00001d012064::8:167547077-167549078(-)
Zm00001d033106::1:250322155-250324156(+)
Zm00001d016479::5:164266061-164268062(-)
Zm00001d018656::7:2051328-2053329(-)
Zm00001d051063::4:140064881-140066882(-)
Zm00001d046490::9:92159169-92161170(+)
Zm00001d034682::1:299672845-299674846(-)
Zm00001d022044::7:168542821-168544822(+)
Zm00001d012991::5:2856269-2858270(+)
Zm00001d028947::1:52516614-52518615(-)
Zm00001d045089::9:12196607-12198608(-)
Zm00001d032710::1:235776910-235778911(-)
Zm00001d042416::3:166410474-166412475(+)
Zm00001d025249::10:111061722-111063723(-)
Zm00001d034309::1:288957627-288959628(-)
Zm00001d003143::2:33543776-33545777(-)
Zm00001d041180::3:102998270-103000271(-)
Zm00001d028713::1:44012384-44014385(-)
Zm00001d052842::4:202393505-202395506(+)
Zm00001d052471::4:190743170-190745171(-)
Zm00001d012052::8:167249145-167251146(+)
Zm00001d003118::2:32789721-32791722(-)
Zm00001d044377::3:226461567-226463568(+)
Zm00001d012560::8:176651156-176653157(-)
Zm00001d003778::2:59004948-59006949(-)
Zm00001d038150::6:149491406-149493407(+)
Zm00001d020180::7:97826121-97828122(-)
Zm00001d031159::1:180217646-180219647(-)
Zm00001d019642::7:47826403-47828404(+)
Zm00001d020134::7:94948084-94950085(+)
Zm00001d025798::10:129881014-129883015(-)
Zm00001d026362::10:144220950-144222951(+)
Zm00001d024944::10:96161050-96163051(+)
Zm00001d047481::9:131634359-131636360(-)
Zm00001d012666::8:178292851-178294852(+)
Zm00001d019079::7:15546052-15548053(+)
Zm00001d021189::7:145429779-145431780(-)
Zm00001d032447::1:226863466-226865467(-)
Zm00001d037932::6:142520697-142522698(-)
Zm00001d026382::10:144817021-144819022(+)
Zm00001d039965::3:20881298-20883299(+)
Zm00001d042804::3:180462506-180464507(-)
Zm00001d028751::1:45511787-45513788(-)
Zm00001d037546::6:128909149-128911150(-)
Zm00001d043765::3:209277168-209279169(-)
Zm00001d052081::4:178938650-178940651(-)
Zm00001d045417::9:21409604-21411605(+)
Zm00001d030270::1:118101243-118103244(+)
Zm00001d051219::4:148976770-148978771(+)
Zm00001d028875::1:49354247-49356248(+)
Zm00001d026652::10:149391576-149393577(+)
Zm00001d037993::6:144584308-144586309(-)
Zm00001d013910::5:24431985-24433986(-)
Zm00001d023785::10:20082983-20084984(-)
Zm00001d015789::5:119786098-119788099(-)
Zm00001d048126::9:150510748-150512749(-)
Zm00001d041757::3:136136125-136138126(-)
Zm00001d043737::3:208731332-208733333(+)
Zm00001d007799::2:239864267-239866268(+)
Zm00001d005944::2:193503318-193505319(-)
Zm00001d002954::2:28066151-28068152(+)
Zm00001d031777::1:201512698-201514699(-)
Zm00001d028188::1:25758819-25760820(+)
Zm00001d017966::5:210967822-210969823(+)
Zm00001d048552::9:158535970-158537971(+)
Zm00001d011643::8:157372796-157374797(+)
Zm00001d051703::4:167219760-167221761(+)
Zm00001d039688::3:11898391-11900392(+)
Zm00001d053022::4:209716883-209718884(+)
Zm00001d025005::10:99215885-99217886(+)
Zm00001d027523::1:7399081-7401082(-)
Zm00001d024842::10:90455147-90457148(-)
Zm00001d006332::2:204903144-204905145(+)
Zm00001d020512::7:119801665-119803666(+)
Zm00001d008394::8:7173328-7175329(-)
Zm00001d002075::2:5454738-5456739(+)
Zm00001d020526::7:120917356-120919357(+)
Zm00001d048017::9:148140138-148142139(-)
Zm00001d048731::4:4468774-4470775(-)
Zm00001d007234::2:225335467-225337468(+)
Zm00001d034872::1:304414510-304416511(+)
Zm00001d003017::2:29562329-29564330(-)
Zm00001d042061::3:149277829-149279830(-)
Zm00001d009430::8:64107060-64109061(-)
Zm00001d025747::10:128271592-128273593(+)
Zm00001d014852::5:65590941-65592942(-)
Zm00001d018600::7:473695-475696(-)
Zm00001d041833::3:139775537-139777538(-)
Zm00001d024857::10:90996174-90998175(-)
Zm00001d016060::5:142154366-142156367(-)
Zm00001d043707::3:207961800-207963801(-)
Zm00001d007932::2:243375154-243377155(+)
Zm00001d049459::4:31015760-31017761(+)
Zm00001d012146::8:168887934-168889935(-)
Zm00001d037680::6:133848077-133850078(-)
Zm00001d044284::3:224172828-224174829(-)
Zm00001d019335::7:28399380-28401381(+)
Zm00001d044447::3:228318104-228320105(+)
Zm00001d009369::8:60362496-60364497(+)
Zm00001d031141::1:179513932-179515933(+)
Zm00001d051321::4:154088080-154090081(-)
Zm00001d014732::5:61078518-61080519(-)
Zm00001d033189::1:253283184-253285185(+)
Zm00001d008403::8:7620781-7622782(-)
Zm00001d038579::6:160392159-160394160(+)
Zm00001d008826::8:21785737-21787738(+)
Zm00001d025491::10:120504360-120506361(-)
Zm00001d021651::7:159108157-159110158(-)
Zm00001d030987::1:172155344-172157345(-)
Zm00001d044993::9:9497746-9499747(-)
Zm00001d035153::6:7124283-7126284(+)
Zm00001d017960::5:210910426-210912427(+)
Zm00001d044690::3:234989108-234991109(-)
Zm00001d024101::10:44981121-44983122(+)
Zm00001d017988::5:211454210-211456211(+)
Zm00001d041634::3:130574168-130576169(+)
Zm00001d038167::6:150266024-150268025(+)
Zm00001d021342::7:149416103-149418104(-)
Zm00001d013443::5:11709279-11711280(+)
Zm00001d009320::8:55174264-55176265(-)
Zm00001d005148::2:161095983-161097984(-)
Zm00001d014315::5:40642779-40644780(-)
Zm00001d049187::4:19754299-19756300(+)
Zm00001d040239::3:33380287-33382288(+)
Zm00001d013903::5:24294841-24296842(+)
Zm00001d027975::1:18952739-18954740(+)
Zm00001d025706::10:126879048-126881049(+)
Zm00001d044035::3:217294836-217296837(+)
Zm00001d035091::6:4890480-4892481(-)
Zm00001d002799::2:22970933-22972934(+)
Zm00001d046455::9:90719726-90721727(+)
Zm00001d052094::4:179381909-179383910(+)
Zm00001d019836::7:67847206-67849207(+)
Zm00001d028141::1:23990305-23992306(+)
Zm00001d008360::8:6296941-6298942(+)
Zm00001d031042::1:174775938-174777939(+)
Zm00001d030656::1:151225320-151227321(-)
Zm00001d032912::1:242970724-242972725(+)
Zm00001d002440::2:12650091-12652092(+)
Zm00001d008816::8:21386924-21388925(+)
Zm00001d041819::3:139135594-139137595(-)
Zm00001d033094::1:250116612-250118613(+)
Zm00001d032353::1:223543781-223545782(+)
Zm00001d036301::6:83169716-83171717(+)
Zm00001d052060::4:178017570-178019571(+)
Zm00001d030757::1:158366820-158368821(+)
Zm00001d020290::7:104319099-104321100(+)
Zm00001d016711::5:173430742-173432743(-)
Zm00001d010322::8:109549172-109551173(-)
Zm00001d017036::5:183332993-183334994(-)
Zm00001d020088::7:91066934-91068935(-)
Zm00001d034340::1:290227740-290229741(+)
Zm00001d021687::7:160064710-160066711(+)
Zm00001d033718::1:272129164-272131165(+)
Zm00001d009244::8:46787362-46789363(+)
Zm00001d027688::1:11156614-11158615(+)
Zm00001d045800::9:39946702-39948703(-)
Zm00001d006866::2:218205167-218207168(+)
Zm00001d013176::5:5961913-5963914(-)
Zm00001d006249::2:202836331-202838332(+)
Zm00001d015008::5:72032244-72034245(+)
Zm00001d043036::3:187093867-187095868(+)
Zm00001d031518::1:192622093-192624094(-)
Zm00001d047983::9:147126342-147128343(+)
Zm00001d034731::1:300939079-300941080(+)
Zm00001d024572::10:78702391-78704392(+)
Zm00001d020036::7:87448165-87450166(-)
Zm00001d012477::8:175267092-175269093(+)
Zm00001d033890::1:277603534-277605535(-)
Zm00001d053359::4:227595982-227597983(+)
Zm00001d051906::4:174318427-174320428(-)
Zm00001d006951::2:220015927-220017928(+)
Zm00001d018177::5:215859739-215861740(-)
Zm00001d005896::2:192057775-192059776(-)
Zm00001d053640::4:238062754-238064755(+)
Zm00001d046722::9:103558618-103560619(-)
Zm00001d029640::1:80884696-80886697(+)
Zm00001d028254::1:28054309-28056310(+)
Zm00001d051860::4:172527848-172529849(-)
Zm00001d028226::1:27266749-27268750(+)
Zm00001d003707::2:55658154-55660155(+)
Zm00001d047749::9:140821946-140823947(+)
Zm00001d031070::1:175957130-175959131(+)
Zm00001d051129::4:144993634-144995635(-)
Zm00001d028918::1:51463778-51465779(-)
Zm00001d031942::1:207639210-207641211(-)
Zm00001d036656::6:96579414-96581415(-)
Zm00001d002267::2:9176253-9178254(-)
Zm00001d034602::1:297603676-297605677(+)
Zm00001d029303::1:65494951-65496952(+)
Zm00001d017490::5:197380915-197382916(-)
Zm00001d015474::5:92113826-92115827(+)
Zm00001d026588::10:148411355-148413356(+)
Zm00001d038076::6:146983713-146985714(+)
Zm00001d018409::5:220203312-220205313(+)
Zm00001d007517::2:233653379-233655380(+)
Zm00001d053257::4:222753933-222755934(+)
Zm00001d033334::1:259328814-259330815(+)
Zm00001d038864::6:166068792-166070793(-)
Zm00001d048954::4:10621603-10623604(-)
Zm00001d006333::2:204942955-204944956(-)
Zm00001d008663::8:16418030-16420031(-)
Zm00001d044381::3:226484550-226486551(-)
Zm00001d034301::1:288809883-288811884(+)
Zm00001d001881::2:2312691-2314692(-)
Zm00001d032373::1:224243274-224245275(+)
Zm00001d042533::3:171048185-171050186(-)
Zm00001d053281::4:223895794-223897795(-)
Zm00001d024175::10:53025694-53027695(+)
Zm00001d051288::4:151820544-151822545(+)
Zm00001d006836::2:217646882-217648883(-)
Zm00001d011496::8:152418219-152420220(+)
Zm00001d025154::10:106794735-106796736(-)
Zm00001d021514::7:154731055-154733056(-)
Zm00001d045882::9:45463030-45465031(-)
Zm00001d001857::2:2013752-2015753(+)
Zm00001d040660::3:56946106-56948107(+)
Zm00001d012199::8:170012467-170014468(-)
Zm00001d034770::1:301728480-301730481(-)
Zm00001d037509::6:127636487-127638488(+)
Zm00001d023235::10:1052526-1054527(-)
Zm00001d034635::1:298579471-298581472(+)
Zm00001d002317::2:10168160-10170161(+)
Zm00001d048337::9:154665572-154667573(+)
Zm00001d029512::1:73973464-73975465(-)
Zm00001d020636::7:125842095-125844096(-)
Zm00001d009129::8:38542553-38544554(+)
Zm00001d047448::9:130414201-130416202(+)
Zm00001d002051::2:5012325-5014326(+)
Zm00001d011519::8:153387710-153389711(-)
Zm00001d021768::7:162730127-162732128(-)
Zm00001d039852::3:16633490-16635491(+)
Zm00001d011878::8:163839931-163841932(-)
Zm00001d020149::7:95875137-95877138(-)
Zm00001d003864::2:63723247-63725248(-)
Zm00001d043025::3:186839354-186841355(+)
Zm00001d009210::8:43206484-43208485(-)
Zm00001d026477::10:146709101-146711102(-)
Zm00001d012553::8:176520661-176522662(-)
Zm00001d029783::1:86735634-86737635(-)
Zm00001d020769::7:131677125-131679126(+)
Zm00001d026335::10:143745962-143747963(+)
Zm00001d018626::7:1335061-1337062(-)
Zm00001d002952::2:27984530-27986531(+)
Zm00001d029628::1:80599354-80601355(+)
Zm00001d023462::10:6348637-6350638(-)
Zm00001d033231::1:255274999-255277000(-)
Zm00001d002106::2:6004192-6006193(+)
Zm00001d035662::6:39842395-39844396(+)
Zm00001d047386::9:128435901-128437902(-)
Zm00001d045106::9:12891176-12893177(-)
Zm00001d041183::3:103244715-103246716(+)
Zm00001d015747::5:115881489-115883490(+)
Zm00001d039740::3:13455980-13457981(+)
Zm00001d019538::7:41107238-41109239(+)
Zm00001d005933::2:193263328-193265329(+)
Zm00001d010803::8:128339218-128341219(+)
Zm00001d044355::3:225698789-225700790(-)
Zm00001d038051::6:146437498-146439499(-)
Zm00001d017171::5:187854057-187856058(+)
Zm00001d013521::5:13516990-13518991(+)
Zm00001d051801::4:170027763-170029764(-)
Zm00001d012556::8:176575952-176577953(+)
Zm00001d039185::6:172149910-172151911(+)
Zm00001d024275::10:61188516-61190517(-)
Zm00001d039861::3:17120279-17122280(-)
Zm00001d039330::3:2000994-2002995(-)
Zm00001d006066::2:197194055-197196056(+)
Zm00001d029065::1:56920868-56922869(-)
Zm00001d021247::7:146816250-146818251(+)
Zm00001d039091::6:169863184-169865185(+)
Zm00001d012385::8:173299555-173301556(-)
Zm00001d019671::7:49652091-49654092(-)
Zm00001d039021::6:168833813-168835814(-)
Zm00001d011474::8:151592399-151594400(+)
Zm00001d027758::1:12771496-12773497(-)
Zm00001d050355::4:83102967-83104968(+)
Zm00001d012140::8:168730009-168732010(-)
Zm00001d012488::8:175395885-175397886(-)
Zm00001d041345::3:113724464-113726465(+)
Zm00001d033984::1:280142255-280144256(+)
Zm00001d032516::1:229141562-229143563(-)
Zm00001d009348::8:57760516-57762517(-)
Zm00001d044632::3:233649221-233651222(-)
Zm00001d014098::5:32363252-32365253(+)
Zm00001d044692::3:235007216-235009217(+)
Zm00001d019873::7:71818319-71820320(+)
Zm00001d053349::4:227108253-227110254(-)
Zm00001d038925::6:167145978-167147979(-)
Zm00001d049606::4:37192846-37194847(+)
Zm00001d004812::2:140813468-140815469(-)
Zm00001d035093::6:4934416-4936417(-)
Zm00001d051480::4:160036759-160038760(+)
Zm00001d004586::2:120068171-120070172(-)
Zm00001d028197::1:25931938-25933939(+)
Zm00001d003086::2:31746160-31748161(+)
Zm00001d039686::3:11852855-11854856(-)
Zm00001d041323::3:112354639-112356640(-)
Zm00001d052276::4:185644699-185646700(-)
Zm00001d020325::7:106753871-106755872(+)
Zm00001d030688::1:152994975-152996976(-)
Zm00001d003670::2:53320966-53322967(+)
Zm00001d020110::7:92790262-92792263(+)
Zm00001d042722::3:178188505-178190506(+)
Zm00001d047228::9:123041790-123043791(+)
Zm00001d035623::6:37474559-37476560(+)
Zm00001d013168::5:5762011-5764012(-)
Zm00001d052570::4:193375059-193377060(-)
Zm00001d042055::3:148887494-148889495(+)
Zm00001d030269::1:118074079-118076080(+)
Zm00001d026483::10:146815944-146817945(-)
Zm00001d021532::7:155245134-155247135(+)
Zm00001d007422::2:231392146-231394147(-)
Zm00001d003626::2:50873746-50875747(+)
Zm00001d017345::5:193473547-193475548(-)
Zm00001d015275::5:82445409-82447410(-)
Zm00001d017906::5:209947856-209949857(-)
Zm00001d026522::10:147503206-147505207(+)
Zm00001d047433::9:129862529-129864530(-)
Zm00001d014712::5:60145015-60147016(+)
Zm00001d009735::8:78601978-78603979(-)
Zm00001d009783::8:80841764-80843765(+)
Zm00001d038841::6:165628066-165630067(+)
Zm00001d028977::1:53415800-53417801(+)
Zm00001d042164::3:154325085-154327086(-)
Zm00001d033338::1:259496229-259498230(+)
Zm00001d038014::6:145189540-145191541(+)
Zm00001d042485::3:169165518-169167519(+)
Zm00001d019250::7:23984475-23986476(-)
Zm00001d022537::7:179681253-179683254(-)
Zm00001d019189::7:20849400-20851401(+)
Zm00001d026453::10:146109594-146111595(+)
Zm00001d047788::9:141788542-141790543(+)
Zm00001d007907::2:242247422-242249423(-)
Zm00001d009316::8:55099566-55101567(+)
Zm00001d009276::8:50543934-50545935(+)
Zm00001d043579::3:204369810-204371811(+)
Zm00001d040985::3:88155451-88157452(+)
Zm00001d016335::5:157890698-157892699(+)
Zm00001d003508::2:46238415-46240416(-)
Zm00001d018907::7:8976743-8978744(-)
Zm00001d031571::1:194763219-194765220(+)
Zm00001d047018::9:115428352-115430353(-)
Zm00001d026057::10:137264662-137266663(+)
Zm00001d020983::7:139024059-139026060(-)
Zm00001d050106::4:65965843-65967844(+)
Zm00001d006533::2:210595506-210597507(-)
Zm00001d032857::1:240407623-240409624(-)
Zm00001d037917::6:141965634-141967635(-)
Zm00001d051796::4:169930678-169932679(-)
Zm00001d044559::3:231693124-231695125(+)
Zm00001d052825::4:202032404-202034405(+)
Zm00001d033522::1:265505668-265507669(-)
Zm00001d052468::4:190665882-190667883(+)
Zm00001d015088::5:75059122-75061123(+)
Zm00001d033790::1:273756610-273758611(-)
Zm00001d047812::9:142387414-142389415(+)
Zm00001d049648::4:38696192-38698193(+)
Zm00001d041590::3:128633078-128635079(-)
Zm00001d007068::2:221310873-221312874(+)
Zm00001d006336::2:204950128-204952129(+)
Zm00001d033704::1:271703290-271705291(+)
Zm00001d013469::5:12355304-12357305(-)
Zm00001d015299::5:83249091-83251092(+)
Zm00001d006422::2:207464054-207466055(+)
Zm00001d017872::5:209273317-209275318(+)
Zm00001d011691::8:158904697-158906698(-)
Zm00001d024715::10:84699873-84701874(+)
Zm00001d029534::1:75281791-75283792(+)
Zm00001d010799::8:128210113-128212114(-)
Zm00001d031309::1:185842396-185844397(-)
Zm00001d005384::2:171870800-171872801(+)
Zm00001d008993::8:29090308-29092309(+)
Zm00001d050320::4:81157943-81159944(+)
Zm00001d012559::8:176646118-176648119(-)
Zm00001d024787::10:88366370-88368371(-)
Zm00001d021710::7:160980807-160982808(-)
Zm00001d035113::6:5767104-5769105(+)
Zm00001d002122::2:6154645-6156646(-)
Zm00001d047679::9:139133065-139135066(-)
Zm00001d021789::7:163019420-163021421(+)
Zm00001d036989::6:108449629-108451630(-)
Zm00001d003796::2:59681944-59683945(+)
Zm00001d032144::1:214376653-214378654(+)
Zm00001d004132::2:85452582-85454583(-)
Zm00001d038920::6:166933902-166935903(-)
Zm00001d026604::10:148809256-148811257(-)
Zm00001d046076::9:61762767-61764768(-)
Zm00001d016801::5:176393731-176395732(+)
Zm00001d004957::2:150615780-150617781(-)
Zm00001d006900::2:219012365-219014366(+)
Zm00001d043383::3:198346465-198348466(+)
Zm00001d005674::2:182912525-182914526(+)
Zm00001d010522::8:119109630-119111631(-)
Zm00001d050340::4:82309801-82311802(-)
Zm00001d014239::5:37689645-37691646(-)
Zm00001d053263::4:223173597-223175598(+)
Zm00001d029968::1:96899387-96901388(+)
Zm00001d034525::1:295635818-295637819(-)
Zm00001d041165::3:101291805-101293806(-)
Zm00001d049664::4:39119822-39121823(+)
Zm00001d011362::8:148483737-148485738(-)
Zm00001d013135::5:5327919-5329920(-)
Zm00001d051687::4:166719193-166721194(-)
Zm00001d022286::7:174471490-174473491(+)
Zm00001d011972::8:165430083-165432084(-)
Zm00001d034037::1:281976645-281978646(-)
Zm00001d026634::10:149199864-149201865(+)
Zm00001d042997::3:186198552-186200553(-)
Zm00001d033705::1:271741915-271743916(+)
Zm00001d046385::9:86546521-86548522(-)
Zm00001d017241::5:190063440-190065441(-)
Zm00001d031928::1:207096613-207098614(+)
Zm00001d028050::1:21686074-21688075(-)
Zm00001d014378::5:43718707-43720708(+)
Zm00001d011395::8:149466555-149468556(+)
Zm00001d009865::8:85756049-85758050(+)
Zm00001d021503::7:154182424-154184425(+)
Zm00001d006134::2:199513157-199515158(-)
Zm00001d010733::8:126283846-126285847(+)
Zm00001d051290::4:151993164-151995165(-)
Zm00001d014383::5:43799921-43801922(+)
Zm00001d001879::2:2255573-2257574(-)
Zm00001d039969::3:21076117-21078118(+)
Zm00001d024222::10:58036419-58038420(-)
Zm00001d004521::2:116468973-116470974(+)
Zm00001d004818::2:141023500-141025501(+)
Zm00001d032310::1:221628844-221630845(+)
Zm00001d019615::7:46375312-46377313(-)
Zm00001d038734::6:163541390-163543391(+)
Zm00001d004955::2:150558245-150560246(-)
Zm00001d009613::8:73134476-73136477(+)
Zm00001d002589::2:16285968-16287969(+)
Zm00001d005765::2:187198199-187200200(+)
Zm00001d038989::6:168298546-168300547(+)
Zm00001d029031::1:55370315-55372316(+)
Zm00001d051332::4:154910690-154912691(+)
Zm00001d050509::4:94924357-94926358(+)
Zm00001d005554::2:178298136-178300137(+)
Zm00001d043257::3:193490875-193492876(+)
Zm00001d043182::3:190806258-190808259(+)
Zm00001d024270::10:60605689-60607690(-)
Zm00001d020867::7:135071219-135073220(-)
Zm00001d047945::9:145927845-145929846(+)
Zm00001d048616::4:1394845-1396846(-)
Zm00001d047243::9:123874464-123876465(-)
Zm00001d038321::6:154391021-154393022(+)
Zm00001d049474::4:31491420-31493421(-)
Zm00001d007403::2:230951841-230953842(+)
Zm00001d051851::4:172413262-172415263(-)
Zm00001d036213::6:77270329-77272330(-)
Zm00001d008443::8:8735491-8737492(-)
Zm00001d015635::5:102248847-102250848(+)
Zm00001d018406::5:220160462-220162463(-)
Zm00001d041035::3:92263998-92265999(-)
Zm00001d021551::7:155651299-155653300(-)
Zm00001d010951::8:134857607-134859608(+)
Zm00001d015361::5:86289485-86291486(-)
Zm00001d020896::7:135818319-135820320(+)
Zm00001d015209::5:79511104-79513105(-)
Zm00001d022630::7:181798896-181800897(-)
Zm00001d013247::5:7093465-7095466(-)
Zm00001d044945::9:8014479-8016480(+)
Zm00001d006402::2:206602348-206604349(+)
Zm00001d010790::8:127850574-127852575(+)
Zm00001d030557::1:143975921-143977922(-)
Zm00001d051869::4:172949984-172951985(-)
Zm00001d028151::1:24294912-24296913(+)
Zm00001d032776::1:237890536-237892537(-)
Zm00001d034098::1:283980480-283982481(+)
Zm00001d014055::5:30852549-30854550(-)
Zm00001d047140::9:119766922-119768923(+)
Zm00001d003758::2:57751492-57753493(-)
Zm00001d006220::2:202186222-202188223(-)
Zm00001d039780::3:14535757-14537758(-)
Zm00001d009580::8:71629141-71631142(-)
Zm00001d006107::2:198324406-198326407(-)
Zm00001d053831::4:241980539-241982540(+)
Zm00001d024855::10:90670153-90672154(+)
Zm00001d028092::1:22731518-22733519(-)
Zm00001d019036::7:13737083-13739084(-)
Zm00001d054065::4:245793076-245795077(+)
Zm00001d010697::8:124868972-124870973(-)
Zm00001d043809::3:210768714-210770715(-)
Zm00001d036440::6:88672107-88674108(-)
Zm00001d039255::3:628028-630029(-)
Zm00001d036035::6:67524037-67526038(-)
Zm00001d025457::10:119084982-119086983(+)
Zm00001d001880::2:2262407-2264408(-)
Zm00001d045124::9:13597015-13599016(+)
Zm00001d009174::8:40916497-40918498(+)
Zm00001d047126::9:119390066-119392067(+)
Zm00001d004561::2:118170656-118172657(-)
Zm00001d049450::4:30696929-30698930(+)
Zm00001d028167::1:25046205-25048206(+)
Zm00001d032523::1:229369180-229371181(+)
Zm00001d033230::1:255244847-255246848(-)
Zm00001d004500::2:115234896-115236897(+)
Zm00001d020225::7:100931699-100933700(-)
Zm00001d012931::5:2171688-2173689(+)
Zm00001d014761::5:61856653-61858654(+)
Zm00001d012083::8:167836572-167838573(+)
Zm00001d002349::2:10672697-10674698(+)
Zm00001d018533::5:222568017-222570018(+)
Zm00001d021138::7:143858141-143860142(-)
Zm00001d044525::3:230870418-230872419(-)
Zm00001d037633::6:132469412-132471413(+)
Zm00001d041282::3:110288636-110290637(+)
Zm00001d052961::4:206346010-206348011(+)
Zm00001d023896::10:26775249-26777250(-)
Zm00001d044529::3:230997601-230999602(-)
Zm00001d053741::4:240157417-240159418(+)
Zm00001d039576::3:8205692-8207693(+)
Zm00001d006172::2:200513959-200515960(+)
Zm00001d037766::6:136764687-136766688(-)
Zm00001d010773::8:127461298-127463299(+)
Zm00001d039477::3:5327493-5329494(+)
Zm00001d021662::7:159484072-159486073(-)
Zm00001d019223::7:22571121-22573122(+)
Zm00001d025343::10:114916150-114918151(+)
Zm00001d048772::4:5271232-5273233(-)
Zm00001d001823::2:1522434-1524435(+)
Zm00001d042965::3:185080242-185082243(+)
Zm00001d006697::2:214533956-214535957(+)
Zm00001d015346::5:85580945-85582946(+)
Zm00001d052930::4:205242017-205244018(+)
Zm00001d014385::5:43922184-43924185(+)
Zm00001d039850::3:16540140-16542141(+)
Zm00001d020412::7:112201570-112203571(+)
Zm00001d047211::9:122169540-122171541(+)
Zm00001d026465::10:146400042-146402043(-)
Zm00001d014366::5:43075659-43077660(-)
Zm00001d048083::9:149625845-149627846(+)
Zm00001d039671::3:11563006-11565007(-)
Zm00001d007652::2:236953006-236955007(+)
Zm00001d014701::5:59906929-59908930(-)
Zm00001d027807::1:14011189-14013190(+)
Zm00001d050620::4:105048481-105050482(+)
Zm00001d048220::9:152677658-152679659(-)
Zm00001d014912::5:67937559-67939560(+)
Zm00001d048202::9:152376804-152378805(-)
Zm00001d034883::1:304662629-304664630(-)
Zm00001d026676::10:149747916-149749917(+)
Zm00001d013112::5:4876052-4878053(-)
Zm00001d046352::9:82887785-82889786(+)
Zm00001d024159::10:51229577-51231578(+)
Zm00001d034129::1:284694784-284696785(-)
Zm00001d053547::4:233621026-233623027(-)
Zm00001d033556::1:267108264-267110265(-)
Zm00001d033211::1:254302366-254304367(-)
Zm00001d019450::7:34345609-34347610(+)
Zm00001d015942::5:132984115-132986116(-)
Zm00001d014753::5:61555899-61557900(-)
Zm00001d006624::2:212790167-212792168(+)
Zm00001d024444::10:71063792-71065793(-)
Zm00001d037836::6:139250121-139252122(-)
Zm00001d031338::1:186738815-186740816(-)
Zm00001d046506::9:92967788-92969789(-)
Zm00001d047015::9:115419182-115421183(-)
Zm00001d040462::3:44591235-44593236(+)
Zm00001d051609::4:164484029-164486030(-)
Zm00001d029808::1:87833600-87835601(+)
Zm00001d053806::4:241442449-241444450(+)
Zm00001d012258::8:171231022-171233023(-)
Zm00001d043360::3:197668886-197670887(+)
Zm00001d037641::6:132668290-132670291(-)
Zm00001d009669::8:75144732-75146733(+)
Zm00001d010500::8:118166642-118168643(-)
Zm00001d005888::2:191782361-191784362(-)
Zm00001d008223::8:1664681-1666682(-)
Zm00001d033295::1:257897523-257899524(+)
Zm00001d034833::1:303289369-303291370(+)
Zm00001d032215::1:217386294-217388295(-)
Zm00001d036761::6:99959845-99961846(+)
Zm00001d037059::6:110982370-110984371(-)
Zm00001d014361::5:42780254-42782255(+)
Zm00001d006064::2:197105019-197107020(-)
Zm00001d031481::1:191519627-191521628(+)
Zm00001d004086::2:81412818-81414819(+)
Zm00001d013850::5:22704457-22706458(+)
Zm00001d022195::7:172626912-172628913(+)
Zm00001d045344::9:19251012-19253013(+)
Zm00001d014212::5:36778103-36780104(+)
Zm00001d006462::2:208895348-208897349(-)
Zm00001d012898::5:1764188-1766189(-)
Zm00001d018987::7:12175130-12177131(-)
Zm00001d013935::5:25226956-25228957(+)
Zm00001d012170::8:169427553-169429554(+)
Zm00001d033019::1:247132511-247134512(-)
Zm00001d049380::4:28429476-28431477(-)
Zm00001d033090::1:250038191-250040192(+)
Zm00001d010523::8:119141665-119143666(+)
Zm00001d035737::6:44298790-44300791(+)
Zm00001d023810::10:22807947-22809948(-)
Zm00001d011315::8:146511536-146513537(+)
Zm00001d051265::4:151149436-151151437(+)
Zm00001d002125::2:6289390-6291391(+)
Zm00001d038006::6:144944435-144946436(+)
Zm00001d033319::1:258876725-258878726(+)
Zm00001d016920::5:180058877-180060878(+)
Zm00001d037029::6:109565544-109567545(+)
Zm00001d042154::3:153990174-153992175(-)
Zm00001d038147::6:149396692-149398693(+)
Zm00001d045174::9:15125710-15127711(+)
Zm00001d017623::5:202009862-202011863(+)
Zm00001d048620::4:1474146-1476147(+)
Zm00001d018411::5:220249781-220251782(-)
Zm00001d011069::8:138010816-138012817(+)
Zm00001d008680::8:16984441-16986442(-)
Zm00001d033808::1:274300169-274302170(+)
Zm00001d047835::9:142824830-142826831(+)
Zm00001d053524::4:233017449-233019450(+)
Zm00001d007379::2:230224641-230226642(+)
Zm00001d044394::3:227054057-227056058(-)
Zm00001d019619::7:46403812-46405813(-)
Zm00001d003525::2:46710927-46712928(+)
Zm00001d045739::9:36162201-36164202(+)
Zm00001d016036::5:140762336-140764337(+)
Zm00001d032879::1:241277056-241279057(+)
Zm00001d038045::6:145990384-145992385(-)
Zm00001d004639::2:124626483-124628484(-)
Zm00001d017826::5:207859263-207861264(+)
Zm00001d028073::1:22006380-22008381(-)
Zm00001d039144::6:171030546-171032547(-)
Zm00001d040243::3:33409417-33411418(+)
Zm00001d030184::1:111923423-111925424(-)
Zm00001d008417::8:8200146-8202147(+)
Zm00001d052289::4:186094713-186096714(-)
Zm00001d032162::1:215111083-215113084(+)
Zm00001d052979::4:207069447-207071448(+)
Zm00001d032117::1:213690422-213692423(-)
Zm00001d043429::3:199569748-199571749(+)
Zm00001d012913::5:1890351-1892352(+)
Zm00001d016255::5:153716272-153718273(+)
Zm00001d025284::10:112579688-112581689(+)
Zm00001d006467::2:209131199-209133200(+)
Zm00001d045734::9:35998093-36000094(-)
Zm00001d052233::4:184158764-184160765(+)
Zm00001d018793::7:5332751-5334752(-)
Zm00001d012381::8:173252905-173254906(+)
Zm00001d025237::10:110569023-110571024(-)
Zm00001d006548::2:210778466-210780467(-)
Zm00001d024814::10:89273665-89275666(+)
Zm00001d003839::2:61800876-61802877(-)
Zm00001d039341::3:2110218-2112219(+)
Zm00001d033873::1:277021533-277023534(+)
Zm00001d022551::7:179889639-179891640(-)
Zm00001d017620::5:201986522-201988523(-)
Zm00001d031859::1:204432528-204434529(-)
Zm00001d011085::8:138460265-138462266(+)
Zm00001d004392::2:108516933-108518934(+)
Zm00001d019008::7:12770722-12772723(+)
Zm00001d048544::9:158370642-158372643(-)
Zm00001d040342::3:39040078-39042079(-)
Zm00001d030559::1:143989226-143991227(+)
Zm00001d015602::5:100705900-100707901(-)
Zm00001d011602::8:155611914-155613915(-)
Zm00001d012834::5:964263-966264(-)
Zm00001d013164::5:5676834-5678835(-)
Zm00001d047641::9:137877541-137879542(+)
Zm00001d013040::5:3612169-3614170(-)
Zm00001d036602::6:94188753-94190754(+)
Zm00001d007113::2:222489658-222491659(+)
Zm00001d003308::2:39658390-39660391(+)
Zm00001d034223::1:287063156-287065157(+)
Zm00001d053834::4:242113840-242115841(-)
Zm00001d052012::4:176579630-176581631(-)
Zm00001d020974::7:138261258-138263259(-)
Zm00001d025780::10:129427633-129429634(-)
Zm00001d040160::3:29675381-29677382(-)
Zm00001d006221::2:202186829-202188830(+)
Zm00001d020204::7:98993654-98995655(+)
Zm00001d010018::8:95282995-95284996(+)
Zm00001d003607::2:49878331-49880332(-)
Zm00001d037511::6:127650780-127652781(+)
Zm00001d052971::4:206763188-206765189(-)
Zm00001d009939::8:90767043-90769044(+)
Zm00001d044502::3:230006606-230008607(-)
Zm00001d052756::4:199896155-199898156(-)
Zm00001d041568::3:127510696-127512697(+)
Zm00001d034510::1:294989746-294991747(+)
Zm00001d040217::3:32531459-32533460(+)
Zm00001d008390::8:7128719-7130720(-)
Zm00001d006179::2:200780970-200782971(+)
Zm00001d051995::4:176046586-176048587(+)
Zm00001d002797::2:22936556-22938557(-)
Zm00001d035945::6:61614481-61616482(+)
Zm00001d043764::3:209273140-209275141(+)
Zm00001d032598::1:231633042-231635043(-)
Zm00001d006626::2:212799473-212801474(+)
Zm00001d049326::4:26481393-26483394(-)
Zm00001d029975::1:97111229-97113230(+)
Zm00001d005969::2:194259696-194261697(-)
Zm00001d010542::8:119801432-119803433(-)
Zm00001d048532::9:157942565-157944566(+)
Zm00001d015278::5:82511329-82513330(-)
Zm00001d034629::1:298426549-298428550(-)
Zm00001d029466::1:72004401-72006402(-)
Zm00001d044418::3:227502628-227504629(-)
Zm00001d002202::2:8233973-8235974(-)
Zm00001d014507::5:50798831-50800832(-)
Zm00001d020560::7:122289783-122291784(+)
Zm00001d035099::6:5211672-5213673(-)
Zm00001d040079::3:26047112-26049113(-)
Zm00001d039682::3:11813341-11815342(-)
Zm00001d014946::5:69426454-69428455(-)
Zm00001d022059::7:169186985-169188986(-)
Zm00001d047924::9:145560662-145562663(-)
Zm00001d024645::10:82009574-82011575(-)
Zm00001d044606::3:233292081-233294082(+)
Zm00001d010535::8:119685198-119687199(+)
Zm00001d025104::10:104271190-104273191(+)
Zm00001d006382::2:206213990-206215991(-)
Zm00001d007938::2:243479225-243481226(-)
Zm00001d049812::4:45786856-45788857(+)
Zm00001d013746::5:19174247-19176248(-)
Zm00001d048583::4:218880-220881(+)
Zm00001d032888::1:241519395-241521396(-)
Zm00001d048944::4:10374566-10376567(+)
Zm00001d043110::3:189420698-189422699(-)
Zm00001d025664::10:125368297-125370298(+)
Zm00001d038056::6:146553969-146555970(+)
Zm00001d054078::4:245969174-245971175(+)
Zm00001d021902::7:165699872-165701873(+)
Zm00001d050866::4:127542440-127544441(+)
Zm00001d030843::1:162766077-162768078(+)
Zm00001d050219::4:74344358-74346359(-)
Zm00001d041244::3:107891761-107893762(+)
Zm00001d041004::3:89707557-89709558(-)
Zm00001d025395::10:116801007-116803008(+)
Zm00001d003114::2:32676042-32678043(+)
Zm00001d051924::4:174720062-174722063(-)
Zm00001d003753::2:57601530-57603531(-)
Zm00001d017580::5:200598085-200600086(+)
Zm00001d022458::7:178122116-178124117(+)
Zm00001d035870::6:57860943-57862944(+)
Zm00001d038273::6:152957202-152959203(+)
Zm00001d031611::1:196149068-196151069(+)
Zm00001d021089::7:142531572-142533573(-)
Zm00001d039319::3:1690500-1692501(+)
Zm00001d008720::8:17733127-17735128(-)
Zm00001d016001::5:138742250-138744251(+)
Zm00001d045627::9:29256935-29258936(+)
Zm00001d006008::2:195182444-195184445(-)
Zm00001d030548::1:143164979-143166980(-)
Zm00001d047887::9:144329924-144331925(-)
Zm00001d049691::4:40464003-40466004(-)
Zm00001d023630::10:12796295-12798296(-)
Zm00001d051430::4:158333695-158335696(-)
Zm00001d041347::3:113867637-113869638(-)
Zm00001d018512::5:222158805-222160806(-)
Zm00001d026312::10:143368209-143370210(+)
Zm00001d029252::1:63840857-63842858(-)
Zm00001d052569::4:193345861-193347862(-)
Zm00001d041378::3:114789625-114791626(+)
Zm00001d052164::4:181555592-181557593(-)
Zm00001d008564::8:13136731-13138732(-)
Zm00001d053138::4:215591612-215593613(-)
Zm00001d038852::6:165888040-165890041(+)
Zm00001d038752::6:163883669-163885670(+)
Zm00001d012850::5:1083139-1085140(+)
Zm00001d035509::6:29931526-29933527(+)
Zm00001d038161::6:149981478-149983479(-)
Zm00001d033193::1:253355576-253357577(+)
Zm00001d021348::7:149643470-149645471(+)
Zm00001d043580::3:204376795-204378796(+)
Zm00001d002925::2:26737009-26739010(-)
Zm00001d005157::2:161571287-161573288(+)
Zm00001d036551::6:91829536-91831537(+)
Zm00001d053595::4:235824165-235826166(+)
Zm00001d038224::6:151979299-151981300(-)
Zm00001d045111::9:13110661-13112662(-)
Zm00001d038998::6:168510177-168512178(-)
Zm00001d022636::7:181975214-181977215(-)
Zm00001d025015::10:99812203-99814204(-)
Zm00001d009574::8:71474408-71476409(-)
Zm00001d015721::5:112710310-112712311(-)
Zm00001d034745::1:301131844-301133845(+)
Zm00001d031345::1:186946079-186948080(-)
Zm00001d026122::10:138967652-138969653(-)
Zm00001d026549::10:148004939-148006940(+)
Zm00001d021832::7:164109567-164111568(+)
Zm00001d050164::4:70176711-70178712(+)
Zm00001d005228::2:164593961-164595962(+)
Zm00001d037939::6:142828532-142830533(+)
Zm00001d006620::2:212764114-212766115(+)
Zm00001d026580::10:148341585-148343586(+)
Zm00001d021279::7:147726366-147728367(-)
Zm00001d054012::4:245104413-245106414(+)
Zm00001d035157::6:7250443-7252444(-)
Zm00001d011312::8:146413007-146415008(+)
Zm00001d037792::6:137880544-137882545(+)
Zm00001d045973::9:51046116-51048117(+)
Zm00001d046047::9:58962104-58964105(-)
Zm00001d048210::9:152567419-152569420(-)
Zm00001d037003::6:108767244-108769245(+)
Zm00001d043816::3:210955181-210957182(+)
Zm00001d003751::2:57535066-57537067(-)
Zm00001d052362::4:188297356-188299357(+)
Zm00001d007034::2:220602098-220604099(-)
Zm00001d033625::1:269138139-269140140(-)
Zm00001d018946::7:10192757-10194758(+)
Zm00001d020160::7:96520969-96522970(-)
Zm00001d021345::7:149521061-149523062(+)
Zm00001d002465::2:13316589-13318590(-)
Zm00001d037859::6:140005629-140007630(-)
Zm00001d022016::7:168051629-168053630(+)
Zm00001d051139::4:145544577-145546578(+)
Zm00001d018506::5:222062898-222064899(+)
Zm00001d004279::2:99776394-99778395(+)
Zm00001d034023::1:281351077-281353078(+)
Zm00001d031703::1:198956876-198958877(-)
Zm00001d008200::8:983627-985628(+)
Zm00001d005507::2:176647409-176649410(+)
Zm00001d040816::3:67781328-67783329(-)
Zm00001d028380::1:32691518-32693519(-)
Zm00001d015569::5:98403492-98405493(+)
Zm00001d043058::3:187679973-187681974(-)
Zm00001d028241::1:27699202-27701203(+)
Zm00001d008810::8:21266161-21268162(-)
Zm00001d013210::5:6603378-6605379(+)
Zm00001d028002::1:19959582-19961583(+)
Zm00001d016602::5:169614210-169616211(+)
Zm00001d028423::1:34541478-34543479(-)
Zm00001d033726::1:272346251-272348252(-)
Zm00001d050112::4:66650890-66652891(-)
Zm00001d016941::5:180625852-180627853(-)
Zm00001d014692::5:59273241-59275242(+)
Zm00001d033477::1:263852801-263854802(-)
Zm00001d037297::6:119867859-119869860(+)
Zm00001d050274::4:77865148-77867149(+)
Zm00001d016849::5:178265628-178267629(-)
Zm00001d029264::1:64216021-64218022(-)
Zm00001d033307::1:258335964-258337965(-)
Zm00001d027932::1:17928003-17930004(+)
Zm00001d002632::2:17556997-17558998(+)
Zm00001d031558::1:194161056-194163057(+)
Zm00001d052537::4:192552295-192554296(+)
Zm00001d042908::3:183673690-183675691(-)
Zm00001d025861::10:131799345-131801346(-)
Zm00001d023736::10:18036517-18038518(-)
Zm00001d052376::4:188523681-188525682(+)
Zm00001d040248::3:33739477-33741478(+)
Zm00001d013847::5:22503772-22505773(-)
Zm00001d031699::1:198829164-198831165(-)
Zm00001d025501::10:120599528-120601529(-)
Zm00001d044468::3:228981952-228983953(+)
Zm00001d002546::2:15134790-15136791(-)
Zm00001d014515::5:51274602-51276603(-)
Zm00001d024493::10:74098947-74100948(-)
Zm00001d029799::1:87447243-87449244(+)
Zm00001d045293::9:18075780-18077781(-)
Zm00001d019644::7:47871564-47873565(-)
Zm00001d053863::4:242522502-242524503(+)
Zm00001d015248::5:81117761-81119762(-)
Zm00001d038057::6:146562050-146564051(+)
Zm00001d003754::2:57603643-57605644(+)
Zm00001d030675::1:152399313-152401314(+)
Zm00001d038658::6:161950606-161952607(-)
Zm00001d003249::2:37859208-37861209(-)
Zm00001d052163::4:181550487-181552488(-)
Zm00001d016850::5:178306817-178308818(+)
Zm00001d011622::8:156362841-156364842(+)
Zm00001d042866::3:182483638-182485639(-)
Zm00001d044061::3:218238323-218240324(+)
Zm00001d005278::2:167121952-167123953(+)
Zm00001d021139::7:143854717-143856718(+)
Zm00001d014082::5:31742226-31744227(-)
Zm00001d007196::2:224446265-224448266(-)
Zm00001d016064::5:142465885-142467886(+)
Zm00001d021181::7:145159079-145161080(-)
Zm00001d024903::10:93910734-93912735(-)
Zm00001d028676::1:42761046-42763047(-)
Zm00001d008379::8:6806872-6808873(-)
Zm00001d030121::1:107184853-107186854(-)
Zm00001d028218::1:26885862-26887863(+)
Zm00001d010010::8:95007392-95009393(-)
Zm00001d042778::3:179395940-179397941(+)
Zm00001d018638::7:1409284-1411285(+)
Zm00001d052423::4:189656277-189658278(+)
Zm00001d034044::1:282135628-282137629(-)
Zm00001d026585::10:148386655-148388656(+)
Zm00001d038688::6:162604659-162606660(-)
Zm00001d003403::2:43283412-43285413(-)
Zm00001d043248::3:193228594-193230595(-)
Zm00001d045462::9:23105828-23107829(+)
Zm00001d024953::10:96629195-96631196(+)
Zm00001d020851::7:134662633-134664634(-)
Zm00001d052697::4:197840354-197842355(-)
Zm00001d015061::5:73799749-73801750(+)
Zm00001d037779::6:137398626-137400627(-)
Zm00001d028757::1:45722830-45724831(-)
Zm00001d038558::6:159803408-159805409(+)
Zm00001d025939::10:134159322-134161323(+)
Zm00001d034244::1:287674214-287676215(+)
Zm00001d023934::10:29996129-29998130(+)
Zm00001d011779::8:161466648-161468649(-)
Zm00001d044205::3:221858102-221860103(+)
Zm00001d032539::1:229905324-229907325(+)
Zm00001d003786::2:59353624-59355625(+)
Zm00001d052835::4:202209500-202211501(-)
Zm00001d019495::7:37539321-37541322(-)
Zm00001d025201::10:108848121-108850122(-)
Zm00001d042905::3:183570346-183572347(-)
Zm00001d013937::5:25429929-25431930(+)
Zm00001d052885::4:203404205-203406206(+)
Zm00001d011805::8:161832925-161834926(+)
Zm00001d045261::9:17412093-17414094(-)
Zm00001d014901::5:67362165-67364166(+)
Zm00001d043971::3:215392800-215394801(-)
Zm00001d012316::8:172333440-172335441(+)
Zm00001d006372::2:205995308-205997309(-)
Zm00001d010403::8:113057676-113059677(+)
Zm00001d015442::5:90342293-90344294(+)
Zm00001d038059::6:146580506-146582507(+)
Zm00001d011270::8:145289257-145291258(+)
Zm00001d035370::6:23531885-23533886(+)
Zm00001d053591::4:235610970-235612971(+)
Zm00001d051535::4:161766497-161768498(-)
Zm00001d030297::1:120268031-120270032(-)
Zm00001d033708::1:271817644-271819645(+)
Zm00001d006243::2:202669737-202671738(-)
Zm00001d038326::6:154564037-154566038(-)
Zm00001d008581::8:13546713-13548714(+)
Zm00001d009473::8:66146366-66148367(-)
Zm00001d045432::9:21982018-21984019(+)
Zm00001d022045::7:168611657-168613658(-)
Zm00001d034649::1:298759957-298761958(+)
Zm00001d031024::1:174044769-174046770(+)
Zm00001d018220::5:216861090-216863091(+)
Zm00001d012863::5:1290436-1292437(+)
Zm00001d014110::5:32816680-32818681(+)
Zm00001d032453::1:227159332-227161333(-)
Zm00001d033905::1:278133498-278135499(+)
Zm00001d002531::2:14796479-14798480(-)
Zm00001d005156::2:161486064-161488065(+)
Zm00001d032588::1:231395123-231397124(+)
Zm00001d036206::6:77075325-77077326(+)
Zm00001d045728::9:35560781-35562782(-)
Zm00001d012509::8:175624375-175626376(-)
Zm00001d017809::5:207490709-207492710(-)
Zm00001d005194::2:163092517-163094518(-)
Zm00001d036055::6:69309943-69311944(+)
Zm00001d006704::2:214790605-214792606(-)
Zm00001d043599::3:204840405-204842406(-)
Zm00001d038426::6:157075400-157077401(+)
Zm00001d029200::1:62024972-62026973(+)
Zm00001d051281::4:151511267-151513268(+)
Zm00001d052585::4:193612016-193614017(-)
Zm00001d024591::10:79576951-79578952(+)
Zm00001d033453::1:263062867-263064868(-)
Zm00001d002659::2:18562911-18564912(+)
Zm00001d047078::9:117544560-117546561(+)
Zm00001d039474::3:5283671-5285672(-)
Zm00001d053985::4:244595866-244597867(+)
Zm00001d045705::9:34418099-34420100(-)
Zm00001d053541::4:233442571-233444572(-)
Zm00001d012544::8:176419376-176421377(+)
Zm00001d033028::1:247733751-247735752(+)
Zm00001d053627::4:237216426-237218427(+)
Zm00001d045088::9:12098490-12100491(-)
Zm00001d029064::1:56916304-56918305(-)
Zm00001d004794::2:139749457-139751458(+)
Zm00001d032570::1:230852076-230854077(+)
Zm00001d007307::2:227408378-227410379(-)
Zm00001d036161::6:75122939-75124940(+)
Zm00001d007132::2:223011241-223013242(-)
Zm00001d027536::1:7684784-7686785(+)
Zm00001d042807::3:180565274-180567275(+)
Zm00001d044572::3:232047106-232049107(-)
Zm00001d049761::4:43535309-43537310(+)
Zm00001d004877::2:145960813-145962814(+)
Zm00001d047830::9:142672292-142674293(-)
Zm00001d047738::9:140332167-140334168(+)
Zm00001d015202::5:79031171-79033172(-)
Zm00001d021130::7:143427688-143429689(-)
Zm00001d010921::8:133539795-133541796(+)
Zm00001d028803::1:46851201-46853202(+)
Zm00001d044699::3:235216469-235218470(+)
Zm00001d036022::6:66747191-66749192(-)
Zm00001d048421::9:155969653-155971654(-)
Zm00001d013397::5:10350469-10352470(-)
Zm00001d050434::4:87632303-87634304(+)
Zm00001d010962::8:135145018-135147019(+)
Zm00001d032465::1:227583073-227585074(-)
Zm00001d025302::10:113397948-113399949(-)
Zm00001d050322::4:81385207-81387208(-)
Zm00001d018201::5:216448623-216450624(+)
Zm00001d028816::1:47446387-47448388(-)
Zm00001d029654::1:81611247-81613248(+)
Zm00001d049558::4:35016414-35018415(+)
Zm00001d045904::9:46824379-46826380(+)
Zm00001d016863::5:178549673-178551674(+)
Zm00001d045389::9:20390417-20392418(+)
Zm00001d050248::4:76138195-76140196(+)
Zm00001d033409::1:262240556-262242557(+)
Zm00001d019042::7:13943663-13945664(-)
Zm00001d015012::5:72081808-72083809(-)
Zm00001d048217::9:152625641-152627642(-)
Zm00001d025274::10:112167613-112169614(-)
Zm00001d010317::8:109302602-109304603(-)
Zm00001d036680::6:97451378-97453379(+)
Zm00001d026051::10:137103833-137105834(+)
Zm00001d032744::1:237052384-237054385(+)
Zm00001d021810::7:163427690-163429691(+)
Zm00001d052749::4:199666076-199668077(-)
Zm00001d020137::7:95350283-95352284(-)
Zm00001d050026::4:60972867-60974868(+)
Zm00001d023534::10:9084199-9086200(-)
Zm00001d031118::1:177982572-177984573(-)
Zm00001d043249::3:193231402-193233403(+)
Zm00001d049507::4:32693239-32695240(+)
Zm00001d004075::2:80536537-80538538(-)
Zm00001d030131::1:108192221-108194222(+)
Zm00001d004633::2:124218287-124220288(-)
Zm00001d017324::5:192700994-192702995(+)
Zm00001d012933::5:2197428-2199429(-)
Zm00001d039856::3:16785415-16787416(+)
Zm00001d043179::3:190704269-190706270(-)
Zm00001d006297::2:204008112-204010113(+)
Zm00001d051655::4:165893583-165895584(-)
Zm00001d015460::5:91590486-91592487(-)
Zm00001d004436::2:111709816-111711817(+)
Zm00001d024192::10:54915758-54917759(-)
Zm00001d050793::4:123433400-123435401(-)
Zm00001d022454::7:178058726-178060727(-)
Zm00001d028484::1:36592454-36594455(-)
Zm00001d009562::8:70205311-70207312(-)
Zm00001d036533::6:91328064-91330065(-)
Zm00001d028909::1:50720898-50722899(-)
Zm00001d036714::6:98446911-98448912(-)
Zm00001d041954::3:145307501-145309502(+)
Zm00001d028520::1:38039114-38041115(-)
Zm00001d006459::2:208857202-208859203(+)
Zm00001d008529::8:11907380-11909381(-)
Zm00001d016309::5:156611482-156613483(-)
Zm00001d015197::5:78934779-78936780(-)
Zm00001d053560::4:234191682-234193683(-)
Zm00001d017038::5:183361187-183363188(-)
Zm00001d026629::10:149185419-149187420(-)
Zm00001d004471::2:113976129-113978130(+)
Zm00001d019442::7:34006726-34008727(-)
Zm00001d046235::9:74055218-74057219(-)
Zm00001d021499::7:154158314-154160315(-)
Zm00001d002082::2:5629770-5631771(+)
Zm00001d042507::3:170095927-170097928(+)
Zm00001d043051::3:187589835-187591836(-)
Zm00001d042019::3:147548392-147550393(+)
Zm00001d050674::4:115063797-115065798(+)
Zm00001d024164::10:51619384-51621385(-)
Zm00001d042323::3:161219505-161221506(+)
Zm00001d009060::8:33885690-33887691(-)
Zm00001d013452::5:11963327-11965328(-)
Zm00001d016034::5:140718720-140720721(-)
Zm00001d051262::4:151027467-151029468(+)
Zm00001d045274::9:17738427-17740428(-)
Zm00001d025822::10:130719457-130721458(-)
Zm00001d018542::5:222670006-222672007(-)
Zm00001d004580::2:119439674-119441675(+)
Zm00001d040503::3:47222312-47224313(+)
Zm00001d045538::9:25848770-25850771(-)
Zm00001d046119::9:64446628-64448629(-)
Zm00001d032257::1:219225272-219227273(+)
Zm00001d041725::3:135290104-135292105(+)
Zm00001d049311::4:25826671-25828672(+)
Zm00001d048190::9:152140453-152142454(-)
Zm00001d009028::8:30677491-30679492(+)
Zm00001d027466::1:5892318-5894319(+)
Zm00001d018441::5:220901405-220903406(+)
Zm00001d047441::9:130333226-130335227(-)
Zm00001d034033::1:281630221-281632222(+)
Zm00001d042734::3:178492331-178494332(-)
Zm00001d028118::1:23360747-23362748(+)
Zm00001d019328::7:28089019-28091020(-)
Zm00001d041187::3:104120101-104122102(-)
Zm00001d043635::3:205777029-205779030(-)
Zm00001d051702::4:167220303-167222304(-)
Zm00001d038049::6:146400012-146402013(+)
Zm00001d030851::1:163237498-163239499(+)
Zm00001d031139::1:179455610-179457611(+)
Zm00001d038448::6:157418229-157420230(-)
Zm00001d045950::9:49164759-49166760(-)
Zm00001d040534::3:48539953-48541954(+)
Zm00001d053872::4:242643152-242645153(-)
Zm00001d039816::3:15653895-15655896(-)
Zm00001d004925::2:149190536-149192537(-)
Zm00001d033214::1:254402305-254404306(-)
Zm00001d036708::6:98285542-98287543(-)
Zm00001d042916::3:183870289-183872290(-)
Zm00001d038894::6:166575472-166577473(+)
Zm00001d002524::2:14753352-14755353(-)
Zm00001d053194::4:219167633-219169634(-)
Zm00001d005852::2:190896844-190898845(-)
Zm00001d012615::8:177259146-177261147(+)
Zm00001d021729::7:161574646-161576647(+)
Zm00001d038513::6:159020539-159022540(-)
Zm00001d041268::3:109249719-109251720(+)
Zm00001d038490::6:158528167-158530168(-)
Zm00001d048717::4:4145109-4147110(+)
Zm00001d034752::1:301373642-301375643(-)
Zm00001d019510::7:38445554-38447555(+)
Zm00001d039426::3:3978864-3980865(-)
Zm00001d010619::8:122048284-122050285(-)
Zm00001d016964::5:181506046-181508047(-)
Zm00001d014821::5:64553367-64555368(-)
Zm00001d021952::7:166937236-166939237(-)
Zm00001d008654::8:16041243-16043244(-)
Zm00001d027596::1:8665370-8667371(+)
Zm00001d005724::2:184745636-184747637(-)
Zm00001d003099::2:32034379-32036380(-)
Zm00001d040960::3:83470006-83472007(+)
Zm00001d014775::5:62832366-62834367(-)
Zm00001d002412::2:12177460-12179461(-)
Zm00001d041274::3:109615180-109617181(-)
Zm00001d016082::5:143465475-143467476(-)
Zm00001d004637::2:124459089-124461090(-)
Zm00001d038046::6:145995507-145997508(+)
Zm00001d039371::3:2712253-2714254(-)
Zm00001d038018::6:145330144-145332145(+)
Zm00001d028599::1:40282241-40284242(+)
Zm00001d020717::7:129915442-129917443(+)
Zm00001d005012::2:153753425-153755426(-)
Zm00001d051565::4:162885902-162887903(+)
Zm00001d025721::10:127517302-127519303(+)
Zm00001d046489::9:92153332-92155333(+)
Zm00001d024635::10:81354018-81356019(+)
Zm00001d043336::3:197012636-197014637(-)
Zm00001d010128::8:100552688-100554689(+)
Zm00001d038329::6:154627499-154629500(+)
Zm00001d053576::4:235103269-235105270(+)
Zm00001d023238::10:1121825-1123826(-)
Zm00001d014654::5:57559257-57561258(+)
Zm00001d006485::2:209681784-209683785(+)
Zm00001d003879::2:64585066-64587067(+)
Zm00001d005238::2:165157341-165159342(-)
Zm00001d046226::9:73242761-73244762(+)
Zm00001d039998::3:22426939-22428940(+)
Zm00001d043278::3:194237469-194239470(+)
Zm00001d046855::9:108418711-108420712(-)
Zm00001d015280::5:82593175-82595176(+)
Zm00001d044720::9:175827-177828(+)
Zm00001d049753::4:43118666-43120667(-)
Zm00001d025589::10:123301590-123303591(+)
Zm00001d032266::1:219763388-219765389(+)
Zm00001d036917::6:106359117-106361118(+)
Zm00001d025278::10:112307217-112309218(-)
Zm00001d041746::3:135790363-135792364(-)
Zm00001d002626::2:17193098-17195099(-)
Zm00001d015292::5:82968587-82970588(+)
Zm00001d046313::9:79858232-79860233(-)
Zm00001d035621::6:37467478-37469479(+)
Zm00001d019145::7:19092070-19094071(+)
Zm00001d047065::9:117084725-117086726(+)
Zm00001d038058::6:146571815-146573816(-)
Zm00001d022310::7:174906539-174908540(+)
Zm00001d037035::6:109822932-109824933(+)
Zm00001d009396::8:62200739-62202740(-)
Zm00001d002167::2:7086169-7088170(-)
Zm00001d045895::9:46324482-46326483(+)
Zm00001d051945::4:174991536-174993537(-)
Zm00001d049152::4:17891278-17893279(+)
Zm00001d015243::5:80675459-80677460(+)
Zm00001d042213::3:156285193-156287194(+)
Zm00001d020238::7:101651254-101653255(+)
Zm00001d005013::2:153769025-153771026(-)
Zm00001d008883::8:23814856-23816857(-)
Zm00001d048771::4:5259831-5261832(-)
Zm00001d053652::4:238241148-238243149(-)
Zm00001d041267::3:109158919-109160920(+)
Zm00001d024706::10:84373580-84375581(-)
Zm00001d013840::5:22103745-22105746(+)
Zm00001d020498::7:119317431-119319432(+)
Zm00001d037196::6:115286932-115288933(+)
Zm00001d043981::3:215528538-215530539(+)
Zm00001d037976::6:143942086-143944087(+)
Zm00001d052408::4:189231669-189233670(+)
Zm00001d027863::1:15683518-15685519(+)
Zm00001d010862::8:130826749-130828750(+)
Zm00001d029060::1:56809956-56811957(+)
Zm00001d038355::6:155175699-155177700(-)
Zm00001d028748::1:45268316-45270317(-)
Zm00001d009054::8:33464767-33466768(+)
Zm00001d007288::2:226874247-226876248(+)
Zm00001d009383::8:61552327-61554328(-)
Zm00001d014479::5:49672527-49674528(-)
Zm00001d040305::3:36892035-36894036(+)
Zm00001d005769::2:187444520-187446521(+)
Zm00001d042476::3:169002872-169004873(-)
Zm00001d022142::7:171065627-171067628(-)
Zm00001d029170::1:60933810-60935811(-)
Zm00001d011358::8:148345745-148347746(+)
Zm00001d034869::1:304306270-304308271(+)
Zm00001d009979::8:93237641-93239642(+)
Zm00001d047428::9:129719029-129721030(+)
Zm00001d047916::9:145291191-145293192(+)
Zm00001d031727::1:199718142-199720143(-)
Zm00001d032214::1:217342851-217344852(-)
Zm00001d013019::5:3292321-3294322(-)
Zm00001d018657::7:2054714-2056715(+)
Zm00001d017130::5:186478828-186480829(-)
Zm00001d021073::7:142159582-142161583(+)
Zm00001d027317::1:2826110-2828111(-)
Zm00001d046652::9:100616350-100618351(-)
Zm00001d019568::7:43297234-43299235(+)
Zm00001d014419::5:45784142-45786143(+)
Zm00001d010579::8:120804860-120806861(+)
Zm00001d013253::5:7144890-7146891(+)
Zm00001d018401::5:220003767-220005768(-)
Zm00001d043259::3:193662585-193664586(+)
Zm00001d053237::4:221577964-221579965(-)
Zm00001d012411::8:174033314-174035315(-)
Zm00001d024337::10:65390073-65392074(-)
Zm00001d006108::2:198346500-198348501(-)
Zm00001d032231::1:218056152-218058153(+)
Zm00001d042841::3:181701396-181703397(-)
Zm00001d024398::10:68927578-68929579(-)
Zm00001d034713::1:300501485-300503486(+)
Zm00001d028621::1:41089630-41091631(+)
Zm00001d048119::9:150486084-150488085(-)
Zm00001d010631::8:122404922-122406923(+)
Zm00001d041733::3:135477315-135479316(+)
Zm00001d050227::4:74757541-74759542(+)
Zm00001d008429::8:8453445-8455446(+)
Zm00001d011002::8:136348063-136350064(+)
Zm00001d053041::4:210327892-210329893(-)
Zm00001d029725::1:84226868-84228869(-)
Zm00001d004387::2:107999331-108001332(-)
Zm00001d028010::1:20262176-20264177(+)
Zm00001d028514::1:37839538-37841539(+)
Zm00001d011288::8:145984893-145986894(-)
Zm00001d030005::1:98583926-98585927(+)
Zm00001d016892::5:179464995-179466996(+)
Zm00001d019757::7:56696950-56698951(+)
Zm00001d005359::2:170958055-170960056(+)
Zm00001d035770::6:46881702-46883703(-)
Zm00001d013107::5:4771377-4773378(-)
Zm00001d007042::2:220738412-220740413(-)
Zm00001d032810::1:238939506-238941507(-)
Zm00001d026135::10:139370171-139372172(+)
Zm00001d031617::1:196227546-196229547(-)
Zm00001d027768::1:13175698-13177699(-)
Zm00001d006126::2:199264878-199266879(-)
Zm00001d045272::9:17599459-17601460(-)
Zm00001d003284::2:38747433-38749434(+)
Zm00001d006192::2:201124971-201126972(-)
Zm00001d003658::2:52838558-52840559(-)
Zm00001d054064::4:245791838-245793839(-)
Zm00001d037505::6:127623031-127625032(-)
Zm00001d025593::10:123449823-123451824(-)
Zm00001d016825::5:177530081-177532082(+)
Zm00001d040947::3:81709063-81711064(+)
Zm00001d019549::7:41860316-41862317(+)
Zm00001d022046::7:168724093-168726094(-)
Zm00001d008321::8:5133690-5135691(-)
Zm00001d051692::4:166907623-166909624(-)
Zm00001d027350::1:3446999-3449000(+)
Zm00001d032046::1:210553035-210555036(-)
Zm00001d049768::4:43892759-43894760(+)
Zm00001d042862::3:182291069-182293070(-)
Zm00001d052538::4:192570332-192572333(+)
Zm00001d035191::6:8694566-8696567(+)
Zm00001d018204::5:216550809-216552810(-)
Zm00001d005328::2:169710133-169712134(-)
Zm00001d045729::9:35626907-35628908(-)
Zm00001d018810::7:5845045-5847046(-)
Zm00001d052170::4:181658708-181660709(+)
Zm00001d040544::3:48923073-48925074(-)
Zm00001d026289::10:142954962-142956963(+)
Zm00001d021535::7:155282939-155284940(-)
Zm00001d044597::3:233002152-233004153(-)
Zm00001d045487::9:24294207-24296208(+)
Zm00001d002973::2:28464880-28466881(+)
Zm00001d047984::9:147156948-147158949(-)
Zm00001d011570::8:154699438-154701439(+)
Zm00001d040571::3:50771278-50773279(-)
Zm00001d031743::1:200574949-200576950(-)
Zm00001d022628::7:181727589-181729590(-)
Zm00001d037897::6:141440748-141442749(+)
Zm00001d003373::2:42060269-42062270(-)
Zm00001d052561::4:193200557-193202558(+)
Zm00001d034050::1:282508068-282510069(-)
Zm00001d021689::7:160132984-160134985(+)
Zm00001d040489::3:46468389-46470390(+)
Zm00001d035874::6:58023127-58025128(+)
Zm00001d049325::4:26400859-26402860(-)
Zm00001d040318::3:37806511-37808512(+)
Zm00001d041159::3:100702519-100704520(-)
Zm00001d003875::2:64366745-64368746(+)
Zm00001d012878::5:1534167-1536168(-)
Zm00001d012131::8:168618546-168620547(-)
Zm00001d005399::2:172539071-172541072(-)
Zm00001d043854::3:212114060-212116061(-)
Zm00001d049138::4:17364683-17366684(+)
Zm00001d040196::3:31702848-31704849(-)
Zm00001d035995::6:65186917-65188918(+)
Zm00001d021005::7:140102480-140104481(+)
Zm00001d005745::2:185840382-185842383(-)
Zm00001d014973::5:70726802-70728803(-)
Zm00001d014641::5:57053893-57055894(+)
Zm00001d029986::1:97643669-97645670(+)
Zm00001d031289::1:185331862-185333863(-)
Zm00001d045574::9:27083607-27085608(-)
Zm00001d012950::5:2321180-2323181(-)
Zm00001d038910::6:166846667-166848668(+)
Zm00001d020345::7:108137622-108139623(-)
Zm00001d043822::3:210991383-210993384(-)
Zm00001d052072::4:178594492-178596493(+)
Zm00001d006502::2:210094606-210096607(-)
Zm00001d002019::2:4429876-4431877(+)
Zm00001d017125::5:186176461-186178462(-)
Zm00001d011959::8:165243971-165245972(-)
Zm00001d028386::1:32856121-32858122(+)
Zm00001d036404::6:86987891-86989892(-)
Zm00001d045372::9:19995799-19997800(-)
Zm00001d049192::4:19867265-19869266(+)
Zm00001d052354::4:187990364-187992365(+)
Zm00001d012620::8:177297201-177299202(+)
Zm00001d048574::9:159324701-159326702(+)
Zm00001d011436::8:150437223-150439224(+)
Zm00001d012679::8:178501965-178503966(-)
Zm00001d003224::2:36778980-36780981(-)
Zm00001d020696::7:128931426-128933427(-)
Zm00001d008245::8:2493127-2495128(-)
Zm00001d029011::1:54820755-54822756(+)
Zm00001d005064::2:156946568-156948569(-)
Zm00001d009990::8:93616949-93618950(-)
Zm00001d019326::7:27939086-27941087(+)
Zm00001d043067::3:188268041-188270042(-)
Zm00001d026166::10:140247979-140249980(+)
Zm00001d011276::8:145539931-145541932(-)
Zm00001d038235::6:152162359-152164360(+)
Zm00001d007373::2:230075332-230077333(+)
Zm00001d006410::2:206970586-206972587(+)
Zm00001d048826::4:6033997-6035998(+)
Zm00001d032391::1:225163417-225165418(+)
Zm00001d043228::3:192499313-192501314(-)
Zm00001d014967::5:70441023-70443024(+)
Zm00001d041781::3:137901668-137903669(+)
Zm00001d050501::4:94342958-94344959(+)
Zm00001d008181::8:620831-622832(+)
Zm00001d053212::4:220419233-220421234(-)
Zm00001d001974::2:3762360-3764361(-)
Zm00001d018207::5:216596324-216598325(+)
Zm00001d004506::2:115647125-115649126(+)
Zm00001d049471::4:31453791-31455792(-)
Zm00001d021846::7:164383727-164385728(+)
Zm00001d046979::9:113976462-113978463(-)
Zm00001d002704::2:19806573-19808574(+)
Zm00001d030106::1:106129014-106131015(-)
Zm00001d049643::4:38583937-38585938(-)
Zm00001d017247::5:190231144-190233145(+)
Zm00001d010784::8:127675866-127677867(+)
Zm00001d025433::10:118610620-118612621(+)
Zm00001d007064::2:221090253-221092254(-)
Zm00001d021777::7:162863316-162865317(+)
Zm00001d035766::6:46355303-46357304(+)
Zm00001d048401::9:155624221-155626222(+)
Zm00001d020932::7:136988244-136990245(-)
Zm00001d009506::8:67917150-67919151(-)
Zm00001d049550::4:34377333-34379334(-)
Zm00001d044213::3:221963576-221965577(+)
Zm00001d054072::4:245923423-245925424(+)
Zm00001d035626::6:37494033-37496034(+)
Zm00001d002236::2:8477625-8479626(-)
Zm00001d005783::2:188169306-188171307(-)
Zm00001d022376::7:176288422-176290423(+)
Zm00001d022239::7:173395198-173397199(+)
Zm00001d042888::3:183058761-183060762(+)
Zm00001d008233::8:2071029-2073030(-)
Zm00001d033932::1:278896936-278898937(+)
Zm00001d023648::10:13615165-13617166(+)
Zm00001d031634::1:196940045-196942046(-)
Zm00001d012797::5:48942-50943(+)
Zm00001d006433::2:207988481-207990482(-)
Zm00001d011355::8:147964972-147966973(+)
Zm00001d037972::6:143912618-143914619(-)
Zm00001d020902::7:136125107-136127108(-)
Zm00001d042137::3:153107776-153109777(-)
Zm00001d036668::6:97148611-97150612(-)
Zm00001d039342::3:2140947-2142948(-)
Zm00001d012693::8:178729057-178731058(+)
Zm00001d037944::6:142974210-142976211(-)
Zm00001d012952::5:2328031-2330032(-)
Zm00001d031926::1:206981101-206983102(+)
Zm00001d044291::3:224386299-224388300(+)
Zm00001d030372::1:126997286-126999287(-)
Zm00001d044746::9:1054860-1056861(-)
Zm00001d046468::9:91363829-91365830(+)
Zm00001d030163::1:109744693-109746694(-)
Zm00001d025044::10:101441581-101443582(-)
Zm00001d030679::1:152723873-152725874(-)
Zm00001d021971::7:167274920-167276921(+)
Zm00001d049666::4:39270477-39272478(-)
Zm00001d020950::7:137490138-137492139(+)
Zm00001d002481::2:13632612-13634613(-)
Zm00001d045599::9:28086195-28088196(-)
Zm00001d030834::1:162280481-162282482(-)
Zm00001d002449::2:12912590-12914591(+)
Zm00001d029743::1:84996268-84998269(-)
Zm00001d050043::4:62013183-62015184(+)
Zm00001d045347::9:19261985-19263986(+)
Zm00001d034970::6:386779-388780(+)
Zm00001d015778::5:118616102-118618103(-)
Zm00001d008520::8:11341841-11343842(-)
Zm00001d044176::3:221178861-221180862(+)
Zm00001d051498::4:160463321-160465322(-)
Zm00001d024521::10:75863393-75865394(+)
Zm00001d039534::3:7450312-7452313(+)
Zm00001d036782::6:100782091-100784092(-)
Zm00001d015973::5:135544358-135546359(-)
Zm00001d050944::4:132911678-132913679(+)
Zm00001d019990::7:83173414-83175415(-)
Zm00001d013206::5:6575431-6577432(-)
Zm00001d037234::6:117127708-117129709(-)
Zm00001d016996::5:182319122-182321123(-)
Zm00001d046755::9:104437936-104439937(+)
Zm00001d033471::1:263621381-263623382(-)
Zm00001d015211::5:79555211-79557212(-)
Zm00001d047374::9:128060235-128062236(+)
Zm00001d020969::7:138207552-138209553(-)
Zm00001d029375::1:68098173-68100174(-)
Zm00001d003319::2:40119359-40121360(-)
Zm00001d053211::4:220342799-220344800(-)
Zm00001d006346::2:205247770-205249771(+)
Zm00001d002944::2:27777820-27779821(+)
Zm00001d012690::8:178706243-178708244(-)
Zm00001d025153::10:106775575-106777576(+)
Zm00001d031457::1:190942560-190944561(-)
Zm00001d013430::5:11238955-11240956(-)
Zm00001d008742::8:18839493-18841494(-)
Zm00001d048481::9:157034416-157036417(-)
Zm00001d003051::2:30449299-30451300(-)
Zm00001d042183::3:155338424-155340425(-)
Zm00001d045488::9:24303982-24305983(-)
Zm00001d043453::3:200463687-200465688(+)
Zm00001d017953::5:210790015-210792016(-)
Zm00001d043819::3:210961866-210963867(+)
Zm00001d049099::4:15972247-15974248(+)
Zm00001d018659::7:2075030-2077031(+)
Zm00001d005008::2:153460673-153462674(-)
Zm00001d013131::5:5237815-5239816(+)
Zm00001d032457::1:227367490-227369491(-)
Zm00001d034609::1:297762362-297764363(-)
Zm00001d015715::5:111143017-111145018(-)
Zm00001d048459::9:156703547-156705548(+)
Zm00001d002641::2:17742985-17744986(+)
Zm00001d023582::10:10767452-10769453(-)
Zm00001d039625::3:9380454-9382455(-)
Zm00001d014445::5:47370982-47372983(+)
Zm00001d030305::1:121212695-121214696(-)
Zm00001d032152::1:214578906-214580907(-)
Zm00001d038262::6:152607122-152609123(+)
Zm00001d016682::5:172406584-172408585(+)
Zm00001d042519::3:170387567-170389568(-)
Zm00001d022355::7:176070337-176072338(+)
Zm00001d032748::1:237167775-237169776(+)
Zm00001d027512::1:7146871-7148872(+)
Zm00001d018507::5:222070635-222072636(-)
Zm00001d014575::5:54057239-54059240(+)
Zm00001d053193::4:219148847-219150848(-)
Zm00001d013228::5:6772981-6774982(-)
Zm00001d001868::2:2107089-2109090(+)
Zm00001d002163::2:6958395-6960396(+)
Zm00001d053284::4:224034102-224036103(+)
Zm00001d012624::8:177408352-177410353(-)
Zm00001d004009::2:75237769-75239770(-)
Zm00001d025658::10:125253111-125255112(+)
Zm00001d049805::4:45461241-45463242(-)
Zm00001d044441::3:228213467-228215468(-)
Zm00001d008543::8:12495237-12497238(+)
Zm00001d010603::8:121651021-121653022(-)
Zm00001d045870::9:44820182-44822183(-)
Zm00001d024499::10:74392527-74394528(+)
Zm00001d048727::4:4318862-4320863(-)
Zm00001d039764::3:14218787-14220788(+)
Zm00001d009657::8:74912622-74914623(-)
Zm00001d016716::5:173614230-173616231(+)
Zm00001d005200::2:163305489-163307490(-)
Zm00001d041432::3:119219677-119221678(-)
Zm00001d020052::7:88708483-88710484(+)
Zm00001d037688::6:134046137-134048138(+)
Zm00001d009726::8:77932261-77934262(+)
Zm00001d024155::10:50394212-50396213(-)
Zm00001d022594::7:180719722-180721723(+)
Zm00001d013583::5:14850671-14852672(+)
Zm00001d049343::4:27222149-27224150(-)
Zm00001d049168::4:18894965-18896966(-)
Zm00001d027524::1:7402596-7404597(-)
Zm00001d010220::8:104633041-104635042(+)
Zm00001d021401::7:151066912-151068913(-)
Zm00001d014845::5:65245097-65247098(-)
Zm00001d049277::4:24289802-24291803(-)
Zm00001d034808::1:302534889-302536890(-)
Zm00001d029684::1:82568089-82570090(+)
Zm00001d006438::2:208196291-208198292(-)
Zm00001d002228::2:8407132-8409133(-)
Zm00001d007500::2:233354945-233356946(-)
Zm00001d024596::10:79829434-79831435(+)
Zm00001d019052::7:14296114-14298115(-)
Zm00001d005108::2:158571631-158573632(-)
Zm00001d051605::4:164207838-164209839(+)
Zm00001d039855::3:16743350-16745351(-)
Zm00001d045919::9:47242370-47244371(-)
Zm00001d047994::9:147451821-147453822(-)
Zm00001d042718::3:178120136-178122137(-)
Zm00001d023897::10:26996393-26998394(-)
Zm00001d037794::6:137922609-137924610(+)
Zm00001d044109::3:219508043-219510044(-)
Zm00001d023973::10:32816640-32818641(-)
Zm00001d023884::10:26301850-26303851(-)
Zm00001d018804::7:5675513-5677514(-)
Zm00001d039361::3:2566841-2568842(-)
Zm00001d038846::6:165728967-165730968(+)
Zm00001d028954::1:52840743-52842744(-)
Zm00001d010584::8:120903481-120905482(+)
Zm00001d012891::5:1621204-1623205(+)
Zm00001d033401::1:261929602-261931603(-)
Zm00001d048621::4:1523901-1525902(-)
Zm00001d018075::5:213816219-213818220(-)
Zm00001d050339::4:82305578-82307579(-)
Zm00001d020714::7:129801098-129803099(-)
Zm00001d017525::5:198705388-198707389(+)
Zm00001d015970::5:134951428-134953429(+)
Zm00001d048158::9:151100489-151102490(+)
Zm00001d026258::10:142156160-142158161(+)
Zm00001d022108::7:170561820-170563821(-)
Zm00001d013892::5:24009943-24011944(+)
Zm00001d017424::5:195720552-195722553(-)
Zm00001d006896::2:218760285-218762286(-)
Zm00001d021562::7:156104922-156106923(+)
Zm00001d043117::3:189697539-189699540(-)
Zm00001d017539::5:199060898-199062899(-)
Zm00001d014542::5:52453046-52455047(+)
Zm00001d037481::6:126750384-126752385(-)
Zm00001d005558::2:178427664-178429665(+)
Zm00001d029373::1:67972712-67974713(-)
Zm00001d026376::10:144635062-144637063(-)
Zm00001d017755::5:205943384-205945385(+)
Zm00001d015570::5:98835039-98837040(-)
Zm00001d020054::7:88920859-88922860(-)
Zm00001d034903::1:305186378-305188379(+)
Zm00001d010421::8:114337463-114339464(-)
Zm00001d047868::9:143836004-143838005(+)
Zm00001d033297::1:258036706-258038707(+)
Zm00001d024833::10:90194711-90196712(-)
Zm00001d017242::5:190094332-190096333(+)
Zm00001d053251::4:222298565-222300566(+)
Zm00001d030680::1:152722977-152724978(+)
Zm00001d016810::5:176929634-176931635(-)
Zm00001d028120::1:23431427-23433428(+)
Zm00001d005035::2:155228832-155230833(-)
Zm00001d014770::5:62506957-62508958(+)
Zm00001d036889::6:105661900-105663901(-)
Zm00001d036350::6:85119966-85121967(-)
Zm00001d006133::2:199508021-199510022(+)
Zm00001d043400::3:198763361-198765362(+)
Zm00001d050187::4:71544145-71546146(+)
Zm00001d048362::9:155115561-155117562(-)
Zm00001d032239::1:218501122-218503123(-)
Zm00001d006613::2:212615485-212617486(-)
Zm00001d047859::9:143635607-143637608(-)
Zm00001d010502::8:118239542-118241543(-)
Zm00001d005125::2:159695135-159697136(-)
Zm00001d043839::3:211456517-211458518(+)
Zm00001d010138::8:101135743-101137744(-)
Zm00001d011152::8:140851841-140853842(+)
Zm00001d018754::7:4284656-4286657(-)
Zm00001d038011::6:145086293-145088294(+)
Zm00001d011067::8:137999558-138001559(+)
Zm00001d041484::3:123241202-123243203(+)
Zm00001d006921::2:219359400-219361401(+)
Zm00001d019957::7:80230684-80232685(+)
Zm00001d003072::2:31122852-31124853(+)
Zm00001d021382::7:150547276-150549277(+)
Zm00001d027423::1:4908151-4910152(+)
Zm00001d006899::2:218946641-218948642(-)
Zm00001d053964::4:244387831-244389832(-)
Zm00001d044490::3:229582876-229584877(+)
Zm00001d048512::9:157595777-157597778(+)
Zm00001d039039::6:169024920-169026921(+)
Zm00001d051126::4:144690587-144692588(-)
Zm00001d048333::9:154593153-154595154(-)
Zm00001d034468::1:293850712-293852713(-)
Zm00001d011319::8:146545490-146547491(+)
Zm00001d052044::4:177339811-177341812(-)
Zm00001d012805::5:378522-380523(-)
Zm00001d028704::1:43723717-43725718(-)
Zm00001d052339::4:187397870-187399871(-)
Zm00001d045733::9:35868676-35870677(-)
Zm00001d025964::10:134977947-134979948(-)
Zm00001d033951::1:279385034-279387035(+)
Zm00001d049156::4:18279904-18281905(-)
Zm00001d020666::7:127321566-127323567(-)
Zm00001d031832::1:203117050-203119051(+)
Zm00001d033408::1:262238970-262240971(-)
Zm00001d003636::2:51258209-51260210(+)
Zm00001d028701::1:43613520-43615521(+)
Zm00001d051225::4:149088830-149090831(+)
Zm00001d022576::7:180279897-180281898(-)
Zm00001d038408::6:156582665-156584666(+)
Zm00001d013256::5:7184283-7186284(-)
Zm00001d003931::2:69776464-69778465(+)
Zm00001d014510::5:51048108-51050109(+)
Zm00001d044053::3:217893230-217895231(-)
Zm00001d011598::8:155463277-155465278(+)
Zm00001d006552::2:210879032-210881033(-)
Zm00001d041852::3:140629191-140631192(-)
Zm00001d037749::6:136320770-136322771(+)
Zm00001d034998::6:1389624-1391625(-)
Zm00001d015811::5:122569085-122571086(+)
Zm00001d027769::1:13183133-13185134(-)
Zm00001d034890::1:304870129-304872130(-)
Zm00001d047477::9:131426073-131428074(+)
Zm00001d011755::8:160796123-160798124(+)
Zm00001d049498::4:32474369-32476370(-)
Zm00001d013969::5:26701036-26703037(-)
Zm00001d050643::4:109048039-109050040(-)
Zm00001d012102::8:168289076-168291077(-)
Zm00001d012867::5:1365141-1367142(+)
Zm00001d019681::7:50688188-50690189(-)
Zm00001d049165::4:18649996-18651997(-)
Zm00001d040400::3:41336300-41338301(+)
Zm00001d016918::5:179885771-179887772(+)
Zm00001d026551::10:148014256-148016257(+)
Zm00001d002137::2:6508852-6510853(-)
Zm00001d052952::4:206115389-206117390(-)
Zm00001d015327::5:84629341-84631342(+)
Zm00001d032600::1:231638637-231640638(+)
Zm00001d048173::9:151393789-151395790(+)
Zm00001d040140::3:29052343-29054344(+)
Zm00001d035461::6:27603771-27605772(-)
Zm00001d034577::1:296863847-296865848(+)
Zm00001d012357::8:172985631-172987632(-)
Zm00001d031216::1:182484329-182486330(-)
Zm00001d013885::5:23767902-23769903(+)
Zm00001d011931::8:164806313-164808314(-)
Zm00001d012929::5:2168643-2170644(-)
Zm00001d035066::6:3701399-3703400(-)
Zm00001d049724::4:41536644-41538645(+)
Zm00001d052325::4:187126501-187128502(+)
Zm00001d036894::6:105841895-105843896(-)
Zm00001d017137::5:186653387-186655388(-)
Zm00001d049369::4:28016350-28018351(-)
Zm00001d049362::4:27909619-27911620(+)
Zm00001d015485::5:93093765-93095766(+)
Zm00001d018505::5:222046732-222048733(+)
Zm00001d028818::1:47589001-47591002(-)
Zm00001d053867::4:242571102-242573103(-)
Zm00001d047463::9:130905383-130907384(-)
Zm00001d011091::8:138658536-138660537(+)
Zm00001d038928::6:167155341-167157342(+)
Zm00001d049929::4:53636472-53638473(+)
Zm00001d028414::1:34136658-34138659(+)
Zm00001d021233::7:146650371-146652372(-)
Zm00001d016549::5:167011281-167013282(-)
Zm00001d046897::9:109487111-109489112(-)
Zm00001d008257::8:3292611-3294612(-)
Zm00001d023775::10:19783401-19785402(-)
Zm00001d007299::2:227229497-227231498(+)
Zm00001d036475::6:89544336-89546337(-)
Zm00001d020609::7:124937361-124939362(-)
Zm00001d035705::6:41906739-41908740(+)
Zm00001d018129::5:214922732-214924733(+)
Zm00001d011162::8:141380826-141382827(+)
Zm00001d013177::5:5980327-5982328(-)
Zm00001d033546::1:266735815-266737816(+)
Zm00001d048166::9:151246199-151248200(+)
Zm00001d012982::5:2770680-2772681(+)
Zm00001d012925::5:2068317-2070318(-)
Zm00001d026589::10:148508127-148510128(+)
Zm00001d003509::2:46247127-46249128(-)
Zm00001d040368::3:40483558-40485559(+)
Zm00001d004336::2:104247647-104249648(+)
Zm00001d015509::5:94538833-94540834(+)
Zm00001d051986::4:175914163-175916164(-)
Zm00001d025277::10:112196259-112198260(-)
Zm00001d050669::4:114046703-114048704(+)
Zm00001d026406::10:145323803-145325804(-)
Zm00001d029424::1:69907937-69909938(+)
Zm00001d048255::9:153314029-153316030(-)
Zm00001d016393::5:160632642-160634643(-)
Zm00001d025915::10:133739410-133741411(-)
Zm00001d002022::2:4552073-4554074(-)
Zm00001d045350::9:19283277-19285278(+)
Zm00001d020117::7:93696155-93698156(-)
Zm00001d014081::5:31730339-31732340(+)
Zm00001d016922::5:180064686-180066687(+)
Zm00001d024373::10:67658571-67660572(-)
Zm00001d046538::9:94660645-94662646(+)
Zm00001d010446::8:115488912-115490913(+)
Zm00001d046740::9:103971728-103973729(-)
Zm00001d028801::1:46822592-46824593(-)
Zm00001d033965::1:279766069-279768070(-)
Zm00001d007920::2:242697012-242699013(-)
Zm00001d004118::2:83789550-83791551(-)
Zm00001d005818::2:189657253-189659254(+)
Zm00001d004143::2:86092214-86094215(+)
Zm00001d032745::1:237061813-237063814(+)
Zm00001d027458::1:5700179-5702180(+)
Zm00001d038139::6:149202355-149204356(+)
Zm00001d046247::9:76308601-76310602(+)
Zm00001d048698::4:3504826-3506827(-)
Zm00001d048321::9:154480611-154482612(-)
Zm00001d011096::8:138823859-138825860(-)
Zm00001d043569::3:204200778-204202779(-)
Zm00001d046083::9:61953630-61955631(+)
Zm00001d021328::7:149015096-149017097(-)
Zm00001d018257::5:217523950-217525951(-)
Zm00001d043327::3:196588023-196590024(+)
Zm00001d043022::3:186813122-186815123(-)
Zm00001d013402::5:10478578-10480579(-)
Zm00001d014481::5:49733812-49735813(-)
Zm00001d039639::3:9877722-9879723(+)
Zm00001d039733::3:13210696-13212697(+)
Zm00001d049540::4:33814083-33816084(-)
Zm00001d010536::8:119690473-119692474(+)
Zm00001d012643::8:177710783-177712784(+)
Zm00001d034550::1:296029952-296031953(-)
Zm00001d002455::2:13187610-13189611(+)
Zm00001d053635::4:237829551-237831552(-)
Zm00001d024597::10:79903560-79905561(-)
Zm00001d039718::3:12977193-12979194(-)
Zm00001d026302::10:143208075-143210076(+)
Zm00001d043347::3:197312721-197314722(+)
Zm00001d041991::3:146846439-146848440(+)
Zm00001d017957::5:210865537-210867538(-)
Zm00001d018358::5:219157924-219159925(-)
Zm00001d040051::3:24857273-24859274(+)
Zm00001d032397::1:225303625-225305626(-)
Zm00001d047626::9:137458182-137460183(+)
Zm00001d002342::2:10611564-10613565(+)
Zm00001d045907::9:46988625-46990626(-)
Zm00001d032535::1:229846154-229848155(+)
Zm00001d013080::5:4433337-4435338(-)
Zm00001d024178::10:53429103-53431104(+)
Zm00001d014585::5:54419900-54421901(-)
Zm00001d011760::8:160946618-160948619(-)
Zm00001d046777::9:105536509-105538510(+)
Zm00001d017476::5:197145187-197147188(-)
Zm00001d044854::9:5276048-5278049(+)
Zm00001d044315::3:225035150-225037151(+)
Zm00001d012755::8:179883322-179885323(-)
Zm00001d023521::10:8659467-8661468(-)
Zm00001d034823::1:302959179-302961180(+)
Zm00001d002871::2:25169605-25171606(+)
Zm00001d023687::10:15506832-15508833(+)
Zm00001d037876::6:140762130-140764131(-)
Zm00001d021938::7:166549090-166551091(+)
Zm00001d032356::1:223600976-223602977(+)
Zm00001d040831::3:68532477-68534478(+)
Zm00001d019293::7:25960996-25962997(+)
Zm00001d028992::1:53881857-53883858(+)
Zm00001d024325::10:64668121-64670122(+)
Zm00001d018040::5:212689269-212691270(-)
Zm00001d042510::3:170138696-170140697(+)
Zm00001d002367::2:11049179-11051180(-)
Zm00001d048970::4:11114144-11116145(+)
Zm00001d038642::6:161551430-161553431(-)
Zm00001d001836::2:1666119-1668120(-)
Zm00001d029964::1:96641440-96643441(-)
Zm00001d021817::7:163562113-163564114(+)
Zm00001d043768::3:209491944-209493945(+)
Zm00001d019393::7:31559595-31561596(-)
Zm00001d039471::3:5160148-5162149(-)
Zm00001d027697::1:11317575-11319576(-)
Zm00001d018944::7:10192902-10194903(-)
Zm00001d024894::10:93461923-93463924(-)
Zm00001d003038::2:30069778-30071779(+)
Zm00001d053274::4:223770411-223772412(+)
Zm00001d005736::2:185236392-185238393(-)
Zm00001d044603::3:233212088-233214089(-)
Zm00001d024308::10:63094295-63096296(+)
Zm00001d032875::1:241212604-241214605(+)
Zm00001d051612::4:164546936-164548937(-)
Zm00001d039372::3:2740651-2742652(-)
Zm00001d042024::3:147727400-147729401(-)
Zm00001d052053::4:177832421-177834422(+)
Zm00001d048359::9:154978965-154980966(-)
Zm00001d036490::6:90473227-90475228(-)
Zm00001d024411::10:69485870-69487871(+)
Zm00001d004102::2:82837862-82839863(+)
Zm00001d021546::7:155517315-155519316(+)
Zm00001d024028::10:37898656-37900657(-)
Zm00001d029903::1:93425755-93427756(-)
Zm00001d034212::1:286896283-286898284(-)
Zm00001d008214::8:1455627-1457628(-)
Zm00001d036775::6:100475732-100477733(-)
Zm00001d002115::2:6095921-6097922(+)
Zm00001d031688::1:198652604-198654605(-)
Zm00001d035487::6:28935903-28937904(+)
Zm00001d020779::7:132446922-132448923(-)
Zm00001d012673::8:178377573-178379574(-)
Zm00001d050083::4:64867788-64869789(+)
Zm00001d006288::2:203651094-203653095(-)
Zm00001d046055::9:60346792-60348793(+)
Zm00001d020669::7:127430980-127432981(-)
Zm00001d038163::6:150035216-150037217(-)
Zm00001d006731::2:215413987-215415988(-)
Zm00001d035512::6:30486276-30488277(-)
Zm00001d022088::7:169849221-169851222(-)
Zm00001d043911::3:213660473-213662474(+)
Zm00001d019907::7:74611506-74613507(+)
Zm00001d036396::6:86740399-86742400(-)
Zm00001d010985::8:135930018-135932019(-)
Zm00001d004751::2:136248133-136250134(-)
Zm00001d036796::6:101181449-101183450(-)
Zm00001d013060::5:4061063-4063064(-)
Zm00001d032911::1:242882647-242884648(+)
Zm00001d012141::8:168735537-168737538(-)
Zm00001d045944::9:48376678-48378679(+)
Zm00001d031138::1:179386820-179388821(-)
Zm00001d047752::9:140901837-140903838(-)
Zm00001d015816::5:123450902-123452903(-)
Zm00001d033393::1:261673473-261675474(+)
Zm00001d015484::5:92902119-92904120(-)
Zm00001d015098::5:75311238-75313239(+)
Zm00001d002474::2:13571712-13573713(-)
Zm00001d003046::2:30270247-30272248(+)
Zm00001d047885::9:144244706-144246707(-)
Zm00001d046422::9:88936884-88938885(+)
Zm00001d013343::5:8968175-8970176(+)
Zm00001d003781::2:59178885-59180886(+)
Zm00001d008999::8:29416250-29418251(-)
Zm00001d050062::4:63284556-63286557(+)
Zm00001d006794::2:216887685-216889686(-)
Zm00001d023279::10:2036063-2038064(-)
Zm00001d020685::7:128257898-128259899(+)
Zm00001d023693::10:15730962-15732963(+)
Zm00001d031303::1:185710405-185712406(-)
Zm00001d017501::5:197646030-197648031(+)
Zm00001d031259::1:184112124-184114125(+)
Zm00001d046241::9:75993461-75995462(-)
Zm00001d028733::1:44560302-44562303(-)
Zm00001d015505::5:94183905-94185906(-)
Zm00001d050284::4:78471231-78473232(-)
Zm00001d029722::1:84144655-84146656(-)
Zm00001d004070::2:80080758-80082759(-)
Zm00001d051528::4:161594032-161596033(-)
Zm00001d031598::1:195872057-195874058(-)
Zm00001d006566::2:211040021-211042022(-)
Zm00001d054084::4:246127126-246129127(-)
Zm00001d007161::2:223602812-223604813(-)
Zm00001d003193::2:35246816-35248817(-)
Zm00001d037518::6:127910698-127912699(+)
Zm00001d039163::6:171550664-171552665(-)
Zm00001d003923::2:68464094-68466095(+)
Zm00001d025620::10:124228210-124230211(+)
Zm00001d051544::4:162016023-162018024(+)
Zm00001d033364::1:260348626-260350627(-)
Zm00001d011157::8:141126413-141128414(-)
Zm00001d004383::2:107709449-107711450(-)
Zm00001d003343::2:40925000-40927001(-)
Zm00001d015861::5:127018143-127020144(+)
Zm00001d026119::10:138870305-138872306(-)
Zm00001d025402::10:117255970-117257971(-)
Zm00001d008595::8:13964222-13966223(-)
Zm00001d014582::5:54366783-54368784(+)
Zm00001d002974::2:28499282-28501283(-)
Zm00001d046263::9:77251928-77253929(+)
Zm00001d052432::4:189829307-189831308(+)
Zm00001d025683::10:126172073-126174074(+)
Zm00001d027253::1:420362-422363(-)
Zm00001d029801::1:87468222-87470223(+)
Zm00001d038411::6:156633074-156635075(+)
Zm00001d025714::10:127158788-127160789(+)
Zm00001d051829::4:171483616-171485617(-)
Zm00001d034038::1:281977493-281979494(+)
Zm00001d013926::5:24987315-24989316(-)
Zm00001d013300::5:8014822-8016823(+)
Zm00001d015741::5:115206059-115208060(+)
Zm00001d005026::2:154616323-154618324(-)
Zm00001d043375::3:198075569-198077570(-)
Zm00001d008503::8:10654215-10656216(+)
Zm00001d019994::7:83697626-83699627(-)
Zm00001d011994::8:166067874-166069875(-)
Zm00001d031754::1:200813453-200815454(+)
Zm00001d017507::5:197883821-197885822(-)
Zm00001d038082::6:147122992-147124993(+)
Zm00001d042517::3:170329661-170331662(-)
Zm00001d005393::2:172151801-172153802(+)
Zm00001d036522::6:91178243-91180244(-)
Zm00001d044119::3:219818944-219820945(+)
Zm00001d040823::3:68070343-68072344(-)
Zm00001d044028::3:217225481-217227482(+)
Zm00001d040290::3:35951150-35953151(-)
Zm00001d023208::10:134229-136230(-)
Zm00001d049652::4:38764068-38766069(+)
Zm00001d033186::1:253271527-253273528(-)
Zm00001d011611::8:155866258-155868259(-)
Zm00001d028219::1:26907855-26909856(-)
Zm00001d037968::6:143833211-143835212(+)
Zm00001d029938::1:95656208-95658209(-)
Zm00001d036423::6:87795439-87797440(+)
Zm00001d051550::4:162304325-162306326(+)
Zm00001d034516::1:295480463-295482464(-)
Zm00001d043244::3:192999228-193001229(+)
Zm00001d025497::10:120582967-120584968(-)
Zm00001d033419::1:262566106-262568107(-)
Zm00001d042116::3:151478765-151480766(-)
Zm00001d049678::4:39729873-39731874(+)
Zm00001d005313::2:169270702-169272703(-)
Zm00001d026261::10:142290176-142292177(+)
Zm00001d011166::8:141515673-141517674(+)
Zm00001d049024::4:12952478-12954479(-)
Zm00001d052993::4:207979003-207981004(+)
Zm00001d049760::4:43394948-43396949(+)
Zm00001d028079::1:22189289-22191290(+)
Zm00001d018219::5:216826116-216828117(-)
Zm00001d039460::3:4953730-4955731(-)
Zm00001d012351::8:172910945-172912946(+)
Zm00001d047300::9:126005225-126007226(-)
Zm00001d035186::6:8567168-8569169(+)
Zm00001d031071::1:175968208-175970209(+)
Zm00001d033044::1:248429711-248431712(+)
Zm00001d037156::6:114066190-114068191(+)
Zm00001d042475::3:168869720-168871721(+)
Zm00001d013195::5:6189356-6191357(-)
Zm00001d013787::5:20162127-20164128(+)
Zm00001d020936::7:137154151-137156152(-)
Zm00001d030614::1:148685795-148687796(+)
Zm00001d040449::3:43823828-43825829(+)
Zm00001d013694::5:17723407-17725408(-)
Zm00001d022443::7:177802808-177804809(-)
Zm00001d018809::7:5833379-5835380(+)
Zm00001d021082::7:142419330-142421331(+)
Zm00001d041511::3:125027156-125029157(+)
Zm00001d021893::7:165530854-165532855(+)
Zm00001d049226::4:21692068-21694069(+)
Zm00001d012525::8:176095318-176097319(-)
Zm00001d005853::2:190930612-190932613(-)
Zm00001d045231::9:16734579-16736580(-)
Zm00001d042756::3:179000229-179002230(+)
Zm00001d003520::2:46551078-46553079(+)
Zm00001d052974::4:206850812-206852813(-)
Zm00001d046354::9:83395707-83397708(-)
Zm00001d003935::2:70121007-70123008(+)
Zm00001d011610::8:155806422-155808423(+)
Zm00001d046658::9:100817927-100819928(-)
Zm00001d044508::3:230340061-230342062(-)
Zm00001d046454::9:90616750-90618751(+)
Zm00001d036647::6:96202823-96204824(+)
Zm00001d034569::1:296488319-296490320(+)
Zm00001d011102::8:139044521-139046522(+)
Zm00001d041594::3:129064679-129066680(-)
Zm00001d040731::3:60613279-60615280(-)
Zm00001d034511::1:295099024-295101025(+)
Zm00001d011748::8:160705336-160707337(+)
Zm00001d051562::4:162798848-162800849(+)
Zm00001d051671::4:166249356-166251357(+)
Zm00001d025425::10:118292425-118294426(+)
Zm00001d041099::3:97284650-97286651(+)
Zm00001d031253::1:183878813-183880814(+)
Zm00001d036799::6:101246717-101248718(+)
Zm00001d036723::6:99025808-99027809(+)
Zm00001d046995::9:114410011-114412012(-)
Zm00001d027637::1:9636740-9638741(+)
Zm00001d019062::7:14886494-14888495(-)
Zm00001d031057::1:175081054-175083055(-)
Zm00001d048794::4:5643896-5645897(-)
Zm00001d036080::6:71040878-71042879(-)
Zm00001d023868::10:25593989-25595990(+)
Zm00001d005442::2:174340394-174342395(-)
Zm00001d035812::6:51700603-51702604(+)
Zm00001d036878::6:105498039-105500040(-)
Zm00001d011913::8:164361378-164363379(+)
Zm00001d038093::6:147627136-147629137(-)
Zm00001d004806::2:140440496-140442497(+)
Zm00001d048901::4:7405386-7407387(-)
Zm00001d047058::9:116829060-116831061(-)
Zm00001d038959::6:167706121-167708122(-)
Zm00001d012238::8:170737165-170739166(+)
Zm00001d018180::5:215921635-215923636(-)
Zm00001d026379::10:144779615-144781616(-)
Zm00001d016587::5:168559733-168561734(+)
Zm00001d038570::6:160132181-160134182(-)
Zm00001d042634::3:174748339-174750340(-)
Zm00001d045232::9:16745585-16747586(-)
Zm00001d022205::7:172840001-172842002(-)
Zm00001d007241::2:225525758-225527759(+)
Zm00001d046900::9:109552189-109554190(+)
Zm00001d030736::1:156845390-156847391(+)
Zm00001d016972::5:181703236-181705237(+)
Zm00001d011122::8:139567354-139569355(+)
Zm00001d041606::3:129571708-129573709(-)
Zm00001d002387::2:11650289-11652290(-)
Zm00001d033912::1:278378863-278380864(-)
Zm00001d032408::1:225779822-225781823(+)
Zm00001d005089::2:157769896-157771897(-)
Zm00001d043063::3:187941671-187943672(+)
Zm00001d034711::1:300446492-300448493(-)
Zm00001d007800::2:239873480-239875481(-)
Zm00001d004004::2:74915271-74917272(-)
Zm00001d019177::7:20468933-20470934(-)
Zm00001d023762::10:19187682-19189683(+)
Zm00001d005991::2:194902387-194904388(-)
Zm00001d044618::3:233474033-233476034(-)
Zm00001d053616::4:236550418-236552419(-)
Zm00001d018653::7:1880248-1882249(+)
Zm00001d039771::3:14424022-14426023(-)
Zm00001d007814::2:240147022-240149023(-)
Zm00001d042347::3:162368044-162370045(+)
Zm00001d050518::4:96147893-96149894(+)
Zm00001d018967::7:10975281-10977282(+)
Zm00001d024311::10:63451743-63453744(+)
Zm00001d012567::8:176778732-176780733(-)
Zm00001d051934::4:174843039-174845040(-)
Zm00001d029733::1:84356314-84358315(+)
Zm00001d013126::5:5157404-5159405(-)
Zm00001d002154::2:6867695-6869696(+)
Zm00001d036195::6:76726429-76728430(-)
Zm00001d049921::4:52818057-52820058(-)
Zm00001d049336::4:27052720-27054721(-)
Zm00001d025136::10:106033762-106035763(+)
Zm00001d027934::1:17961049-17963050(-)
Zm00001d021297::7:148189675-148191676(-)
Zm00001d008749::8:18950257-18952258(+)
Zm00001d050244::4:75675183-75677184(-)
Zm00001d034180::1:285811935-285813936(+)
Zm00001d016551::5:167019824-167021825(-)
Zm00001d031789::1:201872616-201874617(-)
Zm00001d025580::10:122854094-122856095(+)
Zm00001d053553::4:233806192-233808193(+)
Zm00001d011174::8:141812116-141814117(-)
Zm00001d053109::4:214210424-214212425(+)
Zm00001d002649::2:18090687-18092688(+)
Zm00001d009572::8:71292072-71294073(+)
Zm00001d024029::10:38043241-38045242(-)
Zm00001d009419::8:63662210-63664211(+)
Zm00001d001980::2:3880201-3882202(-)
Zm00001d038687::6:162596841-162598842(+)
Zm00001d005498::2:175998338-176000339(+)
Zm00001d028299::1:29675926-29677927(-)
Zm00001d026295::10:143138048-143140049(-)
Zm00001d038801::6:164732860-164734861(+)
Zm00001d033747::1:272703274-272705275(+)
Zm00001d012154::8:169022080-169024081(+)
Zm00001d011233::8:144127336-144129337(-)
Zm00001d038007::6:145009086-145011087(-)
Zm00001d005019::2:154110578-154112579(+)
Zm00001d034512::1:295269257-295271258(-)
Zm00001d014109::5:32776593-32778594(+)
Zm00001d028207::1:26346435-26348436(-)
Zm00001d006063::2:197040079-197042080(-)
Zm00001d024037::10:38842698-38844699(+)
Zm00001d047706::9:139666771-139668772(-)
Zm00001d019947::7:78858225-78860226(-)
Zm00001d035039::6:2913690-2915691(+)
Zm00001d020938::7:137231425-137233426(+)
Zm00001d050584::4:102570224-102572225(-)
Zm00001d014116::5:33005870-33007871(-)
Zm00001d042977::3:185627854-185629855(-)
Zm00001d026265::10:142359846-142361847(+)
Zm00001d050314::4:80568522-80570523(-)
Zm00001d052928::4:205231393-205233394(-)
Zm00001d014688::5:59061550-59063551(-)
Zm00001d032072::1:211384211-211386212(+)
Zm00001d018884::7:8343108-8345109(+)
Zm00001d045357::9:19500858-19502859(+)
Zm00001d034555::1:296184569-296186570(-)
Zm00001d035008::6:1587849-1589850(+)
Zm00001d011947::8:164906825-164908826(+)
Zm00001d034815::1:302811339-302813340(-)
Zm00001d033812::1:274318300-274320301(-)
Zm00001d025392::10:116762268-116764269(+)
Zm00001d052029::4:176874880-176876881(+)
Zm00001d022176::7:171739160-171741161(+)
Zm00001d012159::8:169163806-169165807(+)
Zm00001d011790::8:161666192-161668193(-)
Zm00001d039901::3:18643658-18645659(+)
Zm00001d031559::1:194178810-194180811(-)
Zm00001d039982::3:21730879-21732880(+)
Zm00001d039266::3:825314-827315(+)
Zm00001d015319::5:84426196-84428197(-)
Zm00001d007441::2:231771928-231773929(-)
Zm00001d030894::1:166193275-166195276(+)
Zm00001d018420::5:220378338-220380339(+)
Zm00001d007639::2:236781810-236783811(-)
Zm00001d014083::5:31743500-31745501(+)
Zm00001d024951::10:96581065-96583066(-)
Zm00001d005252::2:165867514-165869515(-)
Zm00001d018429::5:220586715-220588716(+)
Zm00001d012839::5:981874-983875(+)
Zm00001d025878::10:132463176-132465177(+)
Zm00001d046958::9:113034202-113036203(+)
Zm00001d037590::6:130726440-130728441(-)
Zm00001d010558::8:120345128-120347129(-)
Zm00001d023838::10:23885813-23887814(+)
Zm00001d051953::4:175174982-175176983(+)
Zm00001d013268::5:7502714-7504715(+)
Zm00001d042106::3:150767047-150769048(-)
Zm00001d027495::1:6557926-6559927(-)
Zm00001d042363::3:163304978-163306979(-)
Zm00001d015693::5:108279728-108281729(+)
Zm00001d052183::4:182552337-182554338(+)
Zm00001d011329::8:146861697-146863698(+)
Zm00001d037346::6:122283854-122285855(-)
Zm00001d007352::2:229465826-229467827(+)
Zm00001d053122::4:214602508-214604509(-)
Zm00001d037927::6:142235460-142237461(-)
Zm00001d014690::5:59258021-59260022(-)
Zm00001d042384::3:164051072-164053073(+)
Zm00001d002758::2:21811578-21813579(+)
Zm00001d044564::3:231732891-231734892(+)
Zm00001d031026::1:174110851-174112852(+)
Zm00001d018718::7:3072241-3074242(+)
Zm00001d031958::1:208014352-208016353(-)
Zm00001d006398::2:206592093-206594094(-)
Zm00001d011034::8:137156048-137158049(-)
Zm00001d022179::7:171989436-171991437(-)
Zm00001d039994::3:22274718-22276719(+)
Zm00001d041693::3:133752810-133754811(-)
Zm00001d045598::9:28062829-28064830(-)
Zm00001d015308::5:83965124-83967125(+)
Zm00001d021835::7:164161475-164163476(+)
Zm00001d044185::3:221307020-221309021(+)
Zm00001d027714::1:11887051-11889052(-)
Zm00001d018527::5:222516482-222518483(-)
Zm00001d017091::5:185082604-185084605(+)
Zm00001d047882::9:144128170-144130171(+)
Zm00001d037362::6:122861418-122863419(+)
Zm00001d004820::2:141063222-141065223(+)
Zm00001d047849::9:143266966-143268967(+)
Zm00001d052921::4:204938754-204940755(-)
Zm00001d051773::4:169204227-169206228(-)
Zm00001d032923::1:243206528-243208529(+)
Zm00001d039032::6:168947957-168949958(-)
Zm00001d052494::4:191351710-191353711(+)
Zm00001d015743::5:115455901-115457902(-)
Zm00001d051843::4:171967779-171969780(-)
Zm00001d029135::1:59946544-59948545(+)
Zm00001d017686::5:204307711-204309712(-)
Zm00001d020182::7:98086606-98088607(-)
Zm00001d008502::8:10654528-10656529(-)
Zm00001d047461::9:130895762-130897763(-)
Zm00001d026547::10:147983660-147985661(+)
Zm00001d009017::8:30235862-30237863(+)
Zm00001d002658::2:18563603-18565604(-)
Zm00001d045972::9:50999027-51001028(-)
Zm00001d033955::1:279592146-279594147(-)
Zm00001d005747::2:185849680-185851681(-)
Zm00001d005016::2:153925819-153927820(-)
Zm00001d007733::2:238323047-238325048(+)
Zm00001d024546::10:77698637-77700638(+)
Zm00001d035645::6:38127283-38129284(+)
Zm00001d051890::4:173816542-173818543(-)
Zm00001d033420::1:262570997-262572998(-)
Zm00001d018756::7:4307238-4309239(-)
Zm00001d028303::1:29783910-29785911(+)
Zm00001d002313::2:10131838-10133839(-)
Zm00001d043815::3:210943124-210945125(+)
Zm00001d030990::1:172356851-172358852(-)
Zm00001d044481::3:229387837-229389838(+)
Zm00001d027991::1:19586115-19588116(-)
Zm00001d044971::9:8654602-8656603(-)
Zm00001d054066::4:245797063-245799064(+)
Zm00001d033611::1:268582628-268584629(+)
Zm00001d044976::9:9000798-9002799(+)
Zm00001d007089::2:221947840-221949841(+)
Zm00001d008630::8:15267304-15269305(+)
Zm00001d036583::6:93723979-93725980(-)
Zm00001d032847::1:239936899-239938900(-)
Zm00001d043364::3:197724710-197726711(-)
Zm00001d047519::9:133376011-133378012(+)
Zm00001d037628::6:132319160-132321161(+)
Zm00001d025599::10:123601318-123603319(-)
Zm00001d052185::4:182583131-182585132(-)
Zm00001d014324::5:41035364-41037365(-)
Zm00001d038726::6:163372559-163374560(+)
Zm00001d028184::1:25737043-25739044(-)
Zm00001d028654::1:41848258-41850259(-)
Zm00001d040584::3:51571935-51573936(+)
Zm00001d012648::8:177803006-177805007(-)
Zm00001d031860::1:204438270-204440271(-)
Zm00001d033002::1:246565540-246567541(-)
Zm00001d044429::3:227744128-227746129(-)
Zm00001d050353::4:83030275-83032276(-)
Zm00001d012972::5:2583511-2585512(-)
Zm00001d014977::5:70821120-70823121(+)
Zm00001d023964::10:32321676-32323677(+)
Zm00001d021856::7:164590434-164592435(+)
Zm00001d010200::8:103826965-103828966(+)
Zm00001d001910::2:2780316-2782317(+)
Zm00001d022188::7:172308093-172310094(-)
Zm00001d029260::1:63978513-63980514(+)
Zm00001d014671::5:58565969-58567970(-)
Zm00001d008311::8:4839230-4841231(+)
Zm00001d006484::2:209680228-209682229(+)
Zm00001d028373::1:32470595-32472596(+)
Zm00001d049188::4:19756869-19758870(+)
Zm00001d047923::9:145516600-145518601(+)
Zm00001d031691::1:198671395-198673396(-)
Zm00001d016786::5:175958382-175960383(+)
Zm00001d022269::7:174023062-174025063(-)
Zm00001d039681::3:11796538-11798539(-)
Zm00001d047951::9:146065674-146067675(-)
Zm00001d048404::9:155681090-155683091(-)
Zm00001d013964::5:26494224-26496225(+)
Zm00001d036428::6:88156436-88158437(-)
Zm00001d020107::7:92388894-92390895(-)
Zm00001d015499::5:93959521-93961522(-)
Zm00001d011631::8:156789958-156791959(-)
Zm00001d041844::3:140393003-140395004(-)
Zm00001d014467::5:49122273-49124274(-)
Zm00001d042601::3:173174149-173176150(-)
Zm00001d035817::6:52289328-52291329(-)
Zm00001d046566::9:96092605-96094606(+)
Zm00001d026687::10:149947799-149949800(+)
Zm00001d037536::6:128605089-128607090(-)
Zm00001d047886::9:144312450-144314451(-)
Zm00001d038689::6:162603798-162605799(+)
Zm00001d008788::8:20206056-20208057(-)
Zm00001d045967::9:50658526-50660527(-)
Zm00001d030061::1:102722604-102724605(-)
Zm00001d044310::3:224936005-224938006(+)
Zm00001d015085::5:74829894-74831895(-)
Zm00001d003492::2:45894799-45896800(-)
Zm00001d021192::7:145446689-145448690(+)
Zm00001d043167::3:190454237-190456238(+)
Zm00001d011740::8:160441791-160443792(-)
Zm00001d045472::9:23404487-23406488(+)
Zm00001d011061::8:137869262-137871263(+)
Zm00001d027367::1:3809645-3811646(-)
Zm00001d024207::10:56444654-56446655(+)
Zm00001d033310::1:258514367-258516368(+)
Zm00001d041576::3:127809691-127811692(-)
Zm00001d017186::5:188271602-188273603(+)
Zm00001d032337::1:223037122-223039123(-)
Zm00001d046564::9:96091147-96093148(-)
Zm00001d043287::3:194439247-194441248(+)
Zm00001d026532::10:147804255-147806256(-)
Zm00001d053784::4:240996626-240998627(+)
Zm00001d021442::7:152334336-152336337(+)
Zm00001d049490::4:32208973-32210974(+)
Zm00001d040263::3:34656690-34658691(-)
Zm00001d044488::3:229577969-229579970(-)
Zm00001d001960::2:3560450-3562451(-)
Zm00001d048505::9:157489056-157491057(-)
Zm00001d034848::1:303768171-303770172(-)
Zm00001d022528::7:179413458-179415459(-)
Zm00001d015605::5:100773083-100775084(-)
Zm00001d002663::2:18765598-18767599(-)
Zm00001d032843::1:239906265-239908266(-)
Zm00001d032742::1:237019131-237021132(-)
Zm00001d041773::3:137022100-137024101(-)
Zm00001d034880::1:304587931-304589932(-)
Zm00001d029656::1:81670913-81672914(+)
Zm00001d037672::6:133573039-133575040(+)
Zm00001d036846::6:103649794-103651795(-)
Zm00001d015594::5:100209735-100211736(+)
Zm00001d021934::7:166184909-166186910(-)
Zm00001d006841::2:217690372-217692373(+)
Zm00001d034729::1:300850750-300852751(+)
Zm00001d043872::3:212611532-212613533(+)
Zm00001d038684::6:162568245-162570246(-)
Zm00001d046952::9:112603312-112605313(+)
Zm00001d037624::6:132160687-132162688(+)
Zm00001d049816::4:45969510-45971511(-)
Zm00001d015086::5:74942509-74944510(+)
Zm00001d027598::1:8676134-8678135(+)
Zm00001d042350::3:162538235-162540236(+)
Zm00001d015839::5:124934813-124936814(+)
Zm00001d003267::2:38402089-38404090(-)
Zm00001d053996::4:244815156-244817157(+)
Zm00001d032464::1:227553606-227555607(-)
Zm00001d042152::3:153899822-153901823(+)
Zm00001d040312::3:37519743-37521744(+)
Zm00001d051532::4:161647209-161649210(+)
Zm00001d037736::6:135767773-135769774(+)
Zm00001d027535::1:7596604-7598605(+)
Zm00001d038292::6:153561537-153563538(+)
Zm00001d026467::10:146437714-146439715(+)
Zm00001d052075::4:178745025-178747026(+)
Zm00001d009361::8:59480365-59482366(+)
Zm00001d004315::2:102690970-102692971(+)
Zm00001d005151::2:161368344-161370345(-)
Zm00001d028529::1:38253654-38255655(+)
Zm00001d037291::6:119609331-119611332(+)
Zm00001d050310::4:80431309-80433310(+)
Zm00001d053754::4:240519634-240521635(-)
Zm00001d025561::10:122371574-122373575(+)
Zm00001d021933::7:166110423-166112424(+)
Zm00001d012721::8:179177140-179179141(-)
Zm00001d007653::2:237004755-237006756(-)
Zm00001d013023::5:3427072-3429073(-)
Zm00001d023420::10:5097783-5099784(+)
Zm00001d036982::6:108210961-108212962(+)
Zm00001d041154::3:100563444-100565445(+)
Zm00001d017830::5:208015008-208017009(+)
Zm00001d031209::1:182294452-182296453(-)
Zm00001d028804::1:46897166-46899167(+)
Zm00001d046487::9:92064805-92066806(-)
Zm00001d052098::4:179530062-179532063(-)
Zm00001d030790::1:159883990-159885991(-)
Zm00001d005306::2:168879036-168881037(+)
Zm00001d027572::1:8307848-8309849(-)
Zm00001d007532::2:234164117-234166118(-)
Zm00001d002064::2:5195256-5197257(-)
Zm00001d028490::1:36843054-36845055(-)
Zm00001d010476::8:117163143-117165144(-)
Zm00001d041232::3:106915886-106917887(+)
Zm00001d020185::7:98427130-98429131(+)
Zm00001d044407::3:227370761-227372762(-)
Zm00001d053265::4:223184856-223186857(+)
Zm00001d016783::5:175763478-175765479(+)
Zm00001d052888::4:203510932-203512933(-)
Zm00001d044054::3:217926683-217928684(+)
Zm00001d006834::2:217595299-217597300(-)
Zm00001d047759::9:141100592-141102593(-)
Zm00001d028004::1:19964455-19966456(+)
Zm00001d008407::8:7960596-7962597(-)
Zm00001d013085::5:4525544-4527545(-)
Zm00001d011614::8:155952199-155954200(-)
Zm00001d007048::2:220865795-220867796(-)
Zm00001d006881::2:218475375-218477376(-)
Zm00001d029189::1:61570217-61572218(+)
Zm00001d038012::6:145101244-145103245(-)
Zm00001d006934::2:219705794-219707795(+)
Zm00001d028712::1:44006179-44008180(-)
Zm00001d015581::5:99283642-99285643(+)
Zm00001d016265::5:154658594-154660595(+)
Zm00001d043970::3:215388401-215390402(-)
Zm00001d020569::7:122617469-122619470(+)
Zm00001d049528::4:33285733-33287734(+)
Zm00001d003616::2:50473046-50475047(+)
Zm00001d004486::2:114665217-114667218(-)
Zm00001d051184::4:147685182-147687183(+)
Zm00001d044495::3:229663163-229665164(+)
Zm00001d020622::7:125317621-125319622(-)
Zm00001d030618::1:148821377-148823378(+)
Zm00001d053858::4:242394805-242396806(-)
Zm00001d037978::6:144042196-144044197(-)
Zm00001d047156::9:120314698-120316699(-)
Zm00001d017859::5:209062434-209064435(-)
Zm00001d011188::8:142390808-142392809(+)
Zm00001d031056::1:175034577-175036578(+)
Zm00001d044996::9:9520390-9522391(+)
Zm00001d033957::1:279608994-279610995(-)
Zm00001d006176::2:200724967-200726968(+)
Zm00001d001898::2:2551843-2553844(+)
Zm00001d002615::2:16780762-16782763(+)
Zm00001d034995::6:1301415-1303416(-)
Zm00001d043527::3:202751878-202753879(+)
Zm00001d037045::6:110222318-110224319(+)
Zm00001d049466::4:31334674-31336675(-)
Zm00001d048513::9:157609004-157611005(-)
Zm00001d033746::1:272704105-272706106(-)
Zm00001d031430::1:189861143-189863144(+)
Zm00001d004702::2:132208074-132210075(+)
Zm00001d020770::7:131823304-131825305(-)
Zm00001d046225::9:73155946-73157947(+)
Zm00001d044855::9:5308026-5310027(+)
Zm00001d038267::6:152767996-152769997(-)
Zm00001d048860::4:6577683-6579684(-)
Zm00001d048004::9:147696619-147698620(+)
Zm00001d021135::7:143616262-143618263(+)
Zm00001d052002::4:176256286-176258287(+)
Zm00001d016024::5:140138814-140140815(+)
Zm00001d031053::1:174881015-174883016(+)
Zm00001d017307::5:192248623-192250624(+)
Zm00001d045877::9:45290611-45292612(-)
Zm00001d018636::7:1403420-1405421(-)
Zm00001d011796::8:161716456-161718457(+)
Zm00001d003619::2:50635887-50637888(-)
Zm00001d049376::4:28202325-28204326(+)
Zm00001d042515::3:170298863-170300864(+)
Zm00001d020357::7:108881938-108883939(-)
Zm00001d034497::1:294671002-294673003(-)
Zm00001d006506::2:210162043-210164044(-)
Zm00001d032284::1:220398754-220400755(+)
Zm00001d033933::1:278906951-278908952(-)
Zm00001d006085::2:197747369-197749370(+)
Zm00001d012725::8:179212901-179214902(+)
Zm00001d019803::7:62980983-62982984(+)
Zm00001d034415::1:292329707-292331708(+)
Zm00001d032798::1:238442112-238444113(+)
Zm00001d030379::1:127535748-127537749(+)
Zm00001d052742::4:199483780-199485781(+)
Zm00001d052945::4:205818692-205820693(-)
Zm00001d052050::4:177641700-177643701(+)
Zm00001d020691::7:128620823-128622824(-)
Zm00001d049708::4:40975010-40977011(+)
Zm00001d012420::8:174178463-174180464(+)
Zm00001d002859::2:24839170-24841171(+)
Zm00001d032547::1:230139884-230141885(+)
Zm00001d041711::3:134554029-134556030(-)
Zm00001d014232::5:37305792-37307793(+)
Zm00001d025837::10:131417823-131419824(+)
Zm00001d003457::2:44952047-44954048(+)
Zm00001d029429::1:70218659-70220660(-)
Zm00001d031300::1:185592462-185594463(-)
Zm00001d033937::1:279128039-279130040(-)
Zm00001d032330::1:222630375-222632376(-)
Zm00001d018356::5:219144500-219146501(-)
Zm00001d038946::6:167400793-167402794(+)
Zm00001d005760::2:186870522-186872523(+)
Zm00001d005179::2:162708052-162710053(-)
Zm00001d011360::8:148436405-148438406(-)
Zm00001d034231::1:287345322-287347323(+)
Zm00001d051055::4:139226388-139228389(+)
Zm00001d026599::10:148716558-148718559(-)
Zm00001d043293::3:194810235-194812236(-)
Zm00001d001885::2:2465973-2467974(-)
Zm00001d035208::6:9904273-9906274(+)
Zm00001d022295::7:174696152-174698153(+)
Zm00001d007514::2:233611077-233613078(-)
Zm00001d043935::3:214159058-214161059(+)
Zm00001d041143::3:100308724-100310725(-)
Zm00001d025619::10:124226261-124228262(+)
Zm00001d033670::1:270254103-270256104(+)
Zm00001d043192::3:191177985-191179986(-)
Zm00001d046592::9:97668226-97670227(+)
Zm00001d037417::6:124923178-124925179(+)
Zm00001d003389::2:42584541-42586542(-)
Zm00001d018080::5:213837789-213839790(+)
Zm00001d024605::10:80140137-80142138(-)
Zm00001d038114::6:148434542-148436543(+)
Zm00001d028431::1:34833156-34835157(-)
Zm00001d027278::1:1532657-1534658(-)
Zm00001d037090::6:111810478-111812479(-)
Zm00001d003713::2:56097013-56099014(-)
Zm00001d033750::1:272780184-272782185(-)
Zm00001d029868::1:91139282-91141283(-)
Zm00001d029258::1:63929753-63931754(-)
Zm00001d039184::6:172149283-172151284(-)
Zm00001d045578::9:27180358-27182359(-)
Zm00001d032555::1:230381171-230383172(+)
Zm00001d037557::6:129474390-129476391(+)
Zm00001d038165::6:150161189-150163190(-)
Zm00001d031392::1:188716545-188718546(-)
Zm00001d004875::2:145682177-145684178(+)
Zm00001d012595::8:177030939-177032940(-)
Zm00001d043107::3:189321499-189323500(+)
Zm00001d009335::8:56714282-56716283(-)
Zm00001d041994::3:146861239-146863240(-)
Zm00001d020641::7:126102794-126104795(-)
Zm00001d001912::2:2795845-2797846(-)
Zm00001d048927::4:8249523-8251524(+)
Zm00001d037503::6:127574307-127576308(-)
Zm00001d039859::3:16955900-16957901(-)
Zm00001d003275::2:38563796-38565797(-)
Zm00001d026165::10:140174425-140176426(-)
Zm00001d043186::3:190901035-190903036(+)
Zm00001d039814::3:15584932-15586933(+)
Zm00001d010211::8:104192906-104194907(-)
Zm00001d014650::5:57310061-57312062(+)
Zm00001d043889::3:213107540-213109541(+)
Zm00001d026071::10:137672646-137674647(+)
Zm00001d011411::8:149800196-149802197(-)
Zm00001d033303::1:258177004-258179005(-)
Zm00001d022211::7:172910835-172912836(-)
Zm00001d053603::4:236103901-236105902(+)
Zm00001d039051::6:169305938-169307939(-)
Zm00001d051568::4:162979166-162981167(-)
Zm00001d028787::1:46388052-46390053(+)
Zm00001d045996::9:53099644-53101645(+)
Zm00001d042393::3:164361337-164363338(-)
Zm00001d044442::3:228213307-228215308(+)
Zm00001d038194::6:151180818-151182819(+)
Zm00001d043150::3:190205742-190207743(+)
Zm00001d025848::10:131500443-131502444(-)
Zm00001d033825::1:274896420-274898421(-)
Zm00001d033927::1:278714211-278716212(+)
Zm00001d024996::10:98385721-98387722(-)
Zm00001d034534::1:295788306-295790307(+)
Zm00001d050383::4:85013711-85015712(+)
Zm00001d010709::8:125236591-125238592(-)
Zm00001d052056::4:177954468-177956469(+)
Zm00001d017820::5:207732146-207734147(+)
Zm00001d024952::10:96584860-96586861(+)
Zm00001d026366::10:144413703-144415704(+)
Zm00001d032271::1:219876304-219878305(-)
Zm00001d047875::9:144031735-144033736(-)
Zm00001d047699::9:139518991-139520992(-)
Zm00001d028989::1:53770416-53772417(+)
Zm00001d016896::5:179609406-179611407(+)
Zm00001d025805::10:130102175-130104176(+)
Zm00001d009539::8:69392989-69394990(-)
Zm00001d033795::1:273936340-273938341(+)
Zm00001d051948::4:175078843-175080844(+)
Zm00001d032725::1:236252443-236254444(-)
Zm00001d040245::3:33491013-33493014(-)
Zm00001d015884::5:128731932-128733933(+)
Zm00001d009077::8:34964850-34966851(+)
Zm00001d047747::9:140733091-140735092(+)
Zm00001d043598::3:204720746-204722747(+)
Zm00001d018497::5:221815454-221817455(+)
Zm00001d015208::5:79394811-79396812(-)
Zm00001d027756::1:12712730-12714731(-)
Zm00001d034200::1:286489394-286491395(-)
Zm00001d012800::5:118055-120056(+)
Zm00001d006944::2:219964043-219966044(+)
Zm00001d007757::2:239001008-239003009(-)
```
