## Supplementary material for "A comprehensive map of preferentially located motifs reveals distinct proximal *cis*-regulatory elements in plants": TCAAA_containing_gene_set.txt

```
#Occurences of TCAAA between -3 and 5 (positions relative to the transcription start site)
#1352 sequences with TCAAA in this interval
#5.37% of the sequences in promoter set with TCAAA (set with 25199 sequences)
Zm00001d004751::2:136248133-136250134(-)
Zm00001d045870::9:44820182-44822183(-)
Zm00001d015581::5:99283642-99285643(+)
Zm00001d011085::8:138460265-138462266(+)
Zm00001d051953::4:175174982-175176983(+)
Zm00001d049187::4:19754299-19756300(+)
Zm00001d046454::9:90616750-90618751(+)
Zm00001d052098::4:179530062-179532063(-)
Zm00001d021914::7:165821312-165823313(-)
Zm00001d053591::4:235610970-235612971(+)
Zm00001d010803::8:128339218-128341219(+)
Zm00001d016309::5:156611482-156613483(-)
Zm00001d052183::4:182552337-182554338(+)
Zm00001d005896::2:192057775-192059776(-)
Zm00001d010141::8:101176270-101178271(-)
Zm00001d041606::3:129571708-129573709(-)
Zm00001d042939::3:184597753-184599754(-)
Zm00001d031743::1:200574949-200576950(-)
Zm00001d001923::2:3010295-3012296(-)
Zm00001d040368::3:40483558-40485559(+)
Zm00001d021689::7:160132984-160134985(+)
Zm00001d051605::4:164207838-164209839(+)
Zm00001d039252::3:565644-567645(-)
Zm00001d012913::5:1890351-1892352(+)
Zm00001d032857::1:240407623-240409624(-)
Zm00001d009060::8:33885690-33887691(-)
Zm00001d043257::3:193490875-193492876(+)
Zm00001d018810::7:5845045-5847046(-)
Zm00001d037537::6:128613331-128615332(-)
Zm00001d038144::6:149271578-149273579(+)
Zm00001d038525::6:159274682-159276683(-)
Zm00001d032362::1:224026153-224028154(-)
Zm00001d045372::9:19995799-19997800(-)
Zm00001d030026::1:100646761-100648762(-)
Zm00001d016365::5:159329133-159331134(+)
Zm00001d030987::1:172155344-172157345(-)
Zm00001d051542::4:161954034-161956035(-)
Zm00001d045774::9:38440716-38442717(+)
Zm00001d024521::10:75863393-75865394(+)
Zm00001d015605::5:100773083-100775084(-)
Zm00001d037749::6:136320770-136322771(+)
Zm00001d007653::2:237004755-237006756(-)
Zm00001d011805::8:161832925-161834926(+)
Zm00001d026652::10:149391576-149393577(+)
Zm00001d014688::5:59061550-59063551(-)
Zm00001d014418::5:45734696-45736697(-)
Zm00001d051796::4:169930678-169932679(-)
Zm00001d018429::5:220586715-220588716(+)
Zm00001d012850::5:1083139-1085140(+)
Zm00001d046487::9:92064805-92066806(-)
Zm00001d027975::1:18952739-18954740(+)
Zm00001d017345::5:193473547-193475548(-)
Zm00001d020783::7:132506381-132508382(+)
Zm00001d030757::1:158366820-158368821(+)
Zm00001d051139::4:145544577-145546578(+)
Zm00001d046207::9:71961690-71963691(-)
Zm00001d040094::3:27363823-27365824(-)
Zm00001d031253::1:183878813-183880814(+)
Zm00001d019619::7:46403812-46405813(-)
Zm00001d037968::6:143833211-143835212(+)
Zm00001d012952::5:2328031-2330032(-)
Zm00001d037536::6:128605089-128607090(-)
Zm00001d034893::1:304952942-304954943(+)
Zm00001d034180::1:285811935-285813936(+)
Zm00001d014701::5:59906929-59908930(-)
Zm00001d035763::6:46349121-46351122(-)
Zm00001d052432::4:189829307-189831308(+)
Zm00001d038273::6:152957202-152959203(+)
Zm00001d036350::6:85119966-85121967(-)
Zm00001d002313::2:10131838-10133839(-)
Zm00001d016001::5:138742250-138744251(+)
Zm00001d029170::1:60933810-60935811(-)
Zm00001d026522::10:147503206-147505207(+)
Zm00001d027799::1:13761570-13763571(-)
Zm00001d054012::4:245104413-245106414(+)
Zm00001d011614::8:155952199-155954200(-)
Zm00001d033502::1:264641717-264643718(-)
Zm00001d044418::3:227502628-227504629(-)
Zm00001d011760::8:160946618-160948619(-)
Zm00001d044185::3:221307020-221309021(+)
Zm00001d005244::2:165519627-165521628(+)
Zm00001d011269::8:145258590-145260591(-)
Zm00001d053251::4:222298565-222300566(+)
Zm00001d018654::7:1971163-1973164(+)
Zm00001d029743::1:84996268-84998269(-)
Zm00001d007379::2:230224641-230226642(+)
Zm00001d035039::6:2913690-2915691(+)
Zm00001d006402::2:206602348-206604349(+)
Zm00001d005026::2:154616323-154618324(-)
Zm00001d025683::10:126172073-126174074(+)
Zm00001d011496::8:152418219-152420220(+)
Zm00001d013430::5:11238955-11240956(-)
Zm00001d042350::3:162538235-162540236(+)
Zm00001d031859::1:204432528-204434529(-)
Zm00001d022458::7:178122116-178124117(+)
Zm00001d042393::3:164361337-164363338(-)
Zm00001d031926::1:206981101-206983102(+)
Zm00001d014671::5:58565969-58567970(-)
Zm00001d032600::1:231638637-231640638(+)
Zm00001d005148::2:161095983-161097984(-)
Zm00001d031070::1:175957130-175959131(+)
Zm00001d050584::4:102570224-102572225(-)
Zm00001d024617::10:80386805-80388806(-)
Zm00001d036970::6:107807869-107809870(-)
Zm00001d047830::9:142672292-142674293(-)
Zm00001d005482::2:175597963-175599964(-)
Zm00001d043022::3:186813122-186815123(-)
Zm00001d009221::8:44260447-44262448(-)
Zm00001d037993::6:144584308-144586309(-)
Zm00001d037756::6:136398133-136400134(+)
Zm00001d044559::3:231693124-231695125(+)
Zm00001d031617::1:196227546-196229547(-)
Zm00001d014110::5:32816680-32818681(+)
Zm00001d003352::2:41247258-41249259(-)
Zm00001d041268::3:109249719-109251720(+)
Zm00001d019062::7:14886494-14888495(-)
Zm00001d050266::4:77362532-77364533(-)
Zm00001d041432::3:119219677-119221678(-)
Zm00001d052961::4:206346010-206348011(+)
Zm00001d034970::6:386779-388780(+)
Zm00001d023775::10:19783401-19785402(-)
Zm00001d014732::5:61078518-61080519(-)
Zm00001d045261::9:17412093-17414094(-)
Zm00001d039319::3:1690500-1692501(+)
Zm00001d039671::3:11563006-11565007(-)
Zm00001d049380::4:28429476-28431477(-)
Zm00001d008564::8:13136731-13138732(-)
Zm00001d027892::1:16848094-16850095(-)
Zm00001d047063::9:117059765-117061766(-)
Zm00001d026406::10:145323803-145325804(-)
Zm00001d017130::5:186478828-186480829(-)
Zm00001d009520::8:68813148-68815149(-)
Zm00001d013177::5:5980327-5982328(-)
Zm00001d031699::1:198829164-198831165(-)
Zm00001d052756::4:199896155-199898156(-)
Zm00001d051890::4:173816542-173818543(-)
Zm00001d018533::5:222568017-222570018(+)
Zm00001d001857::2:2013752-2015753(+)
Zm00001d015816::5:123450902-123452903(-)
Zm00001d013910::5:24431985-24433986(-)
Zm00001d036708::6:98285542-98287543(-)
Zm00001d009276::8:50543934-50545935(+)
Zm00001d012238::8:170737165-170739166(+)
Zm00001d009055::8:33495556-33497557(-)
Zm00001d050643::4:109048039-109050040(-)
Zm00001d010488::8:117500904-117502905(-)
Zm00001d009488::8:67041786-67043787(+)
Zm00001d012867::5:1365141-1367142(+)
Zm00001d012981::5:2678887-2680888(+)
Zm00001d035099::6:5211672-5213673(-)
Zm00001d043047::3:187341005-187343006(+)
Zm00001d007577::2:235093342-235095343(+)
Zm00001d032539::1:229905324-229907325(+)
Zm00001d008214::8:1455627-1457628(-)
Zm00001d024499::10:74392527-74394528(+)
Zm00001d011362::8:148483737-148485738(-)
Zm00001d003696::2:54979564-54981565(+)
Zm00001d020669::7:127430980-127432981(-)
Zm00001d044667::3:234431484-234433485(-)
Zm00001d005745::2:185840382-185842383(-)
Zm00001d042335::3:161680935-161682936(+)
Zm00001d040426::3:42865773-42867774(+)
Zm00001d043244::3:192999228-193001229(+)
Zm00001d037972::6:143912618-143914619(-)
Zm00001d052185::4:182583131-182585132(-)
Zm00001d011131::8:139986714-139988715(-)
Zm00001d023868::10:25593989-25595990(+)
Zm00001d003051::2:30449299-30451300(-)
Zm00001d010863::8:130917201-130919202(+)
Zm00001d030790::1:159883990-159885991(-)
Zm00001d024444::10:71063792-71065793(-)
Zm00001d022188::7:172308093-172310094(-)
Zm00001d036079::6:70992439-70994440(-)
Zm00001d010592::8:121235152-121237153(-)
Zm00001d032072::1:211384211-211386212(+)
Zm00001d002859::2:24839170-24841171(+)
Zm00001d016602::5:169614210-169616211(+)
Zm00001d005507::2:176647409-176649410(+)
Zm00001d002474::2:13571712-13573713(-)
Zm00001d051055::4:139226388-139228389(+)
Zm00001d048826::4:6033997-6035998(+)
Zm00001d010109::8:99411707-99413708(+)
Zm00001d031355::1:187097326-187099327(+)
Zm00001d024631::10:81315185-81317186(-)
Zm00001d032353::1:223543781-223545782(+)
Zm00001d038914::6:166875477-166877478(-)
Zm00001d025703::10:126793399-126795400(-)
Zm00001d027495::1:6557926-6559927(-)
Zm00001d051930::4:174764864-174766865(-)
Zm00001d027688::1:11156614-11158615(+)
Zm00001d053635::4:237829551-237831552(-)
Zm00001d048532::9:157942565-157944566(+)
Zm00001d028713::1:44012384-44014385(-)
Zm00001d048220::9:152677658-152679659(-)
Zm00001d018505::5:222046732-222048733(+)
Zm00001d033705::1:271741915-271743916(+)
Zm00001d049474::4:31491420-31493421(-)
Zm00001d013850::5:22704457-22706458(+)
Zm00001d045733::9:35868676-35870677(-)
Zm00001d042450::3:168110271-168112272(-)
Zm00001d006907::2:219179127-219181128(+)
Zm00001d020936::7:137154151-137156152(-)
Zm00001d003046::2:30270247-30272248(+)
Zm00001d014761::5:61856653-61858654(+)
Zm00001d021089::7:142531572-142533573(-)
Zm00001d053274::4:223770411-223772412(+)
Zm00001d034098::1:283980480-283982481(+)
Zm00001d045882::9:45463030-45465031(-)
Zm00001d028712::1:44006179-44008180(-)
Zm00001d031264::1:184285831-184287832(-)
Zm00001d028599::1:40282241-40284242(+)
Zm00001d013469::5:12355304-12357305(-)
Zm00001d032810::1:238939506-238941507(-)
Zm00001d043453::3:200463687-200465688(+)
Zm00001d043327::3:196588023-196590024(+)
Zm00001d014212::5:36778103-36780104(+)
Zm00001d012688::8:178700513-178702514(-)
Zm00001d014315::5:40642779-40644780(-)
Zm00001d026604::10:148809256-148811257(-)
Zm00001d037939::6:142828532-142830533(+)
Zm00001d030468::1:134961328-134963329(+)
Zm00001d039861::3:17120279-17122280(-)
Zm00001d029318::1:65780643-65782644(+)
Zm00001d052945::4:205818692-205820693(-)
Zm00001d043490::3:201673441-201675442(+)
Zm00001d051184::4:147685182-147687183(+)
Zm00001d043854::3:212114060-212116061(-)
Zm00001d037680::6:133848077-133850078(-)
Zm00001d052473::4:190786303-190788304(+)
Zm00001d033747::1:272703274-272705275(+)
Zm00001d032464::1:227553606-227555607(-)
Zm00001d043768::3:209491944-209493945(+)
Zm00001d046490::9:92159169-92161170(+)
Zm00001d020938::7:137231425-137233426(+)
Zm00001d003751::2:57535066-57537067(-)
Zm00001d020204::7:98993654-98995655(+)
Zm00001d005769::2:187444520-187446521(+)
Zm00001d011971::8:165342309-165344310(+)
Zm00001d011288::8:145984893-145986894(-)
Zm00001d003707::2:55658154-55660155(+)
Zm00001d018038::5:212635527-212637528(-)
Zm00001d051550::4:162304325-162306326(+)
Zm00001d002137::2:6508852-6510853(-)
Zm00001d032391::1:225163417-225165418(+)
Zm00001d025664::10:125368297-125370298(+)
Zm00001d028818::1:47589001-47591002(-)
Zm00001d008581::8:13546713-13548714(+)
Zm00001d032465::1:227583073-227585074(-)
Zm00001d023462::10:6348637-6350638(-)
Zm00001d012070::8:167596982-167598983(+)
Zm00001d016479::5:164266061-164268062(-)
Zm00001d047812::9:142387414-142389415(+)
Zm00001d002871::2:25169605-25171606(+)
Zm00001d035008::6:1587849-1589850(+)
Zm00001d034609::1:297762362-297764363(-)
Zm00001d048333::9:154593153-154595154(-)
Zm00001d054098::4:246454035-246456036(+)
Zm00001d009348::8:57760516-57762517(-)
Zm00001d043527::3:202751878-202753879(+)
Zm00001d015202::5:79031171-79033172(-)
Zm00001d012892::5:1653029-1655030(-)
Zm00001d041323::3:112354639-112356640(-)
Zm00001d012721::8:179177140-179179141(-)
Zm00001d021651::7:159108157-159110158(-)
Zm00001d050907::4:129656512-129658513(-)
Zm00001d043150::3:190205742-190207743(+)
Zm00001d021729::7:161574646-161576647(+)
Zm00001d037786::6:137833793-137835794(-)
Zm00001d040462::3:44591235-44593236(+)
Zm00001d048727::4:4318862-4320863(-)
Zm00001d007652::2:236953006-236955007(+)
Zm00001d027524::1:7402596-7404597(-)
Zm00001d030103::1:105861446-105863447(+)
Zm00001d010200::8:103826965-103828966(+)
Zm00001d031056::1:175034577-175036578(+)
Zm00001d018207::5:216596324-216598325(+)
Zm00001d028010::1:20262176-20264177(+)
Zm00001d032911::1:242882647-242884648(+)
Zm00001d035091::6:4890480-4892481(-)
Zm00001d019681::7:50688188-50690189(-)
Zm00001d030675::1:152399313-152401314(+)
Zm00001d035626::6:37494033-37496034(+)
Zm00001d007758::2:239002100-239004101(+)
Zm00001d038508::6:158905809-158907810(-)
Zm00001d008394::8:7173328-7175329(-)
Zm00001d044564::3:231732891-231734892(+)
Zm00001d018441::5:220901405-220903406(+)
Zm00001d012316::8:172333440-172335441(+)
Zm00001d034555::1:296184569-296186570(-)
Zm00001d044441::3:228213467-228215468(-)
Zm00001d037624::6:132160687-132162688(+)
Zm00001d042515::3:170298863-170300864(+)
Zm00001d011926::8:164781403-164783404(-)
Zm00001d033426::1:262671980-262673981(-)
Zm00001d006133::2:199508021-199510022(+)
Zm00001d004486::2:114665217-114667218(-)
Zm00001d002658::2:18563603-18565604(-)
Zm00001d029534::1:75281791-75283792(+)
Zm00001d024546::10:77698637-77700638(+)
Zm00001d025343::10:114916150-114918151(+)
Zm00001d038989::6:168298546-168300547(+)
Zm00001d041497::3:124223215-124225216(+)
Zm00001d033812::1:274318300-274320301(-)
Zm00001d038846::6:165728967-165730968(+)
Zm00001d033726::1:272346251-272348252(-)
Zm00001d020609::7:124937361-124939362(-)
Zm00001d003302::2:39393253-39395254(+)
Zm00001d037415::6:124905690-124907691(+)
Zm00001d049648::4:38696192-38698193(+)
Zm00001d014511::5:51071275-51073276(+)
Zm00001d008839::8:22126635-22128636(+)
Zm00001d011319::8:146545490-146547491(+)
Zm00001d053524::4:233017449-233019450(+)
Zm00001d052276::4:185644699-185646700(-)
Zm00001d007151::2:223370211-223372212(-)
Zm00001d018809::7:5833379-5835380(+)
Zm00001d039471::3:5160148-5162149(-)
Zm00001d045417::9:21409604-21411605(+)
Zm00001d032266::1:219763388-219765389(+)
Zm00001d029994::1:98231007-98233008(-)
Zm00001d009424::8:63826492-63828493(-)
Zm00001d038604::6:160836698-160838699(+)
Zm00001d016797::5:176186381-176188382(-)
Zm00001d029801::1:87468222-87470223(+)
Zm00001d038579::6:160392159-160394160(+)
Zm00001d048404::9:155681090-155683091(-)
Zm00001d052537::4:192552295-192554296(+)
Zm00001d025658::10:125253111-125255112(+)
Zm00001d011972::8:165430083-165432084(-)
Zm00001d014232::5:37305792-37307793(+)
Zm00001d051544::4:162016023-162018024(+)
Zm00001d049691::4:40464003-40466004(-)
Zm00001d040312::3:37519743-37521744(+)
Zm00001d043335::3:196990601-196992602(-)
Zm00001d044213::3:221963576-221965577(+)
Zm00001d016711::5:173430742-173432743(-)
Zm00001d039639::3:9877722-9879723(+)
Zm00001d008360::8:6296941-6298942(+)
Zm00001d048217::9:152625641-152627642(-)
Zm00001d017096::5:185265828-185267829(+)
Zm00001d046592::9:97668226-97670227(+)
Zm00001d042641::3:175039988-175041989(+)
Zm00001d045950::9:49164759-49166760(-)
Zm00001d006107::2:198324406-198326407(-)
Zm00001d043942::3:214344759-214346760(-)
Zm00001d030385::1:127953711-127955712(+)
Zm00001d037779::6:137398626-137400627(-)
Zm00001d006336::2:204950128-204952129(+)
Zm00001d050253::4:76526772-76528773(-)
Zm00001d017171::5:187854057-187856058(+)
Zm00001d012199::8:170012467-170014468(-)
Zm00001d017709::5:204808073-204810074(-)
Zm00001d010579::8:120804860-120806861(+)
Zm00001d048513::9:157609004-157611005(-)
Zm00001d015509::5:94538833-94540834(+)
Zm00001d015319::5:84426196-84428197(-)
Zm00001d052570::4:193375059-193377060(-)
Zm00001d042888::3:183058761-183060762(+)
Zm00001d027512::1:7146871-7148872(+)
Zm00001d036440::6:88672107-88674108(-)
Zm00001d011474::8:151592399-151594400(+)
Zm00001d033334::1:259328814-259330815(+)
Zm00001d034044::1:282135628-282137629(-)
Zm00001d017830::5:208015008-208017009(+)
Zm00001d052971::4:206763188-206765189(-)
Zm00001d036782::6:100782091-100784092(-)
Zm00001d012525::8:176095318-176097319(-)
Zm00001d029975::1:97111229-97113230(+)
Zm00001d002954::2:28066151-28068152(+)
Zm00001d049379::4:28395339-28397340(-)
Zm00001d033750::1:272780184-272782185(-)
Zm00001d029722::1:84144655-84146656(-)
Zm00001d053359::4:227595982-227597983(+)
Zm00001d040519::3:47877459-47879460(+)
Zm00001d012567::8:176778732-176780733(-)
Zm00001d015778::5:118616102-118618103(-)
Zm00001d012170::8:169427553-169429554(+)
Zm00001d053022::4:209716883-209718884(+)
Zm00001d005125::2:159695135-159697136(-)
Zm00001d018204::5:216550809-216552810(-)
Zm00001d006464::2:209000076-209002077(-)
Zm00001d052979::4:207069447-207071448(+)
Zm00001d021875::7:165257063-165259064(-)
Zm00001d039219::6:173071184-173073185(-)
Zm00001d013343::5:8968175-8970176(+)
Zm00001d027863::1:15683518-15685519(+)
Zm00001d028035::1:21005258-21007259(+)
Zm00001d051329::4:154795469-154797470(+)
Zm00001d048460::9:156723775-156725776(-)
Zm00001d044720::9:175827-177828(+)
Zm00001d024308::10:63094295-63096296(+)
Zm00001d036035::6:67524037-67526038(-)
Zm00001d013131::5:5237815-5239816(+)
Zm00001d041004::3:89707557-89709558(-)
Zm00001d033718::1:272129164-272131165(+)
Zm00001d016082::5:143465475-143467476(-)
Zm00001d046226::9:73242761-73244762(+)
Zm00001d018401::5:220003767-220005768(-)
Zm00001d033927::1:278714211-278716212(+)
Zm00001d015942::5:132984115-132986116(-)
Zm00001d022376::7:176288422-176290423(+)
Zm00001d028380::1:32691518-32693519(-)
Zm00001d038045::6:145990384-145992385(-)
Zm00001d024029::10:38043241-38045242(-)
Zm00001d030680::1:152722977-152724978(+)
Zm00001d022108::7:170561820-170563821(-)
Zm00001d053064::4:211837243-211839244(-)
Zm00001d037511::6:127650780-127652781(+)
Zm00001d026335::10:143745962-143747963(+)
Zm00001d011748::8:160705336-160707337(+)
Zm00001d019042::7:13943663-13945664(-)
Zm00001d037518::6:127910698-127912699(+)
Zm00001d039477::3:5327493-5329494(+)
Zm00001d047566::9:135784866-135786867(+)
Zm00001d039901::3:18643658-18645659(+)
Zm00001d050894::4:128783181-128785182(-)
Zm00001d007373::2:230075332-230077333(+)
Zm00001d006697::2:214533956-214535957(+)
Zm00001d049222::4:21345682-21347683(+)
Zm00001d003935::2:70121007-70123008(+)
Zm00001d007757::2:239001008-239003009(-)
Zm00001d027637::1:9636740-9638741(+)
Zm00001d008654::8:16041243-16043244(-)
Zm00001d052163::4:181550487-181552488(-)
Zm00001d006220::2:202186222-202188223(-)
Zm00001d005736::2:185236392-185238393(-)
Zm00001d047788::9:141788542-141790543(+)
Zm00001d035870::6:57860943-57862944(+)
Zm00001d046241::9:75993461-75995462(-)
Zm00001d002106::2:6004192-6006193(+)
Zm00001d034872::1:304414510-304416511(+)
Zm00001d004875::2:145682177-145684178(+)
Zm00001d010502::8:118239542-118241543(-)
Zm00001d032598::1:231633042-231635043(-)
Zm00001d038093::6:147627136-147629137(-)
Zm00001d013262::5:7370866-7372867(+)
Zm00001d007064::2:221090253-221092254(-)
Zm00001d002154::2:6867695-6869696(+)
Zm00001d034808::1:302534889-302536890(-)
Zm00001d030551::1:143315700-143317701(+)
Zm00001d052921::4:204938754-204940755(-)
Zm00001d054105::4:246606450-246608451(+)
Zm00001d008311::8:4839230-4841231(+)
Zm00001d041588::3:128520263-128522264(-)
Zm00001d019644::7:47871564-47873565(-)
Zm00001d040660::3:56946106-56948107(+)
Zm00001d011360::8:148436405-148438406(-)
Zm00001d007253::2:225747011-225749012(-)
Zm00001d028151::1:24294912-24296913(+)
Zm00001d024613::10:80361688-80363689(+)
Zm00001d041773::3:137022100-137024101(-)
Zm00001d015747::5:115881489-115883490(+)
Zm00001d005328::2:169710133-169712134(-)
Zm00001d039994::3:22274718-22276719(+)
Zm00001d011329::8:146861697-146863698(+)
Zm00001d009383::8:61552327-61554328(-)
Zm00001d040823::3:68070343-68072344(-)
Zm00001d049269::4:23831532-23833533(-)
Zm00001d010585::8:121018814-121020815(-)
Zm00001d053964::4:244387831-244389832(-)
Zm00001d029429::1:70218659-70220660(-)
Zm00001d003457::2:44952047-44954048(+)
Zm00001d037766::6:136764687-136766688(-)
Zm00001d053284::4:224034102-224036103(+)
Zm00001d038147::6:149396692-149398693(+)
Zm00001d030584::1:146397153-146399154(-)
Zm00001d043400::3:198763361-198765362(+)
Zm00001d031053::1:174881015-174883016(+)
Zm00001d045973::9:51046116-51048117(+)
Zm00001d010018::8:95282995-95284996(+)
Zm00001d035208::6:9904273-9906274(+)
Zm00001d019803::7:62980983-62982984(+)
Zm00001d016965::5:181507018-181509019(+)
Zm00001d042183::3:155338424-155340425(-)
Zm00001d053727::4:239929009-239931010(-)
Zm00001d045293::9:18075780-18077781(-)
Zm00001d012834::5:964263-966264(-)
Zm00001d031139::1:179455610-179457611(+)
Zm00001d031925::1:206933997-206935998(-)
Zm00001d010211::8:104192906-104194907(-)
Zm00001d024903::10:93910734-93912735(-)
Zm00001d049528::4:33285733-33287734(+)
Zm00001d007058::2:220987450-220989451(-)
Zm00001d041232::3:106915886-106917887(+)
Zm00001d036404::6:86987891-86989892(-)
Zm00001d017988::5:211454210-211456211(+)
Zm00001d051986::4:175914163-175916164(-)
Zm00001d022142::7:171065627-171067628(-)
Zm00001d021789::7:163019420-163021421(+)
Zm00001d028368::1:32327235-32329236(-)
Zm00001d047477::9:131426073-131428074(+)
Zm00001d024337::10:65390073-65392074(-)
Zm00001d013076::5:4381353-4383354(-)
Zm00001d003786::2:59353624-59355625(+)
Zm00001d048255::9:153314029-153316030(-)
Zm00001d010603::8:121651021-121653022(-)
Zm00001d047428::9:129719029-129721030(+)
Zm00001d025607::10:123737129-123739130(-)
Zm00001d018257::5:217523950-217525951(-)
Zm00001d017872::5:209273317-209275318(+)
Zm00001d005179::2:162708052-162710053(-)
Zm00001d025915::10:133739410-133741411(-)
Zm00001d017424::5:195720552-195722553(-)
Zm00001d047228::9:123041790-123043791(+)
Zm00001d006063::2:197040079-197042080(-)
Zm00001d007113::2:222489658-222491659(+)
Zm00001d012140::8:168730009-168732010(-)
Zm00001d032725::1:236252443-236254444(-)
Zm00001d018070::5:213767272-213769273(+)
Zm00001d029081::1:57329796-57331797(-)
Zm00001d004639::2:124626483-124628484(-)
Zm00001d002663::2:18765598-18767599(-)
Zm00001d042517::3:170329661-170331662(-)
Zm00001d013300::5:8014822-8016823(+)
Zm00001d027758::1:12771496-12773497(-)
Zm00001d009649::8:74317938-74319939(+)
Zm00001d025277::10:112196259-112198260(-)
Zm00001d012553::8:176520661-176522662(-)
Zm00001d013206::5:6575431-6577432(-)
Zm00001d038426::6:157075400-157077401(+)
Zm00001d021662::7:159484072-159486073(-)
Zm00001d045944::9:48376678-48378679(+)
Zm00001d047916::9:145291191-145293192(+)
Zm00001d036055::6:69309943-69311944(+)
Zm00001d002626::2:17193098-17195099(-)
Zm00001d038326::6:154564037-154566038(-)
Zm00001d046690::9:102456099-102458100(+)
Zm00001d053834::4:242113840-242115841(-)
Zm00001d001960::2:3560450-3562451(-)
Zm00001d015811::5:122569085-122571086(+)
Zm00001d030614::1:148685795-148687796(+)
Zm00001d023630::10:12796295-12798296(-)
Zm00001d039998::3:22426939-22428940(+)
Zm00001d027253::1:420362-422363(-)
Zm00001d002952::2:27984530-27986531(+)
Zm00001d031688::1:198652604-198654605(-)
Zm00001d046223::9:73067297-73069298(-)
Zm00001d003403::2:43283412-43285413(-)
Zm00001d028073::1:22006380-22008381(-)
Zm00001d015084::5:74822008-74824009(+)
Zm00001d005558::2:178427664-178429665(+)
Zm00001d003875::2:64366745-64368746(+)
Zm00001d007434::2:231626989-231628990(+)
Zm00001d049024::4:12952478-12954479(-)
Zm00001d038018::6:145330144-145332145(+)
Zm00001d006332::2:204903144-204905145(+)
Zm00001d033419::1:262566106-262568107(-)
Zm00001d005498::2:175998338-176000339(+)
Zm00001d014419::5:45784142-45786143(+)
Zm00001d011755::8:160796123-160798124(+)
Zm00001d021401::7:151066912-151068913(-)
Zm00001d013253::5:7144890-7146891(+)
Zm00001d025805::10:130102175-130104176(+)
Zm00001d048698::4:3504826-3506827(-)
Zm00001d039363::3:2607705-2609706(+)
Zm00001d002615::2:16780762-16782763(+)
Zm00001d043737::3:208731332-208733333(+)
Zm00001d018987::7:12175130-12177131(-)
Zm00001d048004::9:147696619-147698620(+)
Zm00001d018913::7:9140548-9142549(-)
Zm00001d005008::2:153460673-153462674(-)
Zm00001d052742::4:199483780-199485781(+)
Zm00001d041991::3:146846439-146848440(+)
Zm00001d036014::6:66265349-66267350(-)
Zm00001d007365::2:229756355-229758356(-)
Zm00001d012755::8:179883322-179885323(-)
Zm00001d042847::3:181899040-181901041(+)
Zm00001d006467::2:209131199-209133200(+)
Zm00001d013840::5:22103745-22105746(+)
Zm00001d007441::2:231771928-231773929(-)
Zm00001d009271::8:49784231-49786232(+)
Zm00001d020088::7:91066934-91068935(-)
Zm00001d032447::1:226863466-226865467(-)
Zm00001d034713::1:300501485-300503486(+)
Zm00001d025830::10:131180439-131182440(+)
Zm00001d037003::6:108767244-108769245(+)
Zm00001d021933::7:166110423-166112424(+)
Zm00001d044061::3:218238323-218240324(+)
Zm00001d045877::9:45290611-45292612(-)
Zm00001d039032::6:168947957-168949958(-)
Zm00001d015086::5:74942509-74944510(+)
Zm00001d004322::2:103035106-103037107(-)
Zm00001d026135::10:139370171-139372172(+)
Zm00001d017820::5:207732146-207734147(+)
Zm00001d011395::8:149466555-149468556(+)
Zm00001d018497::5:221815454-221817455(+)
Zm00001d014361::5:42780254-42782255(+)
Zm00001d035191::6:8694566-8696567(+)
Zm00001d033231::1:255274999-255277000(-)
Zm00001d053858::4:242394805-242396806(-)
Zm00001d020867::7:135071219-135073220(-)
Zm00001d042216::3:156423366-156425367(-)
Zm00001d016587::5:168559733-168561734(+)
Zm00001d018103::5:214353919-214355920(-)
Zm00001d015208::5:79394811-79396812(-)
Zm00001d005012::2:153753425-153755426(-)
Zm00001d041105::3:97509121-97511122(-)
Zm00001d016549::5:167011281-167013282(-)
Zm00001d032003::1:209208724-209210725(+)
Zm00001d009396::8:62200739-62202740(-)
Zm00001d013935::5:25226956-25228957(+)
Zm00001d010341::8:110485119-110487120(+)
Zm00001d020345::7:108137622-108139623(-)
Zm00001d002649::2:18090687-18092688(+)
Zm00001d043110::3:189420698-189422699(-)
Zm00001d020696::7:128931426-128933427(-)
Zm00001d034515::1:295312205-295314206(+)
Zm00001d038321::6:154391021-154393022(+)
Zm00001d042019::3:147548392-147550393(+)
Zm00001d023944::10:30899074-30901075(-)
Zm00001d037836::6:139250121-139252122(-)
Zm00001d033937::1:279128039-279130040(-)
Zm00001d043058::3:187679973-187681974(-)
Zm00001d048210::9:152567419-152569420(-)
Zm00001d018600::7:473695-475696(-)
Zm00001d006108::2:198346500-198348501(-)
Zm00001d016528::5:166527101-166529102(-)
Zm00001d022622::7:181394649-181396650(-)
Zm00001d040985::3:88155451-88157452(+)
Zm00001d046538::9:94660645-94662646(+)
Zm00001d041225::3:106402499-106404500(-)
Zm00001d043809::3:210768714-210770715(-)
Zm00001d024635::10:81354018-81356019(+)
Zm00001d052842::4:202393505-202395506(+)
Zm00001d019538::7:41107238-41109239(+)
Zm00001d038224::6:151979299-151981300(-)
Zm00001d012972::5:2583511-2585512(-)
Zm00001d048717::4:4145109-4147110(+)
Zm00001d014500::5:50447361-50449362(+)
Zm00001d005442::2:174340394-174342395(-)
Zm00001d049666::4:39270477-39272478(-)
Zm00001d003086::2:31746160-31748161(+)
Zm00001d036334::6:84741995-84743996(-)
Zm00001d024270::10:60605689-60607690(-)
Zm00001d041395::3:116080125-116082126(-)
Zm00001d018129::5:214922732-214924733(+)
Zm00001d047126::9:119390066-119392067(+)
Zm00001d032912::1:242970724-242972725(+)
Zm00001d014585::5:54419900-54421901(-)
Zm00001d036917::6:106359117-106361118(+)
Zm00001d053281::4:223895794-223897795(-)
Zm00001d020953::7:137597601-137599602(+)
Zm00001d029986::1:97643669-97645670(+)
Zm00001d042363::3:163304978-163306979(-)
Zm00001d017501::5:197646030-197648031(+)
Zm00001d040318::3:37806511-37808512(+)
Zm00001d003284::2:38747433-38749434(+)
Zm00001d014845::5:65245097-65247098(-)
Zm00001d038282::6:153249871-153251872(-)
Zm00001d049812::4:45786856-45788857(+)
Zm00001d018793::7:5332751-5334752(-)
Zm00001d012615::8:177259146-177261147(+)
Zm00001d026165::10:140174425-140176426(-)
Zm00001d029248::1:63711119-63713120(-)
Zm00001d048459::9:156703547-156705548(+)
Zm00001d022535::7:179625617-179627618(+)
Zm00001d021532::7:155245134-155247135(+)
Zm00001d014510::5:51048108-51050109(+)
Zm00001d038006::6:144944435-144946436(+)
Zm00001d053109::4:214210424-214212425(+)
Zm00001d006249::2:202836331-202838332(+)
Zm00001d039852::3:16633490-16635491(+)
Zm00001d020357::7:108881938-108883939(-)
Zm00001d002641::2:17742985-17744986(+)
Zm00001d035623::6:37474559-37476560(+)
Zm00001d044597::3:233002152-233004153(-)
Zm00001d029611::1:79331590-79333591(+)
Zm00001d050669::4:114046703-114048704(+)
Zm00001d045627::9:29256935-29258936(+)
Zm00001d006834::2:217595299-217597300(-)
Zm00001d034050::1:282508068-282510069(-)
Zm00001d037481::6:126750384-126752385(-)
Zm00001d044442::3:228213307-228215308(+)
Zm00001d020969::7:138207552-138209553(-)
Zm00001d003931::2:69776464-69778465(+)
Zm00001d002696::2:19452575-19454576(+)
Zm00001d045462::9:23105828-23107829(+)
Zm00001d013130::5:5227314-5229315(+)
Zm00001d045996::9:53099644-53101645(+)
Zm00001d004907::2:147965431-147967432(+)
Zm00001d034869::1:304306270-304308271(+)
Zm00001d033933::1:278906951-278908952(-)
Zm00001d015914::5:130950209-130952210(-)
Zm00001d019310::7:26980210-26982211(-)
Zm00001d006433::2:207988481-207990482(-)
Zm00001d051219::4:148976770-148978771(+)
Zm00001d049192::4:19867265-19869266(+)
Zm00001d050620::4:105048481-105050482(+)
Zm00001d009669::8:75144732-75146733(+)
Zm00001d016849::5:178265628-178267629(-)
Zm00001d052835::4:202209500-202211501(-)
Zm00001d005013::2:153769025-153771026(-)
Zm00001d018756::7:4307238-4309239(-)
Zm00001d047078::9:117544560-117546561(+)
Zm00001d014366::5:43075659-43077660(-)
Zm00001d045088::9:12098490-12100491(-)
Zm00001d052170::4:181658708-181660709(+)
Zm00001d036680::6:97451378-97453379(+)
Zm00001d021233::7:146650371-146652372(-)
Zm00001d006358::2:205689335-205691336(-)
Zm00001d025395::10:116801007-116803008(+)
Zm00001d051321::4:154088080-154090081(-)
Zm00001d039022::6:168833256-168835257(+)
Zm00001d051290::4:151993164-151995165(-)
Zm00001d040140::3:29052343-29054344(+)
Zm00001d024175::10:53025694-53027695(+)
Zm00001d031167::1:180397394-180399395(+)
Zm00001d020237::7:101652227-101654228(-)
Zm00001d043822::3:210991383-210993384(-)
Zm00001d024894::10:93461923-93463924(-)
Zm00001d028141::1:23990305-23992306(+)
Zm00001d029968::1:96899387-96901388(+)
Zm00001d026071::10:137672646-137674647(+)
Zm00001d006731::2:215413987-215415988(-)
Zm00001d021938::7:166549090-166551091(+)
Zm00001d034729::1:300850750-300852751(+)
Zm00001d034649::1:298759957-298761958(+)
Zm00001d014073::5:31565677-31567678(-)
Zm00001d031958::1:208014352-208016353(-)
Zm00001d030618::1:148821377-148823378(+)
Zm00001d049336::4:27052720-27054721(-)
Zm00001d048860::4:6577683-6579684(-)
Zm00001d020641::7:126102794-126104795(-)
Zm00001d005157::2:161571287-161573288(+)
Zm00001d040263::3:34656690-34658691(-)
Zm00001d024418::10:70184631-70186632(+)
Zm00001d051480::4:160036759-160038760(+)
Zm00001d014481::5:49733812-49735813(-)
Zm00001d026377::10:144639653-144641654(-)
Zm00001d050106::4:65965843-65967844(+)
Zm00001d011598::8:155463277-155465278(+)
Zm00001d034833::1:303289369-303291370(+)
Zm00001d014683::5:58812074-58814075(+)
Zm00001d028423::1:34541478-34543479(-)
Zm00001d025939::10:134159322-134161323(+)
Zm00001d021342::7:149416103-149418104(-)
Zm00001d042868::3:182503991-182505992(+)
Zm00001d037944::6:142974210-142976211(-)
Zm00001d053968::4:244417936-244419937(+)
Zm00001d004633::2:124218287-124220288(-)
Zm00001d043764::3:209273140-209275141(+)
Zm00001d031928::1:207096613-207098614(+)
Zm00001d025274::10:112167613-112169614(-)
Zm00001d010920::8:133481322-133483323(+)
Zm00001d019495::7:37539321-37541322(-)
Zm00001d026371::10:144459515-144461516(-)
Zm00001d039184::6:172149283-172151284(-)
Zm00001d020606::7:124626052-124628053(+)
Zm00001d008390::8:7128719-7130720(-)
Zm00001d045739::9:36162201-36164202(+)
Zm00001d051773::4:169204227-169206228(-)
Zm00001d032735::1:236814588-236816589(-)
Zm00001d004132::2:85452582-85454583(-)
Zm00001d032527::1:229514483-229516484(+)
Zm00001d040544::3:48923073-48925074(-)
Zm00001d012595::8:177030939-177032940(-)
Zm00001d025861::10:131799345-131801346(-)
Zm00001d033211::1:254302366-254304367(-)
Zm00001d049471::4:31453791-31455792(-)
Zm00001d025392::10:116762268-116764269(+)
Zm00001d034569::1:296488319-296490320(+)
Zm00001d020471::7:116950491-116952492(-)
Zm00001d023521::10:8659467-8661468(-)
Zm00001d011214::8:143199886-143201887(+)
Zm00001d028002::1:19959582-19961583(+)
Zm00001d015299::5:83249091-83251092(+)
Zm00001d017307::5:192248623-192250624(+)
Zm00001d047929::9:145593270-145595271(-)
Zm00001d002412::2:12177460-12179461(-)
Zm00001d038206::6:151542733-151544734(+)
Zm00001d010985::8:135930018-135932019(-)
Zm00001d019990::7:83173414-83175415(-)
Zm00001d001980::2:3880201-3882202(-)
Zm00001d030127::1:107761466-107763467(+)
Zm00001d012258::8:171231022-171233023(-)
Zm00001d042997::3:186198552-186200553(-)
Zm00001d038150::6:149491406-149493407(+)
Zm00001d032200::1:216906867-216908868(-)
Zm00001d017573::5:200052575-200054576(-)
Zm00001d024275::10:61188516-61190517(-)
Zm00001d013443::5:11709279-11711280(+)
Zm00001d051193::4:148035900-148037901(-)
Zm00001d034995::6:1301415-1303416(-)
Zm00001d017525::5:198705388-198707389(+)
Zm00001d044945::9:8014479-8016480(+)
Zm00001d029297::1:65316594-65318595(-)
Zm00001d043293::3:194810235-194812236(-)
Zm00001d044394::3:227054057-227056058(-)
Zm00001d038946::6:167400793-167402794(+)
Zm00001d011061::8:137869262-137871263(+)
Zm00001d028529::1:38253654-38255655(+)
Zm00001d024605::10:80140137-80142138(-)
Zm00001d052380::4:188750692-188752693(-)
Zm00001d025593::10:123449823-123451824(-)
Zm00001d015197::5:78934779-78936780(-)
Zm00001d023282::10:2049030-2051031(-)
Zm00001d016892::5:179464995-179466996(+)
Zm00001d036310::6:83873480-83875481(-)
Zm00001d017998::5:211656952-211658953(+)
Zm00001d011102::8:139044521-139046522(+)
Zm00001d043329::3:196700300-196702301(+)
Zm00001d032523::1:229369180-229371181(+)
Zm00001d028520::1:38039114-38041115(-)
Zm00001d026585::10:148386655-148388656(+)
Zm00001d007132::2:223011241-223013242(-)
Zm00001d053985::4:244595866-244597867(+)
Zm00001d033912::1:278378863-278380864(-)
Zm00001d052056::4:177954468-177956469(+)
Zm00001d037417::6:124923178-124925179(+)
Zm00001d040248::3:33739477-33741478(+)
Zm00001d026483::10:146815944-146817945(-)
Zm00001d037876::6:140762130-140764131(-)
Zm00001d029628::1:80599354-80601355(+)
Zm00001d037842::6:139370632-139372633(+)
Zm00001d014775::5:62832366-62834367(-)
Zm00001d019223::7:22571121-22573122(+)
Zm00001d047402::9:128992329-128994330(-)
Zm00001d027616::1:9110751-9112752(-)
Zm00001d051135::4:145472639-145474640(-)
Zm00001d005888::2:191782361-191784362(-)
Zm00001d034511::1:295099024-295101025(+)
Zm00001d050043::4:62013183-62015184(+)
Zm00001d028909::1:50720898-50722899(-)
Zm00001d043364::3:197724710-197726711(-)
Zm00001d032330::1:222630375-222632376(-)
Zm00001d031558::1:194161056-194163057(+)
Zm00001d046564::9:96091147-96093148(-)
Zm00001d011373::8:148910503-148912504(+)
Zm00001d042549::3:171512698-171514699(+)
Zm00001d004143::2:86092214-86094215(+)
Zm00001d031392::1:188716545-188718546(-)
Zm00001d021179::7:145105402-145107403(-)
Zm00001d018653::7:1880248-1882249(+)
Zm00001d036161::6:75122939-75124940(+)
Zm00001d006864::2:218097367-218099368(-)
Zm00001d008223::8:1664681-1666682(-)
Zm00001d016810::5:176929634-176931635(-)
Zm00001d009954::8:92225110-92227111(+)
Zm00001d032570::1:230852076-230854077(+)
Zm00001d021360::7:149840779-149842780(+)
Zm00001d009587::8:71700516-71702517(+)
Zm00001d043347::3:197312721-197314722(+)
Zm00001d011162::8:141380826-141382827(+)
Zm00001d014582::5:54366783-54368784(+)
Zm00001d036477::6:89571131-89573132(-)
Zm00001d004655::2:126654232-126656233(-)
Zm00001d052697::4:197840354-197842355(-)
Zm00001d020622::7:125317621-125319622(-)
Zm00001d016106::5:144945802-144947803(+)
Zm00001d049498::4:32474369-32476370(-)
Zm00001d009473::8:66146366-66148367(-)
Zm00001d051126::4:144690587-144692588(-)
Zm00001d049576::4:35887018-35889019(+)
Zm00001d003520::2:46551078-46553079(+)
Zm00001d035063::6:3468474-3470475(+)
Zm00001d009574::8:71474408-71476409(-)
Zm00001d028079::1:22189289-22191290(+)
Zm00001d025714::10:127158788-127160789(+)
Zm00001d015346::5:85580945-85582946(+)
Zm00001d031209::1:182294452-182296453(-)
Zm00001d038726::6:163372559-163374560(+)
Zm00001d033905::1:278133498-278135499(+)
Zm00001d031026::1:174110851-174112852(+)
Zm00001d003224::2:36778980-36780981(-)
Zm00001d005038::2:155404608-155406609(-)
Zm00001d005306::2:168879036-168881037(+)
Zm00001d008417::8:8200146-8202147(+)
Zm00001d046958::9:113034202-113036203(+)
Zm00001d014912::5:67937559-67939560(+)
Zm00001d012820::5:847400-849401(+)
Zm00001d043579::3:204369810-204371811(+)
Zm00001d030679::1:152723873-152725874(-)
Zm00001d007799::2:239864267-239866268(+)
Zm00001d002228::2:8407132-8409133(-)
Zm00001d003636::2:51258209-51260210(+)
Zm00001d006172::2:200513959-200515960(+)
Zm00001d003658::2:52838558-52840559(-)
Zm00001d010697::8:124868972-124870973(-)
Zm00001d023279::10:2036063-2038064(-)
Zm00001d043981::3:215528538-215530539(+)
Zm00001d021503::7:154182424-154184425(+)
Zm00001d040731::3:60613279-60615280(-)
Zm00001d012180::8:169617207-169619208(+)
Zm00001d012154::8:169022080-169024081(+)
Zm00001d022176::7:171739160-171741161(+)
Zm00001d047248::9:124021207-124023208(-)
Zm00001d042519::3:170387567-170389568(-)
Zm00001d010784::8:127675866-127677867(+)
Zm00001d044232::3:222541312-222543313(+)
Zm00001d017491::5:197433904-197435905(-)
Zm00001d048166::9:151246199-151248200(+)
Zm00001d023810::10:22807947-22809948(-)
Zm00001d011418::8:149938287-149940288(+)
Zm00001d010584::8:120903481-120905482(+)
Zm00001d038769::6:164165545-164167546(+)
Zm00001d020666::7:127321566-127323567(-)
Zm00001d015327::5:84629341-84631342(+)
Zm00001d034340::1:290227740-290229741(+)
Zm00001d017308::5:192347315-192349316(+)
Zm00001d042476::3:169002872-169004873(-)
Zm00001d046434::9:89627166-89629167(+)
Zm00001d015839::5:124934813-124936814(+)
Zm00001d034512::1:295269257-295271258(-)
Zm00001d039718::3:12977193-12979194(-)
Zm00001d004052::2:79612637-79614638(-)
Zm00001d033704::1:271703290-271705291(+)
Zm00001d012950::5:2321180-2323181(-)
Zm00001d006179::2:200780970-200782971(+)
Zm00001d005108::2:158571631-158573632(-)
Zm00001d002455::2:13187610-13189611(+)
Zm00001d044632::3:233649221-233651222(-)
Zm00001d016941::5:180625852-180627853(-)
Zm00001d029461::1:71833735-71835736(-)
Zm00001d048621::4:1523901-1525902(-)
Zm00001d013019::5:3292321-3294322(-)
Zm00001d001912::2:2795845-2797846(-)
Zm00001d028207::1:26346435-26348436(-)
Zm00001d041159::3:100702519-100704520(-)
Zm00001d048319::9:154467183-154469184(+)
Zm00001d051565::4:162885902-162887903(+)
Zm00001d034286::1:288508323-288510324(+)
Zm00001d045729::9:35626907-35628908(-)
Zm00001d037251::6:118050795-118052796(-)
Zm00001d045816::9:40985753-40987754(+)
Zm00001d008321::8:5133690-5135691(-)
Zm00001d020629::7:125598791-125600792(-)
Zm00001d038194::6:151180818-151182819(+)
Zm00001d026379::10:144779615-144781616(-)
Zm00001d018512::5:222158805-222160806(-)
Zm00001d003313::2:39857560-39859561(-)
Zm00001d046247::9:76308601-76310602(+)
Zm00001d049708::4:40975010-40977011(+)
Zm00001d045111::9:13110661-13112662(-)
Zm00001d053376::4:228361485-228363486(+)
Zm00001d023648::10:13615165-13617166(+)
Zm00001d007932::2:243375154-243377155(+)
Zm00001d011790::8:161666192-161668193(-)
Zm00001d002019::2:4429876-4431877(+)
Zm00001d042355::3:162986721-162988722(+)
Zm00001d011096::8:138823859-138825860(-)
Zm00001d004387::2:107999331-108001332(-)
Zm00001d052538::4:192570332-192572333(+)
Zm00001d042340::3:162110377-162112378(-)
Zm00001d028004::1:19964455-19966456(+)
Zm00001d051535::4:161766497-161768498(-)
Zm00001d036567::6:92807374-92809375(+)
Zm00001d027769::1:13183133-13185134(-)
Zm00001d020220::7:100666289-100668290(-)
Zm00001d041954::3:145307501-145309502(+)
Zm00001d046506::9:92967788-92969789(-)
Zm00001d047626::9:137458182-137460183(+)
Zm00001d005089::2:157769896-157771897(-)
Zm00001d018180::5:215921635-215923636(-)
Zm00001d004506::2:115647125-115649126(+)
Zm00001d031611::1:196149068-196151069(+)
Zm00001d043574::3:204280686-204282687(-)
Zm00001d026520::10:147481385-147483386(-)
Zm00001d024814::10:89273665-89275666(+)
Zm00001d009000::8:29484464-29486465(+)
Zm00001d034272::1:288311693-288313694(+)
Zm00001d028092::1:22731518-22733519(-)
Zm00001d015570::5:98835039-98837040(-)
Zm00001d029426::1:70068905-70070906(-)
Zm00001d003072::2:31122852-31124853(+)
Zm00001d031727::1:199718142-199720143(-)
Zm00001d019994::7:83697626-83699627(-)
Zm00001d032742::1:237019131-237021132(-)
Zm00001d040079::3:26047112-26049113(-)
Zm00001d030557::1:143975921-143977922(-)
Zm00001d008503::8:10654215-10656216(+)
Zm00001d009990::8:93616949-93618950(-)
Zm00001d013040::5:3612169-3614170(-)
Zm00001d018754::7:4284656-4286657(-)
Zm00001d028197::1:25931938-25933939(+)
Zm00001d006094::2:197973215-197975216(-)
Zm00001d006841::2:217690372-217692373(+)
Zm00001d009941::8:91080607-91082608(+)
Zm00001d004794::2:139749457-139751458(+)
Zm00001d038920::6:166933902-166935903(-)
Zm00001d035621::6:37467478-37469479(+)
Zm00001d051860::4:172527848-172529849(-)
Zm00001d005968::2:194117032-194119033(-)
Zm00001d010962::8:135145018-135147019(+)
Zm00001d005944::2:193503318-193505319(-)
Zm00001d038801::6:164732860-164734861(+)
Zm00001d002202::2:8233973-8235974(-)
Zm00001d018409::5:220203312-220205313(+)
Zm00001d042055::3:148887494-148889495(+)
Zm00001d024715::10:84699873-84701874(+)
Zm00001d018201::5:216448623-216450624(+)
Zm00001d005278::2:167121952-167123953(+)
Zm00001d017036::5:183332993-183334994(-)
Zm00001d014973::5:70726802-70728803(-)
Zm00001d025402::10:117255970-117257971(-)
Zm00001d030985::1:172064412-172066413(+)
Zm00001d002546::2:15134790-15136791(-)
Zm00001d041746::3:135790363-135792364(-)
Zm00001d015505::5:94183905-94185906(-)
Zm00001d048421::9:155969653-155971654(-)
Zm00001d042862::3:182291069-182293070(-)
Zm00001d037002::6:108762988-108764989(-)
Zm00001d044377::3:226461567-226463568(+)
Zm00001d019430::7:33330968-33332969(-)
Zm00001d052072::4:178594492-178596493(+)
Zm00001d029252::1:63840857-63842858(-)
Zm00001d012855::5:1123068-1125069(+)
Zm00001d034415::1:292329707-292331708(+)
Zm00001d033611::1:268582628-268584629(+)
Zm00001d024028::10:37898656-37900657(-)
Zm00001d017089::5:184916276-184918277(+)
Zm00001d022198::7:172649912-172651913(-)
Zm00001d005200::2:163305489-163307490(-)
Zm00001d008407::8:7960596-7962597(-)
Zm00001d053897::4:243336331-243338332(-)
Zm00001d016758::5:175093938-175095939(+)
Zm00001d031251::1:183679258-183681259(-)
Zm00001d028303::1:29783910-29785911(+)
Zm00001d053122::4:214602508-214604509(-)
Zm00001d050112::4:66650890-66652891(-)
Zm00001d053754::4:240519634-240521635(-)
Zm00001d037297::6:119867859-119869860(+)
Zm00001d011691::8:158904697-158906698(-)
Zm00001d031518::1:192622093-192624094(-)
Zm00001d042475::3:168869720-168871721(+)
Zm00001d033825::1:274896420-274898421(-)
Zm00001d045705::9:34418099-34420100(-)
Zm00001d034510::1:294989746-294991747(+)
Zm00001d045487::9:24294207-24296208(+)
Zm00001d017251::5:190353824-190355825(+)
Zm00001d025104::10:104271190-104273191(+)
Zm00001d025201::10:108848121-108850122(-)
Zm00001d024109::10:46168917-46170918(-)
Zm00001d014650::5:57310061-57312062(+)
Zm00001d034823::1:302959179-302961180(+)
Zm00001d015884::5:128731932-128733933(+)
Zm00001d021856::7:164590434-164592435(+)
Zm00001d032453::1:227159332-227161333(-)
Zm00001d004955::2:150558245-150560246(-)
Zm00001d032284::1:220398754-220400755(+)
Zm00001d015743::5:115455901-115457902(-)
Zm00001d015970::5:134951428-134953429(+)
Zm00001d006536::2:210664408-210666409(+)
Zm00001d054084::4:246127126-246129127(-)
Zm00001d038411::6:156633074-156635075(+)
Zm00001d019836::7:67847206-67849207(+)
Zm00001d023838::10:23885813-23887814(+)
Zm00001d027317::1:2826110-2828111(-)
Zm00001d006566::2:211040021-211042022(-)
Zm00001d034577::1:296863847-296865848(+)
Zm00001d015672::5:105096523-105098524(+)
Zm00001d005853::2:190930612-190932613(-)
Zm00001d032748::1:237167775-237169776(+)
Zm00001d016034::5:140718720-140720721(-)
Zm00001d014901::5:67362165-67364166(+)
Zm00001d048927::4:8249523-8251524(+)
Zm00001d019642::7:47826403-47828404(+)
Zm00001d034223::1:287063156-287065157(+)
Zm00001d010522::8:119109630-119111631(-)
Zm00001d010790::8:127850574-127852575(+)
Zm00001d031309::1:185842396-185844397(-)
Zm00001d043765::3:209277168-209279169(-)
Zm00001d045972::9:50999027-51001028(-)
Zm00001d001915::2:2811222-2813223(+)
Zm00001d005359::2:170958055-170960056(+)
Zm00001d021082::7:142419330-142421331(+)
Zm00001d027941::1:18021236-18023237(-)
Zm00001d018804::7:5675513-5677514(-)
Zm00001d022355::7:176070337-176072338(+)
Zm00001d011276::8:145539931-145541932(-)
Zm00001d026111::10:138707716-138709717(-)
Zm00001d046890::9:109048145-109050146(+)
Zm00001d039371::3:2712253-2714254(-)
Zm00001d041365::3:114432208-114434209(+)
Zm00001d044488::3:229577969-229579970(-)
Zm00001d011796::8:161716456-161718457(+)
Zm00001d044284::3:224172828-224174829(-)
Zm00001d025599::10:123601318-123603319(-)
Zm00001d023693::10:15730962-15732963(+)
Zm00001d037551::6:129106264-129108265(+)
Zm00001d048505::9:157489056-157491057(-)
Zm00001d050383::4:85013711-85015712(+)
Zm00001d044525::3:230870418-230872419(-)
Zm00001d045967::9:50658526-50660527(-)
Zm00001d053627::4:237216426-237218427(+)
Zm00001d038448::6:157418229-157420230(-)
Zm00001d041347::3:113867637-113869638(-)
Zm00001d023897::10:26996393-26998394(-)
Zm00001d029375::1:68098173-68100174(-)
Zm00001d008720::8:17733127-17735128(-)
Zm00001d010138::8:101135743-101137744(-)
Zm00001d021280::7:147734811-147736812(-)
Zm00001d048345::9:154817619-154819620(-)
Zm00001d020691::7:128620823-128622824(-)
Zm00001d033790::1:273756610-273758611(-)
Zm00001d015789::5:119786098-119788099(-)
Zm00001d051495::4:160375473-160377474(-)
Zm00001d002163::2:6958395-6960396(+)
Zm00001d001823::2:1522434-1524435(+)
Zm00001d043839::3:211456517-211458518(+)
Zm00001d003778::2:59004948-59006949(-)
Zm00001d039681::3:11796538-11798539(-)
Zm00001d048158::9:151100489-151102490(+)
Zm00001d021562::7:156104922-156106923(+)
Zm00001d028414::1:34136658-34138659(+)
Zm00001d042729::3:178331698-178333699(+)
Zm00001d030305::1:121212695-121214696(-)
Zm00001d035157::6:7250443-7252444(-)
Zm00001d028803::1:46851201-46853202(+)
Zm00001d011174::8:141812116-141814117(-)
Zm00001d039503::3:6082514-6084515(-)
Zm00001d041282::3:110288636-110290637(+)
Zm00001d007042::2:220738412-220740413(-)
Zm00001d047015::9:115419182-115421183(-)
Zm00001d026629::10:149185419-149187420(-)
Zm00001d043025::3:186839354-186841355(+)
Zm00001d012159::8:169163806-169165807(+)
Zm00001d047951::9:146065674-146067675(-)
Zm00001d053652::4:238241148-238243149(-)
Zm00001d045728::9:35560781-35562782(-)
Zm00001d005393::2:172151801-172153802(+)
Zm00001d028918::1:51463778-51465779(-)
Zm00001d013210::5:6603378-6605379(+)
Zm00001d018884::7:8343108-8345109(+)
Zm00001d002944::2:27777820-27779821(+)
Zm00001d006333::2:204942955-204944956(-)
Zm00001d013107::5:4771377-4773378(-)
Zm00001d029529::1:74920721-74922722(-)
Zm00001d042152::3:153899822-153901823(+)
Zm00001d003373::2:42060269-42062270(-)
Zm00001d037532::6:128418120-128420121(-)
Zm00001d017049::5:183885700-183887701(+)
Zm00001d036982::6:108210961-108212962(+)
Zm00001d021130::7:143427688-143429689(-)
Zm00001d028218::1:26885862-26887863(+)
Zm00001d005270::2:166550425-166552426(+)
Zm00001d038881::6:166317146-166319147(+)
Zm00001d052811::4:201674650-201676651(-)
Zm00001d039341::3:2110218-2112219(+)
Zm00001d020185::7:98427130-98429131(+)
Zm00001d003356::2:41432467-41434468(-)
Zm00001d047140::9:119766922-119768923(+)
Zm00001d009613::8:73134476-73136477(+)
Zm00001d008595::8:13964222-13966223(-)
Zm00001d002380::2:11532624-11534625(-)
Zm00001d021135::7:143616262-143618263(+)
Zm00001d007920::2:242697012-242699013(-)
Zm00001d020134::7:94948084-94950085(+)
Zm00001d050845::4:126546232-126548233(+)
Zm00001d015861::5:127018143-127020144(+)
Zm00001d044315::3:225035150-225037151(+)
Zm00001d004004::2:74915271-74917272(-)
Zm00001d044940::9:7822434-7824435(+)
Zm00001d019326::7:27939086-27941087(+)
Zm00001d033620::1:269010883-269012884(+)
Zm00001d023736::10:18036517-18038518(-)
Zm00001d019693::7:51236011-51238012(-)
Zm00001d052354::4:187990364-187992365(+)
Zm00001d029258::1:63929753-63931754(-)
Zm00001d014467::5:49122273-49124274(-)
Zm00001d031571::1:194763219-194765220(+)
Zm00001d039460::3:4953730-4955731(-)
Zm00001d018659::7:2075030-2077031(+)
Zm00001d025052::10:101801211-101803212(+)
Zm00001d021546::7:155517315-155519316(+)
Zm00001d005933::2:193263328-193265329(+)
Zm00001d050353::4:83030275-83032276(-)
Zm00001d048983::4:11479731-11481732(-)
Zm00001d021685::7:160050432-160052433(-)
Zm00001d052057::4:177961144-177963145(+)
Zm00001d003267::2:38402089-38404090(-)
Zm00001d004914::2:148226722-148228723(+)
Zm00001d045231::9:16734579-16736580(-)
Zm00001d028299::1:29675926-29677927(-)
Zm00001d046083::9:61953630-61955631(+)
Zm00001d028654::1:41848258-41850259(-)
Zm00001d020230::7:101299476-101301477(-)
Zm00001d017507::5:197883821-197885822(-)
Zm00001d020769::7:131677125-131679126(+)
Zm00001d044045::3:217681558-217683559(-)
Zm00001d051829::4:171483616-171485617(-)
Zm00001d029964::1:96641440-96643441(-)
Zm00001d019293::7:25960996-25962997(+)
Zm00001d013268::5:7502714-7504715(+)
Zm00001d047481::9:131634359-131636360(-)
Zm00001d046979::9:113976462-113978463(-)
Zm00001d044452::3:228388199-228390200(+)
Zm00001d044976::9:9000798-9002799(+)
Zm00001d011436::8:150437223-150439224(+)
Zm00001d012079::8:167757839-167759840(+)
Zm00001d050244::4:75675183-75677184(-)
Zm00001d017282::5:191621510-191623511(-)
Zm00001d041900::3:142563122-142565123(+)
Zm00001d052164::4:181555592-181557593(-)
Zm00001d009783::8:80841764-80843765(+)
Zm00001d011315::8:146511536-146513537(+)
Zm00001d025491::10:120504360-120506361(-)
Zm00001d016825::5:177530081-177532082(+)
Zm00001d012509::8:175624375-175626376(-)
Zm00001d017476::5:197145187-197147188(-)
Zm00001d039534::3:7450312-7452313(+)
Zm00001d002524::2:14753352-14755353(-)
Zm00001d037628::6:132319160-132321161(+)
Zm00001d052029::4:176874880-176876881(+)
Zm00001d045491::9:24410753-24412754(+)
Zm00001d042384::3:164051072-164053073(+)
Zm00001d039682::3:11813341-11815342(-)
Zm00001d042828::3:181359929-181361930(+)
Zm00001d035705::6:41906739-41908740(+)
Zm00001d005747::2:185849680-185851681(-)
Zm00001d019450::7:34345609-34347610(+)
Zm00001d024294::10:62511230-62513231(+)
Zm00001d004336::2:104247647-104249648(+)
Zm00001d051612::4:164546936-164548937(-)
Zm00001d027991::1:19586115-19588116(-)
Zm00001d017241::5:190063440-190065441(-)
Zm00001d023481::10:6974412-6976413(+)
Zm00001d049816::4:45969510-45971511(-)
Zm00001d003896::2:65737733-65739734(+)
Zm00001d025249::10:111061722-111063723(-)
Zm00001d030620::1:148967457-148969458(+)
Zm00001d017435::5:195862640-195864641(+)
Zm00001d022088::7:169849221-169851222(-)
Zm00001d013270::5:7522963-7524964(+)
Zm00001d025153::10:106775575-106777576(+)
Zm00001d052494::4:191351710-191353711(+)
Zm00001d028787::1:46388052-46390053(+)
Zm00001d010622::8:122162567-122164568(+)
Zm00001d008245::8:2493127-2495128(-)
Zm00001d049343::4:27222149-27224150(-)
Zm00001d034045::1:282134673-282136674(+)
Zm00001d048583::4:218880-220881(+)
Zm00001d037641::6:132668290-132670291(-)
Zm00001d043182::3:190806258-190808259(+)
Zm00001d049678::4:39729873-39731874(+)
Zm00001d047912::9:145081501-145083502(+)
Zm00001d048731::4:4468774-4470775(-)
Zm00001d025620::10:124228210-124230211(+)
Zm00001d041568::3:127510696-127512697(+)
Zm00001d014915::5:68026131-68028132(+)
Zm00001d022625::7:181506058-181508059(-)
Zm00001d003139::2:33431319-33433320(+)
Zm00001d021687::7:160064710-160066711(+)
Zm00001d053603::4:236103901-236105902(+)
Zm00001d022106::7:170519173-170521174(-)
Zm00001d030126::1:107680550-107682551(+)
Zm00001d038167::6:150266024-150268025(+)
Zm00001d043935::3:214159058-214161059(+)
Zm00001d024787::10:88366370-88368371(-)
Zm00001d039597::3:8671073-8673074(-)
Zm00001d020896::7:135818319-135820320(+)
Zm00001d007500::2:233354945-233356946(-)
Zm00001d009419::8:63662210-63664211(+)
Zm00001d046047::9:58962104-58964105(-)
Zm00001d027346::1:3379807-3381808(-)
Zm00001d021192::7:145446689-145448690(+)
Zm00001d021690::7:160258694-160260695(-)
Zm00001d049450::4:30696929-30698930(+)
Zm00001d038408::6:156582665-156584666(+)
Zm00001d013023::5:3427072-3429073(-)
Zm00001d001879::2:2255573-2257574(-)
Zm00001d043063::3:187941671-187943672(+)
Zm00001d017880::5:209501280-209503281(-)
Zm00001d014324::5:41035364-41037365(-)
Zm00001d041154::3:100563444-100565445(+)
Zm00001d004248::2:95784507-95786508(+)
Zm00001d052044::4:177339811-177341812(-)
Zm00001d005724::2:184745636-184747637(-)
Zm00001d015085::5:74829894-74831895(-)
Zm00001d037546::6:128909149-128911150(-)
Zm00001d015474::5:92113826-92115827(+)
Zm00001d021659::7:159382784-159384785(-)
Zm00001d006329::2:204889252-204891253(-)
Zm00001d018004::5:211767222-211769223(+)
Zm00001d027710::1:11717273-11719274(-)
Zm00001d028757::1:45722830-45724831(-)
Zm00001d049277::4:24289802-24291803(-)
Zm00001d011750::8:160748486-160750487(-)
Zm00001d015308::5:83965124-83967125(+)
Zm00001d012411::8:174033314-174035315(-)
Zm00001d036723::6:99025808-99027809(+)
Zm00001d014378::5:43718707-43720708(+)
Zm00001d021551::7:155651299-155653300(-)
Zm00001d004521::2:116468973-116470974(+)
Zm00001d038864::6:166068792-166070793(-)
Zm00001d014946::5:69426454-69428455(-)
Zm00001d004392::2:108516933-108518934(+)
Zm00001d023732::10:17760819-17762820(-)
Zm00001d004820::2:141063222-141065223(+)
Zm00001d034212::1:286896283-286898284(-)
Zm00001d006134::2:199513157-199515158(-)
Zm00001d015455::5:91168860-91170861(-)
Zm00001d006552::2:210879032-210881033(-)
Zm00001d044603::3:233212088-233214089(-)
Zm00001d018506::5:222062898-222064899(+)
Zm00001d032535::1:229846154-229848155(+)
Zm00001d044983::9:9318975-9320976(-)
Zm00001d040305::3:36892035-36894036(+)
Zm00001d031141::1:179513932-179515933(+)
Zm00001d025964::10:134977947-134979948(-)
Zm00001d006297::2:204008112-204010113(+)
Zm00001d038852::6:165888040-165890041(+)
Zm00001d027523::1:7399081-7401082(-)
Zm00001d006905::2:219140086-219142087(-)
Zm00001d006064::2:197105019-197107020(-)
Zm00001d024373::10:67658571-67660572(-)
Zm00001d002130::2:6424486-6426487(-)
Zm00001d003249::2:37859208-37861209(-)
Zm00001d027802::1:13861799-13863800(+)
Zm00001d014512::5:51090140-51092141(-)
Zm00001d026295::10:143138048-143140049(-)
Zm00001d033546::1:266735815-266737816(+)
Zm00001d052885::4:203404205-203406206(+)
Zm00001d005384::2:171870800-171872801(+)
Zm00001d045578::9:27180358-27182359(-)
Zm00001d012560::8:176651156-176653157(-)
Zm00001d031860::1:204438270-204440271(-)
Zm00001d005399::2:172539071-172541072(-)
Zm00001d026382::10:144817021-144819022(+)
Zm00001d053867::4:242571102-242573103(-)
Zm00001d033477::1:263852801-263854802(-)
Zm00001d002758::2:21811578-21813579(+)
Zm00001d032271::1:219876304-219878305(-)
Zm00001d013746::5:19174247-19176248(-)
Zm00001d046777::9:105536509-105538510(+)
Zm00001d046225::9:73155946-73157947(+)
Zm00001d022513::7:179168537-179170538(+)
Zm00001d036475::6:89544336-89546337(-)
Zm00001d004500::2:115234896-115236897(+)
Zm00001d043287::3:194439247-194441248(+)
Zm00001d053349::4:227108253-227110254(-)
Zm00001d020052::7:88708483-88710484(+)
Zm00001d040051::3:24857273-24859274(+)
Zm00001d033106::1:250322155-250324156(+)
Zm00001d025302::10:113397948-113399949(-)
Zm00001d052744::4:199499440-199501441(+)
Zm00001d047752::9:140901837-140903838(-)
Zm00001d011411::8:149800196-149802197(-)
Zm00001d033094::1:250116612-250118613(+)
Zm00001d015243::5:80675459-80677460(+)
Zm00001d011622::8:156362841-156364842(+)
Zm00001d014654::5:57559257-57561258(+)
Zm00001d028746::1:45170064-45172065(+)
Zm00001d029682::1:82565886-82567887(-)
Zm00001d033984::1:280142255-280144256(+)
Zm00001d035770::6:46881702-46883703(-)
Zm00001d033955::1:279592146-279594147(-)
Zm00001d033951::1:279385034-279387035(+)
Zm00001d002125::2:6289390-6291391(+)
Zm00001d006866::2:218205167-218207168(+)
Zm00001d010542::8:119801432-119803433(-)
Zm00001d024855::10:90670153-90672154(+)
Zm00001d019907::7:74611506-74613507(+)
```
