## Supplementary material for "A comprehensive map of preferentially located motifs reveals distinct proximal *cis*-regulatory elements in plants": TCAAAA_containing_gene_set.txt

```
#Occurences of TCAAAA between -4 and 5 (positions relative to the transcription start site)
#541 sequences with TCAAAA in this interval
#2.15% of the sequences in promoter set with TCAAAA (set with 25199 sequences)
Zm00001d016549::5:167011281-167013282(-)
Zm00001d035191::6:8694566-8696567(+)
Zm00001d038006::6:144944435-144946436(+)
Zm00001d020622::7:125317621-125319622(-)
Zm00001d003696::2:54979564-54981565(+)
Zm00001d009649::8:74317938-74319939(+)
Zm00001d038864::6:166068792-166070793(-)
Zm00001d015970::5:134951428-134953429(+)
Zm00001d032523::1:229369180-229371181(+)
Zm00001d017507::5:197883821-197885822(-)
Zm00001d018180::5:215921635-215923636(-)
Zm00001d021659::7:159382784-159384785(-)
Zm00001d028654::1:41848258-41850259(-)
Zm00001d046979::9:113976462-113978463(-)
Zm00001d012553::8:176520661-176522662(-)
Zm00001d044603::3:233212088-233214089(-)
Zm00001d053376::4:228361485-228363486(+)
Zm00001d043182::3:190806258-190808259(+)
Zm00001d002758::2:21811578-21813579(+)
Zm00001d027637::1:9636740-9638741(+)
Zm00001d015085::5:74829894-74831895(-)
Zm00001d048731::4:4468774-4470775(-)
Zm00001d005769::2:187444520-187446521(+)
Zm00001d012820::5:847400-849401(+)
Zm00001d034808::1:302534889-302536890(-)
Zm00001d045705::9:34418099-34420100(-)
Zm00001d018512::5:222158805-222160806(-)
Zm00001d052029::4:176874880-176876881(+)
Zm00001d025939::10:134159322-134161323(+)
Zm00001d038411::6:156633074-156635075(+)
Zm00001d035063::6:3468474-3470475(+)
Zm00001d050266::4:77362532-77364533(-)
Zm00001d024903::10:93910734-93912735(-)
Zm00001d053616::4:236550418-236552419(-)
Zm00001d034833::1:303289369-303291370(+)
Zm00001d042475::3:168869720-168871721(+)
Zm00001d042055::3:148887494-148889495(+)
Zm00001d005442::2:174340394-174342395(-)
Zm00001d031264::1:184285831-184287832(-)
Zm00001d001915::2:2811222-2813223(+)
Zm00001d037993::6:144584308-144586309(-)
Zm00001d033905::1:278133498-278135499(+)
Zm00001d014110::5:32816680-32818681(+)
Zm00001d002524::2:14753352-14755353(-)
Zm00001d037628::6:132319160-132321161(+)
Zm00001d028803::1:46851201-46853202(+)
Zm00001d021770::7:162751883-162753884(+)
Zm00001d011373::8:148910503-148912504(+)
Zm00001d002163::2:6958395-6960396(+)
Zm00001d034515::1:295312205-295314206(+)
Zm00001d051605::4:164207838-164209839(+)
Zm00001d005072::2:157223017-157225018(+)
Zm00001d027743::1:12510090-12512091(-)
Zm00001d020230::7:101299476-101301477(-)
Zm00001d036055::6:69309943-69311944(+)
Zm00001d028712::1:44006179-44008180(-)
Zm00001d048210::9:152567419-152569420(-)
Zm00001d053281::4:223895794-223897795(-)
Zm00001d053349::4:227108253-227110254(-)
Zm00001d011614::8:155952199-155954200(-)
Zm00001d033017::1:247060882-247062883(+)
Zm00001d012154::8:169022080-169024081(+)
Zm00001d017491::5:197433904-197435905(-)
Zm00001d016810::5:176929634-176931635(-)
Zm00001d039639::3:9877722-9879723(+)
Zm00001d045261::9:17412093-17414094(-)
Zm00001d051193::4:148035900-148037901(-)
Zm00001d018809::7:5833379-5835380(+)
Zm00001d027892::1:16848094-16850095(-)
Zm00001d006197::2:201328338-201330339(+)
Zm00001d048345::9:154817619-154819620(-)
Zm00001d024499::10:74392527-74394528(+)
Zm00001d023630::10:12796295-12798296(-)
Zm00001d045967::9:50658526-50660527(-)
Zm00001d004500::2:115234896-115236897(+)
Zm00001d040660::3:56946106-56948107(+)
Zm00001d052380::4:188750692-188752693(-)
Zm00001d010863::8:130917201-130919202(+)
Zm00001d053968::4:244417936-244419937(+)
Zm00001d014511::5:51071275-51073276(+)
Zm00001d022535::7:179625617-179627618(+)
Zm00001d036708::6:98285542-98287543(-)
Zm00001d044597::3:233002152-233004153(-)
Zm00001d015914::5:130950209-130952210(-)
Zm00001d025964::10:134977947-134979948(-)
Zm00001d011748::8:160705336-160707337(+)
Zm00001d013746::5:19174247-19176248(-)
Zm00001d028529::1:38253654-38255655(+)
Zm00001d043935::3:214159058-214161059(+)
Zm00001d005089::2:157769896-157771897(-)
Zm00001d018653::7:1880248-1882249(+)
Zm00001d017424::5:195720552-195722553(-)
Zm00001d005933::2:193263328-193265329(+)
Zm00001d023810::10:22807947-22809948(-)
Zm00001d046890::9:109048145-109050146(+)
Zm00001d011436::8:150437223-150439224(+)
Zm00001d006336::2:204950128-204952129(+)
Zm00001d010200::8:103826965-103828966(+)
Zm00001d037214::6:116112243-116114244(+)
Zm00001d017282::5:191621510-191623511(-)
Zm00001d005498::2:175998338-176000339(+)
Zm00001d042152::3:153899822-153901823(+)
Zm00001d020691::7:128620823-128622824(-)
Zm00001d034869::1:304306270-304308271(+)
Zm00001d011395::8:149466555-149468556(+)
Zm00001d042729::3:178331698-178333699(+)
Zm00001d051362::4:155983359-155985360(+)
Zm00001d044564::3:231732891-231734892(+)
Zm00001d035870::6:57860943-57862944(+)
Zm00001d029297::1:65316594-65318595(-)
Zm00001d017988::5:211454210-211456211(+)
Zm00001d025599::10:123601318-123603319(-)
Zm00001d007758::2:239002100-239004101(+)
Zm00001d038194::6:151180818-151182819(+)
Zm00001d022176::7:171739160-171741161(+)
Zm00001d032810::1:238939506-238941507(-)
Zm00001d014378::5:43718707-43720708(+)
Zm00001d038852::6:165888040-165890041(+)
Zm00001d028002::1:19959582-19961583(+)
Zm00001d045088::9:12098490-12100491(-)
Zm00001d006333::2:204942955-204944956(-)
Zm00001d017345::5:193473547-193475548(-)
Zm00001d018506::5:222062898-222064899(+)
Zm00001d024337::10:65390073-65392074(-)
Zm00001d042384::3:164051072-164053073(+)
Zm00001d028207::1:26346435-26348436(-)
Zm00001d054084::4:246127126-246129127(-)
Zm00001d038881::6:166317146-166319147(+)
Zm00001d017241::5:190063440-190065441(-)
Zm00001d009669::8:75144732-75146733(+)
Zm00001d046690::9:102456099-102458100(+)
Zm00001d014912::5:67937559-67939560(+)
Zm00001d021662::7:159484072-159486073(-)
Zm00001d018600::7:473695-475696(-)
Zm00001d046538::9:94660645-94662646(+)
Zm00001d010341::8:110485119-110487120(+)
Zm00001d014510::5:51048108-51050109(+)
Zm00001d032600::1:231638637-231640638(+)
Zm00001d015299::5:83249091-83251092(+)
Zm00001d036079::6:70992439-70994440(-)
Zm00001d043244::3:192999228-193001229(+)
Zm00001d052538::4:192570332-192572333(+)
Zm00001d052057::4:177961144-177963145(+)
Zm00001d028713::1:44012384-44014385(-)
Zm00001d033790::1:273756610-273758611(-)
Zm00001d048004::9:147696619-147698620(+)
Zm00001d016528::5:166527101-166529102(-)
Zm00001d052742::4:199483780-199485781(+)
Zm00001d007058::2:220987450-220989451(-)
Zm00001d046490::9:92159169-92161170(+)
Zm00001d003284::2:38747433-38749434(+)
Zm00001d053727::4:239929009-239931010(-)
Zm00001d024418::10:70184631-70186632(+)
Zm00001d029682::1:82565886-82567887(-)
Zm00001d042549::3:171512698-171514699(+)
Zm00001d026652::10:149391576-149393577(+)
Zm00001d047428::9:129719029-129721030(+)
Zm00001d018505::5:222046732-222048733(+)
Zm00001d042476::3:169002872-169004873(-)
Zm00001d041323::3:112354639-112356640(-)
Zm00001d042216::3:156423366-156425367(-)
Zm00001d044945::9:8014479-8016480(+)
Zm00001d015605::5:100773083-100775084(-)
Zm00001d034555::1:296184569-296186570(-)
Zm00001d049691::4:40464003-40466004(-)
Zm00001d016758::5:175093938-175095939(+)
Zm00001d014481::5:49733812-49735813(-)
Zm00001d011096::8:138823859-138825860(-)
Zm00001d025343::10:114916150-114918151(+)
Zm00001d017251::5:190353824-190355825(+)
Zm00001d025607::10:123737129-123739130(-)
Zm00001d014732::5:61078518-61080519(-)
Zm00001d045462::9:23105828-23107829(+)
Zm00001d039718::3:12977193-12979194(-)
Zm00001d005558::2:178427664-178429665(+)
Zm00001d044632::3:233649221-233651222(-)
Zm00001d018070::5:213767272-213769273(+)
Zm00001d053359::4:227595982-227597983(+)
Zm00001d009221::8:44260447-44262448(-)
Zm00001d042868::3:182503991-182505992(+)
Zm00001d004322::2:103035106-103037107(-)
Zm00001d025491::10:120504360-120506361(-)
Zm00001d005108::2:158571631-158573632(-)
Zm00001d044720::9:175827-177828(+)
Zm00001d029170::1:60933810-60935811(-)
Zm00001d050907::4:129656512-129658513(-)
Zm00001d005270::2:166550425-166552426(+)
Zm00001d011061::8:137869262-137871263(+)
Zm00001d030757::1:158366820-158368821(+)
Zm00001d007373::2:230075332-230077333(+)
Zm00001d031688::1:198652604-198654605(-)
Zm00001d046083::9:61953630-61955631(+)
Zm00001d038326::6:154564037-154566038(-)
Zm00001d013270::5:7522963-7524964(+)
Zm00001d043854::3:212114060-212116061(-)
Zm00001d018913::7:9140548-9142549(-)
Zm00001d034995::6:1301415-1303416(-)
Zm00001d016602::5:169614210-169616211(+)
Zm00001d015570::5:98835039-98837040(-)
Zm00001d052494::4:191351710-191353711(+)
Zm00001d033705::1:271741915-271743916(+)
Zm00001d047078::9:117544560-117546561(+)
Zm00001d018038::5:212635527-212637528(-)
Zm00001d016365::5:159329133-159331134(+)
Zm00001d004468::2:113817369-113819370(+)
Zm00001d013443::5:11709279-11711280(+)
Zm00001d018004::5:211767222-211769223(+)
Zm00001d006402::2:206602348-206604349(+)
Zm00001d014315::5:40642779-40644780(-)
Zm00001d020606::7:124626052-124628053(+)
Zm00001d012079::8:167757839-167759840(+)
Zm00001d029258::1:63929753-63931754(-)
Zm00001d037417::6:124923178-124925179(+)
Zm00001d017820::5:207732146-207734147(+)
Zm00001d021179::7:145105402-145107403(-)
Zm00001d045733::9:35868676-35870677(-)
Zm00001d017476::5:197145187-197147188(-)
Zm00001d006433::2:207988481-207990482(-)
Zm00001d021685::7:160050432-160052433(-)
Zm00001d043768::3:209491944-209493945(+)
Zm00001d012180::8:169617207-169619208(+)
Zm00001d012688::8:178700513-178702514(-)
Zm00001d039671::3:11563006-11565007(-)
Zm00001d019990::7:83173414-83175415(-)
Zm00001d039534::3:7450312-7452313(+)
Zm00001d049678::4:39729873-39731874(+)
Zm00001d037786::6:137833793-137835794(-)
Zm00001d031727::1:199718142-199720143(-)
Zm00001d051953::4:175174982-175176983(+)
Zm00001d020641::7:126102794-126104795(-)
Zm00001d042939::3:184597753-184599754(-)
Zm00001d044441::3:228213467-228215468(-)
Zm00001d010542::8:119801432-119803433(-)
Zm00001d051550::4:162304325-162306326(+)
Zm00001d039477::3:5327493-5329494(+)
Zm00001d037415::6:124905690-124907691(+)
Zm00001d009613::8:73134476-73136477(+)
Zm00001d027523::1:7399081-7401082(-)
Zm00001d031958::1:208014352-208016353(-)
Zm00001d002106::2:6004192-6006193(+)
Zm00001d005328::2:169710133-169712134(-)
Zm00001d019310::7:26980210-26982211(-)
Zm00001d017171::5:187854057-187856058(+)
Zm00001d020629::7:125598791-125600792(-)
Zm00001d006133::2:199508021-199510022(+)
Zm00001d021503::7:154182424-154184425(+)
Zm00001d010784::8:127675866-127677867(+)
Zm00001d024270::10:60605689-60607690(-)
Zm00001d025593::10:123449823-123451824(-)
Zm00001d023521::10:8659467-8661468(-)
Zm00001d009783::8:80841764-80843765(+)
Zm00001d019538::7:41107238-41109239(+)
Zm00001d046047::9:58962104-58964105(-)
Zm00001d017998::5:211656952-211658953(+)
Zm00001d031589::1:195606713-195608714(+)
Zm00001d009520::8:68813148-68815149(-)
Zm00001d004132::2:85452582-85454583(-)
Zm00001d016941::5:180625852-180627853(-)
Zm00001d006467::2:209131199-209133200(+)
Zm00001d019062::7:14886494-14888495(-)
Zm00001d031355::1:187097326-187099327(+)
Zm00001d020357::7:108881938-108883939(-)
Zm00001d012373::8:173136354-173138355(+)
Zm00001d032447::1:226863466-226865467(-)
Zm00001d016479::5:164266061-164268062(-)
Zm00001d021280::7:147734811-147736812(-)
Zm00001d015884::5:128731932-128733933(+)
Zm00001d014232::5:37305792-37307793(+)
Zm00001d014361::5:42780254-42782255(+)
Zm00001d041105::3:97509121-97511122(-)
Zm00001d002696::2:19452575-19454576(+)
Zm00001d045231::9:16734579-16736580(-)
Zm00001d045111::9:13110661-13112662(-)
Zm00001d007500::2:233354945-233356946(-)
Zm00001d042350::3:162538235-162540236(+)
Zm00001d049269::4:23831532-23833533(-)
Zm00001d039681::3:11796538-11798539(-)
Zm00001d048826::4:6033997-6035998(+)
Zm00001d010488::8:117500904-117502905(-)
Zm00001d045491::9:24410753-24412754(+)
Zm00001d018804::7:5675513-5677514(-)
Zm00001d004248::2:95784507-95786508(+)
Zm00001d005482::2:175597963-175599964(-)
Zm00001d044315::3:225035150-225037151(+)
Zm00001d053897::4:243336331-243338332(-)
Zm00001d022376::7:176288422-176290423(+)
Zm00001d037481::6:126750384-126752385(-)
Zm00001d033825::1:274896420-274898421(-)
Zm00001d011805::8:161832925-161834926(+)
Zm00001d003896::2:65737733-65739734(+)
Zm00001d024546::10:77698637-77700638(+)
Zm00001d042997::3:186198552-186200553(-)
Zm00001d007920::2:242697012-242699013(-)
Zm00001d012170::8:169427553-169429554(+)
Zm00001d038726::6:163372559-163374560(+)
Zm00001d044185::3:221307020-221309021(+)
Zm00001d034180::1:285811935-285813936(+)
Zm00001d003707::2:55658154-55660155(+)
Zm00001d011496::8:152418219-152420220(+)
Zm00001d044442::3:228213307-228215308(+)
Zm00001d024787::10:88366370-88368371(-)
Zm00001d004639::2:124626483-124628484(-)
Zm00001d015474::5:92113826-92115827(+)
Zm00001d020471::7:116950491-116952492(-)
Zm00001d003778::2:59004948-59006949(-)
Zm00001d048698::4:3504826-3506827(-)
Zm00001d052432::4:189829307-189831308(+)
Zm00001d011622::8:156362841-156364842(+)
Zm00001d049753::4:43118666-43120667(-)
Zm00001d034609::1:297762362-297764363(-)
Zm00001d012850::5:1083139-1085140(+)
Zm00001d037251::6:118050795-118052796(-)
Zm00001d010697::8:124868972-124870973(-)
Zm00001d009271::8:49784231-49786232(+)
Zm00001d031167::1:180397394-180399395(+)
Zm00001d043942::3:214344759-214346760(-)
Zm00001d043574::3:204280686-204282687(-)
Zm00001d021938::7:166549090-166551091(+)
Zm00001d031070::1:175957130-175959131(+)
Zm00001d015319::5:84426196-84428197(-)
Zm00001d037003::6:108767244-108769245(+)
Zm00001d041853::3:140876084-140878085(-)
Zm00001d005944::2:193503318-193505319(-)
Zm00001d005745::2:185840382-185842383(-)
Zm00001d044704::3:235440996-235442997(-)
Zm00001d038920::6:166933902-166935903(-)
Zm00001d038282::6:153249871-153251872(-)
Zm00001d007441::2:231771928-231773929(-)
Zm00001d006134::2:199513157-199515158(-)
Zm00001d034044::1:282135628-282137629(-)
Zm00001d033951::1:279385034-279387035(+)
Zm00001d038946::6:167400793-167402794(+)
Zm00001d007064::2:221090253-221092254(-)
Zm00001d044377::3:226461567-226463568(+)
Zm00001d026135::10:139370171-139372172(+)
Zm00001d026520::10:147481385-147483386(-)
Zm00001d020666::7:127321566-127323567(-)
Zm00001d025915::10:133739410-133741411(-)
Zm00001d030985::1:172064412-172066413(+)
Zm00001d023897::10:26996393-26998394(-)
Zm00001d008654::8:16041243-16043244(-)
Zm00001d013300::5:8014822-8016823(+)
Zm00001d017308::5:192347315-192349316(+)
Zm00001d027710::1:11717273-11719274(-)
Zm00001d043110::3:189420698-189422699(-)
Zm00001d012855::5:1123068-1125069(+)
Zm00001d010018::8:95282995-95284996(+)
Zm00001d006358::2:205689335-205691336(-)
Zm00001d011411::8:149800196-149802197(-)
Zm00001d006094::2:197973215-197975216(-)
Zm00001d048319::9:154467183-154469184(+)
Zm00001d012615::8:177259146-177261147(+)
Zm00001d051796::4:169930678-169932679(-)
Zm00001d028599::1:40282241-40284242(+)
Zm00001d047788::9:141788542-141790543(+)
Zm00001d011174::8:141812116-141814117(-)
Zm00001d037624::6:132160687-132162688(+)
Zm00001d014683::5:58812074-58814075(+)
Zm00001d038167::6:150266024-150268025(+)
Zm00001d038989::6:168298546-168300547(+)
Zm00001d012560::8:176651156-176653157(-)
Zm00001d050353::4:83030275-83032276(-)
Zm00001d018257::5:217523950-217525951(-)
Zm00001d047812::9:142387414-142389415(+)
Zm00001d016797::5:176186381-176188382(-)
Zm00001d027758::1:12771496-12773497(-)
Zm00001d047063::9:117059765-117061766(-)
Zm00001d029975::1:97111229-97113230(+)
Zm00001d012258::8:171231022-171233023(-)
Zm00001d029743::1:84996268-84998269(-)
Zm00001d034569::1:296488319-296490320(+)
Zm00001d040985::3:88155451-88157452(+)
Zm00001d023736::10:18036517-18038518(-)
Zm00001d045774::9:38440716-38442717(+)
Zm00001d030675::1:152399313-152401314(+)
Zm00001d044525::3:230870418-230872419(-)
Zm00001d021135::7:143616262-143618263(+)
Zm00001d039682::3:11813341-11815342(-)
Zm00001d021729::7:161574646-161576647(+)
Zm00001d046247::9:76308601-76310602(+)
Zm00001d009419::8:63662210-63664211(+)
Zm00001d034050::1:282508068-282510069(-)
Zm00001d007434::2:231626989-231628990(+)
Zm00001d052835::4:202209500-202211501(-)
Zm00001d044488::3:229577969-229579970(-)
Zm00001d038018::6:145330144-145332145(+)
Zm00001d020769::7:131677125-131679126(+)
Zm00001d054105::4:246606450-246608451(+)
Zm00001d035763::6:46349121-46351122(-)
Zm00001d039319::3:1690500-1692501(+)
Zm00001d006905::2:219140086-219142087(-)
Zm00001d039184::6:172149283-172151284(-)
Zm00001d045870::9:44820182-44822183(-)
Zm00001d046777::9:105536509-105538510(+)
Zm00001d039341::3:2110218-2112219(+)
Zm00001d045944::9:48376678-48378679(+)
Zm00001d051890::4:173816542-173818543(-)
Zm00001d029994::1:98231007-98233008(-)
Zm00001d008390::8:7128719-7130720(-)
Zm00001d053985::4:244595866-244597867(+)
Zm00001d010502::8:118239542-118241543(-)
Zm00001d029429::1:70218659-70220660(-)
Zm00001d032003::1:209208724-209210725(+)
Zm00001d024631::10:81315185-81317186(-)
Zm00001d011319::8:146545490-146547491(+)
Zm00001d044232::3:222541312-222543313(+)
Zm00001d004004::2:74915271-74917272(-)
Zm00001d005278::2:167121952-167123953(+)
Zm00001d050669::4:114046703-114048704(+)
Zm00001d007132::2:223011241-223013242(-)
Zm00001d033106::1:250322155-250324156(+)
Zm00001d010584::8:120903481-120905482(+)
Zm00001d002952::2:27984530-27986531(+)
Zm00001d006566::2:211040021-211042022(-)
Zm00001d014324::5:41035364-41037365(-)
Zm00001d026483::10:146815944-146817945(-)
Zm00001d005157::2:161571287-161573288(+)
Zm00001d036567::6:92807374-92809375(+)
Zm00001d047916::9:145291191-145293192(+)
Zm00001d010962::8:135145018-135147019(+)
Zm00001d050244::4:75675183-75677184(-)
Zm00001d053964::4:244387831-244389832(-)
Zm00001d051930::4:174764864-174766865(-)
Zm00001d010211::8:104192906-104194907(-)
Zm00001d047752::9:140901837-140903838(-)
Zm00001d014915::5:68026131-68028132(+)
Zm00001d034729::1:300850750-300852751(+)
Zm00001d017501::5:197646030-197648031(+)
Zm00001d012525::8:176095318-176097319(-)
Zm00001d002859::2:24839170-24841171(+)
Zm00001d048138::9:150681991-150683992(+)
Zm00001d053064::4:211837243-211839244(-)
Zm00001d040312::3:37519743-37521744(+)
Zm00001d031253::1:183878813-183880814(+)
Zm00001d015197::5:78934779-78936780(-)
Zm00001d030126::1:107680550-107682551(+)
Zm00001d040248::3:33739477-33741478(+)
Zm00001d028151::1:24294912-24296913(+)
Zm00001d029375::1:68098173-68100174(-)
Zm00001d053675::4:238808729-238810730(-)
Zm00001d045816::9:40985753-40987754(+)
Zm00001d021360::7:149840779-149842780(+)
Zm00001d006297::2:204008112-204010113(+)
Zm00001d021192::7:145446689-145448690(+)
Zm00001d034223::1:287063156-287065157(+)
Zm00001d047402::9:128992329-128994330(-)
Zm00001d046454::9:90616750-90618751(+)
Zm00001d021690::7:160258694-160260695(-)
Zm00001d025714::10:127158788-127160789(+)
Zm00001d004955::2:150558245-150560246(-)
Zm00001d052945::4:205818692-205820693(-)
Zm00001d032735::1:236814588-236816589(-)
Zm00001d015086::5:74942509-74944510(+)
Zm00001d022188::7:172308093-172310094(-)
Zm00001d011102::8:139044521-139046522(+)
Zm00001d018441::5:220901405-220903406(+)
Zm00001d001879::2:2255573-2257574(-)
Zm00001d049222::4:21345682-21347683(+)
Zm00001d013850::5:22704457-22706458(+)
Zm00001d047228::9:123041790-123043791(+)
Zm00001d001960::2:3560450-3562451(-)
Zm00001d033620::1:269010883-269012884(+)
Zm00001d008417::8:8200146-8202147(+)
Zm00001d045973::9:51046116-51048117(+)
Zm00001d027688::1:11156614-11158615(+)
Zm00001d014901::5:67362165-67364166(+)
Zm00001d009000::8:29484464-29486465(+)
Zm00001d041991::3:146846439-146848440(+)
Zm00001d052098::4:179530062-179532063(-)
Zm00001d034212::1:286896283-286898284(-)
Zm00001d041159::3:100702519-100704520(-)
Zm00001d051495::4:160375473-160377474(-)
Zm00001d004914::2:148226722-148228723(+)
Zm00001d031053::1:174881015-174883016(+)
Zm00001d015346::5:85580945-85582946(+)
Zm00001d052744::4:199499440-199501441(+)
Zm00001d048717::4:4145109-4147110(+)
Zm00001d021385::7:150634684-150636685(-)
Zm00001d024058::10:40475527-40477528(+)
Zm00001d036477::6:89571131-89573132(-)
Zm00001d037749::6:136320770-136322771(+)
Zm00001d033933::1:278906951-278908952(-)
Zm00001d036161::6:75122939-75124940(+)
Zm00001d029968::1:96899387-96901388(+)
Zm00001d043453::3:200463687-200465688(+)
Zm00001d032911::1:242882647-242884648(+)
Zm00001d008720::8:17733127-17735128(-)
Zm00001d017307::5:192248623-192250624(+)
Zm00001d013107::5:4771377-4773378(-)
Zm00001d051542::4:161954034-161956035(-)
Zm00001d052183::4:182552337-182554338(+)
Zm00001d042355::3:162986721-162988722(+)
Zm00001d034893::1:304952942-304954943(+)
Zm00001d012140::8:168730009-168732010(-)
Zm00001d023282::10:2049030-2051031(-)
Zm00001d034512::1:295269257-295271258(-)
Zm00001d021875::7:165257063-165259064(-)
Zm00001d032598::1:231633042-231635043(-)
Zm00001d011131::8:139986714-139988715(-)
Zm00001d019681::7:50688188-50690189(-)
Zm00001d050643::4:109048039-109050040(-)
Zm00001d032330::1:222630375-222632376(-)
Zm00001d004336::2:104247647-104249648(+)
Zm00001d016587::5:168559733-168561734(+)
Zm00001d018533::5:222568017-222570018(+)
Zm00001d010920::8:133481322-133483323(+)
Zm00001d033419::1:262566106-262568107(-)
Zm00001d028909::1:50720898-50722899(-)
Zm00001d030557::1:143975921-143977922(-)
Zm00001d015861::5:127018143-127020144(+)
Zm00001d036014::6:66265349-66267350(-)
Zm00001d035008::6:1587849-1589850(+)
Zm00001d015811::5:122569085-122571086(+)
Zm00001d003520::2:46551078-46553079(+)
Zm00001d051000::4:136178717-136180718(-)
Zm00001d022314::7:175009610-175011611(+)
Zm00001d041365::3:114432208-114434209(+)
Zm00001d046564::9:96091147-96093148(-)
Zm00001d002641::2:17742985-17744986(+)
Zm00001d003046::2:30270247-30272248(+)
Zm00001d040140::3:29052343-29054344(+)
Zm00001d043364::3:197724710-197726711(-)
Zm00001d005125::2:159695135-159697136(-)
Zm00001d017573::5:200052575-200054576(-)
Zm00001d012567::8:176778732-176780733(-)
Zm00001d022108::7:170561820-170563821(-)
Zm00001d024617::10:80386805-80388806(-)
Zm00001d021689::7:160132984-160134985(+)
Zm00001d016309::5:156611482-156613483(-)
Zm00001d042335::3:161680935-161682936(+)
Zm00001d033937::1:279128039-279130040(-)
Zm00001d041568::3:127510696-127512697(+)
Zm00001d003051::2:30449299-30451300(-)
Zm00001d012913::5:1890351-1892352(+)
Zm00001d011360::8:148436405-148438406(-)
Zm00001d042450::3:168110271-168112272(-)
Zm00001d037939::6:142828532-142830533(+)
Zm00001d016034::5:140718720-140720721(-)
Zm00001d051829::4:171483616-171485617(-)
Zm00001d049343::4:27222149-27224150(-)
Zm00001d031925::1:206933997-206935998(-)
```
