## Supplementary material for "A comprehensive map of preferentially located motifs reveals distinct proximal *cis*-regulatory elements in plants": TCAAAAC_containing_gene_set.txt

```
#Occurences of TCAAAAC between -8 and 3 (positions relative to the transcription start site)
#133 sequences with TCAAAAC in this interval
#0.53% of the sequences in promoter set with TCAAAAC (set with 25199 sequences)
Zm00001d035948::6:61625587-61627588(-)
Zm00001d032810::1:238939506-238941507(-)
Zm00001d052538::4:192570332-192572333(+)
Zm00001d020629::7:125598791-125600792(-)
Zm00001d047428::9:129719029-129721030(+)
Zm00001d036055::6:69309943-69311944(+)
Zm00001d004914::2:148226722-148228723(+)
Zm00001d007920::2:242697012-242699013(-)
Zm00001d043690::3:207536758-207538759(-)
Zm00001d035191::6:8694566-8696567(+)
Zm00001d051362::4:155983359-155985360(+)
Zm00001d052149::4:181207176-181209177(+)
Zm00001d033226::1:255203210-255205211(+)
Zm00001d009419::8:63662210-63664211(+)
Zm00001d045491::9:24410753-24412754(+)
Zm00001d034212::1:286896283-286898284(-)
Zm00001d004248::2:95784507-95786508(+)
Zm00001d013620::5:15680841-15682842(-)
Zm00001d018038::5:212635527-212637528(-)
Zm00001d007450::2:232002636-232004637(-)
Zm00001d044704::3:235440996-235442997(-)
Zm00001d049809::4:45662907-45664908(+)
Zm00001d021280::7:147734811-147736812(-)
Zm00001d042384::3:164051072-164053073(+)
Zm00001d043935::3:214159058-214161059(+)
Zm00001d012615::8:177259146-177261147(+)
Zm00001d042216::3:156423366-156425367(-)
Zm00001d037628::6:132319160-132321161(+)
Zm00001d024631::10:81315185-81317186(-)
Zm00001d045111::9:13110661-13112662(-)
Zm00001d032447::1:226863466-226865467(-)
Zm00001d024499::10:74392527-74394528(+)
Zm00001d046454::9:90616750-90618751(+)
Zm00001d052184::4:182561706-182563707(+)
Zm00001d010962::8:135145018-135147019(+)
Zm00001d044104::3:219362787-219364788(-)
Zm00001d018653::7:1880248-1882249(+)
Zm00001d051890::4:173816542-173818543(-)
Zm00001d021503::7:154182424-154184425(+)
Zm00001d032911::1:242882647-242884648(+)
Zm00001d027710::1:11717273-11719274(-)
Zm00001d048826::4:6033997-6035998(+)
Zm00001d041365::3:114432208-114434209(+)
Zm00001d050244::4:75675183-75677184(-)
Zm00001d037624::6:132160687-132162688(+)
Zm00001d046247::9:76308601-76310602(+)
Zm00001d016587::5:168559733-168561734(+)
Zm00001d018506::5:222062898-222064899(+)
Zm00001d018505::5:222046732-222048733(+)
Zm00001d021938::7:166549090-166551091(+)
Zm00001d052945::4:205818692-205820693(-)
Zm00001d045733::9:35868676-35870677(-)
Zm00001d005125::2:159695135-159697136(-)
Zm00001d033017::1:247060882-247062883(+)
Zm00001d018913::7:9140548-9142549(-)
Zm00001d023689::10:15574322-15576323(-)
Zm00001d045967::9:50658526-50660527(-)
Zm00001d022376::7:176288422-176290423(+)
Zm00001d028392::1:33146175-33148176(+)
Zm00001d041991::3:146846439-146848440(+)
Zm00001d010211::8:104192906-104194907(-)
Zm00001d011360::8:148436405-148438406(-)
Zm00001d028803::1:46851201-46853202(+)
Zm00001d046958::9:113034202-113036203(+)
Zm00001d030381::1:127551997-127553998(+)
Zm00001d049691::4:40464003-40466004(-)
Zm00001d040248::3:33739477-33741478(+)
Zm00001d023897::10:26996393-26998394(-)
Zm00001d024058::10:40475527-40477528(+)
Zm00001d039681::3:11796538-11798539(-)
Zm00001d034995::6:1301415-1303416(-)
Zm00001d005072::2:157223017-157225018(+)
Zm00001d031355::1:187097326-187099327(+)
Zm00001d042335::3:161680935-161682936(+)
Zm00001d024617::10:80386805-80388806(-)
Zm00001d035763::6:46349121-46351122(-)
Zm00001d009669::8:75144732-75146733(+)
Zm00001d031958::1:208014352-208016353(-)
Zm00001d041159::3:100702519-100704520(-)
Zm00001d039639::3:9877722-9879723(+)
Zm00001d031688::1:198652604-198654605(-)
Zm00001d042475::3:168869720-168871721(+)
Zm00001d053281::4:223895794-223897795(-)
Zm00001d031167::1:180397394-180399395(+)
Zm00001d045870::9:44820182-44822183(-)
Zm00001d049725::4:41539457-41541458(+)
Zm00001d007758::2:239002100-239004101(+)
Zm00001d052380::4:188750692-188752693(-)
Zm00001d010542::8:119801432-119803433(-)
Zm00001d043182::3:190806258-190808259(+)
Zm00001d023630::10:12796295-12798296(-)
Zm00001d002952::2:27984530-27986531(+)
Zm00001d025491::10:120504360-120506361(-)
Zm00001d005406::2:173044165-173046166(+)
Zm00001d033837::1:275423719-275425720(-)
Zm00001d012369::8:173119501-173121502(+)
Zm00001d009315::8:54552440-54554441(-)
Zm00001d016365::5:159329133-159331134(+)
Zm00001d009520::8:68813148-68815149(-)
Zm00001d037417::6:124923178-124925179(+)
Zm00001d024787::10:88366370-88368371(-)
Zm00001d043453::3:200463687-200465688(+)
Zm00001d043244::3:192999228-193001229(+)
Zm00001d026520::10:147481385-147483386(-)
Zm00001d047078::9:117544560-117546561(+)
Zm00001d038620::6:161063468-161065469(-)
Zm00001d014516::5:51297181-51299182(-)
Zm00001d015570::5:98835039-98837040(-)
Zm00001d015319::5:84426196-84428197(-)
Zm00001d028654::1:41848258-41850259(-)
Zm00001d016309::5:156611482-156613483(-)
Zm00001d043574::3:204280686-204282687(-)
Zm00001d006467::2:209131199-209133200(+)
Zm00001d042939::3:184597753-184599754(-)
Zm00001d037415::6:124905690-124907691(+)
Zm00001d004716::2:133450126-133452127(+)
Zm00001d053359::4:227595982-227597983(+)
Zm00001d033620::1:269010883-269012884(+)
Zm00001d042152::3:153899822-153901823(+)
Zm00001d020230::7:101299476-101301477(-)
Zm00001d036079::6:70992439-70994440(-)
Zm00001d020425::7:113229811-113231812(-)
Zm00001d010863::8:130917201-130919202(+)
Zm00001d015884::5:128731932-128733933(+)
Zm00001d033951::1:279385034-279387035(+)
Zm00001d039718::3:12977193-12979194(-)
Zm00001d053616::4:236550418-236552419(-)
Zm00001d032523::1:229369180-229371181(+)
Zm00001d012855::5:1123068-1125069(+)
Zm00001d005108::2:158571631-158573632(-)
Zm00001d048210::9:152567419-152569420(-)
Zm00001d012440::8:174533183-174535184(-)
Zm00001d049343::4:27222149-27224150(-)
```
