## Supplementary material for "A comprehensive map of preferentially located motifs reveals distinct proximal *cis*-regulatory elements in plants": TCAAAAT_containing_gene_set.txt

```
#Occurences of TCAAAAT between -6 and 5 (positions relative to the transcription start site)
#181 sequences with TCAAAAT in this interval
#0.72% of the sequences in promoter set with TCAAAAT (set with 25199 sequences)
Zm00001d039477::3:5327493-5329494(+)
Zm00001d005278::2:167121952-167123953(+)
Zm00001d051930::4:174764864-174766865(-)
Zm00001d048731::4:4468774-4470775(-)
Zm00001d002859::2:24839170-24841171(+)
Zm00001d034515::1:295312205-295314206(+)
Zm00001d005270::2:166550425-166552426(+)
Zm00001d039319::3:1690500-1692501(+)
Zm00001d037749::6:136320770-136322771(+)
Zm00001d042549::3:171512698-171514699(+)
Zm00001d013270::5:7522963-7524964(+)
Zm00001d017171::5:187854057-187856058(+)
Zm00001d051550::4:162304325-162306326(+)
Zm00001d046490::9:92159169-92161170(+)
Zm00001d013850::5:22704457-22706458(+)
Zm00001d007103::2:222360254-222362255(-)
Zm00001d024669::10:82921799-82923800(+)
Zm00001d052742::4:199483780-199485781(+)
Zm00001d027523::1:7399081-7401082(-)
Zm00001d029258::1:63929753-63931754(-)
Zm00001d016479::5:164266061-164268062(-)
Zm00001d018600::7:473695-475696(-)
Zm00001d019538::7:41107238-41109239(+)
Zm00001d031253::1:183878813-183880814(+)
Zm00001d053349::4:227108253-227110254(-)
Zm00001d029682::1:82565886-82567887(-)
Zm00001d026135::10:139370171-139372172(+)
Zm00001d006134::2:199513157-199515158(-)
Zm00001d036477::6:89571131-89573132(-)
Zm00001d011411::8:149800196-149802197(-)
Zm00001d014110::5:32816680-32818681(+)
Zm00001d049753::4:43118666-43120667(-)
Zm00001d036161::6:75122939-75124940(+)
Zm00001d014901::5:67362165-67364166(+)
Zm00001d050907::4:129656512-129658513(-)
Zm00001d021729::7:161574646-161576647(+)
Zm00001d011622::8:156362841-156364842(+)
Zm00001d008390::8:7128719-7130720(-)
Zm00001d021770::7:162751883-162753884(+)
Zm00001d034893::1:304952942-304954943(+)
Zm00001d038864::6:166068792-166070793(-)
Zm00001d045705::9:34418099-34420100(-)
Zm00001d051829::4:171483616-171485617(-)
Zm00001d010200::8:103826965-103828966(+)
Zm00001d025599::10:123601318-123603319(-)
Zm00001d016941::5:180625852-180627853(-)
Zm00001d046690::9:102456099-102458100(+)
Zm00001d023521::10:8659467-8661468(-)
Zm00001d005558::2:178427664-178429665(+)
Zm00001d037786::6:137833793-137835794(-)
Zm00001d047788::9:141788542-141790543(+)
Zm00001d011805::8:161832925-161834926(+)
Zm00001d013443::5:11709279-11711280(+)
Zm00001d046979::9:113976462-113978463(-)
Zm00001d012079::8:167757839-167759840(+)
Zm00001d035439::6:25572724-25574725(-)
Zm00001d017375::5:193828430-193830431(-)
Zm00001d052157::4:181471700-181473701(-)
Zm00001d050353::4:83030275-83032276(-)
Zm00001d033905::1:278133498-278135499(+)
Zm00001d028207::1:26346435-26348436(-)
Zm00001d018512::5:222158805-222160806(-)
Zm00001d038920::6:166933902-166935903(-)
Zm00001d022535::7:179625617-179627618(+)
Zm00001d043768::3:209491944-209493945(+)
Zm00001d046047::9:58962104-58964105(-)
Zm00001d006133::2:199508021-199510022(+)
Zm00001d025607::10:123737129-123739130(-)
Zm00001d042943::3:184609389-184611390(+)
Zm00001d029429::1:70218659-70220660(-)
Zm00001d006905::2:219140086-219142087(-)
Zm00001d021135::7:143616262-143618263(+)
Zm00001d022176::7:171739160-171741161(+)
Zm00001d015085::5:74829894-74831895(-)
Zm00001d038946::6:167400793-167402794(+)
Zm00001d045230::9:16635879-16637880(-)
Zm00001d048345::9:154817619-154819620(-)
Zm00001d023810::10:22807947-22809948(-)
Zm00001d046890::9:109048145-109050146(+)
Zm00001d053675::4:238808729-238810730(-)
Zm00001d033705::1:271741915-271743916(+)
Zm00001d045973::9:51046116-51048117(+)
Zm00001d047916::9:145291191-145293192(+)
Zm00001d004004::2:74915271-74917272(-)
Zm00001d045261::9:17412093-17414094(-)
Zm00001d041105::3:97509121-97511122(-)
Zm00001d029968::1:96899387-96901388(+)
Zm00001d010341::8:110485119-110487120(+)
Zm00001d002524::2:14753352-14755353(-)
Zm00001d005442::2:174340394-174342395(-)
Zm00001d029165::1:60877937-60879938(+)
Zm00001d038411::6:156633074-156635075(+)
Zm00001d031727::1:199718142-199720143(-)
Zm00001d038167::6:150266024-150268025(+)
Zm00001d014481::5:49733812-49735813(-)
Zm00001d038326::6:154564037-154566038(-)
Zm00001d051796::4:169930678-169932679(-)
Zm00001d011102::8:139044521-139046522(+)
Zm00001d019310::7:26980210-26982211(-)
Zm00001d012525::8:176095318-176097319(-)
Zm00001d010584::8:120903481-120905482(+)
Zm00001d041568::3:127510696-127512697(+)
Zm00001d017491::5:197433904-197435905(-)
Zm00001d021385::7:150634684-150636685(-)
Zm00001d033106::1:250322155-250324156(+)
Zm00001d041649::3:131633805-131635806(+)
Zm00001d006333::2:204942955-204944956(-)
Zm00001d037849::6:139655570-139657571(-)
Zm00001d032003::1:209208724-209210725(+)
Zm00001d021659::7:159382784-159384785(-)
Zm00001d034569::1:296488319-296490320(+)
Zm00001d011395::8:149466555-149468556(+)
Zm00001d032600::1:231638637-231640638(+)
Zm00001d049678::4:39729873-39731874(+)
Zm00001d021689::7:160132984-160134985(+)
Zm00001d009889::8:87463022-87465023(+)
Zm00001d019681::7:50688188-50690189(-)
Zm00001d009407::8:63280965-63282966(-)
Zm00001d016034::5:140718720-140720721(-)
Zm00001d002463::2:13307080-13309081(-)
Zm00001d029375::1:68098173-68100174(-)
Zm00001d011373::8:148910503-148912504(+)
Zm00001d006402::2:206602348-206604349(+)
Zm00001d017507::5:197883821-197885822(-)
Zm00001d008417::8:8200146-8202147(+)
Zm00001d047909::9:144968939-144970940(-)
Zm00001d039682::3:11813341-11815342(-)
Zm00001d016602::5:169614210-169616211(+)
Zm00001d047228::9:123041790-123043791(+)
Zm00001d009271::8:49784231-49786232(+)
Zm00001d051000::4:136178717-136180718(-)
Zm00001d004500::2:115234896-115236897(+)
Zm00001d016549::5:167011281-167013282(-)
Zm00001d008654::8:16041243-16043244(-)
Zm00001d050266::4:77362532-77364533(-)
Zm00001d038018::6:145330144-145332145(+)
Zm00001d016758::5:175093938-175095939(+)
Zm00001d050643::4:109048039-109050040(-)
Zm00001d014378::5:43718707-43720708(+)
Zm00001d034833::1:303289369-303291370(+)
Zm00001d038989::6:168298546-168300547(+)
Zm00001d053064::4:211837243-211839244(-)
Zm00001d035008::6:1587849-1589850(+)
Zm00001d025714::10:127158788-127160789(+)
Zm00001d044185::3:221307020-221309021(+)
Zm00001d053608::4:236220034-236222035(-)
Zm00001d045231::9:16734579-16736580(-)
Zm00001d024270::10:60605689-60607690(-)
Zm00001d018533::5:222568017-222570018(+)
Zm00001d032330::1:222630375-222632376(-)
Zm00001d034223::1:287063156-287065157(+)
Zm00001d033825::1:274896420-274898421(-)
Zm00001d014915::5:68026131-68028132(+)
Zm00001d003284::2:38747433-38749434(+)
Zm00001d053985::4:244595866-244597867(+)
Zm00001d021662::7:159484072-159486073(-)
Zm00001d052029::4:176874880-176876881(+)
Zm00001d012553::8:176520661-176522662(-)
Zm00001d039671::3:11563006-11565007(-)
Zm00001d011319::8:146545490-146547491(+)
Zm00001d030126::1:107680550-107682551(+)
Zm00001d030557::1:143975921-143977922(-)
Zm00001d039085::6:169721054-169723055(-)
Zm00001d052098::4:179530062-179532063(-)
Zm00001d034869::1:304306270-304308271(+)
Zm00001d025939::10:134159322-134161323(+)
Zm00001d011061::8:137869262-137871263(+)
Zm00001d005745::2:185840382-185842383(-)
Zm00001d022314::7:175009610-175011611(+)
Zm00001d020622::7:125317621-125319622(-)
Zm00001d034555::1:296184569-296186570(-)
Zm00001d025593::10:123449823-123451824(-)
Zm00001d011096::8:138823859-138825860(-)
Zm00001d022188::7:172308093-172310094(-)
Zm00001d037481::6:126750384-126752385(-)
Zm00001d017988::5:211454210-211456211(+)
Zm00001d045944::9:48376678-48378679(+)
Zm00001d029975::1:97111229-97113230(+)
Zm00001d002163::2:6958395-6960396(+)
Zm00001d011131::8:139986714-139988715(-)
Zm00001d028909::1:50720898-50722899(-)
```
