## Supplementary material for "A comprehensive map of preferentially located motifs reveals distinct proximal *cis*-regulatory elements in plants": TCAAAC_containing_gene_set.txt

```
#Occurences of TCAAAC between -5 and 2 (positions relative to the transcription start site)
#233 sequences with TCAAAC in this interval
#0.92% of the sequences in promoter set with TCAAAC (set with 25199 sequences)
Zm00001d053591::4:235610970-235612971(+)
Zm00001d012755::8:179883322-179885323(-)
Zm00001d039371::3:2712253-2714254(-)
Zm00001d018659::7:2075030-2077031(+)
Zm00001d051219::4:148976770-148978771(+)
Zm00001d036680::6:97451378-97453379(+)
Zm00001d045072::9:11553536-11555537(+)
Zm00001d031141::1:179513932-179515933(+)
Zm00001d042215::3:156421057-156423058(-)
Zm00001d036723::6:99025808-99027809(+)
Zm00001d014582::5:54366783-54368784(+)
Zm00001d012839::5:981874-983875(+)
Zm00001d021089::7:142531572-142533573(-)
Zm00001d017036::5:183332993-183334994(-)
Zm00001d048513::9:157609004-157611005(-)
Zm00001d012070::8:167596982-167598983(+)
Zm00001d003658::2:52838558-52840559(-)
Zm00001d051126::4:144690587-144692588(-)
Zm00001d002019::2:4429876-4431877(+)
Zm00001d014585::5:54419900-54421901(-)
Zm00001d041225::3:106402499-106404500(-)
Zm00001d041606::3:129571708-129573709(-)
Zm00001d046434::9:89627166-89629167(+)
Zm00001d043293::3:194810235-194812236(-)
Zm00001d014366::5:43075659-43077660(-)
Zm00001d044940::9:7822434-7824435(+)
Zm00001d043490::3:201673441-201675442(+)
Zm00001d006419::2:207347092-207349093(+)
Zm00001d017830::5:208015008-208017009(+)
Zm00001d046592::9:97668226-97670227(+)
Zm00001d053635::4:237829551-237831552(-)
Zm00001d023481::10:6974412-6976413(+)
Zm00001d020345::7:108137622-108139623(-)
Zm00001d017049::5:183885700-183887701(+)
Zm00001d034462::1:293746254-293748255(-)
Zm00001d021401::7:151066912-151068913(-)
Zm00001d015505::5:94183905-94185906(-)
Zm00001d026335::10:143745962-143747963(+)
Zm00001d017872::5:209273317-209275318(+)
Zm00001d006220::2:202186222-202188223(-)
Zm00001d026377::10:144639653-144641654(-)
Zm00001d052570::4:193375059-193377060(-)
Zm00001d030103::1:105861446-105863447(+)
Zm00001d005736::2:185236392-185238393(-)
Zm00001d031139::1:179455610-179457611(+)
Zm00001d043579::3:204369810-204371811(+)
Zm00001d003072::2:31122852-31124853(+)
Zm00001d022622::7:181394649-181396650(-)
Zm00001d002125::2:6289390-6291391(+)
Zm00001d010193::8:103470295-103472296(+)
Zm00001d004655::2:126654232-126656233(-)
Zm00001d026517::10:147473819-147475820(-)
Zm00001d043335::3:196990601-196992602(-)
Zm00001d049192::4:19867265-19869266(+)
Zm00001d052354::4:187990364-187992365(+)
Zm00001d010603::8:121651021-121653022(-)
Zm00001d035626::6:37494033-37496034(+)
Zm00001d043047::3:187341005-187343006(+)
Zm00001d004558::2:117926532-117928533(+)
Zm00001d020134::7:94948084-94950085(+)
Zm00001d028818::1:47589001-47591002(-)
Zm00001d031611::1:196149068-196151069(+)
Zm00001d029964::1:96641440-96643441(-)
Zm00001d023693::10:15730962-15732963(+)
Zm00001d035855::6:56380013-56382014(+)
Zm00001d024294::10:62511230-62513231(+)
Zm00001d047566::9:135784866-135786867(+)
Zm00001d044045::3:217681558-217683559(-)
Zm00001d024373::10:67658571-67660572(-)
Zm00001d006834::2:217595299-217597300(-)
Zm00001d051203::4:148593111-148595112(-)
Zm00001d008581::8:13546713-13548714(+)
Zm00001d008360::8:6296941-6298942(+)
Zm00001d037972::6:143912618-143914619(-)
Zm00001d047477::9:131426073-131428074(+)
Zm00001d009060::8:33885690-33887691(-)
Zm00001d015581::5:99283642-99285643(+)
Zm00001d033546::1:266735815-266737816(+)
Zm00001d016979::5:181867779-181869780(+)
Zm00001d012316::8:172333440-172335441(+)
Zm00001d014467::5:49122273-49124274(-)
Zm00001d030679::1:152723873-152725874(-)
Zm00001d027966::1:18512676-18514677(+)
Zm00001d012834::5:964263-966264(-)
Zm00001d048255::9:153314029-153316030(-)
Zm00001d005896::2:192057775-192059776(-)
Zm00001d033231::1:255274999-255277000(-)
Zm00001d028423::1:34541478-34543479(-)
Zm00001d038579::6:160392159-160394160(+)
Zm00001d013131::5:5237815-5239816(+)
Zm00001d034600::1:297596021-297598022(-)
Zm00001d003313::2:39857560-39859561(-)
Zm00001d046487::9:92064805-92066806(-)
Zm00001d009348::8:57760516-57762517(-)
Zm00001d008321::8:5133690-5135691(-)
Zm00001d027317::1:2826110-2828111(-)
Zm00001d018477::5:221514798-221516799(-)
Zm00001d044394::3:227054057-227056058(-)
Zm00001d002137::2:6508852-6510853(-)
Zm00001d042340::3:162110377-162112378(-)
Zm00001d030693::1:153703067-153705068(-)
Zm00001d018401::5:220003767-220005768(-)
Zm00001d002871::2:25169605-25171606(+)
Zm00001d006464::2:209000076-209002077(-)
Zm00001d008839::8:22126635-22128636(+)
Zm00001d007652::2:236953006-236955007(+)
Zm00001d026295::10:143138048-143140049(-)
Zm00001d016892::5:179464995-179466996(+)
Zm00001d006108::2:198346500-198348501(-)
Zm00001d010579::8:120804860-120806861(+)
Zm00001d013206::5:6575431-6577432(-)
Zm00001d030026::1:100646761-100648762(-)
Zm00001d012892::5:1653029-1655030(-)
Zm00001d045487::9:24294207-24296208(+)
Zm00001d017514::5:198260928-198262929(+)
Zm00001d024109::10:46168917-46170918(-)
Zm00001d015243::5:80675459-80677460(+)
Zm00001d049450::4:30696929-30698930(+)
Zm00001d031392::1:188716545-188718546(-)
Zm00001d016965::5:181507018-181509019(+)
Zm00001d013935::5:25226956-25228957(+)
Zm00001d028732::1:44547292-44549293(+)
Zm00001d030127::1:107761466-107763467(+)
Zm00001d030385::1:127953711-127955712(+)
Zm00001d033812::1:274318300-274320301(-)
Zm00001d047248::9:124021207-124023208(-)
Zm00001d017096::5:185265828-185267829(+)
Zm00001d038846::6:165728967-165730968(+)
Zm00001d014500::5:50447361-50449362(+)
Zm00001d043329::3:196700300-196702301(+)
Zm00001d032453::1:227159332-227161333(-)
Zm00001d024444::10:71063792-71065793(-)
Zm00001d045158::9:14625254-14627255(-)
Zm00001d040752::3:63581472-63583473(-)
Zm00001d010790::8:127850574-127852575(+)
Zm00001d034823::1:302959179-302961180(+)
Zm00001d004095::2:82542588-82544589(+)
Zm00001d052620::4:195051033-195053034(+)
Zm00001d021687::7:160064710-160066711(+)
Zm00001d003373::2:42060269-42062270(-)
Zm00001d017130::5:186478828-186480829(-)
Zm00001d050669::4:114046703-114048704(+)
Zm00001d009473::8:66146366-66148367(-)
Zm00001d001923::2:3010295-3012296(-)
Zm00001d050015::4:59616185-59618186(-)
Zm00001d038460::6:157676006-157678007(+)
Zm00001d041307::3:111424068-111426069(-)
Zm00001d028299::1:29675926-29677927(-)
Zm00001d036475::6:89544336-89546337(-)
Zm00001d006172::2:200513959-200515960(+)
Zm00001d044036::3:217328627-217330628(+)
Zm00001d013100::5:4709034-4711035(-)
Zm00001d006731::2:215413987-215415988(-)
Zm00001d019907::7:74611506-74613507(+)
Zm00001d047051::9:116627560-116629561(+)
Zm00001d004143::2:86092214-86094215(+)
Zm00001d026371::10:144459515-144461516(-)
Zm00001d036970::6:107807869-107809870(-)
Zm00001d044284::3:224172828-224174829(-)
Zm00001d033448::1:262996624-262998625(+)
Zm00001d047015::9:115419182-115421183(-)
Zm00001d037546::6:128909149-128911150(-)
Zm00001d010622::8:122162567-122164568(+)
Zm00001d039219::6:173071184-173073185(-)
Zm00001d019326::7:27939086-27941087(+)
Zm00001d005507::2:176647409-176649410(+)
Zm00001d009498::8:67474332-67476333(+)
Zm00001d025104::10:104271190-104273191(+)
Zm00001d018204::5:216550809-216552810(-)
Zm00001d004486::2:114665217-114667218(-)
Zm00001d018207::5:216596324-216598325(+)
Zm00001d024521::10:75863393-75865394(+)
Zm00001d012061::8:167527912-167529913(-)
Zm00001d043347::3:197312721-197314722(+)
Zm00001d006552::2:210879032-210881033(-)
Zm00001d013840::5:22103745-22105746(+)
Zm00001d013023::5:3427072-3429073(-)
Zm00001d042517::3:170329661-170331662(-)
Zm00001d020185::7:98427130-98429131(+)
Zm00001d049379::4:28395339-28397340(-)
Zm00001d048404::9:155681090-155683091(-)
Zm00001d020953::7:137597601-137599602(+)
Zm00001d003267::2:38402089-38404090(-)
Zm00001d025402::10:117255970-117257971(-)
Zm00001d014212::5:36778103-36780104(+)
Zm00001d041746::3:135790363-135792364(-)
Zm00001d036643::6:95995654-95997655(+)
Zm00001d028004::1:19964455-19966456(+)
Zm00001d038508::6:158905809-158907810(-)
Zm00001d032464::1:227553606-227555607(-)
Zm00001d010138::8:101135743-101137744(-)
Zm00001d021532::7:155245134-155247135(+)
Zm00001d045996::9:53099644-53101645(+)
Zm00001d015778::5:118616102-118618103(-)
Zm00001d033211::1:254302366-254304367(-)
Zm00001d040368::3:40483558-40485559(+)
Zm00001d035608::6:36534430-36536431(-)
Zm00001d038448::6:157418229-157420230(-)
Zm00001d006841::2:217690372-217692373(+)
Zm00001d032535::1:229846154-229848155(+)
Zm00001d021551::7:155651299-155653300(-)
Zm00001d025683::10:126172073-126174074(+)
Zm00001d005008::2:153460673-153462674(-)
Zm00001d016001::5:138742250-138744251(+)
Zm00001d052842::4:202393505-202395506(+)
Zm00001d052044::4:177339811-177341812(-)
Zm00001d014775::5:62832366-62834367(-)
Zm00001d025658::10:125253111-125255112(+)
Zm00001d052072::4:178594492-178596493(+)
Zm00001d042663::3:175915327-175917328(-)
Zm00001d031617::1:196227546-196229547(-)
Zm00001d009055::8:33495556-33497557(-)
Zm00001d011073::8:138087117-138089118(+)
Zm00001d043287::3:194439247-194441248(+)
Zm00001d025277::10:112196259-112198260(-)
Zm00001d040426::3:42865773-42867774(+)
Zm00001d019994::7:83697626-83699627(-)
Zm00001d030680::1:152722977-152724978(+)
Zm00001d013253::5:7144890-7146891(+)
Zm00001d020491::7:118718938-118720939(-)
Zm00001d042828::3:181359929-181361930(+)
Zm00001d033334::1:259328814-259330815(+)
Zm00001d022198::7:172649912-172651913(-)
Zm00001d001912::2:2795845-2797846(-)
Zm00001d025052::10:101801211-101803212(+)
Zm00001d048459::9:156703547-156705548(+)
Zm00001d015084::5:74822008-74824009(+)
Zm00001d042393::3:164361337-164363338(-)
Zm00001d053867::4:242571102-242573103(-)
Zm00001d005038::2:155404608-155406609(-)
Zm00001d020696::7:128931426-128933427(-)
Zm00001d018884::7:8343108-8345109(+)
Zm00001d024715::10:84699873-84701874(+)
```
