## Supplementary material for "A comprehensive map of preferentially located motifs reveals distinct proximal *cis*-regulatory elements in plants": TCAAACA_containing_gene_set.txt

```
#Occurences of TCAAACA between 23 and 48 (positions relative to the transcription start site)
#306 sequences with TCAAACA in this interval
#1.21% of the sequences in promoter set with TCAAACA (set with 25199 sequences)
Zm00001d026281::10:142748448-142750449(+)
Zm00001d009268::8:49302850-49304851(-)
Zm00001d052941::4:205567878-205569879(+)
Zm00001d050669::4:114046703-114048704(+)
Zm00001d018901::7:8757655-8759656(-)
Zm00001d038206::6:151542733-151544734(+)
Zm00001d022537::7:179681253-179683254(-)
Zm00001d017158::5:187192939-187194940(+)
Zm00001d005188::2:163010380-163012381(-)
Zm00001d039882::3:17549876-17551877(-)
Zm00001d030154::1:109216661-109218662(+)
Zm00001d007882::2:241671469-241673470(+)
Zm00001d018870::7:7868947-7870948(-)
Zm00001d003460::2:45033127-45035128(-)
Zm00001d045335::9:19135774-19137775(+)
Zm00001d008846::8:22499952-22501953(-)
Zm00001d049184::4:19659571-19661572(-)
Zm00001d031315::1:185869753-185871754(+)
Zm00001d016826::5:177537520-177539521(+)
Zm00001d013003::5:2976074-2978075(+)
Zm00001d021948::7:166830150-166832151(-)
Zm00001d011366::8:148701296-148703297(+)
Zm00001d002739::2:21107035-21109036(+)
Zm00001d043335::3:196990601-196992602(-)
Zm00001d012022::8:166709618-166711619(+)
Zm00001d021806::7:163322425-163324426(+)
Zm00001d049389::4:28693014-28695015(-)
Zm00001d048413::9:155826463-155828464(-)
Zm00001d009396::8:62200739-62202740(-)
Zm00001d010915::8:133300572-133302573(+)
Zm00001d010538::8:119701468-119703469(+)
Zm00001d022614::7:181105702-181107703(+)
Zm00001d019914::7:75385692-75387693(-)
Zm00001d016333::5:157774194-157776195(-)
Zm00001d046633::9:99839696-99841697(-)
Zm00001d041648::3:131577084-131579085(-)
Zm00001d039675::3:11582676-11584677(-)
Zm00001d024308::10:63094295-63096296(+)
Zm00001d010813::8:128623028-128625029(+)
Zm00001d031060::1:175162203-175164204(+)
Zm00001d039638::3:9876936-9878937(-)
Zm00001d049352::4:27724460-27726461(+)
Zm00001d043907::3:213514226-213516227(+)
Zm00001d046611::9:98776952-98778953(-)
Zm00001d011754::8:160753982-160755983(+)
Zm00001d021376::7:150244530-150246531(+)
Zm00001d033807::1:274293234-274295235(+)
Zm00001d027841::1:14846129-14848130(-)
Zm00001d016164::5:147980635-147982636(-)
Zm00001d020117::7:93696155-93698156(-)
Zm00001d008620::8:14950475-14952476(+)
Zm00001d033969::1:279875586-279877587(+)
Zm00001d004488::2:114730912-114732913(-)
Zm00001d011803::8:161768233-161770234(+)
Zm00001d022088::7:169849221-169851222(-)
Zm00001d030102::1:105806058-105808059(+)
Zm00001d049351::4:27712313-27714314(-)
Zm00001d047749::9:140821946-140823947(+)
Zm00001d016100::5:144546615-144548616(-)
Zm00001d033342::1:259640993-259642994(-)
Zm00001d008407::8:7960596-7962597(-)
Zm00001d004333::2:104142859-104144860(+)
Zm00001d028652::1:41806288-41808289(+)
Zm00001d002020::2:4477822-4479823(+)
Zm00001d019479::7:36169750-36171751(+)
Zm00001d049502::4:32645496-32647497(-)
Zm00001d002098::2:5962615-5964616(+)
Zm00001d048961::4:10887506-10889507(+)
Zm00001d034915::1:305487678-305489679(-)
Zm00001d045232::9:16745585-16747586(-)
Zm00001d051227::4:149226426-149228427(+)
Zm00001d044115::3:219646123-219648124(-)
Zm00001d053732::4:240025236-240027237(+)
Zm00001d035841::6:54770696-54772697(+)
Zm00001d011155::8:140993541-140995542(+)
Zm00001d008356::8:6166704-6168705(+)
Zm00001d022618::7:181185772-181187773(-)
Zm00001d016193::5:149828870-149830871(+)
Zm00001d010842::8:129918561-129920562(+)
Zm00001d008773::8:19598626-19600627(-)
Zm00001d050640::4:108479145-108481146(-)
Zm00001d039376::3:2779216-2781217(+)
Zm00001d030646::1:150645577-150647578(+)
Zm00001d010403::8:113057676-113059677(+)
Zm00001d029139::1:60185527-60187528(+)
Zm00001d051363::4:155988767-155990768(+)
Zm00001d013653::5:16285711-16287712(-)
Zm00001d026571::10:148198880-148200881(-)
Zm00001d008509::8:10980679-10982680(+)
Zm00001d026392::10:144993754-144995755(+)
Zm00001d049288::4:24525092-24527093(-)
Zm00001d013025::5:3432270-3434271(-)
Zm00001d034277::1:288353063-288355064(-)
Zm00001d006608::2:212459227-212461228(+)
Zm00001d011459::8:150996494-150998495(-)
Zm00001d002454::2:13188692-13190693(-)
Zm00001d047481::9:131634359-131636360(-)
Zm00001d034799::1:302443205-302445206(-)
Zm00001d007462::2:232255015-232257016(-)
Zm00001d022400::7:176818035-176820036(-)
Zm00001d001935::2:3111882-3113883(-)
Zm00001d052888::4:203510932-203512933(-)
Zm00001d031668::1:198131794-198133795(+)
Zm00001d003896::2:65737733-65739734(+)
Zm00001d039733::3:13210696-13212697(+)
Zm00001d011013::8:136860743-136862744(-)
Zm00001d047402::9:128992329-128994330(-)
Zm00001d047712::9:139747946-139749947(+)
Zm00001d013555::5:14171838-14173839(+)
Zm00001d021351::7:149690356-149692357(+)
Zm00001d051692::4:166907623-166909624(-)
Zm00001d042338::3:162017959-162019960(-)
Zm00001d041035::3:92263998-92265999(-)
Zm00001d047441::9:130333226-130335227(-)
Zm00001d029397::1:68937738-68939739(-)
Zm00001d010425::8:114501951-114503952(+)
Zm00001d003729::2:56643954-56645955(+)
Zm00001d020770::7:131823304-131825305(-)
Zm00001d049858::4:48663250-48665251(+)
Zm00001d013860::5:23153687-23155688(-)
Zm00001d036838::6:103347346-103349347(-)
Zm00001d048789::4:5575949-5577950(-)
Zm00001d040223::3:32750410-32752411(-)
Zm00001d041816::3:139085700-139087701(-)
Zm00001d045958::9:49776466-49778467(-)
Zm00001d014915::5:68026131-68028132(+)
Zm00001d015202::5:79031171-79033172(-)
Zm00001d040221::3:32674116-32676117(+)
Zm00001d015970::5:134951428-134953429(+)
Zm00001d051611::4:164540540-164542541(+)
Zm00001d033092::1:250108021-250110022(-)
Zm00001d005062::2:156881660-156883661(+)
Zm00001d031444::1:190264894-190266895(+)
Zm00001d052044::4:177339811-177341812(-)
Zm00001d019844::7:68695817-68697818(+)
Zm00001d021480::7:153347177-153349178(+)
Zm00001d031118::1:177982572-177984573(-)
Zm00001d011750::8:160748486-160750487(-)
Zm00001d049623::4:37969565-37971566(-)
Zm00001d048011::9:147987904-147989905(+)
Zm00001d029254::1:63858344-63860345(+)
Zm00001d018608::7:746343-748344(-)
Zm00001d012800::5:118055-120056(+)
Zm00001d051233::4:149420063-149422064(-)
Zm00001d033296::1:257980808-257982809(-)
Zm00001d021962::7:167216019-167218020(-)
Zm00001d043104::3:189315970-189317971(-)
Zm00001d019125::7:18154323-18156324(-)
Zm00001d011299::8:146131002-146133003(-)
Zm00001d040075::3:25853428-25855429(-)
Zm00001d037785::6:137685171-137687172(+)
Zm00001d019227::7:22699783-22701784(+)
Zm00001d009783::8:80841764-80843765(+)
Zm00001d008788::8:20206056-20208057(-)
Zm00001d041265::3:109136558-109138559(+)
Zm00001d006807::2:217110658-217112659(-)
Zm00001d053600::4:235973080-235975081(+)
Zm00001d037620::6:132062714-132064715(+)
Zm00001d050977::4:134809833-134811834(+)
Zm00001d025660::10:125344477-125346478(-)
Zm00001d031963::1:208072096-208074097(+)
Zm00001d010680::8:124100745-124102746(+)
Zm00001d011769::8:161257107-161259108(+)
Zm00001d031019::1:173940306-173942307(-)
Zm00001d048727::4:4318862-4320863(-)
Zm00001d051080::4:141105317-141107318(-)
Zm00001d052138::4:180629613-180631614(-)
Zm00001d051677::4:166469288-166471289(-)
Zm00001d049911::4:52099313-52101314(-)
Zm00001d049168::4:18894965-18896966(-)
Zm00001d024745::10:85906364-85908365(+)
Zm00001d006889::2:218601539-218603540(-)
Zm00001d053283::4:223936514-223938515(-)
Zm00001d049834::4:47100635-47102636(+)
Zm00001d005195::2:163100814-163102815(-)
Zm00001d019351::7:29363597-29365598(-)
Zm00001d045217::9:16431475-16433476(+)
Zm00001d013713::5:18273305-18275306(+)
Zm00001d051135::4:145472639-145474640(-)
Zm00001d033850::1:275846926-275848927(-)
Zm00001d005247::2:165584236-165586237(+)
Zm00001d003147::2:33769375-33771376(-)
Zm00001d011081::8:138416631-138418632(+)
Zm00001d004815::2:140903183-140905184(+)
Zm00001d012885::5:1592562-1594563(+)
Zm00001d029044::1:55935543-55937544(-)
Zm00001d029046::1:56037465-56039466(-)
Zm00001d016128::5:145733913-145735914(-)
Zm00001d037590::6:130726440-130728441(-)
Zm00001d028654::1:41848258-41850259(-)
Zm00001d026243::10:141738162-141740163(-)
Zm00001d005899::2:192221310-192223311(-)
Zm00001d037268::6:118888590-118890591(-)
Zm00001d018884::7:8343108-8345109(+)
Zm00001d031961::1:208048857-208050858(+)
Zm00001d014094::5:32206321-32208322(+)
Zm00001d021633::7:158638693-158640694(-)
Zm00001d047637::9:137800230-137802231(+)
Zm00001d052850::4:202486926-202488927(+)
Zm00001d024512::10:75068186-75070187(+)
Zm00001d042827::3:181270455-181272456(-)
Zm00001d007145::2:223320773-223322774(+)
Zm00001d002511::2:14416620-14418621(-)
Zm00001d016476::5:163838765-163840766(+)
Zm00001d050836::4:125509229-125511230(+)
Zm00001d006459::2:208857202-208859203(+)
Zm00001d049092::4:15795221-15797222(+)
Zm00001d008430::8:8609480-8611481(+)
Zm00001d018479::5:221524821-221526822(-)
Zm00001d006749::2:215837411-215839412(+)
Zm00001d045876::9:45288564-45290565(-)
Zm00001d016105::5:144803210-144805211(+)
Zm00001d022441::7:177731766-177733767(-)
Zm00001d052450::4:190300219-190302220(+)
Zm00001d011135::8:140017873-140019874(+)
Zm00001d007851::2:240938769-240940770(-)
Zm00001d009114::8:37232454-37234455(-)
Zm00001d013566::5:14439187-14441188(-)
Zm00001d044230::3:222534699-222536700(+)
Zm00001d050123::4:67475037-67477038(+)
Zm00001d031575::1:195068334-195070335(-)
Zm00001d043614::3:205245438-205247439(-)
Zm00001d003186::2:35029289-35031290(+)
Zm00001d038380::6:155925230-155927231(+)
Zm00001d046483::9:91944345-91946346(+)
Zm00001d002455::2:13187610-13189611(+)
Zm00001d043591::3:204507907-204509908(-)
Zm00001d044601::3:233145816-233147817(+)
Zm00001d030584::1:146397153-146399154(-)
Zm00001d046627::9:99608963-99610964(-)
Zm00001d027306::1:2465144-2467145(+)
Zm00001d026187::10:140543009-140545010(+)
Zm00001d014512::5:51090140-51092141(-)
Zm00001d026097::10:138391919-138393920(+)
Zm00001d015857::5:126867229-126869230(-)
Zm00001d025479::10:120090499-120092500(+)
Zm00001d020908::7:136243176-136245177(-)
Zm00001d024560::10:78245103-78247104(+)
Zm00001d006167::2:200297737-200299738(+)
Zm00001d003615::2:50413163-50415164(+)
Zm00001d035984::6:64670965-64672966(-)
Zm00001d047419::9:129496718-129498719(-)
Zm00001d038908::6:166801461-166803462(+)
Zm00001d053906::4:243391949-243393950(-)
Zm00001d021203::7:145877931-145879932(+)
Zm00001d018043::5:212715679-212717680(+)
Zm00001d004659::2:126968172-126970173(+)
Zm00001d034717::1:300609909-300611910(-)
Zm00001d032191::1:216357374-216359375(-)
Zm00001d014899::5:67329016-67331017(-)
Zm00001d042591::3:172996908-172998909(+)
Zm00001d034493::1:294612903-294614904(+)
Zm00001d025192::10:108464415-108466416(-)
Zm00001d017874::5:209350889-209352890(+)
Zm00001d028562::1:39214125-39216126(+)
Zm00001d025869::10:132104009-132106010(-)
Zm00001d022489::7:178607342-178609343(+)
Zm00001d052117::4:180286098-180288099(-)
Zm00001d002025::2:4634484-4636485(-)
Zm00001d039824::3:15917477-15919478(+)
Zm00001d052872::4:203087029-203089030(-)
Zm00001d024323::10:64613330-64615331(-)
Zm00001d042611::3:173557673-173559674(+)
Zm00001d023238::10:1121825-1123826(-)
Zm00001d003267::2:38402089-38404090(-)
Zm00001d015603::5:100722758-100724759(-)
Zm00001d015817::5:123619007-123621008(+)
Zm00001d023606::10:11856688-11858689(+)
Zm00001d029956::1:96449652-96451653(+)
Zm00001d013033::5:3490634-3492635(+)
Zm00001d016893::5:179477777-179479778(+)
Zm00001d044584::3:232524653-232526654(+)
Zm00001d045558::9:26663980-26665981(+)
Zm00001d032807::1:238895006-238897007(+)
Zm00001d037480::6:126662368-126664369(+)
Zm00001d029508::1:73761500-73763501(+)
Zm00001d029885::1:92219004-92221005(-)
Zm00001d037982::6:144214556-144216557(+)
Zm00001d018135::5:215070459-215072460(+)
Zm00001d014081::5:31730339-31732340(+)
Zm00001d053679::4:238902021-238904022(-)
Zm00001d030711::1:154989719-154991720(-)
Zm00001d024169::10:52319607-52321608(+)
Zm00001d022125::7:170845839-170847840(-)
Zm00001d050145::4:69075108-69077109(-)
Zm00001d021964::7:167207356-167209357(+)
Zm00001d009150::8:39635850-39637851(-)
Zm00001d014848::5:65460768-65462769(-)
Zm00001d037979::6:144059071-144061072(+)
Zm00001d037728::6:135409730-135411731(+)
Zm00001d042118::3:151574542-151576543(+)
Zm00001d041384::3:115239113-115241114(-)
Zm00001d047389::9:128554211-128556212(+)
Zm00001d047417::9:129472109-129474110(+)
Zm00001d047167::9:120746200-120748201(+)
Zm00001d046017::9:55196778-55198779(+)
Zm00001d028443::1:35129537-35131538(+)
Zm00001d003210::2:36091936-36093937(+)
Zm00001d019966::7:80976464-80978465(-)
Zm00001d047010::9:115073020-115075021(-)
Zm00001d007427::2:231464899-231466900(-)
Zm00001d051261::4:151011819-151013820(+)
Zm00001d001908::2:2696640-2698641(-)
Zm00001d053633::4:237654461-237656462(-)
Zm00001d018485::5:221686558-221688559(-)
Zm00001d011658::8:157725221-157727222(-)
```
