## Supplementary material for "A comprehensive map of preferentially located motifs reveals distinct proximal *cis*-regulatory elements in plants": TCAAATG_containing_gene_set.txt

```
#Occurences of TCAAATG between -24 and 28 (positions relative to the transcription start site)
#429 sequences with TCAAATG in this interval
#1.70% of the sequences in promoter set with TCAAATG (set with 25199 sequences)
Zm00001d010525::8:119260434-119262435(-)
Zm00001d053957::4:244189641-244191642(+)
Zm00001d023539::10:9374792-9376793(-)
Zm00001d032310::1:221628844-221630845(+)
Zm00001d024178::10:53429103-53431104(+)
Zm00001d038408::6:156582665-156584666(+)
Zm00001d016897::5:179620919-179622920(-)
Zm00001d002072::2:5413462-5415463(-)
Zm00001d037250::6:118022546-118024547(+)
Zm00001d034447::1:293288350-293290351(+)
Zm00001d022551::7:179889639-179891640(-)
Zm00001d043595::3:204591222-204593223(+)
Zm00001d005163::2:161913238-161915239(-)
Zm00001d046225::9:73155946-73157947(+)
Zm00001d013836::5:21954029-21956030(+)
Zm00001d001809::2:1293431-1295432(+)
Zm00001d027324::1:2971667-2973668(-)
Zm00001d005843::2:190606401-190608402(-)
Zm00001d007421::2:231300138-231302139(+)
Zm00001d036601::6:94184221-94186222(+)
Zm00001d035270::6:18859080-18861081(-)
Zm00001d043215::3:192100692-192102693(+)
Zm00001d013329::5:8765412-8767413(-)
Zm00001d004794::2:139749457-139751458(+)
Zm00001d020896::7:135818319-135820320(+)
Zm00001d043429::3:199569748-199571749(+)
Zm00001d040040::3:24345828-24347829(+)
Zm00001d029424::1:69907937-69909938(+)
Zm00001d013583::5:14850671-14852672(+)
Zm00001d008386::8:6911360-6913361(-)
Zm00001d043152::3:190248212-190250213(+)
Zm00001d013943::5:25538208-25540209(+)
Zm00001d004471::2:113976129-113978130(+)
Zm00001d049528::4:33285733-33287734(+)
Zm00001d028925::1:51729901-51731902(-)
Zm00001d033371::1:260860264-260862265(+)
Zm00001d048376::9:155255127-155257128(+)
Zm00001d002891::2:25943275-25945276(+)
Zm00001d042558::3:171708324-171710325(+)
Zm00001d022231::7:173269791-173271792(+)
Zm00001d048309::9:154301693-154303694(+)
Zm00001d048717::4:4145109-4147110(+)
Zm00001d016207::5:150431435-150433436(+)
Zm00001d031580::1:195290256-195292257(+)
Zm00001d044473::3:229109000-229111001(+)
Zm00001d047760::9:141144387-141146388(-)
Zm00001d049871::4:49804678-49806679(+)
Zm00001d045752::9:37136369-37138370(+)
Zm00001d009183::8:41565047-41567048(+)
Zm00001d032304::1:221396806-221398807(-)
Zm00001d053603::4:236103901-236105902(+)
Zm00001d025738::10:127955592-127957593(+)
Zm00001d054042::4:245463713-245465714(+)
Zm00001d045517::9:25248228-25250229(+)
Zm00001d017089::5:184916276-184918277(+)
Zm00001d018159::5:215716900-215718901(+)
Zm00001d025185::10:108318067-108320068(-)
Zm00001d033990::1:280545148-280547149(-)
Zm00001d021068::7:142051637-142053638(+)
Zm00001d033200::1:253557924-253559925(+)
Zm00001d048319::9:154467183-154469184(+)
Zm00001d029341::1:66634283-66636284(+)
Zm00001d048583::4:218880-220881(+)
Zm00001d005672::2:182906061-182908062(+)
Zm00001d045304::9:18542356-18544357(-)
Zm00001d007227::2:225205532-225207533(+)
Zm00001d043822::3:210991383-210993384(-)
Zm00001d024869::10:91496216-91498217(-)
Zm00001d012694::8:178735433-178737434(+)
Zm00001d011001::8:136350086-136352087(-)
Zm00001d020261::7:102760401-102762402(+)
Zm00001d031995::1:209026876-209028877(-)
Zm00001d010062::8:97853754-97855755(+)
Zm00001d024330::10:64914665-64916666(-)
Zm00001d037920::6:141996224-141998225(+)
Zm00001d040422::3:42679505-42681506(-)
Zm00001d053846::4:242168572-242170573(+)
Zm00001d015498::5:93784056-93786057(-)
Zm00001d045147::9:14234635-14236636(+)
Zm00001d023241::10:1288999-1291000(-)
Zm00001d027524::1:7402596-7404597(-)
Zm00001d016220::5:150961595-150963596(+)
Zm00001d033427::1:262670976-262672977(+)
Zm00001d044147::3:220484946-220486947(+)
Zm00001d049881::4:50063398-50065399(+)
Zm00001d028453::1:35464274-35466275(+)
Zm00001d021285::7:147851585-147853586(+)
Zm00001d053098::4:213555982-213557983(-)
Zm00001d006063::2:197040079-197042080(-)
Zm00001d039327::3:1952125-1954126(+)
Zm00001d027705::1:11552486-11554487(+)
Zm00001d039965::3:20881298-20883299(+)
Zm00001d051879::4:173235281-173237282(+)
Zm00001d034009::1:281123080-281125081(-)
Zm00001d008374::8:6702943-6704944(-)
Zm00001d014073::5:31565677-31567678(-)
Zm00001d053175::4:218263928-218265929(+)
Zm00001d009580::8:71629141-71631142(-)
Zm00001d009794::8:81739312-81741313(+)
Zm00001d036547::6:91590595-91592596(-)
Zm00001d031571::1:194763219-194765220(+)
Zm00001d019225::7:22607738-22609739(+)
Zm00001d027815::1:14328326-14330327(+)
Zm00001d036241::6:78622118-78624119(+)
Zm00001d049848::4:47633577-47635578(-)
Zm00001d037425::6:125121986-125123987(+)
Zm00001d034467::1:293828158-293830159(+)
Zm00001d018719::7:3076648-3078649(+)
Zm00001d046900::9:109552189-109554190(+)
Zm00001d017890::5:209653000-209655001(+)
Zm00001d030018::1:99935787-99937788(+)
Zm00001d030105::1:105947804-105949805(-)
Zm00001d004413::2:110316121-110318122(-)
Zm00001d037929::6:142397893-142399894(+)
Zm00001d008331::8:5500165-5502166(-)
Zm00001d005399::2:172539071-172541072(-)
Zm00001d044310::3:224936005-224938006(+)
Zm00001d008407::8:7960596-7962597(-)
Zm00001d009396::8:62200739-62202740(-)
Zm00001d049219::4:21198257-21200258(+)
Zm00001d009868::8:86004660-86006661(+)
Zm00001d036280::6:81613695-81615696(-)
Zm00001d005281::2:167646041-167648042(-)
Zm00001d008387::8:6916369-6918370(-)
Zm00001d018409::5:220203312-220205313(+)
Zm00001d011349::8:147533875-147535876(+)
Zm00001d023635::10:13068515-13070516(+)
Zm00001d045570::9:27014530-27016531(-)
Zm00001d030096::1:105531725-105533726(-)
Zm00001d005856::2:190971651-190973652(-)
Zm00001d017654::5:203243859-203245860(+)
Zm00001d005391::2:172031414-172033415(+)
Zm00001d045665::9:32294553-32296554(-)
Zm00001d021943::7:166610766-166612767(+)
Zm00001d010199::8:103713863-103715864(+)
Zm00001d030618::1:148821377-148823378(+)
Zm00001d029849::1:89952015-89954016(-)
Zm00001d014820::5:64544058-64546059(+)
Zm00001d049165::4:18649996-18651997(-)
Zm00001d028757::1:45722830-45724831(-)
Zm00001d046958::9:113034202-113036203(+)
Zm00001d020998::7:139830550-139832551(+)
Zm00001d022106::7:170519173-170521174(-)
Zm00001d006573::2:211265084-211267085(-)
Zm00001d046642::9:100131179-100133180(-)
Zm00001d019130::7:18333023-18335024(+)
Zm00001d009104::8:36609898-36611899(+)
Zm00001d012509::8:175624375-175626376(-)
Zm00001d022425::7:177406502-177408503(+)
Zm00001d026633::10:149200258-149202259(-)
Zm00001d027458::1:5700179-5702180(+)
Zm00001d005306::2:168879036-168881037(+)
Zm00001d050404::4:86265347-86267348(-)
Zm00001d030790::1:159883990-159885991(-)
Zm00001d028380::1:32691518-32693519(-)
Zm00001d037616::6:131893608-131895609(+)
Zm00001d025735::10:127935663-127937664(-)
Zm00001d018497::5:221815454-221817455(+)
Zm00001d029196::1:61782413-61784414(+)
Zm00001d014601::5:54848217-54850218(+)
Zm00001d019536::7:40986409-40988410(-)
Zm00001d031558::1:194161056-194163057(+)
Zm00001d043766::3:209297208-209299209(+)
Zm00001d039435::3:4160397-4162398(+)
Zm00001d013698::5:17827412-17829413(-)
Zm00001d004992::2:152651258-152653259(-)
Zm00001d008258::8:3334857-3336858(-)
Zm00001d052048::4:177562717-177564718(-)
Zm00001d010837::8:129415803-129417804(-)
Zm00001d047948::9:145962791-145964792(-)
Zm00001d029114::1:58380291-58382292(-)
Zm00001d020711::7:129712443-129714444(-)
Zm00001d044480::3:229383203-229385204(-)
Zm00001d038426::6:157075400-157077401(+)
Zm00001d002474::2:13571712-13573713(-)
Zm00001d005921::2:192821000-192823001(-)
Zm00001d012173::8:169524547-169526548(-)
Zm00001d008595::8:13964222-13966223(-)
Zm00001d040572::3:50776378-50778379(-)
Zm00001d053627::4:237216426-237218427(+)
Zm00001d016311::5:156650876-156652877(+)
Zm00001d045816::9:40985753-40987754(+)
Zm00001d019387::7:31270664-31272665(-)
Zm00001d039276::3:915128-917129(+)
Zm00001d044991::9:9472320-9474321(+)
Zm00001d009071::8:34287485-34289486(+)
Zm00001d003302::2:39393253-39395254(+)
Zm00001d021305::7:148352725-148354726(+)
Zm00001d008975::8:27988595-27990596(+)
Zm00001d002708::2:19910062-19912063(+)
Zm00001d042346::3:162350103-162352104(+)
Zm00001d033987::1:280367195-280369196(+)
Zm00001d013059::5:3971308-3973309(+)
Zm00001d030503::1:139710812-139712813(+)
Zm00001d006864::2:218097367-218099368(-)
Zm00001d033726::1:272346251-272348252(-)
Zm00001d048454::9:156679029-156681030(-)
Zm00001d049197::4:20093781-20095782(+)
Zm00001d030164::1:109870585-109872586(-)
Zm00001d022072::7:169435192-169437193(+)
Zm00001d021130::7:143427688-143429689(-)
Zm00001d043395::3:198674999-198677000(+)
Zm00001d035039::6:2913690-2915691(+)
Zm00001d024814::10:89273665-89275666(+)
Zm00001d022083::7:169732148-169734149(+)
Zm00001d048166::9:151246199-151248200(+)
Zm00001d052185::4:182583131-182585132(-)
Zm00001d050112::4:66650890-66652891(-)
Zm00001d031860::1:204438270-204440271(-)
Zm00001d023944::10:30899074-30901075(-)
Zm00001d016203::5:150384526-150386527(+)
Zm00001d031915::1:206653215-206655216(-)
Zm00001d015960::5:134286491-134288492(+)
Zm00001d049694::4:40527742-40529743(-)
Zm00001d024722::10:85131252-85133253(-)
Zm00001d048217::9:152625641-152627642(-)
Zm00001d040318::3:37806511-37808512(+)
Zm00001d011750::8:160748486-160750487(-)
Zm00001d049380::4:28429476-28431477(-)
Zm00001d034829::1:303242069-303244070(+)
Zm00001d018969::7:11060582-11062583(-)
Zm00001d052276::4:185644699-185646700(-)
Zm00001d044877::9:6286025-6288026(-)
Zm00001d016512::5:165504417-165506418(+)
Zm00001d005853::2:190930612-190932613(-)
Zm00001d031548::1:193847506-193849507(+)
Zm00001d012448::8:174718806-174720807(+)
Zm00001d032032::1:209997010-209999011(-)
Zm00001d033714::1:271995726-271997727(-)
Zm00001d013417::5:10828502-10830503(-)
Zm00001d036123::6:73399496-73401497(+)
Zm00001d035063::6:3468474-3470475(+)
Zm00001d032383::1:224769868-224771869(-)
Zm00001d019642::7:47826403-47828404(+)
Zm00001d048143::9:150814060-150816061(-)
Zm00001d005450::2:174573080-174575081(-)
Zm00001d011805::8:161832925-161834926(+)
Zm00001d009574::8:71474408-71476409(-)
Zm00001d033952::1:279494139-279496140(+)
Zm00001d003369::2:41786589-41788590(-)
Zm00001d025737::10:127954460-127956461(-)
Zm00001d019123::7:17936213-17938214(+)
Zm00001d023303::10:2438707-2440708(-)
Zm00001d010282::8:107272000-107274001(+)
Zm00001d025951::10:134561579-134563580(+)
Zm00001d017656::5:203301851-203303852(-)
Zm00001d029888::1:92332774-92334775(-)
Zm00001d016849::5:178265628-178267629(-)
Zm00001d009383::8:61552327-61554328(-)
Zm00001d039090::6:169787029-169789030(+)
Zm00001d034713::1:300501485-300503486(+)
Zm00001d044061::3:218238323-218240324(+)
Zm00001d051612::4:164546936-164548937(-)
Zm00001d037836::6:139250121-139252122(-)
Zm00001d027655::1:10258251-10260252(-)
Zm00001d021189::7:145429779-145431780(-)
Zm00001d008332::8:5547337-5549338(-)
Zm00001d011444::8:150556098-150558099(-)
Zm00001d016506::5:165300623-165302624(+)
Zm00001d009928::8:90106585-90108586(-)
Zm00001d007153::2:223381169-223383170(-)
Zm00001d012701::8:178881381-178883382(-)
Zm00001d021191::7:145448406-145450407(-)
Zm00001d040488::3:46461287-46463288(+)
Zm00001d018072::5:213773088-213775089(+)
Zm00001d047960::9:146286596-146288597(+)
Zm00001d020491::7:118718938-118720939(-)
Zm00001d004887::2:146643787-146645788(-)
Zm00001d012721::8:179177140-179179141(-)
Zm00001d050406::4:86373430-86375431(+)
Zm00001d037429::6:125226219-125228220(+)
Zm00001d028801::1:46822592-46824593(-)
Zm00001d015183::5:78676570-78678571(-)
Zm00001d033556::1:267108264-267110265(-)
Zm00001d004452::2:113082682-113084683(-)
Zm00001d013802::5:20823336-20825337(+)
Zm00001d042997::3:186198552-186200553(-)
Zm00001d049277::4:24289802-24291803(-)
Zm00001d042711::3:177893357-177895358(+)
Zm00001d043652::3:206065384-206067385(-)
Zm00001d029193::1:61663167-61665168(+)
Zm00001d020838::7:134393301-134395302(-)
Zm00001d008311::8:4839230-4841231(+)
Zm00001d011646::8:157426945-157428946(+)
Zm00001d005888::2:191782361-191784362(-)
Zm00001d028877::1:49476889-49478890(-)
Zm00001d034385::1:291509236-291511237(+)
Zm00001d034415::1:292329707-292331708(+)
Zm00001d025495::10:120565089-120567090(+)
Zm00001d040166::3:30042116-30044117(+)
Zm00001d041627::3:130022079-130024080(+)
Zm00001d040920::3:79256160-79258161(-)
Zm00001d044135::3:220065084-220067085(+)
Zm00001d039252::3:565644-567645(-)
Zm00001d014621::5:56113172-56115173(+)
Zm00001d051140::4:145571564-145573565(-)
Zm00001d049338::4:27144495-27146496(+)
Zm00001d008308::8:4799954-4801955(+)
Zm00001d015600::5:100359449-100361450(+)
Zm00001d002799::2:22970933-22972934(+)
Zm00001d040628::3:55025569-55027570(-)
Zm00001d021445::7:152356611-152358612(+)
Zm00001d017111::5:185767604-185769605(+)
Zm00001d041246::3:108033137-108035138(+)
Zm00001d025971::10:135013949-135015950(-)
Zm00001d016265::5:154658594-154660595(+)
Zm00001d017857::5:208987130-208989131(-)
Zm00001d015676::5:105120601-105122602(+)
Zm00001d005852::2:190896844-190898845(-)
Zm00001d011760::8:160946618-160948619(-)
Zm00001d017067::5:184306775-184308776(+)
Zm00001d020035::7:87297900-87299901(+)
Zm00001d032748::1:237167775-237169776(+)
Zm00001d048201::9:152373820-152375821(-)
Zm00001d005976::2:194518947-194520948(-)
Zm00001d026163::10:140141657-140143658(+)
Zm00001d024855::10:90670153-90672154(+)
Zm00001d012856::5:1127922-1129923(+)
Zm00001d048220::9:152677658-152679659(-)
Zm00001d043056::3:187654780-187656781(-)
Zm00001d030819::1:161777246-161779247(-)
Zm00001d005244::2:165519627-165521628(+)
Zm00001d038147::6:149396692-149398693(+)
Zm00001d049336::4:27052720-27054721(-)
Zm00001d040067::3:25759925-25761926(-)
Zm00001d006209::2:201894926-201896927(+)
Zm00001d026608::10:148914303-148916304(-)
Zm00001d035701::6:41696975-41698976(+)
Zm00001d027354::1:3548868-3550869(-)
Zm00001d017621::5:201994798-201996799(-)
Zm00001d009837::8:84442691-84444692(-)
Zm00001d022443::7:177802808-177804809(-)
Zm00001d029252::1:63840857-63842858(-)
Zm00001d026588::10:148411355-148413356(+)
Zm00001d017242::5:190094332-190096333(+)
Zm00001d027991::1:19586115-19588116(-)
Zm00001d045021::9:10448210-10450211(+)
Zm00001d046223::9:73067297-73069298(-)
Zm00001d048126::9:150510748-150512749(-)
Zm00001d041954::3:145307501-145309502(+)
Zm00001d018275::5:217784115-217786116(-)
Zm00001d014472::5:49396642-49398643(+)
Zm00001d027445::1:5487073-5489074(-)
Zm00001d035008::6:1587849-1589850(+)
Zm00001d031049::1:174838418-174840419(+)
Zm00001d050857::4:127181794-127183795(-)
Zm00001d010152::8:101645143-101647144(-)
Zm00001d026200::10:140835842-140837843(-)
Zm00001d005631::2:181236024-181238025(+)
Zm00001d033426::1:262671980-262673981(-)
Zm00001d048091::9:149912746-149914747(+)
Zm00001d045280::9:17827002-17829003(-)
Zm00001d014332::5:41136238-41138239(-)
Zm00001d045514::9:25083682-25085683(-)
Zm00001d021498::7:154119590-154121591(+)
Zm00001d027805::1:13968172-13970173(-)
Zm00001d048860::4:6577683-6579684(-)
Zm00001d012729::8:179413613-179415614(+)
Zm00001d047140::9:119766922-119768923(+)
Zm00001d014602::5:54871111-54873112(+)
Zm00001d008363::8:6363819-6365820(+)
Zm00001d011667::8:158091723-158093724(-)
Zm00001d011796::8:161716456-161718457(+)
Zm00001d053197::4:219376537-219378538(-)
Zm00001d009424::8:63826492-63828493(-)
Zm00001d047912::9:145081501-145083502(+)
Zm00001d052721::4:198795823-198797824(-)
Zm00001d006593::2:211763934-211765935(+)
Zm00001d028204::1:26180614-26182615(-)
Zm00001d020070::7:90262997-90264998(-)
Zm00001d048421::9:155969653-155971654(-)
Zm00001d051761::4:168958180-168960181(+)
Zm00001d019042::7:13943663-13945664(-)
Zm00001d045729::9:35626907-35628908(-)
Zm00001d045819::9:41247425-41249426(+)
Zm00001d003835::2:61464015-61466016(-)
Zm00001d016845::5:178237760-178239761(-)
Zm00001d048512::9:157595777-157597778(+)
Zm00001d006853::2:217838693-217840694(-)
Zm00001d014500::5:50447361-50449362(+)
Zm00001d052527::4:192220127-192222128(-)
Zm00001d003324::2:40165370-40167371(-)
Zm00001d006064::2:197105019-197107020(-)
Zm00001d052796::4:201213348-201215349(+)
Zm00001d015743::5:115455901-115457902(-)
Zm00001d036494::6:90510742-90512743(-)
Zm00001d034165::1:285592893-285594894(+)
Zm00001d047125::9:119389924-119391925(-)
Zm00001d029642::1:80921437-80923438(-)
Zm00001d003846::2:61948402-61950403(-)
Zm00001d002380::2:11532624-11534625(-)
Zm00001d021233::7:146650371-146652372(-)
Zm00001d041549::3:126663975-126665976(+)
Zm00001d008614::8:14480330-14482331(+)
Zm00001d029206::1:62416638-62418639(-)
Zm00001d006110::2:198517091-198519092(+)
Zm00001d020609::7:124937361-124939362(-)
Zm00001d011644::8:157384346-157386347(+)
Zm00001d047258::9:124551724-124553725(+)
Zm00001d032636::1:232681071-232683072(-)
Zm00001d021554::7:155786821-155788822(-)
Zm00001d037340::6:122062577-122064578(+)
Zm00001d004339::2:104565759-104567760(+)
Zm00001d051820::4:170833406-170835407(+)
Zm00001d033975::1:279921938-279923939(-)
Zm00001d023590::10:10918404-10920405(+)
Zm00001d019495::7:37539321-37541322(-)
Zm00001d031963::1:208072096-208074097(+)
Zm00001d010621::8:122090886-122092887(-)
Zm00001d018290::5:218020909-218022910(+)
Zm00001d053532::4:233192417-233194418(-)
Zm00001d048908::4:7745546-7747547(+)
Zm00001d013223::5:6719007-6721008(+)
Zm00001d045251::9:17059921-17061922(-)
Zm00001d012768::8:180445595-180447596(-)
Zm00001d031928::1:207096613-207098614(+)
Zm00001d029094::1:57595451-57597452(+)
Zm00001d051988::4:176009872-176011873(-)
Zm00001d032654::1:233236963-233238964(-)
Zm00001d041474::3:122397411-122399412(+)
Zm00001d041277::3:109761170-109763171(+)
Zm00001d018903::7:8796331-8798332(+)
Zm00001d051535::4:161766497-161768498(-)
Zm00001d003086::2:31746160-31748161(+)
Zm00001d019089::7:15823310-15825311(-)
Zm00001d021183::7:145177986-145179987(+)
Zm00001d026609::10:148913273-148915274(+)
Zm00001d035099::6:5211672-5213673(-)
Zm00001d047830::9:142672292-142674293(-)
```
