## Supplementary material for "A comprehensive map of preferentially located motifs reveals distinct proximal *cis*-regulatory elements in plants": TCAAATGA_containing_gene_set.txt

```
#Occurences of TCAAATGA between -40 and 18 (positions relative to the transcription start site)
#143 sequences with TCAAATGA in this interval
#0.57% of the sequences in promoter set with TCAAATGA (set with 25199 sequences)
Zm00001d045729::9:35626907-35628908(-)
Zm00001d024810::10:88886061-88888062(+)
Zm00001d053977::4:244548891-244550892(+)
Zm00001d031558::1:194161056-194163057(+)
Zm00001d029424::1:69907937-69909938(+)
Zm00001d004794::2:139749457-139751458(+)
Zm00001d003846::2:61948402-61950403(-)
Zm00001d043502::3:202100926-202102927(-)
Zm00001d048512::9:157595777-157597778(+)
Zm00001d016512::5:165504417-165506418(+)
Zm00001d047960::9:146286596-146288597(+)
Zm00001d015600::5:100359449-100361450(+)
Zm00001d010670::8:123790283-123792284(-)
Zm00001d038408::6:156582665-156584666(+)
Zm00001d036280::6:81613695-81615696(-)
Zm00001d011444::8:150556098-150558099(-)
Zm00001d005244::2:165519627-165521628(+)
Zm00001d030096::1:105531725-105533726(-)
Zm00001d026588::10:148411355-148413356(+)
Zm00001d052276::4:185644699-185646700(-)
Zm00001d008781::8:19830841-19832842(-)
Zm00001d047140::9:119766922-119768923(+)
Zm00001d036796::6:101181449-101183450(-)
Zm00001d035008::6:1587849-1589850(+)
Zm00001d036547::6:91590595-91592596(-)
Zm00001d009383::8:61552327-61554328(-)
Zm00001d010525::8:119260434-119262435(-)
Zm00001d041277::3:109761170-109763171(+)
Zm00001d003267::2:38402089-38404090(-)
Zm00001d027655::1:10258251-10260252(-)
Zm00001d034250::1:287920535-287922536(-)
Zm00001d052185::4:182583131-182585132(-)
Zm00001d011760::8:160946618-160948619(-)
Zm00001d030164::1:109870585-109872586(-)
Zm00001d052721::4:198795823-198797824(-)
Zm00001d009868::8:86004660-86006661(+)
Zm00001d015960::5:134286491-134288492(+)
Zm00001d006593::2:211763934-211765935(+)
Zm00001d044991::9:9472320-9474321(+)
Zm00001d048154::9:151055635-151057636(+)
Zm00001d028925::1:51729901-51731902(-)
Zm00001d011001::8:136350086-136352087(-)
Zm00001d048376::9:155255127-155257128(+)
Zm00001d032383::1:224769868-224771869(-)
Zm00001d043822::3:210991383-210993384(-)
Zm00001d052796::4:201213348-201215349(+)
Zm00001d005888::2:191782361-191784362(-)
Zm00001d001809::2:1293431-1295432(+)
Zm00001d013802::5:20823336-20825337(+)
Zm00001d045514::9:25083682-25085683(-)
Zm00001d030105::1:105947804-105949805(-)
Zm00001d046044::9:58532763-58534764(+)
Zm00001d015593::5:100206525-100208526(-)
Zm00001d029036::1:55559272-55561273(+)
Zm00001d049380::4:28429476-28431477(-)
Zm00001d051479::4:160039029-160041030(-)
Zm00001d050112::4:66650890-66652891(-)
Zm00001d048143::9:150814060-150816061(-)
Zm00001d006864::2:218097367-218099368(-)
Zm00001d003302::2:39393253-39395254(+)
Zm00001d006079::2:197543167-197545168(+)
Zm00001d046357::9:83805539-83807540(-)
Zm00001d008363::8:6363819-6365820(+)
Zm00001d015498::5:93784056-93786057(-)
Zm00001d033200::1:253557924-253559925(+)
Zm00001d011535::8:153748837-153750838(+)
Zm00001d003324::2:40165370-40167371(-)
Zm00001d022551::7:179889639-179891640(-)
Zm00001d022050::7:169044143-169046144(-)
Zm00001d029114::1:58380291-58382292(-)
Zm00001d037929::6:142397893-142399894(+)
Zm00001d028380::1:32691518-32693519(-)
Zm00001d013583::5:14850671-14852672(+)
Zm00001d040422::3:42679505-42681506(-)
Zm00001d045147::9:14234635-14236636(+)
Zm00001d048166::9:151246199-151248200(+)
Zm00001d009424::8:63826492-63828493(-)
Zm00001d015433::5:89795062-89797063(+)
Zm00001d011667::8:158091723-158093724(-)
Zm00001d037976::6:143942086-143944087(+)
Zm00001d004169::2:88658898-88660899(-)
Zm00001d008386::8:6911360-6913361(-)
Zm00001d004887::2:146643787-146645788(-)
Zm00001d002380::2:11532624-11534625(-)
Zm00001d046223::9:73067297-73069298(-)
Zm00001d039860::3:16956005-16958006(+)
Zm00001d053603::4:236103901-236105902(+)
Zm00001d012508::8:175599235-175601236(+)
Zm00001d050404::4:86265347-86267348(-)
Zm00001d030790::1:159883990-159885991(-)
Zm00001d012173::8:169524547-169526548(-)
Zm00001d005094::2:158028686-158030687(-)
Zm00001d020035::7:87297900-87299901(+)
Zm00001d049197::4:20093781-20095782(+)
Zm00001d035570::6:34075049-34077050(-)
Zm00001d033371::1:260860264-260862265(+)
Zm00001d025737::10:127954460-127956461(-)
Zm00001d045305::9:18541363-18543364(+)
Zm00001d016897::5:179620919-179622920(-)
Zm00001d020491::7:118718938-118720939(-)
Zm00001d006573::2:211265084-211267085(-)
Zm00001d024814::10:89273665-89275666(+)
Zm00001d045133::9:13838041-13840042(+)
Zm00001d035039::6:2913690-2915691(+)
Zm00001d032733::1:236522213-236524214(+)
Zm00001d020896::7:135818319-135820320(+)
Zm00001d021130::7:143427688-143429689(-)
Zm00001d021183::7:145177986-145179987(+)
Zm00001d029642::1:80921437-80923438(-)
Zm00001d025495::10:120565089-120567090(+)
Zm00001d008374::8:6702943-6704944(-)
Zm00001d041705::3:134130560-134132561(+)
Zm00001d013698::5:17827412-17829413(-)
Zm00001d020838::7:134393301-134395302(-)
Zm00001d007233::2:225336079-225338080(-)
Zm00001d012448::8:174718806-174720807(+)
Zm00001d045752::9:37136369-37138370(+)
Zm00001d031928::1:207096613-207098614(+)
Zm00001d012694::8:178735433-178737434(+)
Zm00001d005391::2:172031414-172033415(+)
Zm00001d047519::9:133376011-133378012(+)
Zm00001d045251::9:17059921-17061922(-)
Zm00001d047830::9:142672292-142674293(-)
Zm00001d009104::8:36609898-36611899(+)
Zm00001d051140::4:145571564-145573565(-)
Zm00001d029206::1:62416638-62418639(-)
Zm00001d006063::2:197040079-197042080(-)
Zm00001d048091::9:149912746-149914747(+)
Zm00001d033426::1:262671980-262673981(-)
Zm00001d020998::7:139830550-139832551(+)
Zm00001d033427::1:262670976-262672977(+)
Zm00001d039435::3:4160397-4162398(+)
Zm00001d030133::1:108281382-108283383(+)
Zm00001d037150::6:113961295-113963296(-)
Zm00001d043808::3:210746082-210748083(-)
Zm00001d053846::4:242168572-242170573(+)
Zm00001d052048::4:177562717-177564718(-)
Zm00001d019642::7:47826403-47828404(+)
Zm00001d011750::8:160748486-160750487(-)
Zm00001d045517::9:25248228-25250229(+)
Zm00001d041627::3:130022079-130024080(+)
Zm00001d031691::1:198671395-198673396(-)
Zm00001d035701::6:41696975-41698976(+)
```
