## Supplementary material for "A comprehensive map of preferentially located motifs reveals distinct proximal *cis*-regulatory elements in plants": TCAAC_containing_gene_set.txt

```
#Occurences of TCAAC between -4 and 4 (positions relative to the transcription start site)
#651 sequences with TCAAC in this interval
#2.58% of the sequences in promoter set with TCAAC (set with 25199 sequences)
Zm00001d013126::5:5157404-5159405(-)
Zm00001d028875::1:49354247-49356248(+)
Zm00001d012931::5:2171688-2173689(+)
Zm00001d049612::4:37640867-37642868(-)
Zm00001d033189::1:253283184-253285185(+)
Zm00001d015635::5:102248847-102250848(+)
Zm00001d016288::5:155698104-155700105(+)
Zm00001d037932::6:142520697-142522698(-)
Zm00001d036583::6:93723979-93725980(-)
Zm00001d053212::4:220419233-220421234(-)
Zm00001d031071::1:175968208-175970209(+)
Zm00001d003923::2:68464094-68466095(+)
Zm00001d016968::5:181545374-181547375(-)
Zm00001d047540::9:134440482-134442483(+)
Zm00001d053547::4:233621026-233623027(-)
Zm00001d018177::5:215859739-215861740(-)
Zm00001d036195::6:76726429-76728430(-)
Zm00001d030548::1:143164979-143166980(-)
Zm00001d041594::3:129064679-129066680(-)
Zm00001d046385::9:86546521-86548522(-)
Zm00001d020569::7:122617469-122619470(+)
Zm00001d051568::4:162979166-162981167(-)
Zm00001d036206::6:77075325-77077326(+)
Zm00001d006533::2:210595506-210597507(-)
Zm00001d027756::1:12712730-12714731(-)
Zm00001d034516::1:295480463-295482464(-)
Zm00001d034815::1:302811339-302813340(-)
Zm00001d016064::5:142465885-142467886(+)
Zm00001d009990::8:93616949-93618950(-)
Zm00001d039625::3:9380454-9382455(-)
Zm00001d018358::5:219157924-219159925(-)
Zm00001d002682::2:19207126-19209127(-)
Zm00001d036989::6:108449629-108451630(-)
Zm00001d049805::4:45461241-45463242(-)
Zm00001d008429::8:8453445-8455446(+)
Zm00001d042365::3:163306632-163308633(-)
Zm00001d021297::7:148189675-148191676(-)
Zm00001d046455::9:90719726-90721727(+)
Zm00001d023211::10:263742-265743(+)
Zm00001d039667::3:11443218-11445219(-)
Zm00001d051701::4:167166096-167168097(+)
Zm00001d040217::3:32531459-32533460(+)
Zm00001d041693::3:133752810-133754811(-)
Zm00001d045089::9:12196607-12198608(-)
Zm00001d044699::3:235216469-235218470(+)
Zm00001d009027::8:30678531-30680532(-)
Zm00001d051995::4:176046586-176048587(+)
Zm00001d013307::5:8178617-8180618(+)
Zm00001d029638::1:80879210-80881211(+)
Zm00001d003616::2:50473046-50475047(+)
Zm00001d034263::1:288289224-288291225(-)
Zm00001d044606::3:233292081-233294082(+)
Zm00001d004702::2:132208074-132210075(+)
Zm00001d015061::5:73799749-73801750(+)
Zm00001d030379::1:127535748-127537749(+)
Zm00001d042905::3:183570346-183572347(-)
Zm00001d038292::6:153561537-153563538(+)
Zm00001d012636::8:177548797-177550798(+)
Zm00001d050274::4:77865148-77867149(+)
Zm00001d011270::8:145289257-145291258(+)
Zm00001d017456::5:196439200-196441201(-)
Zm00001d036635::6:95865213-95867214(-)
Zm00001d048772::4:5271232-5273233(-)
Zm00001d037848::6:139631411-139633412(+)
Zm00001d011497::8:152511559-152513560(-)
Zm00001d050340::4:82309801-82311802(-)
Zm00001d004877::2:145960813-145962814(+)
Zm00001d005765::2:187198199-187200200(+)
Zm00001d034503::1:294740069-294742070(+)
Zm00001d011188::8:142390808-142392809(+)
Zm00001d048126::9:150510748-150512749(-)
Zm00001d020902::7:136125107-136127108(-)
Zm00001d006647::2:213348664-213350665(-)
Zm00001d044855::9:5308026-5310027(+)
Zm00001d034778::1:302093244-302095245(+)
Zm00001d026547::10:147983660-147985661(+)
Zm00001d039185::6:172149910-172151911(+)
Zm00001d046740::9:103971728-103973729(-)
Zm00001d052952::4:206115389-206117390(-)
Zm00001d048401::9:155624221-155626222(+)
Zm00001d041781::3:137901668-137903669(+)
Zm00001d019644::7:47871564-47873565(-)
Zm00001d019039::7:13833284-13835285(-)
Zm00001d010921::8:133539795-133541796(+)
Zm00001d010625::8:122247472-122249473(-)
Zm00001d020170::7:97042372-97044373(-)
Zm00001d007514::2:233611077-233613078(-)
Zm00001d005674::2:182912525-182914526(+)
Zm00001d041511::3:125027156-125029157(+)
Zm00001d053194::4:219167633-219169634(-)
Zm00001d025235::10:110441414-110443415(-)
Zm00001d048202::9:152376804-152378805(-)
Zm00001d051114::4:143870229-143872230(-)
Zm00001d046235::9:74055218-74057219(-)
Zm00001d003429::2:44098840-44100841(+)
Zm00001d044746::9:1054860-1056861(-)
Zm00001d048083::9:149625845-149627846(+)
Zm00001d025425::10:118292425-118294426(+)
Zm00001d019757::7:56696950-56698951(+)
Zm00001d009017::8:30235862-30237863(+)
Zm00001d033932::1:278896936-278898937(+)
Zm00001d010548::8:120110362-120112363(+)
Zm00001d039163::6:171550664-171552665(-)
Zm00001d039969::3:21076117-21078118(+)
Zm00001d021382::7:150547276-150549277(+)
Zm00001d018887::7:8352904-8354905(+)
Zm00001d045734::9:35998093-36000094(-)
Zm00001d042866::3:182483638-182485639(-)
Zm00001d025992::10:135573011-135575012(+)
Zm00001d050394::4:85654315-85656316(+)
Zm00001d011355::8:147964972-147966973(+)
Zm00001d012524::8:176058616-176060617(+)
Zm00001d019177::7:20468933-20470934(-)
Zm00001d028514::1:37839538-37841539(+)
Zm00001d020180::7:97826121-97828122(-)
Zm00001d020238::7:101651254-101653255(+)
Zm00001d020107::7:92388894-92390895(-)
Zm00001d007068::2:221310873-221312874(+)
Zm00001d005783::2:188169306-188171307(-)
Zm00001d030072::1:103373878-103375879(-)
Zm00001d009238::8:45833883-45835884(-)
Zm00001d017091::5:185082604-185084605(+)
Zm00001d042116::3:151478765-151480766(-)
Zm00001d016024::5:140138814-140140815(+)
Zm00001d012839::5:981874-983875(+)
Zm00001d046628::9:99608271-99610272(+)
Zm00001d041484::3:123241202-123243203(+)
Zm00001d010030::8:96118867-96120868(-)
Zm00001d047448::9:130414201-130416202(+)
Zm00001d028386::1:32856121-32858122(+)
Zm00001d029725::1:84226868-84228869(-)
Zm00001d038440::6:157307680-157309681(-)
Zm00001d006620::2:212764114-212766115(+)
Zm00001d047441::9:130333226-130335227(-)
Zm00001d027535::1:7596604-7598605(+)
Zm00001d044207::3:221906914-221908915(-)
Zm00001d048574::9:159324701-159326702(+)
Zm00001d038262::6:152607122-152609123(+)
Zm00001d006192::2:201124971-201126972(-)
Zm00001d008559::8:12969752-12971753(-)
Zm00001d053193::4:219148847-219150848(-)
Zm00001d005554::2:178298136-178300137(+)
Zm00001d012878::5:1534167-1536168(-)
Zm00001d018420::5:220378338-220380339(+)
Zm00001d047615::9:137069744-137071745(+)
Zm00001d015504::5:94166540-94168541(-)
Zm00001d053595::4:235824165-235826166(+)
Zm00001d033158::1:252442964-252444965(-)
Zm00001d037509::6:127636487-127638488(+)
Zm00001d013247::5:7093465-7095466(-)
Zm00001d023695::10:15877752-15879753(+)
Zm00001d015280::5:82593175-82595176(+)
Zm00001d009361::8:59480365-59482366(+)
Zm00001d042182::3:155274195-155276196(-)
Zm00001d048544::9:158370642-158372643(-)
Zm00001d043383::3:198346465-198348466(+)
Zm00001d029783::1:86735634-86737635(-)
Zm00001d033822::1:274809791-274811792(-)
Zm00001d033556::1:267108264-267110265(-)
Zm00001d052647::4:195793520-195795521(+)
Zm00001d046489::9:92153332-92155333(+)
Zm00001d009210::8:43206484-43208485(-)
Zm00001d012679::8:178501965-178503966(-)
Zm00001d025497::10:120582967-120584968(-)
Zm00001d045523::9:25393333-25395334(-)
Zm00001d053554::4:233853805-233855806(-)
Zm00001d034468::1:293850712-293852713(-)
Zm00001d052471::4:190743170-190745171(-)
Zm00001d032396::1:225295871-225297872(+)
Zm00001d012805::5:378522-380523(-)
Zm00001d028219::1:26907855-26909856(-)
Zm00001d011034::8:137156048-137158049(-)
Zm00001d022454::7:178058726-178060727(-)
Zm00001d037090::6:111810478-111812479(-)
Zm00001d032776::1:237890536-237892537(-)
Zm00001d034962::1:306900491-306902492(+)
Zm00001d020526::7:120917356-120919357(+)
Zm00001d035512::6:30486276-30488277(-)
Zm00001d009316::8:55099566-55101567(+)
Zm00001d011947::8:164906825-164908826(+)
Zm00001d053741::4:240157417-240159418(+)
Zm00001d007834::2:240537407-240539408(-)
Zm00001d009244::8:46787362-46789363(+)
Zm00001d047471::9:131186982-131188983(+)
Zm00001d008617::8:14689227-14691228(-)
Zm00001d039771::3:14424022-14426023(-)
Zm00001d047472::9:131251060-131253061(-)
Zm00001d027350::1:3446999-3449000(+)
Zm00001d031159::1:180217646-180219647(-)
Zm00001d029938::1:95656208-95658209(-)
Zm00001d012929::5:2168643-2170644(-)
Zm00001d053831::4:241980539-241982540(+)
Zm00001d010523::8:119141665-119143666(+)
Zm00001d040400::3:41336300-41338301(+)
Zm00001d025747::10:128271592-128273593(+)
Zm00001d008749::8:18950257-18952258(+)
Zm00001d019648::7:47988539-47990540(+)
Zm00001d034497::1:294671002-294673003(-)
Zm00001d006070::2:197413321-197415322(+)
Zm00001d036428::6:88156436-88158437(-)
Zm00001d038355::6:155175699-155177700(-)
Zm00001d018944::7:10192902-10194903(-)
Zm00001d034890::1:304870129-304872130(-)
Zm00001d036647::6:96202823-96204824(+)
Zm00001d049922::4:52870010-52872011(+)
Zm00001d005991::2:194902387-194904388(-)
Zm00001d017268::5:191149866-191151867(+)
Zm00001d038832::6:165374873-165376874(+)
Zm00001d039266::3:825314-827315(+)
Zm00001d037861::6:140083361-140085362(-)
Zm00001d039283::3:1001733-1003734(-)
Zm00001d011588::8:155133007-155135008(-)
Zm00001d024842::10:90455147-90457148(-)
Zm00001d047727::9:140061358-140063359(-)
Zm00001d028050::1:21686074-21688075(-)
Zm00001d021328::7:149015096-149017097(-)
Zm00001d012991::5:2856269-2858270(+)
Zm00001d031349::1:187060338-187062339(-)
Zm00001d033708::1:271817644-271819645(+)
Zm00001d012351::8:172910945-172912946(+)
Zm00001d028733::1:44560302-44562303(-)
Zm00001d014109::5:32776593-32778594(+)
Zm00001d051129::4:144993634-144995635(-)
Zm00001d020290::7:104319099-104321100(+)
Zm00001d020560::7:122289783-122291784(+)
Zm00001d019568::7:43297234-43299235(+)
Zm00001d032547::1:230139884-230141885(+)
Zm00001d010951::8:134857607-134859608(+)
Zm00001d039859::3:16955900-16957901(-)
Zm00001d026312::10:143368209-143370210(+)
Zm00001d031289::1:185331862-185333863(-)
Zm00001d036398::6:86797635-86799636(-)
Zm00001d002051::2:5012325-5014326(+)
Zm00001d012797::5:48942-50943(+)
Zm00001d051562::4:162798848-162800849(+)
Zm00001d016056::5:141856900-141858901(+)
Zm00001d048364::9:155129589-155131590(+)
Zm00001d053136::4:215488798-215490799(-)
Zm00001d035993::6:65162781-65164782(-)
Zm00001d020157::7:96197519-96199520(+)
Zm00001d008826::8:21785737-21787738(+)
Zm00001d014083::5:31743500-31745501(+)
Zm00001d021138::7:143858141-143860142(-)
Zm00001d009562::8:70205311-70207312(-)
Zm00001d034037::1:281976645-281978646(-)
Zm00001d046897::9:109487111-109489112(-)
Zm00001d016956::5:181171772-181173773(+)
Zm00001d035812::6:51700603-51702604(+)
Zm00001d053980::4:244565300-244567301(-)
Zm00001d039051::6:169305938-169307939(-)
Zm00001d032337::1:223037122-223039123(-)
Zm00001d053616::4:236550418-236552419(-)
Zm00001d052585::4:193612016-193614017(-)
Zm00001d043186::3:190901035-190903036(+)
Zm00001d025713::10:127153277-127155278(+)
Zm00001d019189::7:20849400-20851401(+)
Zm00001d030990::1:172356851-172358852(-)
Zm00001d030297::1:120268031-120270032(-)
Zm00001d042106::3:150767047-150769048(-)
Zm00001d032544::1:230055344-230057345(+)
Zm00001d032215::1:217386294-217388295(-)
Zm00001d011580::8:154910540-154912541(-)
Zm00001d027908::1:17364692-17366693(-)
Zm00001d045472::9:23404487-23406488(+)
Zm00001d015460::5:91590486-91592487(-)
Zm00001d002799::2:22970933-22972934(+)
Zm00001d038513::6:159020539-159022540(-)
Zm00001d035817::6:52289328-52291329(-)
Zm00001d011570::8:154699438-154701439(+)
Zm00001d004812::2:140813468-140815469(-)
Zm00001d017125::5:186176461-186178462(-)
Zm00001d051634::4:165276147-165278148(-)
Zm00001d006176::2:200724967-200726968(+)
Zm00001d051948::4:175078843-175080844(+)
Zm00001d044745::9:1024011-1026012(-)
Zm00001d017906::5:209947856-209949857(-)
Zm00001d005852::2:190896844-190898845(-)
Zm00001d037035::6:109822932-109824933(+)
Zm00001d003509::2:46247127-46249128(-)
Zm00001d043278::3:194237469-194239470(+)
Zm00001d015973::5:135544358-135546359(-)
Zm00001d040489::3:46468389-46470390(+)
Zm00001d033002::1:246565540-246567541(-)
Zm00001d013228::5:6772981-6774982(-)
Zm00001d031057::1:175081054-175083055(-)
Zm00001d033890::1:277603534-277605535(-)
Zm00001d019704::7:52250033-52252034(-)
Zm00001d007800::2:239873480-239875481(-)
Zm00001d034550::1:296029952-296031953(-)
Zm00001d003713::2:56097013-56099014(-)
Zm00001d009572::8:71292072-71294073(+)
Zm00001d014082::5:31742226-31744227(-)
Zm00001d021047::7:141170468-141172469(+)
Zm00001d009865::8:85756049-85758050(+)
Zm00001d012925::5:2068317-2070318(-)
Zm00001d033453::1:263062867-263064868(-)
Zm00001d033044::1:248429711-248431712(+)
Zm00001d014383::5:43799921-43801922(+)
Zm00001d014515::5:51274602-51276603(-)
Zm00001d025861::10:131799345-131801346(-)
Zm00001d012624::8:177408352-177410353(-)
Zm00001d007655::2:237051224-237053225(+)
Zm00001d033334::1:259328814-259330815(+)
Zm00001d008257::8:3292611-3294612(-)
Zm00001d002349::2:10672697-10674698(+)
Zm00001d028947::1:52516614-52518615(-)
Zm00001d035995::6:65186917-65188918(+)
Zm00001d041958::3:145662599-145664600(-)
Zm00001d031118::1:177982572-177984573(-)
Zm00001d025682::10:126120224-126122225(-)
Zm00001d043249::3:193231402-193233403(+)
Zm00001d051227::4:149226426-149228427(+)
Zm00001d014116::5:33005870-33007871(-)
Zm00001d017526::5:198709952-198711953(-)
Zm00001d033214::1:254402305-254404306(-)
Zm00001d017392::5:194377072-194379073(+)
Zm00001d050284::4:78471231-78473232(-)
Zm00001d026536::10:147842355-147844356(+)
Zm00001d010867::8:131314531-131316532(-)
Zm00001d040465::3:44945731-44947732(-)
Zm00001d022044::7:168542821-168544822(+)
Zm00001d014962::5:70351150-70353151(-)
Zm00001d036299::6:82824703-82826704(-)
Zm00001d047519::9:133376011-133378012(+)
Zm00001d030131::1:108192221-108194222(+)
Zm00001d029373::1:67972712-67974713(-)
Zm00001d003271::2:38439170-38441171(-)
Zm00001d048359::9:154978965-154980966(-)
Zm00001d014445::5:47370982-47372983(+)
Zm00001d050944::4:132911678-132913679(+)
Zm00001d011166::8:141515673-141517674(+)
Zm00001d018907::7:8976743-8978744(-)
Zm00001d001881::2:2312691-2314692(-)
Zm00001d021247::7:146816250-146818251(+)
Zm00001d001868::2:2107089-2109090(+)
Zm00001d047859::9:143635607-143637608(-)
Zm00001d016918::5:179885771-179887772(+)
Zm00001d022537::7:179681253-179683254(-)
Zm00001d044403::3:227291057-227293058(+)
Zm00001d015209::5:79511104-79513105(-)
Zm00001d045884::9:45475459-45477460(+)
Zm00001d009320::8:55174264-55176265(-)
Zm00001d037045::6:110222318-110224319(+)
Zm00001d037794::6:137922609-137924610(+)
Zm00001d044529::3:230997601-230999602(-)
Zm00001d003393::2:42617862-42619863(+)
Zm00001d029733::1:84356314-84358315(+)
Zm00001d007814::2:240147022-240149023(-)
Zm00001d052458::4:190410857-190412858(+)
Zm00001d013900::5:24273409-24275410(+)
Zm00001d002022::2:4552073-4554074(-)
Zm00001d003492::2:45894799-45896800(-)
Zm00001d042804::3:180462506-180464507(-)
Zm00001d038057::6:146562050-146564051(+)
Zm00001d036668::6:97148611-97150612(-)
Zm00001d042061::3:149277829-149279830(-)
Zm00001d004993::2:152741656-152743657(-)
Zm00001d046952::9:112603312-112605313(+)
Zm00001d033186::1:253271527-253273528(-)
Zm00001d041757::3:136136125-136138126(-)
Zm00001d007733::2:238323047-238325048(+)
Zm00001d045432::9:21982018-21984019(+)
Zm00001d015248::5:81117761-81119762(-)
Zm00001d016969::5:181560312-181562313(-)
Zm00001d002797::2:22936556-22938557(-)
Zm00001d029721::1:84035686-84037687(+)
Zm00001d032179::1:215955779-215957780(+)
Zm00001d002362::2:10901178-10903179(-)
Zm00001d050359::4:83500357-83502358(-)
Zm00001d053217::4:220622427-220624428(-)
Zm00001d052075::4:178745025-178747026(+)
Zm00001d038139::6:149202355-149204356(+)
Zm00001d016054::5:141751231-141753232(+)
Zm00001d012556::8:176575952-176577953(+)
Zm00001d042213::3:156285193-156287194(+)
Zm00001d028745::1:45168433-45170434(+)
Zm00001d049753::4:43118666-43120667(-)
Zm00001d041330::3:112432294-112434295(-)
Zm00001d035065::6:3643257-3645258(+)
Zm00001d003619::2:50635887-50637888(-)
Zm00001d012102::8:168289076-168291077(-)
Zm00001d016972::5:181703236-181705237(+)
Zm00001d036213::6:77270329-77272330(-)
Zm00001d033965::1:279766069-279768070(-)
Zm00001d032555::1:230381171-230383172(+)
Zm00001d006485::2:209681784-209683785(+)
Zm00001d025706::10:126879048-126881049(+)
Zm00001d031572::1:194776643-194778644(+)
Zm00001d020149::7:95875137-95877138(-)
Zm00001d026041::10:136740103-136742104(+)
Zm00001d002974::2:28499282-28501283(-)
Zm00001d015693::5:108279728-108281729(+)
Zm00001d008520::8:11341841-11343842(-)
Zm00001d043036::3:187093867-187095868(+)
Zm00001d031138::1:179386820-179388821(-)
Zm00001d042510::3:170138696-170140697(+)
Zm00001d028490::1:36843054-36845055(-)
Zm00001d036551::6:91829536-91831537(+)
Zm00001d042944::3:184661668-184663669(+)
Zm00001d039686::3:11852855-11854856(-)
Zm00001d040816::3:67781328-67783329(-)
Zm00001d033625::1:269138139-269140140(-)
Zm00001d046352::9:82887785-82889786(+)
Zm00001d018383::5:219689383-219691384(-)
Zm00001d039330::3:2000994-2002995(-)
Zm00001d029627::1:80553516-80555517(+)
Zm00001d035700::6:41697930-41699931(-)
Zm00001d047882::9:144128170-144130171(+)
Zm00001d029640::1:80884696-80886697(+)
Zm00001d009369::8:60362496-60364497(+)
Zm00001d038658::6:161950606-161952607(-)
Zm00001d022059::7:169186985-169188986(-)
Zm00001d006794::2:216887685-216889686(-)
Zm00001d052751::4:199810550-199812551(-)
Zm00001d013112::5:4876052-4878053(-)
Zm00001d048771::4:5259831-5261832(-)
Zm00001d043819::3:210961866-210963867(+)
Zm00001d043613::3:205191039-205193040(+)
Zm00001d024951::10:96581065-96583066(-)
Zm00001d037029::6:109565544-109567545(+)
Zm00001d003864::2:63723247-63725248(-)
Zm00001d025803::10:130084917-130086918(-)
Zm00001d020110::7:92790262-92792263(+)
Zm00001d005632::2:181288143-181290144(+)
Zm00001d008816::8:21386924-21388925(+)
Zm00001d023973::10:32816640-32818641(-)
Zm00001d016635::5:170840985-170842986(-)
Zm00001d042137::3:153107776-153109777(-)
Zm00001d009129::8:38542553-38544554(+)
Zm00001d052376::4:188523681-188525682(+)
Zm00001d035662::6:39842395-39844396(+)
Zm00001d053841::4:242141610-242143611(+)
Zm00001d012141::8:168735537-168737538(-)
Zm00001d044481::3:229387837-229389838(+)
Zm00001d006008::2:195182444-195184445(-)
Zm00001d025005::10:99215885-99217886(+)
Zm00001d019328::7:28089019-28091020(-)
Zm00001d022195::7:172626912-172628913(+)
Zm00001d025919::10:133767291-133769292(-)
Zm00001d004925::2:149190536-149192537(-)
Zm00001d022458::7:178122116-178124117(+)
Zm00001d035205::6:9897548-9899549(-)
Zm00001d022630::7:181798896-181800897(-)
Zm00001d041418::3:118361724-118363725(-)
Zm00001d039075::6:169615671-169617672(-)
Zm00001d041634::3:130574168-130576169(+)
Zm00001d029808::1:87833600-87835601(+)
Zm00001d026687::10:149947799-149949800(+)
Zm00001d007196::2:224446265-224448266(-)
Zm00001d050674::4:115063797-115065798(+)
Zm00001d012863::5:1290436-1292437(+)
Zm00001d002317::2:10168160-10170161(+)
Zm00001d047875::9:144031735-144033736(-)
Zm00001d014376::5:43557234-43559235(-)
Zm00001d046855::9:108418711-108420712(-)
Zm00001d046444::9:90218665-90220666(-)
Zm00001d020650::7:126591872-126593873(-)
Zm00001d011312::8:146413007-146415008(+)
Zm00001d025580::10:122854094-122856095(+)
Zm00001d045904::9:46824379-46826380(+)
Zm00001d022211::7:172910835-172912836(-)
Zm00001d020950::7:137490138-137492139(+)
Zm00001d012955::5:2344163-2346164(+)
Zm00001d021971::7:167274920-167276921(+)
Zm00001d038235::6:152162359-152164360(+)
Zm00001d002122::2:6154645-6156646(-)
Zm00001d042375::3:163749604-163751605(-)
Zm00001d025144::10:106495292-106497293(-)
Zm00001d006456::2:208768603-208770604(+)
Zm00001d015484::5:92902119-92904120(-)
Zm00001d033172::1:252795747-252797748(-)
Zm00001d036799::6:101246717-101248718(+)
Zm00001d025822::10:130719457-130721458(-)
Zm00001d033668::1:270121690-270123691(-)
Zm00001d044109::3:219508043-219510044(-)
Zm00001d043816::3:210955181-210957182(+)
Zm00001d013177::5:5980327-5982328(-)
Zm00001d032516::1:229141562-229143563(-)
Zm00001d012620::8:177297201-177299202(+)
Zm00001d017859::5:209062434-209064435(-)
Zm00001d005238::2:165157341-165159342(-)
Zm00001d035053::6:3273762-3275763(-)
Zm00001d003343::2:40925000-40927001(-)
Zm00001d039372::3:2740651-2742652(-)
Zm00001d039682::3:11813341-11815342(-)
Zm00001d028576::1:39592708-39594709(-)
Zm00001d053872::4:242643152-242645153(-)
Zm00001d003607::2:49878331-49880332(-)
Zm00001d044035::3:217294836-217296837(+)
Zm00001d029064::1:56916304-56918305(-)
Zm00001d010317::8:109302602-109304603(-)
Zm00001d033643::1:269434279-269436280(+)
Zm00001d015499::5:93959521-93961522(-)
Zm00001d027807::1:14011189-14013190(+)
Zm00001d026122::10:138967652-138969653(-)
Zm00001d030781::1:159401739-159403740(+)
Zm00001d023659::10:13882182-13884183(-)
Zm00001d048253::9:153253859-153255860(+)
Zm00001d034023::1:281351077-281353078(+)
Zm00001d039341::3:2110218-2112219(+)
Zm00001d029424::1:69907937-69909938(+)
Zm00001d004588::2:120484841-120486842(-)
Zm00001d049540::4:33814083-33816084(-)
Zm00001d013628::5:15834059-15836060(-)
Zm00001d008271::8:3628768-3630769(-)
Zm00001d033808::1:274300169-274302170(+)
Zm00001d034930::1:305983757-305985758(-)
Zm00001d010673::8:123815766-123817767(+)
Zm00001d030843::1:162766077-162768078(+)
Zm00001d037291::6:119609331-119611332(+)
Zm00001d034848::1:303768171-303770172(-)
Zm00001d003114::2:32676042-32678043(+)
Zm00001d036846::6:103649794-103651795(-)
Zm00001d024645::10:82009574-82011575(-)
Zm00001d021768::7:162730127-162732128(-)
Zm00001d038841::6:165628066-165630067(+)
Zm00001d012982::5:2770680-2772681(+)
Zm00001d012972::5:2583511-2585512(-)
Zm00001d041187::3:104120101-104122102(-)
Zm00001d021153::7:144191670-144193671(-)
Zm00001d053257::4:222753933-222755934(+)
Zm00001d047220::9:122721107-122723108(-)
Zm00001d019250::7:23984475-23986476(-)
Zm00001d021817::7:163562113-163564114(+)
Zm00001d015170::5:78255874-78257875(-)
Zm00001d025457::10:119084982-119086983(+)
Zm00001d016273::5:155107148-155109149(-)
Zm00001d034998::6:1389624-1391625(-)
Zm00001d009979::8:93237641-93239642(+)
Zm00001d013847::5:22503772-22505773(-)
Zm00001d003389::2:42584541-42586542(-)
Zm00001d008604::8:14290935-14292936(-)
Zm00001d039733::3:13210696-13212697(+)
Zm00001d013256::5:7184283-7186284(-)
Zm00001d011122::8:139567354-139569355(+)
Zm00001d014479::5:49672527-49674528(-)
Zm00001d037362::6:122861418-122863419(+)
Zm00001d028241::1:27699202-27701203(+)
Zm00001d020117::7:93696155-93698156(-)
Zm00001d006626::2:212799473-212801474(+)
Zm00001d010010::8:95007392-95009393(-)
Zm00001d018610::7:837728-839729(+)
Zm00001d031338::1:186738815-186740816(-)
Zm00001d027934::1:17961049-17963050(-)
Zm00001d006410::2:206970586-206972587(+)
Zm00001d018657::7:2054714-2056715(+)
Zm00001d015613::5:101147760-101149761(-)
Zm00001d049459::4:31015760-31017761(+)
Zm00001d049226::4:21692068-21694069(+)
Zm00001d026265::10:142359846-142361847(+)
Zm00001d032923::1:243206528-243208529(+)
Zm00001d034301::1:288809883-288811884(+)
Zm00001d027697::1:11317575-11319576(-)
Zm00001d017247::5:190231144-190233145(+)
Zm00001d043356::3:197527137-197529138(-)
Zm00001d018967::7:10975281-10977282(+)
Zm00001d016036::5:140762336-140764337(+)
Zm00001d052362::4:188297356-188299357(+)
Zm00001d037438::6:125412758-125414759(+)
Zm00001d051687::4:166719193-166721194(-)
Zm00001d052561::4:193200557-193202558(+)
Zm00001d013964::5:26494224-26496225(+)
Zm00001d052012::4:176579630-176581631(-)
Zm00001d028704::1:43723717-43725718(-)
Zm00001d012385::8:173299555-173301556(-)
Zm00001d018040::5:212689269-212691270(-)
Zm00001d044971::9:8654602-8656603(-)
Zm00001d027572::1:8307848-8309849(-)
Zm00001d052468::4:190665882-190667883(+)
Zm00001d008788::8:20206056-20208057(-)
Zm00001d017137::5:186653387-186655388(-)
Zm00001d045538::9:25848770-25850771(-)
Zm00001d024953::10:96629195-96631196(+)
Zm00001d006836::2:217646882-217648883(-)
Zm00001d018957::7:10577258-10579259(-)
Zm00001d006484::2:209680228-209682229(+)
Zm00001d002925::2:26737009-26739010(-)
Zm00001d038059::6:146580506-146582507(+)
Zm00001d012933::5:2197428-2199429(-)
Zm00001d018466::5:221340916-221342917(-)
Zm00001d015292::5:82968587-82970588(+)
Zm00001d048119::9:150486084-150488085(-)
Zm00001d044993::9:9497746-9499747(-)
Zm00001d025501::10:120599528-120601529(-)
Zm00001d013903::5:24294841-24296842(+)
Zm00001d038267::6:152767996-152769997(-)
Zm00001d047435::9:129911706-129913707(-)
Zm00001d038131::6:148933553-148935554(-)
Zm00001d015654::5:103261844-103263845(+)
Zm00001d028167::1:25046205-25048206(+)
Zm00001d045599::9:28086195-28088196(-)
Zm00001d021846::7:164383727-164385728(+)
Zm00001d038910::6:166846667-166848668(+)
Zm00001d011269::8:145258590-145260591(-)
Zm00001d028816::1:47446387-47448388(-)
Zm00001d010967::8:135275390-135277391(-)
Zm00001d022369::7:176241469-176243470(-)
Zm00001d051692::4:166907623-166909624(-)
Zm00001d046722::9:103558618-103560619(-)
Zm00001d013694::5:17723407-17725408(-)
Zm00001d048362::9:155115561-155117562(-)
Zm00001d019478::7:35958638-35960639(-)
Zm00001d018636::7:1403420-1405421(-)
Zm00001d054066::4:245797063-245799064(+)
Zm00001d032888::1:241519395-241521396(-)
Zm00001d014852::5:65590941-65592942(-)
Zm00001d053697::4:239380846-239382847(+)
Zm00001d042323::3:161219505-161221506(+)
Zm00001d013507::5:12957835-12959836(+)
Zm00001d028226::1:27266749-27268750(+)
Zm00001d047047::9:116615835-116617836(-)
Zm00001d021777::7:162863316-162865317(+)
Zm00001d036420::6:87681861-87683862(+)
Zm00001d010733::8:126283846-126285847(+)
Zm00001d038734::6:163541390-163543391(+)
Zm00001d003099::2:32034379-32036380(-)
Zm00001d014753::5:61555899-61557900(-)
Zm00001d022576::7:180279897-180281898(-)
Zm00001d022594::7:180719722-180721723(+)
Zm00001d033102::1:250201773-250203774(+)
Zm00001d040815::3:67778839-67780840(-)
Zm00001d019665::7:49003810-49005811(+)
Zm00001d051843::4:171967779-171969780(-)
Zm00001d016850::5:178306817-178308818(+)
Zm00001d007161::2:223602812-223604813(-)
Zm00001d032239::1:218501122-218503123(-)
Zm00001d009539::8:69392989-69394990(-)
Zm00001d015485::5:93093765-93095766(+)
Zm00001d010535::8:119685198-119687199(+)
Zm00001d003525::2:46710927-46712928(+)
Zm00001d010446::8:115488912-115490913(+)
Zm00001d013521::5:13516990-13518991(+)
Zm00001d044447::3:228318104-228320105(+)
Zm00001d044854::9:5276048-5278049(+)
Zm00001d022239::7:173395198-173397199(+)
Zm00001d016060::5:142154366-142156367(-)
Zm00001d019442::7:34006726-34008727(-)
Zm00001d043075::3:188443987-188445988(-)
Zm00001d012146::8:168887934-168889935(-)
Zm00001d048173::9:151393789-151395790(+)
Zm00001d015594::5:100209735-100211736(+)
Zm00001d016277::5:155421295-155423296(-)
Zm00001d017179::5:188143581-188145582(-)
Zm00001d040617::3:54059391-54061392(+)
Zm00001d025620::10:124228210-124230211(+)
Zm00001d015498::5:93784056-93786057(-)
Zm00001d036080::6:71040878-71042879(-)
Zm00001d034770::1:301728480-301730481(-)
Zm00001d003508::2:46238415-46240416(-)
Zm00001d026549::10:148004939-148006940(+)
Zm00001d022286::7:174471490-174473491(+)
```
