## Supplementary material for "A comprehensive map of preferentially located motifs reveals distinct proximal *cis*-regulatory elements in plants": TCAACAA_containing_gene_set.txt

```
#Occurences of TCAACAA between -2 and 1 (positions relative to the transcription start site)
#67 sequences with TCAACAA in this interval
#0.27% of the sequences in promoter set with TCAACAA (set with 25199 sequences)
Zm00001d029424::1:69907937-69909938(+)
Zm00001d039051::6:169305938-169307939(-)
Zm00001d018177::5:215859739-215861740(-)
Zm00001d012863::5:1290436-1292437(+)
Zm00001d001881::2:2312691-2314692(-)
Zm00001d042510::3:170138696-170140697(+)
Zm00001d005783::2:188169306-188171307(-)
Zm00001d015693::5:108279728-108281729(+)
Zm00001d051687::4:166719193-166721194(-)
Zm00001d034962::1:306900491-306902492(+)
Zm00001d015280::5:82593175-82595176(+)
Zm00001d042804::3:180462506-180464507(-)
Zm00001d025425::10:118292425-118294426(+)
Zm00001d042106::3:150767047-150769048(-)
Zm00001d016064::5:142465885-142467886(+)
Zm00001d046385::9:86546521-86548522(-)
Zm00001d021817::7:163562113-163564114(+)
Zm00001d028816::1:47446387-47448388(-)
Zm00001d015499::5:93959521-93961522(-)
Zm00001d048544::9:158370642-158372643(-)
Zm00001d053193::4:219148847-219150848(-)
Zm00001d032215::1:217386294-217388295(-)
Zm00001d048359::9:154978965-154980966(-)
Zm00001d025235::10:110441414-110443415(-)
Zm00001d007814::2:240147022-240149023(-)
Zm00001d009129::8:38542553-38544554(+)
Zm00001d047047::9:116615835-116617836(-)
Zm00001d037045::6:110222318-110224319(+)
Zm00001d020117::7:93696155-93698156(-)
Zm00001d009244::8:46787362-46789363(+)
Zm00001d012524::8:176058616-176060617(+)
Zm00001d022369::7:176241469-176243470(-)
Zm00001d032547::1:230139884-230141885(+)
Zm00001d053595::4:235824165-235826166(+)
Zm00001d015292::5:82968587-82970588(+)
Zm00001d011570::8:154699438-154701439(+)
Zm00001d013307::5:8178617-8180618(+)
Zm00001d049540::4:33814083-33816084(-)
Zm00001d020238::7:101651254-101653255(+)
Zm00001d007196::2:224446265-224448266(-)
Zm00001d031289::1:185331862-185333863(-)
Zm00001d053547::4:233621026-233623027(-)
Zm00001d015484::5:92902119-92904120(-)
Zm00001d052012::4:176579630-176581631(-)
Zm00001d033334::1:259328814-259330815(+)
Zm00001d048772::4:5271232-5273233(-)
Zm00001d038910::6:166846667-166848668(+)
Zm00001d051562::4:162798848-162800849(+)
Zm00001d053872::4:242643152-242645153(-)
Zm00001d053257::4:222753933-222755934(+)
Zm00001d029721::1:84035686-84037687(+)
Zm00001d051701::4:167166096-167168097(+)
Zm00001d031071::1:175968208-175970209(+)
Zm00001d053831::4:241980539-241982540(+)
Zm00001d021777::7:162863316-162865317(+)
Zm00001d041693::3:133752810-133754811(-)
Zm00001d019665::7:49003810-49005811(+)
Zm00001d053194::4:219167633-219169634(-)
Zm00001d032555::1:230381171-230383172(+)
Zm00001d024953::10:96629195-96631196(+)
Zm00001d011034::8:137156048-137158049(-)
Zm00001d002797::2:22936556-22938557(-)
Zm00001d025005::10:99215885-99217886(+)
Zm00001d021382::7:150547276-150549277(+)
Zm00001d036551::6:91829536-91831537(+)
Zm00001d052585::4:193612016-193614017(-)
Zm00001d052751::4:199810550-199812551(-)
```
