## Supplementary material for "A comprehensive map of preferentially located motifs reveals distinct proximal *cis*-regulatory elements in plants": TCAAT_containing_gene_set.txt

```
#Occurences of TCAAT between -14 and 54 (positions relative to the transcription start site)
#5290 sequences with TCAAT in this interval
#20.99% of the sequences in promoter set with TCAAT (set with 25199 sequences)
Zm00001d045045::9:10946102-10948103(+)
Zm00001d035225::6:15044727-15046728(-)
Zm00001d031830::1:203040300-203042301(+)
Zm00001d010619::8:122048284-122050285(-)
Zm00001d038058::6:146571815-146573816(-)
Zm00001d027421::1:4899333-4901334(+)
Zm00001d026467::10:146437714-146439715(+)
Zm00001d034050::1:282508068-282510069(-)
Zm00001d014175::5:34993801-34995802(-)
Zm00001d009829::8:84168645-84170646(-)
Zm00001d028118::1:23360747-23362748(+)
Zm00001d029818::1:88462487-88464488(-)
Zm00001d033233::1:255289801-255291802(-)
Zm00001d042088::3:150285090-150287091(+)
Zm00001d042386::3:164111416-164113417(-)
Zm00001d003796::2:59681944-59683945(+)
Zm00001d023294::10:2260953-2262954(+)
Zm00001d007814::2:240147022-240149023(-)
Zm00001d036889::6:105661900-105663901(-)
Zm00001d053003::4:208590461-208592462(-)
Zm00001d043873::3:212616910-212618911(+)
Zm00001d020013::7:85540270-85542271(+)
Zm00001d046645::9:100363663-100365664(+)
Zm00001d003108::2:32462509-32464510(+)
Zm00001d018915::7:9193317-9195318(-)
Zm00001d025171::10:107514682-107516683(+)
Zm00001d049953::4:55178950-55180951(+)
Zm00001d017990::5:211550319-211552320(-)
Zm00001d029529::1:74920721-74922722(-)
Zm00001d037694::6:134243934-134245935(-)
Zm00001d009074::8:34610990-34612991(-)
Zm00001d019036::7:13737083-13739084(-)
Zm00001d041544::3:126520684-126522685(+)
Zm00001d038699::6:162813145-162815146(+)
Zm00001d033849::1:275750526-275752527(+)
Zm00001d025715::10:127298999-127301000(-)
Zm00001d007623::2:236372229-236374230(-)
Zm00001d014341::5:41782779-41784780(+)
Zm00001d043703::3:207885732-207887733(-)
Zm00001d004331::2:103985982-103987983(+)
Zm00001d045344::9:19251012-19253013(+)
Zm00001d051009::4:136550720-136552721(-)
Zm00001d032562::1:230559352-230561353(+)
Zm00001d004460::2:113300130-113302131(+)
Zm00001d013166::5:5732870-5734871(-)
Zm00001d015730::5:114126296-114128297(+)
Zm00001d004727::2:134137132-134139133(-)
Zm00001d021775::7:162844390-162846391(+)
Zm00001d044547::3:231399965-231401966(+)
Zm00001d029737::1:84611821-84613822(+)
Zm00001d029799::1:87447243-87449244(+)
Zm00001d029144::1:60425616-60427617(+)
Zm00001d021195::7:145556893-145558894(+)
Zm00001d040571::3:50771278-50773279(-)
Zm00001d029388::1:68564667-68566668(+)
Zm00001d051590::4:163913135-163915136(-)
Zm00001d035964::6:62967301-62969302(-)
Zm00001d013376::5:10002693-10004694(+)
Zm00001d015984::5:136655249-136657250(-)
Zm00001d037057::6:110850766-110852767(-)
Zm00001d045768::9:37921847-37923848(-)
Zm00001d027367::1:3809645-3811646(-)
Zm00001d031274::1:184685894-184687895(+)
Zm00001d023949::10:31068334-31070335(-)
Zm00001d023592::10:11125240-11127241(-)
Zm00001d043242::3:192885043-192887044(-)
Zm00001d015313::5:84115202-84117203(+)
Zm00001d009641::8:74061268-74063269(+)
Zm00001d035038::6:2748368-2750369(+)
Zm00001d044826::9:4093037-4095038(-)
Zm00001d010040::8:96552412-96554413(-)
Zm00001d022424::7:177375526-177377527(-)
Zm00001d007299::2:227229497-227231498(+)
Zm00001d009178::8:41091194-41093195(+)
Zm00001d014580::5:54175266-54177267(+)
Zm00001d007160::2:223567377-223569378(-)
Zm00001d035436::6:25381088-25383089(-)
Zm00001d003288::2:38811401-38813402(+)
Zm00001d005188::2:163010380-163012381(-)
Zm00001d043935::3:214159058-214161059(+)
Zm00001d007071::2:221448421-221450422(+)
Zm00001d042183::3:155338424-155340425(-)
Zm00001d051021::4:137405172-137407173(+)
Zm00001d031460::1:191034458-191036459(-)
Zm00001d044683::3:234824996-234826997(-)
Zm00001d051967::4:175607806-175609807(+)
Zm00001d039757::3:14109352-14111353(-)
Zm00001d044412::3:227442231-227444232(+)
Zm00001d039670::3:11504468-11506469(-)
Zm00001d013125::5:5153645-5155646(-)
Zm00001d018465::5:221327459-221329460(+)
Zm00001d033533::1:266044469-266046470(+)
Zm00001d043231::3:192585991-192587992(+)
Zm00001d007897::2:241932228-241934229(-)
Zm00001d053286::4:224094711-224096712(+)
Zm00001d023529::10:8779721-8781722(+)
Zm00001d022502::7:179045769-179047770(-)
Zm00001d043862::3:212448944-212450945(-)
Zm00001d049926::4:53427741-53429742(+)
Zm00001d020209::7:100247062-100249063(-)
Zm00001d017166::5:187568888-187570889(+)
Zm00001d043902::3:213345931-213347932(-)
Zm00001d053688::4:239053554-239055555(-)
Zm00001d008421::8:8277795-8279796(-)
Zm00001d021348::7:149643470-149645471(+)
Zm00001d010271::8:106926923-106928924(-)
Zm00001d053643::4:238098456-238100457(+)
Zm00001d006268::2:203283797-203285798(+)
Zm00001d050260::4:77190998-77192999(-)
Zm00001d041648::3:131577084-131579085(-)
Zm00001d034554::1:296097580-296099581(+)
Zm00001d011258::8:144736523-144738524(-)
Zm00001d023757::10:18995973-18997974(-)
Zm00001d041506::3:124670005-124672006(+)
Zm00001d031777::1:201512698-201514699(-)
Zm00001d035984::6:64670965-64672966(-)
Zm00001d028436::1:34966092-34968093(-)
Zm00001d035487::6:28935903-28937904(+)
Zm00001d027679::1:10991437-10993438(+)
Zm00001d046323::9:80366912-80368913(-)
Zm00001d004899::2:147709264-147711265(+)
Zm00001d012608::8:177142728-177144729(-)
Zm00001d016692::5:172784877-172786878(+)
Zm00001d011891::8:164104670-164106671(+)
Zm00001d004012::2:75674907-75676908(-)
Zm00001d027878::1:16354737-16356738(+)
Zm00001d014020::5:28978687-28980688(+)
Zm00001d037143::6:113822583-113824584(+)
Zm00001d048722::4:4188809-4190810(-)
Zm00001d050201::4:73396830-73398831(-)
Zm00001d043131::3:189939781-189941782(+)
Zm00001d036968::6:107777707-107779708(+)
Zm00001d054076::4:245958381-245960382(+)
Zm00001d020718::7:130046192-130048193(+)
Zm00001d006447::2:208479068-208481069(-)
Zm00001d052538::4:192570332-192572333(+)
Zm00001d034171::1:285659688-285661689(+)
Zm00001d035898::6:58736213-58738214(-)
Zm00001d017079::5:184662059-184664060(-)
Zm00001d032032::1:209997010-209999011(-)
Zm00001d009883::8:87299877-87301878(+)
Zm00001d008962::8:27586928-27588929(-)
Zm00001d007067::2:221305612-221307613(+)
Zm00001d029060::1:56809956-56811957(+)
Zm00001d051529::4:161592999-161595000(+)
Zm00001d047243::9:123874464-123876465(-)
Zm00001d043589::3:204491264-204493265(-)
Zm00001d014978::5:70910856-70912857(+)
Zm00001d011227::8:143825837-143827838(-)
Zm00001d012758::8:180043624-180045625(+)
Zm00001d050192::4:72089372-72091373(-)
Zm00001d047296::9:125819622-125821623(-)
Zm00001d021639::7:158779472-158781473(+)
Zm00001d012002::8:166196651-166198652(+)
Zm00001d013176::5:5961913-5963914(-)
Zm00001d018303::5:218183477-218185478(-)
Zm00001d040463::3:44742538-44744539(+)
Zm00001d012773::8:180622540-180624541(-)
Zm00001d018610::7:837728-839729(+)
Zm00001d042478::3:169003726-169005727(+)
Zm00001d037861::6:140083361-140085362(-)
Zm00001d038364::6:155604253-155606254(+)
Zm00001d013955::5:26107962-26109963(-)
Zm00001d025624::10:124383127-124385128(-)
Zm00001d016022::5:140071761-140073762(+)
Zm00001d039619::3:9221053-9223054(+)
Zm00001d045972::9:50999027-51001028(-)
Zm00001d052289::4:186094713-186096714(-)
Zm00001d043565::3:204179455-204181456(-)
Zm00001d006718::2:215049382-215051383(+)
Zm00001d014712::5:60145015-60147016(+)
Zm00001d029205::1:62292310-62294311(+)
Zm00001d011780::8:161469836-161471837(-)
Zm00001d014417::5:45493231-45495232(-)
Zm00001d047293::9:125765726-125767727(+)
Zm00001d052929::4:205242576-205244577(-)
Zm00001d006920::2:219360074-219362075(-)
Zm00001d019850::7:69630657-69632658(+)
Zm00001d047868::9:143836004-143838005(+)
Zm00001d012013::8:166468091-166470092(+)
Zm00001d002499::2:14084878-14086879(+)
Zm00001d015162::5:77983568-77985569(+)
Zm00001d015212::5:79553002-79555003(+)
Zm00001d050457::4:89897830-89899831(+)
Zm00001d046786::9:105954353-105956354(+)
Zm00001d005598::2:180220767-180222768(+)
Zm00001d006690::2:214476263-214478264(+)
Zm00001d044019::3:216881071-216883072(-)
Zm00001d043270::3:193926378-193928379(-)
Zm00001d042283::3:158786854-158788855(-)
Zm00001d018498::5:221847295-221849296(+)
Zm00001d050026::4:60972867-60974868(+)
Zm00001d008726::8:17929193-17931194(+)
Zm00001d035590::6:35405361-35407362(-)
Zm00001d018647::7:1622704-1624705(-)
Zm00001d005178::2:162545404-162547405(-)
Zm00001d027402::1:4420558-4422559(-)
Zm00001d009939::8:90767043-90769044(+)
Zm00001d033990::1:280545148-280547149(-)
Zm00001d026531::10:147767690-147769691(+)
Zm00001d047351::9:127224831-127226832(-)
Zm00001d002252::2:8986638-8988639(-)
Zm00001d040153::3:29318038-29320039(-)
Zm00001d033732::1:272378669-272380670(-)
Zm00001d031312::1:185852252-185854253(-)
Zm00001d019615::7:46375312-46377313(-)
Zm00001d017175::5:187968288-187970289(+)
Zm00001d047058::9:116829060-116831061(-)
Zm00001d017050::5:183935601-183937602(-)
Zm00001d053101::4:213755115-213757116(+)
Zm00001d047011::9:115075007-115077008(-)
Zm00001d031212::1:182383972-182385973(-)
Zm00001d041323::3:112354639-112356640(-)
Zm00001d051687::4:166719193-166721194(-)
Zm00001d053890::4:243048910-243050911(+)
Zm00001d013239::5:6864304-6866305(-)
Zm00001d033426::1:262671980-262673981(-)
Zm00001d031309::1:185842396-185844397(-)
Zm00001d009747::8:79420878-79422879(-)
Zm00001d032331::1:222702590-222704591(+)
Zm00001d053187::4:218888665-218890666(-)
Zm00001d030305::1:121212695-121214696(-)
Zm00001d028992::1:53881857-53883858(+)
Zm00001d043179::3:190704269-190706270(-)
Zm00001d029577::1:77400732-77402733(-)
Zm00001d016969::5:181560312-181562313(-)
Zm00001d014789::5:63233982-63235983(-)
Zm00001d038052::6:146470951-146472952(+)
Zm00001d033038::1:248252646-248254647(-)
Zm00001d034779::1:302139647-302141648(-)
Zm00001d031808::1:202467318-202469319(-)
Zm00001d011576::8:154833828-154835829(-)
Zm00001d038351::6:155010974-155012975(-)
Zm00001d045376::9:20053100-20055101(+)
Zm00001d023858::10:25243622-25245623(+)
Zm00001d036426::6:87952354-87954355(+)
Zm00001d020004::7:85029696-85031697(+)
Zm00001d028240::1:27697182-27699183(-)
Zm00001d026040::10:136647212-136649213(+)
Zm00001d019221::7:22481604-22483605(-)
Zm00001d046813::9:106815408-106817409(-)
Zm00001d015151::5:77108573-77110574(-)
Zm00001d037493::6:127216358-127218359(+)
Zm00001d053207::4:219941537-219943538(-)
Zm00001d007600::2:235987100-235989101(-)
Zm00001d033422::1:262590897-262592898(+)
Zm00001d032069::1:211231888-211233889(-)
Zm00001d006610::2:212556885-212558886(-)
Zm00001d040388::3:41003549-41005550(+)
Zm00001d014596::5:54664016-54666017(+)
Zm00001d022394::7:176674277-176676278(-)
Zm00001d051528::4:161594032-161596033(-)
Zm00001d018936::7:9657399-9659400(+)
Zm00001d030346::1:124045778-124047779(+)
Zm00001d019743::7:55055450-55057451(-)
Zm00001d039255::3:628028-630029(-)
Zm00001d051881::4:173324213-173326214(+)
Zm00001d014882::5:66934799-66936800(+)
Zm00001d053618::4:236690888-236692889(+)
Zm00001d019857::7:70644088-70646089(+)
Zm00001d032867::1:240894735-240896736(-)
Zm00001d045597::9:28030319-28032320(+)
Zm00001d006607::2:212388957-212390958(-)
Zm00001d014005::5:28300821-28302822(-)
Zm00001d009016::8:30235883-30237884(-)
Zm00001d010445::8:115431870-115433871(+)
Zm00001d015288::5:82819486-82821487(-)
Zm00001d034345::1:290271083-290273084(+)
Zm00001d019957::7:80230684-80232685(+)
Zm00001d016015::5:139703040-139705041(+)
Zm00001d014962::5:70351150-70353151(-)
Zm00001d036903::6:106001677-106003678(-)
Zm00001d002226::2:8399497-8401498(+)
Zm00001d042393::3:164361337-164363338(-)
Zm00001d014972::5:70607717-70609718(-)
Zm00001d021868::7:164953676-164955677(-)
Zm00001d032098::1:212612366-212614367(+)
Zm00001d049826::4:46703735-46705736(+)
Zm00001d028651::1:41799900-41801901(+)
Zm00001d037461::6:126017813-126019814(-)
Zm00001d028830::1:47980858-47982859(+)
Zm00001d011091::8:138658536-138660537(+)
Zm00001d016393::5:160632642-160634643(-)
Zm00001d022038::7:168395642-168397643(+)
Zm00001d031790::1:201951721-201953722(-)
Zm00001d028755::1:45600841-45602842(+)
Zm00001d035191::6:8694566-8696567(+)
Zm00001d014269::5:38605901-38607902(+)
Zm00001d035140::6:6798250-6800251(+)
Zm00001d014688::5:59061550-59063551(-)
Zm00001d032646::1:233066072-233068073(+)
Zm00001d050580::4:102241014-102243015(+)
Zm00001d003027::2:29758336-29760337(-)
Zm00001d026094::10:138303189-138305190(+)
Zm00001d041979::3:146473216-146475217(-)
Zm00001d007442::2:231783994-231785995(+)
Zm00001d027321::1:2892111-2894112(-)
Zm00001d016640::5:170973763-170975764(+)
Zm00001d047679::9:139133065-139135066(-)
Zm00001d024251::10:59641300-59643301(-)
Zm00001d036927::6:106650701-106652702(+)
Zm00001d040536::3:48597413-48599414(+)
Zm00001d028988::1:53757928-53759929(+)
Zm00001d009454::8:65308925-65310926(-)
Zm00001d014876::5:66768129-66770130(+)
Zm00001d002051::2:5012325-5014326(+)
Zm00001d022600::7:180839086-180841087(-)
Zm00001d038927::6:167148266-167150267(+)
Zm00001d044496::3:229672221-229674222(+)
Zm00001d024083::10:42506236-42508237(+)
Zm00001d028807::1:46962551-46964552(+)
Zm00001d043890::3:213159900-213161901(+)
Zm00001d026333::10:143646427-143648428(+)
Zm00001d010552::8:120190556-120192557(-)
Zm00001d008990::8:29050425-29052426(-)
Zm00001d010409::8:113369256-113371257(-)
Zm00001d019138::7:18718227-18720228(+)
Zm00001d049232::4:21989484-21991485(-)
Zm00001d005679::2:183166469-183168470(-)
Zm00001d051563::4:162877169-162879170(-)
Zm00001d037897::6:141440748-141442749(+)
Zm00001d033602::1:268315313-268317314(-)
Zm00001d046226::9:73242761-73244762(+)
Zm00001d011867::8:163261256-163263257(-)
Zm00001d013410::5:10550027-10552028(+)
Zm00001d052910::4:204478838-204480839(-)
Zm00001d021929::7:166014945-166016946(+)
Zm00001d011413::8:149846761-149848762(-)
Zm00001d047633::9:137593557-137595558(+)
Zm00001d048462::9:156768298-156770299(+)
Zm00001d047885::9:144244706-144246707(-)
Zm00001d009327::8:56286577-56288578(-)
Zm00001d010617::8:122036631-122038632(+)
Zm00001d045454::9:22856262-22858263(+)
Zm00001d020519::7:120445075-120447076(-)
Zm00001d021438::7:152297520-152299521(-)
Zm00001d053989::4:244764933-244766934(-)
Zm00001d015328::5:84700225-84702226(+)
Zm00001d022606::7:180941081-180943082(-)
Zm00001d017997::5:211653098-211655099(-)
Zm00001d034298::1:288719810-288721811(+)
Zm00001d015985::5:136821693-136823694(-)
Zm00001d028098::1:22971378-22973379(-)
Zm00001d038199::6:151390493-151392494(-)
Zm00001d010653::8:122979277-122981278(+)
Zm00001d049766::4:43843845-43845846(+)
Zm00001d030372::1:126997286-126999287(-)
Zm00001d040624::3:54718342-54720343(-)
Zm00001d017006::5:182541714-182543715(-)
Zm00001d035439::6:25572724-25574725(-)
Zm00001d021344::7:149455169-149457170(+)
Zm00001d003404::2:43286745-43288746(-)
Zm00001d021485::7:153508315-153510316(+)
Zm00001d028719::1:44243979-44245980(-)
Zm00001d010019::8:95339378-95341379(+)
Zm00001d005026::2:154616323-154618324(-)
Zm00001d009027::8:30678531-30680532(-)
Zm00001d049759::4:43395375-43397376(-)
Zm00001d016256::5:153842958-153844959(+)
Zm00001d038439::6:157269689-157271690(-)
Zm00001d026549::10:148004939-148006940(+)
Zm00001d007889::2:241873095-241875096(+)
Zm00001d006757::2:216048622-216050623(+)
Zm00001d020011::7:85464814-85466815(-)
Zm00001d009480::8:66826391-66828392(-)
Zm00001d046073::9:61601199-61603200(-)
Zm00001d003224::2:36778980-36780981(-)
Zm00001d047749::9:140821946-140823947(+)
Zm00001d004818::2:141023500-141025501(+)
Zm00001d042402::3:164919386-164921387(+)
Zm00001d022590::7:180543184-180545185(-)
Zm00001d003106::2:32431991-32433992(-)
Zm00001d006581::2:211469491-211471492(+)
Zm00001d036918::6:106376537-106378538(+)
Zm00001d019836::7:67847206-67849207(+)
Zm00001d015135::5:76827591-76829592(-)
Zm00001d050618::4:105017240-105019241(-)
Zm00001d050921::4:131328756-131330757(+)
Zm00001d045295::9:18152585-18154586(+)
Zm00001d041445::3:120189678-120191679(+)
Zm00001d025720::10:127518290-127520291(-)
Zm00001d021622::7:158211703-158213704(-)
Zm00001d006947::2:219988363-219990364(+)
Zm00001d005251::2:165786865-165788866(-)
Zm00001d015533::5:96257727-96259728(+)
Zm00001d024181::10:53539987-53541988(-)
Zm00001d049707::4:40975581-40977582(-)
Zm00001d020512::7:119801665-119803666(+)
Zm00001d038685::6:162576637-162578638(-)
Zm00001d046434::9:89627166-89629167(+)
Zm00001d007821::2:240313899-240315900(-)
Zm00001d039858::3:16939347-16941348(-)
Zm00001d031656::1:197632200-197634201(+)
Zm00001d041725::3:135290104-135292105(+)
Zm00001d029486::1:72786479-72788480(-)
Zm00001d024386::10:68322950-68324951(+)
Zm00001d033497::1:264509563-264511564(-)
Zm00001d021923::7:165956964-165958965(-)
Zm00001d039051::6:169305938-169307939(-)
Zm00001d024677::10:83371211-83373212(-)
Zm00001d035672::6:40183963-40185964(+)
Zm00001d050640::4:108479145-108481146(-)
Zm00001d035310::6:20535439-20537440(-)
Zm00001d009856::8:85392643-85394644(-)
Zm00001d013628::5:15834059-15836060(-)
Zm00001d022028::7:168267521-168269522(+)
Zm00001d012922::5:1992641-1994642(-)
Zm00001d032606::1:231872564-231874565(+)
Zm00001d028549::1:38972464-38974465(-)
Zm00001d028001::1:19941699-19943700(+)
Zm00001d030101::1:105698654-105700655(+)
Zm00001d003379::2:42232964-42234965(+)
Zm00001d048505::9:157489056-157491057(-)
Zm00001d044690::3:234989108-234991109(-)
Zm00001d004115::2:83491066-83493067(-)
Zm00001d012297::8:172057281-172059282(+)
Zm00001d019803::7:62980983-62982984(+)
Zm00001d028630::1:41455919-41457920(-)
Zm00001d031643::1:197141503-197143504(-)
Zm00001d008218::8:1591122-1593123(-)
Zm00001d001928::2:3078530-3080531(-)
Zm00001d020225::7:100931699-100933700(-)
Zm00001d047979::9:146946566-146948567(+)
Zm00001d054004::4:245026837-245028838(+)
Zm00001d023824::10:23505552-23507553(+)
Zm00001d022310::7:174906539-174908540(+)
Zm00001d023677::10:15032300-15034301(-)
Zm00001d032311::1:221836738-221838739(-)
Zm00001d025116::10:105049221-105051222(+)
Zm00001d042778::3:179395940-179397941(+)
Zm00001d053107::4:214128372-214130373(+)
Zm00001d022303::7:174793132-174795133(+)
Zm00001d032540::1:229984094-229986095(+)
Zm00001d049391::4:28935530-28937531(-)
Zm00001d045556::9:26648358-26650359(+)
Zm00001d005502::2:176560729-176562730(-)
Zm00001d051017::4:137139854-137141855(-)
Zm00001d039021::6:168833813-168835814(-)
Zm00001d017522::5:198606146-198608147(-)
Zm00001d026248::10:141803745-141805746(+)
Zm00001d018732::7:3337457-3339458(+)
Zm00001d008996::8:29222221-29224222(+)
Zm00001d036101::6:72314046-72316047(-)
Zm00001d013720::5:18480730-18482731(-)
Zm00001d038971::6:167997248-167999249(+)
Zm00001d045895::9:46324482-46326483(+)
Zm00001d053553::4:233806192-233808193(+)
Zm00001d006126::2:199264878-199266879(-)
Zm00001d053225::4:220845432-220847433(-)
Zm00001d047059::9:116852499-116854500(+)
Zm00001d032260::1:219247400-219249401(+)
Zm00001d010678::8:124073171-124075172(-)
Zm00001d041049::3:92913221-92915222(-)
Zm00001d004918::2:148586731-148588732(+)
Zm00001d034124::1:284543454-284545455(-)
Zm00001d025211::10:109334894-109336895(+)
Zm00001d003519::2:46456369-46458370(-)
Zm00001d021675::7:159777163-159779164(+)
Zm00001d009873::8:86616254-86618255(-)
Zm00001d048267::9:153483480-153485481(-)
Zm00001d051265::4:151149436-151151437(+)
Zm00001d049077::4:14997755-14999756(-)
Zm00001d027536::1:7684784-7686785(+)
Zm00001d005969::2:194259696-194261697(-)
Zm00001d014632::5:56755556-56757557(-)
Zm00001d029370::1:67915060-67917061(-)
Zm00001d006012::2:195247697-195249698(-)
Zm00001d004551::2:117421714-117423715(-)
Zm00001d020714::7:129801098-129803099(-)
Zm00001d003310::2:39698953-39700954(+)
Zm00001d021903::7:165720721-165722722(-)
Zm00001d048774::4:5285443-5287444(-)
Zm00001d029392::1:68675479-68677480(-)
Zm00001d030614::1:148685795-148687796(+)
Zm00001d041606::3:129571708-129573709(-)
Zm00001d025136::10:106033762-106035763(+)
Zm00001d050227::4:74757541-74759542(+)
Zm00001d049259::4:23411967-23413968(+)
Zm00001d015804::5:121510784-121512785(+)
Zm00001d032666::1:233658382-233660383(-)
Zm00001d013697::5:17812007-17814008(-)
Zm00001d044988::9:9424327-9426328(-)
Zm00001d047842::9:143023868-143025869(+)
Zm00001d043229::3:192551082-192553083(-)
Zm00001d044855::9:5308026-5310027(+)
Zm00001d028399::1:33542572-33544573(+)
Zm00001d053635::4:237829551-237831552(-)
Zm00001d026351::10:144097574-144099575(+)
Zm00001d021968::7:167230650-167232651(+)
Zm00001d013162::5:5618757-5620758(+)
Zm00001d044407::3:227370761-227372762(-)
Zm00001d004230::2:94067368-94069369(-)
Zm00001d009724::8:77912139-77914140(+)
Zm00001d025044::10:101441581-101443582(-)
Zm00001d048007::9:147860592-147862593(-)
Zm00001d049694::4:40527742-40529743(-)
Zm00001d038144::6:149271578-149273579(+)
Zm00001d049375::4:28143798-28145799(+)
Zm00001d008630::8:15267304-15269305(+)
Zm00001d013542::5:13960313-13962314(-)
Zm00001d024342::10:65791501-65793502(-)
Zm00001d014389::5:44330548-44332549(+)
Zm00001d008233::8:2071029-2073030(-)
Zm00001d016786::5:175958382-175960383(+)
Zm00001d014188::5:35633486-35635487(-)
Zm00001d005288::2:167727302-167729303(+)
Zm00001d050242::4:75573212-75575213(-)
Zm00001d010914::8:133296009-133298010(+)
Zm00001d033121::1:250964376-250966377(+)
Zm00001d048360::9:154978197-154980198(+)
Zm00001d049442::4:30474291-30476292(-)
Zm00001d023317::10:2859970-2861971(+)
Zm00001d027511::1:7142891-7144892(+)
Zm00001d002936::2:27321786-27323787(-)
Zm00001d041265::3:109136558-109138559(+)
Zm00001d013263::5:7385690-7387691(+)
Zm00001d044115::3:219646123-219648124(-)
Zm00001d015211::5:79555211-79557212(-)
Zm00001d047998::9:147610952-147612953(+)
Zm00001d043513::3:202388306-202390307(-)
Zm00001d045684::9:33195902-33197903(-)
Zm00001d030333::1:122962352-122964353(+)
Zm00001d025717::10:127359054-127361055(+)
Zm00001d004554::2:117602528-117604529(+)
Zm00001d016298::5:156107505-156109506(+)
Zm00001d025129::10:105675881-105677882(-)
Zm00001d014533::5:52132339-52134340(+)
Zm00001d005746::2:185842462-185844463(-)
Zm00001d003995::2:74392938-74394939(+)
Zm00001d033684::1:271168180-271170181(+)
Zm00001d014337::5:41326361-41328362(-)
Zm00001d001790::2:1022992-1024993(-)
Zm00001d032485::1:228139721-228141722(+)
Zm00001d051906::4:174318427-174320428(-)
Zm00001d033926::1:278713021-278715022(-)
Zm00001d016433::5:162225920-162227921(-)
Zm00001d028701::1:43613520-43615521(+)
Zm00001d053166::4:217734968-217736969(+)
Zm00001d045817::9:41018989-41020990(+)
Zm00001d022373::7:176274549-176276550(-)
Zm00001d010490::8:117586914-117588915(-)
Zm00001d040094::3:27363823-27365824(-)
Zm00001d026362::10:144220950-144222951(+)
Zm00001d005507::2:176647409-176649410(+)
Zm00001d002621::2:16978862-16980863(+)
Zm00001d035844::6:55328744-55330745(-)
Zm00001d014562::5:53276265-53278266(-)
Zm00001d041995::3:146866077-146868078(+)
Zm00001d011087::8:138478000-138480001(-)
Zm00001d042709::3:177767679-177769680(-)
Zm00001d016361::5:159220622-159222623(-)
Zm00001d008817::8:21515442-21517443(-)
Zm00001d039483::3:5498066-5500067(+)
Zm00001d007193::2:224437388-224439389(-)
Zm00001d041991::3:146846439-146848440(+)
Zm00001d042828::3:181359929-181361930(+)
Zm00001d031575::1:195068334-195070335(-)
Zm00001d052803::4:201409527-201411528(+)
Zm00001d006384::2:206324548-206326549(+)
Zm00001d040301::3:36556465-36558466(+)
Zm00001d045181::9:15337945-15339946(-)
Zm00001d020371::7:109920513-109922514(+)
Zm00001d039568::3:8109984-8111985(+)
Zm00001d014887::5:67029522-67031523(-)
Zm00001d043379::3:198229480-198231481(+)
Zm00001d041007::3:89969631-89971632(-)
Zm00001d029520::1:74273785-74275786(-)
Zm00001d008959::8:27418266-27420267(-)
Zm00001d053739::4:240121411-240123412(-)
Zm00001d039598::3:8679135-8681136(-)
Zm00001d049466::4:31334674-31336675(-)
Zm00001d030068::1:103204159-103206160(-)
Zm00001d027966::1:18512676-18514677(+)
Zm00001d020644::7:126244199-126246200(+)
Zm00001d027665::1:10572002-10574003(-)
Zm00001d027869::1:15974851-15976852(-)
Zm00001d043021::3:186773425-186775426(-)
Zm00001d030108::1:106186473-106188474(-)
Zm00001d002897::2:26122322-26124323(+)
Zm00001d036051::6:69068803-69070804(+)
Zm00001d027919::1:17614061-17616062(+)
Zm00001d043598::3:204720746-204722747(+)
Zm00001d050911::4:130233484-130235485(+)
Zm00001d028429::1:34707935-34709936(+)
Zm00001d041415::3:118030613-118032614(-)
Zm00001d046294::9:78786780-78788781(+)
Zm00001d016238::5:151921277-151923278(-)
Zm00001d027254::1:431629-433630(-)
Zm00001d007464::2:232274381-232276382(-)
Zm00001d032203::1:217013702-217015703(-)
Zm00001d024425::10:70495210-70497211(-)
Zm00001d003835::2:61464015-61466016(-)
Zm00001d042725::3:178248864-178250865(-)
Zm00001d006529::2:210559666-210561667(+)
Zm00001d008982::8:28560800-28562801(-)
Zm00001d044652::3:234081445-234083446(-)
Zm00001d048355::9:154873696-154875697(+)
Zm00001d038712::6:163221923-163223924(-)
Zm00001d051507::4:160673276-160675277(+)
Zm00001d018804::7:5675513-5677514(-)
Zm00001d006219::2:202180529-202182530(-)
Zm00001d006698::2:214595197-214597198(-)
Zm00001d041154::3:100563444-100565445(+)
Zm00001d010466::8:116646038-116648039(+)
Zm00001d050245::4:75830157-75832158(-)
Zm00001d052213::4:183439447-183441448(-)
Zm00001d014872::5:66603727-66605728(+)
Zm00001d034796::1:302386798-302388799(-)
Zm00001d033675::1:270859240-270861241(-)
Zm00001d015138::5:76840568-76842569(+)
Zm00001d004120::2:84066627-84068628(+)
Zm00001d006933::2:219650315-219652316(+)
Zm00001d037702::6:134445454-134447455(+)
Zm00001d015066::5:73960058-73962059(+)
Zm00001d037495::6:127256879-127258880(+)
Zm00001d043660::3:206189361-206191362(-)
Zm00001d004279::2:99776394-99778395(+)
Zm00001d013378::5:10022407-10024408(-)
Zm00001d048190::9:152140453-152142454(-)
Zm00001d003158::2:33990259-33992260(-)
Zm00001d037942::6:142920605-142922606(-)
Zm00001d001902::2:2636158-2638159(-)
Zm00001d006834::2:217595299-217597300(-)
Zm00001d032368::1:224113093-224115094(+)
Zm00001d005361::2:171064173-171066174(-)
Zm00001d052777::4:200550616-200552617(+)
Zm00001d014246::5:37919503-37921504(-)
Zm00001d034711::1:300446492-300448493(-)
Zm00001d051976::4:175713375-175715376(+)
Zm00001d041180::3:102998270-103000271(-)
Zm00001d037617::6:131898972-131900973(+)
Zm00001d003189::2:35040997-35042998(+)
Zm00001d049940::4:54281661-54283662(-)
Zm00001d027517::1:7300299-7302300(-)
Zm00001d007189::2:224134898-224136899(-)
Zm00001d052679::4:197089473-197091474(+)
Zm00001d032545::1:230130238-230132239(-)
Zm00001d012231::8:170534488-170536489(-)
Zm00001d024963::10:96968011-96970012(+)
Zm00001d023582::10:10767452-10769453(-)
Zm00001d047044::9:116553768-116555769(-)
Zm00001d003696::2:54979564-54981565(+)
Zm00001d011214::8:143199886-143201887(+)
Zm00001d052537::4:192552295-192554296(+)
Zm00001d037086::6:111761626-111763627(-)
Zm00001d007802::2:239886536-239888537(+)
Zm00001d048433::9:156286987-156288988(-)
Zm00001d024047::10:39669314-39671315(-)
Zm00001d008224::8:1663795-1665796(+)
Zm00001d005269::2:166466179-166468180(-)
Zm00001d052944::4:205743534-205745535(+)
Zm00001d006236::2:202578627-202580628(+)
Zm00001d017142::5:186722988-186724989(+)
Zm00001d023560::10:10217233-10219234(+)
Zm00001d041690::3:133493228-133495229(-)
Zm00001d017836::5:208270721-208272722(-)
Zm00001d021891::7:165508356-165510357(-)
Zm00001d010137::8:101125931-101127932(+)
Zm00001d029243::1:63575699-63577700(-)
Zm00001d049933::4:53888225-53890226(+)
Zm00001d038129::6:148853829-148855830(-)
Zm00001d003643::2:51522013-51524014(-)
Zm00001d009866::8:85806479-85808480(-)
Zm00001d036916::6:106354825-106356826(-)
Zm00001d042451::3:168260023-168262024(-)
Zm00001d033624::1:269071619-269073620(-)
Zm00001d017960::5:210910426-210912427(+)
Zm00001d018752::7:4245130-4247131(+)
Zm00001d015202::5:79031171-79033172(-)
Zm00001d038740::6:163595169-163597170(+)
Zm00001d020431::7:113757522-113759523(+)
Zm00001d009715::8:77389068-77391069(+)
Zm00001d008191::8:778621-780622(-)
Zm00001d010029::8:96110358-96112359(-)
Zm00001d021930::7:166041922-166043923(+)
Zm00001d038777::6:164212306-164214307(+)
Zm00001d049571::4:35624832-35626833(-)
Zm00001d029441::1:70620804-70622805(-)
Zm00001d015724::5:113203313-113205314(+)
Zm00001d013713::5:18273305-18275306(+)
Zm00001d020063::7:89576119-89578120(+)
Zm00001d040133::3:28853781-28855782(-)
Zm00001d014423::5:46039312-46041313(+)
Zm00001d034054::1:282597064-282599065(-)
Zm00001d048315::9:154448834-154450835(+)
Zm00001d038031::6:145659159-145661160(-)
Zm00001d004342::2:105056916-105058917(+)
Zm00001d037746::6:136204147-136206148(+)
Zm00001d041985::3:146595270-146597271(+)
Zm00001d048693::4:3413746-3415747(-)
Zm00001d020942::7:137357873-137359874(-)
Zm00001d038668::6:162274262-162276263(+)
Zm00001d041064::3:94324920-94326921(-)
Zm00001d028010::1:20262176-20264177(+)
Zm00001d044475::3:229132569-229134570(+)
Zm00001d023475::10:6849374-6851375(+)
Zm00001d019156::7:19533590-19535591(+)
Zm00001d045054::9:11191932-11193933(-)
Zm00001d044193::3:221627949-221629950(-)
Zm00001d033356::1:260109295-260111296(+)
Zm00001d052209::4:183313719-183315720(+)
Zm00001d040315::3:37697499-37699500(-)
Zm00001d038085::6:147233697-147235698(-)
Zm00001d043078::3:188514710-188516711(-)
Zm00001d009154::8:39906534-39908535(-)
Zm00001d049500::4:32586779-32588780(-)
Zm00001d047994::9:147451821-147453822(-)
Zm00001d034643::1:298704813-298706814(-)
Zm00001d046761::9:104737263-104739264(+)
Zm00001d047946::9:145934257-145936258(+)
Zm00001d045264::9:17437185-17439186(-)
Zm00001d003242::2:37436432-37438433(-)
Zm00001d032896::1:242001360-242003361(-)
Zm00001d043151::3:190213191-190215192(+)
Zm00001d050186::4:71492940-71494941(+)
Zm00001d006673::2:214021817-214023818(-)
Zm00001d011179::8:142102463-142104464(-)
Zm00001d043191::3:191139471-191141472(-)
Zm00001d039405::3:3514081-3516082(-)
Zm00001d029211::1:62493411-62495412(-)
Zm00001d027566::1:8232241-8234242(-)
Zm00001d049929::4:53636472-53638473(+)
Zm00001d044201::3:221799472-221801473(-)
Zm00001d047940::9:145878959-145880960(+)
Zm00001d018004::5:211767222-211769223(+)
Zm00001d048114::9:150389828-150391829(-)
Zm00001d018406::5:220160462-220162463(-)
Zm00001d046754::9:104405207-104407208(+)
Zm00001d019328::7:28089019-28091020(-)
Zm00001d010718::8:125542412-125544413(+)
Zm00001d031061::1:175168962-175170963(+)
Zm00001d022432::7:177639197-177641198(-)
Zm00001d038552::6:159771569-159773570(-)
Zm00001d008548::8:12670226-12672227(+)
Zm00001d015637::5:102458857-102460858(-)
Zm00001d023423::10:5172303-5174304(+)
Zm00001d025281::10:112506699-112508700(-)
Zm00001d015683::5:107118304-107120305(+)
Zm00001d034152::1:285203059-285205060(+)
Zm00001d002422::2:12313364-12315365(+)
Zm00001d017503::5:197729124-197731125(+)
Zm00001d003950::2:71775271-71777272(+)
Zm00001d027760::1:13023981-13025982(-)
Zm00001d027394::1:4340289-4342290(-)
Zm00001d050163::4:69978107-69980108(+)
Zm00001d048107::9:150340699-150342700(-)
Zm00001d030613::1:148630519-148632520(+)
Zm00001d029396::1:68892310-68894311(-)
Zm00001d038796::6:164511003-164513004(+)
Zm00001d018843::7:7093848-7095849(+)
Zm00001d024874::10:91750839-91752840(+)
Zm00001d049017::4:12727589-12729590(-)
Zm00001d023895::10:26723546-26725547(-)
Zm00001d002025::2:4634484-4636485(-)
Zm00001d041475::3:122409994-122411995(-)
Zm00001d027577::1:8337776-8339777(+)
Zm00001d024958::10:96866695-96868696(+)
Zm00001d011122::8:139567354-139569355(+)
Zm00001d004456::2:113207755-113209756(+)
Zm00001d032695::1:234901157-234903158(+)
Zm00001d036588::6:93868174-93870175(+)
Zm00001d047453::9:130690053-130692054(+)
Zm00001d035032::6:2461631-2463632(-)
Zm00001d040082::3:26318388-26320389(+)
Zm00001d025449::10:118886953-118888954(+)
Zm00001d016851::5:178311932-178313933(-)
Zm00001d031638::1:197066256-197068257(-)
Zm00001d021255::7:147041544-147043545(-)
Zm00001d028929::1:51820122-51822123(-)
Zm00001d038868::6:166156847-166158848(-)
Zm00001d011441::8:150498701-150500702(+)
Zm00001d017689::5:204309433-204311434(+)
Zm00001d049588::4:36426449-36428450(+)
Zm00001d045080::9:11801656-11803657(+)
Zm00001d033813::1:274319349-274321350(+)
Zm00001d026239::10:141703834-141705835(+)
Zm00001d011520::8:153387641-153389642(+)
Zm00001d033837::1:275423719-275425720(-)
Zm00001d033746::1:272704105-272706106(-)
Zm00001d007752::2:238825746-238827747(+)
Zm00001d030409::1:130326800-130328801(+)
Zm00001d034076::1:283407533-283409534(-)
Zm00001d042104::3:150757559-150759560(+)
Zm00001d031470::1:191262339-191264340(+)
Zm00001d048411::9:155795235-155797236(+)
Zm00001d004885::2:146494848-146496849(+)
Zm00001d026358::10:144192770-144194771(+)
Zm00001d021473::7:153175826-153177827(+)
Zm00001d014821::5:64553367-64555368(-)
Zm00001d029040::1:55714508-55716509(-)
Zm00001d028522::1:38047191-38049192(-)
Zm00001d024563::10:78388695-78390696(+)
Zm00001d020911::7:136266089-136268090(+)
Zm00001d014974::5:70816824-70818825(-)
Zm00001d051261::4:151011819-151013820(+)
Zm00001d037059::6:110982370-110984371(-)
Zm00001d008810::8:21266161-21268162(-)
Zm00001d025309::10:113730119-113732120(-)
Zm00001d019372::7:30448383-30450384(-)
Zm00001d040368::3:40483558-40485559(+)
Zm00001d030612::1:148419481-148421482(+)
Zm00001d035051::6:3224975-3226976(+)
Zm00001d012800::5:118055-120056(+)
Zm00001d025106::10:104540049-104542050(+)
Zm00001d021054::7:141619438-141621439(-)
Zm00001d029014::1:54936013-54938014(+)
Zm00001d053268::4:223284977-223286978(+)
Zm00001d034051::1:282577257-282579258(+)
Zm00001d053014::4:209051562-209053563(+)
Zm00001d037950::6:143300018-143302019(+)
Zm00001d034001::1:280776372-280778373(-)
Zm00001d017433::5:195846821-195848822(+)
Zm00001d036917::6:106359117-106361118(+)
Zm00001d004138::2:85734809-85736810(+)
Zm00001d024706::10:84373580-84375581(-)
Zm00001d007390::2:230563409-230565410(-)
Zm00001d010862::8:130826749-130828750(+)
Zm00001d007366::2:229769963-229771964(+)
Zm00001d042654::3:175448229-175450230(+)
Zm00001d027962::1:18457219-18459220(-)
Zm00001d018901::7:8757655-8759656(-)
Zm00001d030761::1:158662237-158664238(+)
Zm00001d011634::8:156914297-156916298(-)
Zm00001d010798::8:128194777-128196778(-)
Zm00001d046633::9:99839696-99841697(-)
Zm00001d042091::3:150543516-150545517(-)
Zm00001d028254::1:28054309-28056310(+)
Zm00001d052089::4:179109571-179111572(+)
Zm00001d002212::2:8303562-8305563(+)
Zm00001d050008::4:59179660-59181661(-)
Zm00001d029031::1:55370315-55372316(+)
Zm00001d003824::2:61095513-61097514(-)
Zm00001d053935::4:243882268-243884269(-)
Zm00001d018439::5:220889337-220891338(+)
Zm00001d021028::7:140894664-140896665(+)
Zm00001d033647::1:269563707-269565708(-)
Zm00001d038113::6:148389536-148391537(-)
Zm00001d015131::5:76709471-76711472(-)
Zm00001d007748::2:238725904-238727905(+)
Zm00001d038166::6:150255267-150257268(+)
Zm00001d052809::4:201660474-201662475(+)
Zm00001d028977::1:53415800-53417801(+)
Zm00001d038500::6:158632682-158634683(+)
Zm00001d014377::5:43572236-43574237(-)
Zm00001d012690::8:178706243-178708244(-)
Zm00001d007229::2:225209576-225211577(+)
Zm00001d002943::2:27778691-27780692(-)
Zm00001d021216::7:146425038-146427039(+)
Zm00001d046513::9:93331911-93333912(-)
Zm00001d029140::1:60224157-60226158(+)
Zm00001d030895::1:166285831-166287832(+)
Zm00001d040196::3:31702848-31704849(-)
Zm00001d001865::2:2077386-2079387(+)
Zm00001d002425::2:12405879-12407880(-)
Zm00001d029214::1:62508996-62510997(+)
Zm00001d021965::7:167219995-167221996(-)
Zm00001d022636::7:181975214-181977215(-)
Zm00001d044173::3:221161321-221163322(+)
Zm00001d007896::2:241905692-241907693(-)
Zm00001d047507::9:133048448-133050449(+)
Zm00001d021553::7:155748197-155750198(-)
Zm00001d038000::6:144778371-144780372(-)
Zm00001d007745::2:238605420-238607421(+)
Zm00001d005821::2:189702602-189704603(+)
Zm00001d041343::3:113593765-113595766(-)
Zm00001d044246::3:222968291-222970292(-)
Zm00001d014126::5:33394959-33396960(-)
Zm00001d036396::6:86740399-86742400(-)
Zm00001d006130::2:199405236-199407237(+)
Zm00001d021913::7:165807203-165809204(+)
Zm00001d051514::4:161087835-161089836(+)
Zm00001d026376::10:144635062-144637063(-)
Zm00001d024531::10:76634627-76636628(-)
Zm00001d047252::9:124158276-124160277(-)
Zm00001d005016::2:153925819-153927820(-)
Zm00001d018515::5:222296716-222298717(+)
Zm00001d033559::1:267207219-267209220(-)
Zm00001d028084::1:22261831-22263832(+)
Zm00001d001859::2:2043346-2045347(-)
Zm00001d028072::1:21984774-21986775(-)
Zm00001d041407::3:117394711-117396712(-)
Zm00001d008488::8:9997859-9999860(+)
Zm00001d006162::2:200219676-200221677(-)
Zm00001d033272::1:257005485-257007486(-)
Zm00001d012918::5:1956456-1958457(-)
Zm00001d034129::1:284694784-284696785(-)
Zm00001d032980::1:245714499-245716500(-)
Zm00001d032363::1:224031158-224033159(+)
Zm00001d007068::2:221310873-221312874(+)
Zm00001d003275::2:38563796-38565797(-)
Zm00001d027329::1:3036412-3038413(-)
Zm00001d041099::3:97284650-97286651(+)
Zm00001d032729::1:236410593-236412594(-)
Zm00001d052039::4:177048536-177050537(+)
Zm00001d052791::4:201057283-201059284(-)
Zm00001d011579::8:154894824-154896825(-)
Zm00001d007682::2:237361750-237363751(+)
Zm00001d034804::1:302474998-302476999(-)
Zm00001d025435::10:118620457-118622458(-)
Zm00001d003846::2:61948402-61950403(-)
Zm00001d047854::9:143521526-143523527(-)
Zm00001d017242::5:190094332-190096333(+)
Zm00001d029637::1:80861809-80863810(-)
Zm00001d048696::4:3443802-3445803(-)
Zm00001d044426::3:227714312-227716313(-)
Zm00001d003107::2:32462691-32464692(-)
Zm00001d052087::4:179072321-179074322(-)
Zm00001d003947::2:71149464-71151465(+)
Zm00001d030819::1:161777246-161779247(-)
Zm00001d028026::1:20835118-20837119(+)
Zm00001d005466::2:175170755-175172756(-)
Zm00001d036989::6:108449629-108451630(-)
Zm00001d033957::1:279608994-279610995(-)
Zm00001d053576::4:235103269-235105270(+)
Zm00001d048102::9:150277776-150279777(+)
Zm00001d024346::10:65899313-65901314(+)
Zm00001d045738::9:36129174-36131175(+)
Zm00001d007213::2:224819839-224821840(-)
Zm00001d020183::7:98087656-98089657(+)
Zm00001d003685::2:54350772-54352773(-)
Zm00001d003615::2:50413163-50415164(+)
Zm00001d043352::3:197450989-197452990(+)
Zm00001d049544::4:34208048-34210049(-)
Zm00001d013615::5:15494520-15496521(-)
Zm00001d044297::3:224482875-224484876(+)
Zm00001d048442::9:156481636-156483637(+)
Zm00001d047065::9:117084725-117086726(+)
Zm00001d045488::9:24303982-24305983(-)
Zm00001d034836::1:303455704-303457705(-)
Zm00001d035480::6:28851582-28853583(-)
Zm00001d007117::2:222665199-222667200(-)
Zm00001d052504::4:191567822-191569823(-)
Zm00001d045069::9:11473658-11475659(-)
Zm00001d042479::3:169014319-169016320(-)
Zm00001d022457::7:178106197-178108198(+)
Zm00001d033528::1:265790369-265792370(-)
Zm00001d010428::8:114574455-114576456(-)
Zm00001d045598::9:28062829-28064830(-)
Zm00001d006422::2:207464054-207466055(+)
Zm00001d014661::5:57852181-57854182(-)
Zm00001d044001::3:216150999-216153000(+)
Zm00001d011243::8:144391222-144393223(-)
Zm00001d022405::7:176863920-176865921(+)
Zm00001d037531::6:128395303-128397304(-)
Zm00001d022216::7:172960653-172962654(-)
Zm00001d013892::5:24009943-24011944(+)
Zm00001d008902::8:24527380-24529381(+)
Zm00001d014986::5:71083720-71085721(+)
Zm00001d010974::8:135528519-135530520(+)
Zm00001d042467::3:168597855-168599856(+)
Zm00001d026604::10:148809256-148811257(-)
Zm00001d011244::8:144399773-144401774(-)
Zm00001d044382::3:226544674-226546675(-)
Zm00001d013963::5:26423793-26425794(-)
Zm00001d017476::5:197145187-197147188(-)
Zm00001d040364::3:40089111-40091112(+)
Zm00001d010569::8:120640165-120642166(+)
Zm00001d052339::4:187397870-187399871(-)
Zm00001d017247::5:190231144-190233145(+)
Zm00001d032991::1:246034440-246036441(-)
Zm00001d037297::6:119867859-119869860(+)
Zm00001d037680::6:133848077-133850078(-)
Zm00001d042347::3:162368044-162370045(+)
Zm00001d002334::2:10511731-10513732(-)
Zm00001d019920::7:75824025-75826026(+)
Zm00001d048692::4:3357761-3359762(-)
Zm00001d016921::5:180065147-180067148(-)
Zm00001d021218::7:146450218-146452219(-)
Zm00001d009403::8:63099416-63101417(-)
Zm00001d002967::2:28258953-28260954(+)
Zm00001d052012::4:176579630-176581631(-)
Zm00001d053112::4:214258479-214260480(-)
Zm00001d028876::1:49475357-49477358(-)
Zm00001d017293::5:192009857-192011858(-)
Zm00001d043555::3:203743453-203745454(+)
Zm00001d049293::4:24643375-24645376(+)
Zm00001d033541::1:266461160-266463161(+)
Zm00001d039981::3:21730808-21732809(-)
Zm00001d038486::6:158499537-158501538(+)
Zm00001d048105::9:150288742-150290743(+)
Zm00001d023918::10:28215151-28217152(-)
Zm00001d014313::5:40587581-40589582(+)
Zm00001d025617::10:124148243-124150244(-)
Zm00001d018941::7:9990163-9992164(+)
Zm00001d017324::5:192700994-192702995(+)
Zm00001d045082::9:11881103-11883104(+)
Zm00001d003890::2:65459647-65461648(+)
Zm00001d047124::9:119368683-119370684(+)
Zm00001d038012::6:145101244-145103245(-)
Zm00001d045369::9:19932386-19934387(-)
Zm00001d053080::4:212683911-212685912(+)
Zm00001d031732::1:200050837-200052838(+)
Zm00001d002538::2:14985197-14987198(+)
Zm00001d010823::8:128843344-128845345(+)
Zm00001d043640::3:205806565-205808566(-)
Zm00001d015526::5:95943780-95945781(+)
Zm00001d039973::3:21316758-21318759(-)
Zm00001d037625::6:132203201-132205202(+)
Zm00001d035779::6:48225177-48227178(+)
Zm00001d049757::4:43338676-43340677(+)
Zm00001d046263::9:77251928-77253929(+)
Zm00001d003663::2:53139924-53141925(-)
Zm00001d003970::2:72945505-72947506(-)
Zm00001d011059::8:137783836-137785837(-)
Zm00001d028465::1:35817053-35819054(-)
Zm00001d031922::1:206916475-206918476(-)
Zm00001d052584::4:193587270-193589271(-)
Zm00001d035226::6:15066454-15068455(+)
Zm00001d051039::4:138152025-138154026(-)
Zm00001d046948::9:112339942-112341943(-)
Zm00001d028266::1:28613798-28615799(+)
Zm00001d007146::2:223324563-223326564(+)
Zm00001d048548::9:158519656-158521657(+)
Zm00001d052165::4:181555838-181557839(-)
Zm00001d049369::4:28016350-28018351(-)
Zm00001d026588::10:148411355-148413356(+)
Zm00001d044606::3:233292081-233294082(+)
Zm00001d040160::3:29675381-29677382(-)
Zm00001d012323::8:172422192-172424193(+)
Zm00001d043696::3:207621572-207623573(+)
Zm00001d030670::1:152149325-152151326(+)
Zm00001d043497::3:201849018-201851019(+)
Zm00001d049712::4:41060004-41062005(-)
Zm00001d016166::5:148206666-148208667(+)
Zm00001d049095::4:15937064-15939065(-)
Zm00001d018399::5:219987881-219989882(-)
Zm00001d024810::10:88886061-88888062(+)
Zm00001d004669::2:128651632-128653633(-)
Zm00001d013213::5:6631225-6633226(-)
Zm00001d033707::1:271813873-271815874(+)
Zm00001d040446::3:43700424-43702425(+)
Zm00001d017620::5:201986522-201988523(-)
Zm00001d006066::2:197194055-197196056(+)
Zm00001d017865::5:209122038-209124039(+)
Zm00001d053617::4:236579730-236581731(-)
Zm00001d032916::1:243024439-243026440(-)
Zm00001d012476::8:175267643-175269644(-)
Zm00001d035766::6:46355303-46357304(+)
Zm00001d025669::10:125754951-125756952(+)
Zm00001d051606::4:164335406-164337407(-)
Zm00001d016824::5:177352770-177354771(+)
Zm00001d043824::3:210992077-210994078(+)
Zm00001d013111::5:4794651-4796652(+)
Zm00001d029632::1:80759080-80761081(+)
Zm00001d051615::4:164593014-164595015(+)
Zm00001d048194::9:152170383-152172384(+)
Zm00001d042045::3:148448588-148450589(+)
Zm00001d015783::5:119210351-119212352(-)
Zm00001d049761::4:43535309-43537310(+)
Zm00001d034772::1:301745444-301747445(-)
Zm00001d038163::6:150035216-150037217(-)
Zm00001d053149::4:216218339-216220340(-)
Zm00001d032056::1:210973273-210975274(-)
Zm00001d045867::9:44714205-44716206(-)
Zm00001d020661::7:127227315-127229316(+)
Zm00001d049624::4:37969134-37971135(+)
Zm00001d023382::10:4331976-4333977(-)
Zm00001d045571::9:27018042-27020043(-)
Zm00001d004510::2:115886064-115888065(+)
Zm00001d026360::10:144213018-144215019(-)
Zm00001d030503::1:139710812-139712813(+)
Zm00001d051435::4:158469587-158471588(+)
Zm00001d010816::8:128724864-128726865(-)
Zm00001d008489::8:10005741-10007742(-)
Zm00001d008883::8:23814856-23816857(-)
Zm00001d004887::2:146643787-146645788(-)
Zm00001d051229::4:149276719-149278720(+)
Zm00001d006293::2:203864034-203866035(-)
Zm00001d026057::10:137264662-137266663(+)
Zm00001d006354::2:205439009-205441010(+)
Zm00001d046381::9:85599471-85601472(+)
Zm00001d032344::1:223291110-223293111(-)
Zm00001d050834::4:125419687-125421688(+)
Zm00001d010419::8:114173817-114175818(-)
Zm00001d003035::2:30054142-30056143(-)
Zm00001d004959::2:150685717-150687718(-)
Zm00001d038150::6:149491406-149493407(+)
Zm00001d029903::1:93425755-93427756(-)
Zm00001d011570::8:154699438-154701439(+)
Zm00001d007059::2:221007383-221009384(-)
Zm00001d039418::3:3842457-3844458(+)
Zm00001d043429::3:199569748-199571749(+)
Zm00001d040197::3:31704209-31706210(+)
Zm00001d007920::2:242697012-242699013(-)
Zm00001d035774::6:47431968-47433969(-)
Zm00001d039343::3:2190436-2192437(-)
Zm00001d039532::3:7397893-7399894(+)
Zm00001d041246::3:108033137-108035138(+)
Zm00001d001780::2:707768-709769(+)
Zm00001d028514::1:37839538-37841539(+)
Zm00001d017185::5:188270373-188272374(-)
Zm00001d030253::1:116929736-116931737(+)
Zm00001d006317::2:204324096-204326097(+)
Zm00001d015029::5:72784005-72786006(-)
Zm00001d029473::1:72299903-72301904(-)
Zm00001d048544::9:158370642-158372643(-)
Zm00001d002440::2:12650091-12652092(+)
Zm00001d007307::2:227408378-227410379(-)
Zm00001d010521::8:119049574-119051575(-)
Zm00001d040051::3:24857273-24859274(+)
Zm00001d007231::2:225278354-225280355(+)
Zm00001d017541::5:199067068-199069069(-)
Zm00001d005849::2:190825605-190827606(-)
Zm00001d021535::7:155282939-155284940(-)
Zm00001d034309::1:288957627-288959628(-)
Zm00001d049075::4:14907669-14909670(-)
Zm00001d048454::9:156679029-156681030(-)
Zm00001d024068::10:41311662-41313663(+)
Zm00001d044628::3:233535124-233537125(-)
Zm00001d040248::3:33739477-33741478(+)
Zm00001d006070::2:197413321-197415322(+)
Zm00001d036320::6:84011862-84013863(-)
Zm00001d044666::3:234414896-234416897(+)
Zm00001d043851::3:212041313-212043314(-)
Zm00001d050037::4:61633793-61635794(-)
Zm00001d047183::9:121228858-121230859(-)
Zm00001d043816::3:210955181-210957182(+)
Zm00001d036772::6:100231985-100233986(+)
Zm00001d046350::9:82797548-82799549(-)
Zm00001d021624::7:158311485-158313486(+)
Zm00001d050506::4:94732312-94734313(-)
Zm00001d039634::3:9747560-9749561(-)
Zm00001d007964::2:244286076-244288077(-)
Zm00001d010989::8:136032372-136034373(+)
Zm00001d037672::6:133573039-133575040(+)
Zm00001d046661::9:100957842-100959843(+)
Zm00001d036098::6:72198623-72200624(-)
Zm00001d048908::4:7745546-7747547(+)
Zm00001d025355::10:115299000-115301001(-)
Zm00001d042714::3:178082158-178084159(-)
Zm00001d050883::4:128300794-128302795(+)
Zm00001d019679::7:50546646-50548647(+)
Zm00001d046109::9:63900207-63902208(-)
Zm00001d006402::2:206602348-206604349(+)
Zm00001d048536::9:158055039-158057040(-)
Zm00001d041035::3:92263998-92265999(-)
Zm00001d043590::3:204498495-204500496(-)
Zm00001d050484::4:92598105-92600106(-)
Zm00001d033099::1:250180057-250182058(+)
Zm00001d008870::8:23370859-23372860(+)
Zm00001d052215::4:183481447-183483448(-)
Zm00001d052591::4:193978723-193980724(+)
Zm00001d024059::10:40713939-40715940(+)
Zm00001d042634::3:174748339-174750340(-)
Zm00001d008742::8:18839493-18841494(-)
Zm00001d022009::7:167900575-167902576(-)
Zm00001d002367::2:11049179-11051180(-)
Zm00001d030126::1:107680550-107682551(+)
Zm00001d033961::1:279741755-279743756(+)
Zm00001d023534::10:9084199-9086200(-)
Zm00001d034434::1:292937219-292939220(+)
Zm00001d033615::1:268778399-268780400(+)
Zm00001d039663::3:11201476-11203477(-)
Zm00001d051516::4:161108692-161110693(+)
Zm00001d007078::2:221779724-221781725(-)
Zm00001d002632::2:17556997-17558998(+)
Zm00001d032745::1:237061813-237063814(+)
Zm00001d043954::3:214756381-214758382(+)
Zm00001d042905::3:183570346-183572347(-)
Zm00001d048420::9:155963741-155965742(-)
Zm00001d040438::3:43454556-43456557(-)
Zm00001d021856::7:164590434-164592435(+)
Zm00001d042192::3:155541930-155543931(-)
Zm00001d048642::4:2506868-2508869(+)
Zm00001d015821::5:123915795-123917796(+)
Zm00001d048150::9:150979637-150981638(-)
Zm00001d037624::6:132160687-132162688(+)
Zm00001d037060::6:110984366-110986367(-)
Zm00001d044508::3:230340061-230342062(-)
Zm00001d052953::4:206114998-206116999(+)
Zm00001d005248::2:165638482-165640483(-)
Zm00001d005194::2:163092517-163094518(-)
Zm00001d044284::3:224172828-224174829(-)
Zm00001d051671::4:166249356-166251357(+)
Zm00001d038567::6:160009039-160011040(-)
Zm00001d003264::2:38332286-38334287(+)
Zm00001d018625::7:1296267-1298268(+)
Zm00001d009202::8:42458834-42460835(-)
Zm00001d026304::10:143262502-143264503(+)
Zm00001d049698::4:40546777-40548778(-)
Zm00001d031531::1:192990692-192992693(+)
Zm00001d053059::4:211234054-211236055(-)
Zm00001d039647::3:10285999-10288000(-)
Zm00001d015886::5:129040693-129042694(-)
Zm00001d035874::6:58023127-58025128(+)
Zm00001d003982::2:73520806-73522807(-)
Zm00001d004580::2:119439674-119441675(+)
Zm00001d047425::9:129654078-129656079(+)
Zm00001d050951::4:133236330-133238331(-)
Zm00001d028412::1:34037802-34039803(-)
Zm00001d031064::1:175369669-175371670(+)
Zm00001d005951::2:193730005-193732006(-)
Zm00001d028518::1:37968968-37970969(-)
Zm00001d048029::9:148368929-148370930(-)
Zm00001d006193::2:201253520-201255521(+)
Zm00001d037242::6:117576293-117578294(+)
Zm00001d013991::5:27691421-27693422(+)
Zm00001d046183::9:70154849-70156850(-)
Zm00001d050824::4:124820476-124822477(-)
Zm00001d006681::2:214216843-214218844(-)
Zm00001d027626::1:9403417-9405418(+)
Zm00001d037415::6:124905690-124907691(+)
Zm00001d042410::3:166269936-166271937(+)
Zm00001d028252::1:28059365-28061366(-)
Zm00001d012725::8:179212901-179214902(+)
Zm00001d003277::2:38576206-38578207(-)
Zm00001d020684::7:128257758-128259759(-)
Zm00001d006324::2:204610181-204612182(+)
Zm00001d045302::9:18527844-18529845(+)
Zm00001d007532::2:234164117-234166118(-)
Zm00001d047755::9:140916773-140918774(+)
Zm00001d042338::3:162017959-162019960(-)
Zm00001d054039::4:245456605-245458606(+)
Zm00001d043192::3:191177985-191179986(-)
Zm00001d018796::7:5385055-5387056(+)
Zm00001d030106::1:106129014-106131015(-)
Zm00001d003493::2:46022886-46024887(+)
Zm00001d026469::10:146519493-146521494(-)
Zm00001d050959::4:133504602-133506603(-)
Zm00001d014379::5:43730829-43732830(+)
Zm00001d021645::7:158959515-158961516(-)
Zm00001d014112::5:32951720-32953721(-)
Zm00001d008748::8:18883032-18885033(-)
Zm00001d039884::3:17603064-17605065(-)
Zm00001d007345::2:229260981-229262982(-)
Zm00001d026468::10:146510237-146512238(+)
Zm00001d023372::10:4212996-4214997(-)
Zm00001d009668::8:75138390-75140391(+)
Zm00001d007329::2:228736767-228738768(-)
Zm00001d037393::6:124227947-124229948(+)
Zm00001d011004::8:136499673-136501674(+)
Zm00001d043159::3:190370843-190372844(-)
Zm00001d008468::8:9638928-9640929(-)
Zm00001d026511::10:147369077-147371078(+)
Zm00001d042004::3:146967031-146969032(+)
Zm00001d008462::8:9348633-9350634(+)
Zm00001d037031::6:109713144-109715145(+)
Zm00001d021306::7:148365332-148367333(-)
Zm00001d012535::8:176257315-176259316(+)
Zm00001d024894::10:93461923-93463924(-)
Zm00001d014888::5:67030608-67032609(-)
Zm00001d025754::10:128453574-128455575(-)
Zm00001d018078::5:213836383-213838384(-)
Zm00001d048836::4:6150790-6152791(+)
Zm00001d011223::8:143501813-143503814(-)
Zm00001d053556::4:233914141-233916142(-)
Zm00001d048861::4:6608646-6610647(-)
Zm00001d013063::5:4117471-4119472(-)
Zm00001d022366::7:176168412-176170413(+)
Zm00001d017380::5:193885663-193887664(+)
Zm00001d036913::6:106310971-106312972(+)
Zm00001d021763::7:162635024-162637025(+)
Zm00001d002478::2:13594207-13596208(+)
Zm00001d017868::5:209146416-209148417(+)
Zm00001d049470::4:31446646-31448647(-)
Zm00001d047211::9:122169540-122171541(+)
Zm00001d028804::1:46897166-46899167(+)
Zm00001d051116::4:143958886-143960887(+)
Zm00001d033393::1:261673473-261675474(+)
Zm00001d019568::7:43297234-43299235(+)
Zm00001d048535::9:157958290-157960291(+)
Zm00001d042154::3:153990174-153992175(-)
Zm00001d041013::3:90295550-90297551(+)
Zm00001d042042::3:148429658-148431659(+)
Zm00001d037448::6:125638260-125640261(+)
Zm00001d025561::10:122371574-122373575(+)
Zm00001d025922::10:133783373-133785374(+)
Zm00001d005358::2:170901872-170903873(-)
Zm00001d003730::2:56681754-56683755(+)
Zm00001d050676::4:115125877-115127878(-)
Zm00001d013927::5:25002507-25004508(+)
Zm00001d036137::6:74141108-74143109(-)
Zm00001d030866::1:164102355-164104356(+)
Zm00001d012232::8:170595831-170597832(-)
Zm00001d045752::9:37136369-37138370(+)
Zm00001d025237::10:110569023-110571024(-)
Zm00001d031053::1:174881015-174883016(+)
Zm00001d045230::9:16635879-16637880(-)
Zm00001d048468::9:156844783-156846784(+)
Zm00001d020175::7:97546179-97548180(-)
Zm00001d028339::1:31207107-31209108(+)
Zm00001d040839::3:69849798-69851799(-)
Zm00001d032099::1:212669641-212671642(+)
Zm00001d032335::1:222954644-222956645(-)
Zm00001d033830::1:275158505-275160506(+)
Zm00001d009413::8:63473898-63475899(-)
Zm00001d006896::2:218760285-218762286(-)
Zm00001d042908::3:183673690-183675691(-)
Zm00001d048944::4:10374566-10376567(+)
Zm00001d024493::10:74098947-74100948(-)
Zm00001d030453::1:133430769-133432770(+)
Zm00001d034795::1:302373418-302375419(+)
Zm00001d013256::5:7184283-7186284(-)
Zm00001d021258::7:147083776-147085777(+)
Zm00001d050115::4:66961637-66963638(+)
Zm00001d038741::6:163649924-163651925(+)
Zm00001d027784::1:13439225-13441226(-)
Zm00001d029697::1:83044655-83046656(-)
Zm00001d048173::9:151393789-151395790(+)
Zm00001d053144::4:216037033-216039034(+)
Zm00001d044902::9:6761626-6763627(+)
Zm00001d043691::3:207543488-207545489(-)
Zm00001d029125::1:59068930-59070931(+)
Zm00001d013583::5:14850671-14852672(+)
Zm00001d003040::2:30080726-30082727(+)
Zm00001d050643::4:109048039-109050040(-)
Zm00001d004478::2:114433960-114435961(+)
Zm00001d024061::10:40786554-40788555(-)
Zm00001d035797::6:50382670-50384671(+)
Zm00001d002859::2:24839170-24841171(+)
Zm00001d003630::2:51050211-51052212(-)
Zm00001d041522::3:125841855-125843856(+)
Zm00001d042400::3:164743956-164745957(+)
Zm00001d011329::8:146861697-146863698(+)
Zm00001d035156::6:7241654-7243655(-)
Zm00001d025991::10:135566785-135568786(+)
Zm00001d015326::5:84618948-84620949(-)
Zm00001d016746::5:174860729-174862730(-)
Zm00001d036655::6:96572228-96574229(-)
Zm00001d034313::1:288966421-288968422(+)
Zm00001d037375::6:123497288-123499289(+)
Zm00001d051761::4:168958180-168960181(+)
Zm00001d036701::6:98096244-98098245(+)
Zm00001d021637::7:158772600-158774601(-)
Zm00001d034824::1:303001013-303003014(+)
Zm00001d048346::9:154819411-154821412(+)
Zm00001d006346::2:205247770-205249771(+)
Zm00001d030214::1:113478395-113480396(-)
Zm00001d008614::8:14480330-14482331(+)
Zm00001d003076::2:31284966-31286967(-)
Zm00001d047872::9:143964501-143966502(-)
Zm00001d026544::10:147963146-147965147(+)
Zm00001d011956::8:165138833-165140834(+)
Zm00001d028360::1:32051962-32053963(-)
Zm00001d038165::6:150161189-150163190(-)
Zm00001d027810::1:14246373-14248374(+)
Zm00001d037659::6:133274292-133276293(+)
Zm00001d025268::10:111865958-111867959(+)
Zm00001d012850::5:1083139-1085140(+)
Zm00001d022499::7:178847061-178849062(+)
Zm00001d052218::4:183566779-183568780(-)
Zm00001d021286::7:147950583-147952584(+)
Zm00001d027680::1:11009697-11011698(+)
Zm00001d011874::8:163446211-163448212(+)
Zm00001d002434::2:12566695-12568696(-)
Zm00001d008481::8:9838436-9840437(-)
Zm00001d017157::5:187193356-187195357(-)
Zm00001d004481::2:114557137-114559138(-)
Zm00001d051550::4:162304325-162306326(+)
Zm00001d032444::1:226775748-226777749(+)
Zm00001d026280::10:142740670-142742671(+)
Zm00001d024082::10:42493743-42495744(-)
Zm00001d019542::7:41593272-41595273(+)
Zm00001d003194::2:35285948-35287949(-)
Zm00001d048191::9:152142854-152144855(+)
Zm00001d053665::4:238448572-238450573(+)
Zm00001d036742::6:99716794-99718795(+)
Zm00001d029530::1:75040277-75042278(+)
Zm00001d009681::8:75580072-75582073(-)
Zm00001d016855::5:178405826-178407827(-)
Zm00001d004831::2:142067077-142069078(+)
Zm00001d006004::2:195077614-195079615(+)
Zm00001d035823::6:53477423-53479424(-)
Zm00001d054105::4:246606450-246608451(+)
Zm00001d048644::4:2545174-2547175(+)
Zm00001d046624::9:99415653-99417654(-)
Zm00001d019907::7:74611506-74613507(+)
Zm00001d025837::10:131417823-131419824(+)
Zm00001d052391::4:188981083-188983084(+)
Zm00001d030485::1:136738964-136740965(-)
Zm00001d045332::9:19120253-19122254(+)
Zm00001d043448::3:200388743-200390744(+)
Zm00001d017187::5:188278797-188280798(+)
Zm00001d010588::8:121128313-121130314(-)
Zm00001d002705::2:19812736-19814737(+)
Zm00001d006688::2:214474093-214476094(-)
Zm00001d005614::2:180739477-180741478(-)
Zm00001d052648::4:195795618-195797619(+)
Zm00001d017568::5:199834978-199836979(+)
Zm00001d047662::9:138443123-138445124(+)
Zm00001d043391::3:198590330-198592331(+)
Zm00001d034286::1:288508323-288510324(+)
Zm00001d053999::4:244868882-244870883(+)
Zm00001d043259::3:193662585-193664586(+)
Zm00001d053120::4:214563605-214565606(-)
Zm00001d007319::2:228326529-228328530(-)
Zm00001d009571::8:71292761-71294762(-)
Zm00001d005064::2:156946568-156948569(-)
Zm00001d047984::9:147156948-147158949(-)
Zm00001d033566::1:267286004-267288005(-)
Zm00001d035054::6:3284204-3286205(+)
Zm00001d030075::1:103721003-103723004(+)
Zm00001d052176::4:181727316-181729317(-)
Zm00001d022153::7:171370356-171372357(-)
Zm00001d027649::1:10109062-10111063(-)
Zm00001d005928::2:193093534-193095535(-)
Zm00001d047512::9:133118979-133120980(-)
Zm00001d052243::4:184467078-184469079(-)
Zm00001d028285::1:29169823-29171824(+)
Zm00001d007632::2:236536122-236538123(+)
Zm00001d008766::8:19545444-19547445(-)
Zm00001d032310::1:221628844-221630845(+)
Zm00001d008406::8:7830090-7832091(+)
Zm00001d010200::8:103826965-103828966(+)
Zm00001d025395::10:116801007-116803008(+)
Zm00001d002380::2:11532624-11534625(-)
Zm00001d049197::4:20093781-20095782(+)
Zm00001d017387::5:194082164-194084165(+)
Zm00001d038076::6:146983713-146985714(+)
Zm00001d020770::7:131823304-131825305(-)
Zm00001d021446::7:152370878-152372879(+)
Zm00001d044898::9:6691580-6693581(-)
Zm00001d027353::1:3493620-3495621(+)
Zm00001d014995::5:71408630-71410631(+)
Zm00001d007940::2:243478595-243480596(+)
Zm00001d051824::4:171069265-171071266(+)
Zm00001d045280::9:17827002-17829003(-)
Zm00001d028925::1:51729901-51731902(-)
Zm00001d015125::5:76536915-76538916(+)
Zm00001d054052::4:245608416-245610417(-)
Zm00001d017798::5:207097681-207099682(-)
Zm00001d038928::6:167155341-167157342(+)
Zm00001d029360::1:67385946-67387947(+)
Zm00001d025073::10:102551038-102553039(+)
Zm00001d016070::5:142714268-142716269(+)
Zm00001d005247::2:165584236-165586237(+)
Zm00001d007618::2:236355530-236357531(-)
Zm00001d048444::9:156573366-156575367(+)
Zm00001d008906::8:24730464-24732465(-)
Zm00001d027860::1:15528776-15530777(+)
Zm00001d012525::8:176095318-176097319(-)
Zm00001d037815::6:138657582-138659583(+)
Zm00001d033333::1:259330034-259332035(-)
Zm00001d033734::1:272415085-272417086(+)
Zm00001d046947::9:112274778-112276779(-)
Zm00001d015802::5:121338198-121340199(-)
Zm00001d048953::4:10607052-10609053(-)
Zm00001d001885::2:2465973-2467974(-)
Zm00001d040455::3:44152363-44154364(-)
Zm00001d006328::2:204819764-204821765(-)
Zm00001d022396::7:176686774-176688775(+)
Zm00001d033128::1:251577699-251579700(-)
Zm00001d032651::1:233134996-233136997(-)
Zm00001d041143::3:100308724-100310725(-)
Zm00001d024713::10:84558554-84560555(+)
Zm00001d033169::1:252678341-252680342(+)
Zm00001d034839::1:303572211-303574212(+)
Zm00001d038786::6:164346541-164348542(+)
Zm00001d034232::1:287351741-287353742(+)
Zm00001d023410::10:5016676-5018677(+)
Zm00001d039990::3:22040723-22042724(+)
Zm00001d024239::10:59004670-59006671(-)
Zm00001d052695::4:197648959-197650960(+)
Zm00001d052419::4:189602907-189604908(+)
Zm00001d013215::5:6635747-6637748(-)
Zm00001d016979::5:181867779-181869780(+)
Zm00001d017091::5:185082604-185084605(+)
Zm00001d042525::3:170805730-170807731(+)
Zm00001d048834::4:6137415-6139416(+)
Zm00001d049692::4:40461077-40463078(+)
Zm00001d027558::1:8150957-8152958(+)
Zm00001d013340::5:8902590-8904591(+)
Zm00001d027656::1:10265354-10267355(-)
Zm00001d034807::1:302529654-302531655(-)
Zm00001d042662::3:175815196-175817197(+)
Zm00001d036432::6:88266221-88268222(+)
Zm00001d021629::7:158567473-158569474(-)
Zm00001d025547::10:121884502-121886503(+)
Zm00001d012636::8:177548797-177550798(+)
Zm00001d003789::2:59386216-59388217(-)
Zm00001d013112::5:4876052-4878053(-)
Zm00001d046273::9:77372576-77374577(-)
Zm00001d037759::6:136600359-136602360(-)
Zm00001d021651::7:159108157-159110158(-)
Zm00001d027748::1:12537061-12539062(+)
Zm00001d004070::2:80080758-80082759(-)
Zm00001d040933::3:80409698-80411699(-)
Zm00001d036060::6:69620374-69622375(-)
Zm00001d009811::8:82525748-82527749(-)
Zm00001d042982::3:185782469-185784470(-)
Zm00001d045889::9:46115908-46117909(-)
Zm00001d018177::5:215859739-215861740(-)
Zm00001d043468::3:200984570-200986571(+)
Zm00001d025294::10:112984367-112986368(-)
Zm00001d048664::4:2980252-2982253(-)
Zm00001d037196::6:115286932-115288933(+)
Zm00001d041215::3:105829560-105831561(-)
Zm00001d052028::4:176866103-176868104(-)
Zm00001d022016::7:168051629-168053630(+)
Zm00001d030968::1:169615471-169617472(-)
Zm00001d053041::4:210327892-210329893(-)
Zm00001d044321::3:225111588-225113589(+)
Zm00001d042985::3:185840610-185842611(+)
Zm00001d044191::3:221511230-221513231(-)
Zm00001d023469::10:6633595-6635596(+)
Zm00001d032971::1:245053952-245055953(-)
Zm00001d038891::6:166500668-166502669(+)
Zm00001d037040::6:110122924-110124925(-)
Zm00001d027585::1:8488767-8490768(-)
Zm00001d013452::5:11963327-11965328(-)
Zm00001d038359::6:155357366-155359367(-)
Zm00001d037596::6:130901226-130903227(+)
Zm00001d019866::7:71124137-71126138(+)
Zm00001d037148::6:113946083-113948084(-)
Zm00001d028751::1:45511787-45513788(-)
Zm00001d049168::4:18894965-18896966(-)
Zm00001d034326::1:289336050-289338051(-)
Zm00001d032402::1:225529074-225531075(+)
Zm00001d018906::7:8963689-8965690(-)
Zm00001d008257::8:3292611-3294612(-)
Zm00001d019039::7:13833284-13835285(-)
Zm00001d029546::1:75694510-75696511(+)
Zm00001d039409::3:3618779-3620780(+)
Zm00001d046422::9:88936884-88938885(+)
Zm00001d001967::2:3616537-3618538(-)
Zm00001d042474::3:168870305-168872306(-)
Zm00001d004333::2:104142859-104144860(+)
Zm00001d022529::7:179417273-179419274(-)
Zm00001d044996::9:9520390-9522391(+)
Zm00001d044502::3:230006606-230008607(-)
Zm00001d028304::1:29828511-29830512(+)
Zm00001d047306::9:126203510-126205511(-)
Zm00001d037848::6:139631411-139633412(+)
Zm00001d040650::3:56246324-56248325(-)
Zm00001d053805::4:241440399-241442400(+)
Zm00001d051345::4:155272521-155274522(+)
Zm00001d004914::2:148226722-148228723(+)
Zm00001d044839::9:4688269-4690270(+)
Zm00001d004956::2:150596817-150598818(-)
Zm00001d002968::2:28305898-28307899(+)
Zm00001d046468::9:91363829-91365830(+)
Zm00001d048449::9:156615218-156617219(+)
Zm00001d050165::4:70183368-70185369(+)
Zm00001d044040::3:217474955-217476956(+)
Zm00001d033471::1:263621381-263623382(-)
Zm00001d005488::2:175659456-175661457(-)
Zm00001d029442::1:70782690-70784691(+)
Zm00001d034706::1:300345050-300347051(+)
Zm00001d020537::7:121387268-121389269(+)
Zm00001d037427::6:125222560-125224561(-)
Zm00001d024212::10:56827254-56829255(+)
Zm00001d025727::10:127666898-127668899(+)
Zm00001d029921::1:94475660-94477661(-)
Zm00001d020858::7:134904278-134906279(-)
Zm00001d037616::6:131893608-131895609(+)
Zm00001d045021::9:10448210-10450211(+)
Zm00001d013798::5:20527896-20529897(+)
Zm00001d047995::9:147606784-147608785(-)
Zm00001d053953::4:244173159-244175160(-)
Zm00001d021835::7:164161475-164163476(+)
Zm00001d038193::6:151181429-151183430(-)
Zm00001d034231::1:287345322-287347323(+)
Zm00001d012145::8:168874745-168876746(-)
Zm00001d015085::5:74829894-74831895(-)
Zm00001d038057::6:146562050-146564051(+)
Zm00001d004198::2:91040114-91042115(-)
Zm00001d046454::9:90616750-90618751(+)
Zm00001d042742::3:178622449-178624450(+)
Zm00001d017307::5:192248623-192250624(+)
Zm00001d046893::9:109340025-109342026(+)
Zm00001d008993::8:29090308-29092309(+)
Zm00001d042182::3:155274195-155276196(-)
Zm00001d007652::2:236953006-236955007(+)
Zm00001d048286::9:153891961-153893962(+)
Zm00001d014814::5:64071855-64073856(-)
Zm00001d013595::5:15092039-15094040(-)
Zm00001d014016::5:28798431-28800432(+)
Zm00001d018096::5:214121122-214123123(-)
Zm00001d024702::10:84128805-84130806(+)
Zm00001d046861::9:108448672-108450673(+)
Zm00001d010973::8:135497832-135499833(+)
Zm00001d052294::4:186231810-186233811(+)
Zm00001d045183::9:15353255-15355256(-)
Zm00001d023857::10:25234393-25236394(+)
Zm00001d052727::4:199136787-199138788(-)
Zm00001d028676::1:42761046-42763047(-)
Zm00001d033409::1:262240556-262242557(+)
Zm00001d006085::2:197747369-197749370(+)
Zm00001d052796::4:201213348-201215349(+)
Zm00001d038519::6:159117012-159119013(+)
Zm00001d043842::3:211620781-211622782(-)
Zm00001d049529::4:33391113-33393114(-)
Zm00001d016000::5:138590368-138592369(-)
Zm00001d012036::8:166922759-166924760(-)
Zm00001d050185::4:71478973-71480974(-)
Zm00001d031700::1:198831748-198833749(+)
Zm00001d046583::9:97234967-97236968(+)
Zm00001d046225::9:73155946-73157947(+)
Zm00001d013380::5:10059330-10061331(-)
Zm00001d011411::8:149800196-149802197(-)
Zm00001d004788::2:139264045-139266046(-)
Zm00001d024529::10:76537452-76539453(-)
Zm00001d041525::3:125900173-125902174(+)
Zm00001d012791::8:181041384-181043385(+)
Zm00001d029362::1:67483052-67485053(+)
Zm00001d038510::6:158913488-158915489(-)
Zm00001d022295::7:174696152-174698153(+)
Zm00001d011073::8:138087117-138089118(+)
Zm00001d019052::7:14296114-14298115(-)
Zm00001d030859::1:163880076-163882077(-)
Zm00001d020083::7:90823773-90825774(-)
Zm00001d006034::2:195818633-195820634(+)
Zm00001d039012::6:168697851-168699852(+)
Zm00001d032523::1:229369180-229371181(+)
Zm00001d005973::2:194457884-194459885(-)
Zm00001d025864::10:131913488-131915489(+)
Zm00001d049234::4:22021227-22023228(+)
Zm00001d051206::4:148680335-148682336(-)
Zm00001d046755::9:104437936-104439937(+)
Zm00001d027624::1:9344288-9346289(-)
Zm00001d020412::7:112201570-112203571(+)
Zm00001d006534::2:210625623-210627624(-)
Zm00001d051572::4:163139933-163141934(-)
Zm00001d053240::4:221659254-221661255(+)
Zm00001d040037::3:24015511-24017512(-)
Zm00001d040390::3:41122305-41124306(-)
Zm00001d032673::1:233757847-233759848(-)
Zm00001d036868::6:105065200-105067201(-)
Zm00001d009789::8:81405251-81407252(-)
Zm00001d029519::1:74250774-74252775(-)
Zm00001d012929::5:2168643-2170644(-)
Zm00001d015823::5:124229087-124231088(-)
Zm00001d018649::7:1673020-1675021(-)
Zm00001d045744::9:36409874-36411875(-)
Zm00001d029601::1:78653174-78655175(+)
Zm00001d007795::2:239825487-239827488(-)
Zm00001d042747::3:178863927-178865928(-)
Zm00001d017012::5:182687300-182689301(+)
Zm00001d024225::10:58207767-58209768(-)
Zm00001d045434::9:22074835-22076836(-)
Zm00001d028141::1:23990305-23992306(+)
Zm00001d040984::3:88119177-88121178(-)
Zm00001d011041::8:137258414-137260415(+)
Zm00001d010536::8:119690473-119692474(+)
Zm00001d011640::8:157207517-157209518(+)
Zm00001d007567::2:235016607-235018608(+)
Zm00001d048968::4:11091588-11093589(-)
Zm00001d021839::7:164316319-164318320(+)
Zm00001d007729::2:238305982-238307983(-)
Zm00001d050191::4:72043584-72045585(-)
Zm00001d044312::3:224976456-224978457(-)
Zm00001d038326::6:154564037-154566038(-)
Zm00001d019111::7:17264720-17266721(-)
Zm00001d036660::6:96927898-96929899(+)
Zm00001d024814::10:89273665-89275666(+)
Zm00001d041710::3:134457632-134459633(-)
Zm00001d013821::5:21431039-21433040(+)
Zm00001d022400::7:176818035-176820036(-)
Zm00001d046388::9:86623752-86625753(+)
Zm00001d004168::2:88594671-88596672(-)
Zm00001d029143::1:60337344-60339345(+)
Zm00001d049073::4:14847169-14849170(-)
Zm00001d048472::9:156916851-156918852(+)
Zm00001d024178::10:53429103-53431104(+)
Zm00001d048819::4:5971417-5973418(-)
Zm00001d052376::4:188523681-188525682(+)
Zm00001d031850::1:204131354-204133355(+)
Zm00001d049964::4:56141558-56143559(+)
Zm00001d012394::8:173520610-173522611(+)
Zm00001d030540::1:142545284-142547285(+)
Zm00001d015500::5:94104611-94106612(-)
Zm00001d037354::6:122606890-122608891(-)
Zm00001d003776::2:58878826-58880827(-)
Zm00001d016735::5:174687699-174689700(+)
Zm00001d017669::5:203595560-203597561(-)
Zm00001d035370::6:23531885-23533886(+)
Zm00001d019108::7:17234844-17236845(-)
Zm00001d048835::4:6141430-6143431(+)
Zm00001d011657::8:157707019-157709020(-)
Zm00001d045468::9:23319198-23321199(+)
Zm00001d007351::2:229466519-229468520(-)
Zm00001d011840::8:162505562-162507563(+)
Zm00001d031844::1:203694383-203696384(+)
Zm00001d028486::1:36755117-36757118(-)
Zm00001d044917::9:7208534-7210535(-)
Zm00001d043100::3:189196377-189198378(-)
Zm00001d015657::5:103723020-103725021(+)
Zm00001d050602::4:103264020-103266021(+)
Zm00001d024378::10:68055743-68057744(-)
Zm00001d010564::8:120489118-120491119(-)
Zm00001d019549::7:41860316-41862317(+)
Zm00001d031231::1:182803912-182805913(+)
Zm00001d036595::6:93932908-93934909(+)
Zm00001d043354::3:197461657-197463658(+)
Zm00001d052093::4:179380371-179382372(-)
Zm00001d034592::1:297389185-297391186(-)
Zm00001d009028::8:30677491-30679492(+)
Zm00001d034083::1:283637634-283639635(-)
Zm00001d020148::7:95799909-95801910(-)
Zm00001d017068::5:184338120-184340121(-)
Zm00001d004561::2:118170656-118172657(-)
Zm00001d028264::1:28577348-28579349(-)
Zm00001d024806::10:88832883-88834884(-)
Zm00001d014254::5:38310795-38312796(+)
Zm00001d036121::6:73079261-73081262(+)
Zm00001d012043::8:167099429-167101430(-)
Zm00001d010579::8:120804860-120806861(+)
Zm00001d048373::9:155234799-155236800(+)
Zm00001d029402::1:69013548-69015549(+)
Zm00001d030468::1:134961328-134963329(+)
Zm00001d039373::3:2748188-2750189(-)
Zm00001d008641::8:15542669-15544670(+)
Zm00001d038047::6:146027280-146029281(-)
Zm00001d044015::3:216529510-216531511(+)
Zm00001d011610::8:155806422-155808423(+)
Zm00001d043523::3:202711130-202713131(+)
Zm00001d030184::1:111923423-111925424(-)
Zm00001d008511::8:11032088-11034089(-)
Zm00001d007560::2:234895054-234897055(-)
Zm00001d047686::9:139333332-139335333(+)
Zm00001d025753::10:128399211-128401212(+)
Zm00001d030953::1:168709003-168711004(-)
Zm00001d036454::6:89089202-89091203(-)
Zm00001d031488::1:191773534-191775535(+)
Zm00001d017386::5:194076957-194078958(+)
Zm00001d054079::4:245972644-245974645(+)
Zm00001d040312::3:37519743-37521744(+)
Zm00001d049806::4:45461562-45463563(+)
Zm00001d050314::4:80568522-80570523(-)
Zm00001d044674::3:234625704-234627705(-)
Zm00001d021964::7:167207356-167209357(+)
Zm00001d011740::8:160441791-160443792(-)
Zm00001d044122::3:219866357-219868358(+)
Zm00001d021069::7:142083343-142085344(-)
Zm00001d030529::1:142031205-142033206(-)
Zm00001d018362::5:219166989-219168990(+)
Zm00001d037120::6:113000012-113002013(+)
Zm00001d020036::7:87448165-87450166(-)
Zm00001d007902::2:242058937-242060938(-)
Zm00001d026568::10:148184609-148186610(+)
Zm00001d005158::2:161665100-161667101(+)
Zm00001d009448::8:64902751-64904752(-)
Zm00001d015260::5:81794578-81796579(-)
Zm00001d042504::3:169712021-169714022(+)
Zm00001d052937::4:205500308-205502309(+)
Zm00001d048621::4:1523901-1525902(-)
Zm00001d034106::1:284126209-284128210(-)
Zm00001d009515::8:68509923-68511924(-)
Zm00001d008763::8:19456519-19458520(-)
Zm00001d002119::2:6131807-6133808(-)
Zm00001d015977::5:135996931-135998932(+)
Zm00001d009122::8:37719525-37721526(-)
Zm00001d037442::6:125480415-125482416(+)
Zm00001d007175::2:223827602-223829603(+)
Zm00001d020771::7:131822927-131824928(+)
Zm00001d031132::1:178991272-178993273(+)
Zm00001d052614::4:194777570-194779571(+)
Zm00001d052489::4:191189188-191191189(+)
Zm00001d044355::3:225698789-225700790(-)
Zm00001d035488::6:28985264-28987265(+)
Zm00001d008986::8:28667294-28669295(+)
Zm00001d021122::7:143283346-143285347(-)
Zm00001d001960::2:3560450-3562451(-)
Zm00001d018460::5:221194475-221196476(+)
Zm00001d032079::1:211795260-211797261(+)
Zm00001d042885::3:182851379-182853380(+)
Zm00001d018598::7:411618-413619(+)
Zm00001d030644::1:150481894-150483895(+)
Zm00001d032095::1:212362821-212364822(+)
Zm00001d022589::7:180442536-180444537(-)
Zm00001d041284::3:110311466-110313467(-)
Zm00001d042540::3:171280952-171282953(-)
Zm00001d025899::10:133319307-133321308(-)
Zm00001d050145::4:69075108-69077109(-)
Zm00001d032967::1:244980383-244982384(+)
Zm00001d039729::3:13047676-13049677(+)
Zm00001d012765::8:180338272-180340273(+)
Zm00001d035777::6:48099549-48101550(+)
Zm00001d026422::10:145494236-145496237(-)
Zm00001d025037::10:100956973-100958974(-)
Zm00001d002369::2:11165756-11167757(-)
Zm00001d036575::6:93375250-93377251(-)
Zm00001d028950::1:52644953-52646954(-)
Zm00001d003753::2:57601530-57603531(-)
Zm00001d026205::10:140894164-140896165(-)
Zm00001d040243::3:33409417-33411418(+)
Zm00001d040588::3:51615951-51617952(-)
Zm00001d031627::1:196863523-196865524(+)
Zm00001d013950::5:25863152-25865153(+)
Zm00001d044554::3:231671434-231673435(-)
Zm00001d017282::5:191621510-191623511(-)
Zm00001d027350::1:3446999-3449000(+)
Zm00001d030736::1:156845390-156847391(+)
Zm00001d046852::9:108403768-108405769(+)
Zm00001d003742::2:56998946-57000947(-)
Zm00001d014204::5:36527214-36529215(+)
Zm00001d043375::3:198075569-198077570(-)
Zm00001d011817::8:162013394-162015395(+)
Zm00001d035927::6:60712326-60714327(+)
Zm00001d004739::2:135113889-135115890(-)
Zm00001d047115::9:119208936-119210937(+)
Zm00001d033104::1:250289842-250291843(+)
Zm00001d022350::7:175999582-176001583(-)
Zm00001d041221::3:106169761-106171762(+)
Zm00001d042761::3:179088099-179090100(-)
Zm00001d028721::1:44339122-44341123(+)
Zm00001d031811::1:202552872-202554873(+)
Zm00001d025884::10:132880161-132882162(+)
Zm00001d001846::2:1772156-1774157(-)
Zm00001d010446::8:115488912-115490913(+)
Zm00001d008965::8:27709891-27711892(+)
Zm00001d021519::7:154994804-154996805(-)
Zm00001d017094::5:185240474-185242475(-)
Zm00001d048050::9:148910442-148912443(-)
Zm00001d039390::3:3171011-3173012(-)
Zm00001d012108::8:168363389-168365390(+)
Zm00001d011769::8:161257107-161259108(+)
Zm00001d038093::6:147627136-147629137(-)
Zm00001d036022::6:66747191-66749192(-)
Zm00001d048010::9:147955016-147957017(+)
Zm00001d053262::4:223049506-223051507(-)
Zm00001d038835::6:165530327-165532328(-)
Zm00001d042975::3:185590290-185592291(-)
Zm00001d044468::3:228981952-228983953(+)
Zm00001d026366::10:144413703-144415704(+)
Zm00001d047858::9:143632727-143634728(-)
Zm00001d025663::10:125362444-125364445(+)
Zm00001d031995::1:209026876-209028877(-)
Zm00001d010231::8:104888002-104890003(+)
Zm00001d034903::1:305186378-305188379(+)
Zm00001d013455::5:12055985-12057986(-)
Zm00001d022045::7:168611657-168613658(-)
Zm00001d008649::8:15901205-15903206(+)
Zm00001d036641::6:95983318-95985319(-)
Zm00001d051447::4:158958021-158960022(-)
Zm00001d036261::6:80482497-80484498(-)
Zm00001d039347::3:2202501-2204502(-)
Zm00001d008300::8:4576700-4578701(-)
Zm00001d016008::5:139155519-139157520(-)
Zm00001d034848::1:303768171-303770172(-)
Zm00001d030892::1:166132778-166134779(-)
Zm00001d043534::3:203075744-203077745(-)
Zm00001d008248::8:2568074-2570075(-)
Zm00001d015987::5:137033102-137035103(+)
Zm00001d032737::1:236897733-236899734(+)
Zm00001d038143::6:149270132-149272133(-)
Zm00001d052598::4:194315307-194317308(-)
Zm00001d013577::5:14624610-14626611(-)
Zm00001d021961::7:167200157-167202158(+)
Zm00001d045676::9:32728636-32730637(-)
Zm00001d028120::1:23431427-23433428(+)
Zm00001d041944::3:144727380-144729381(+)
Zm00001d003680::2:53962976-53964977(-)
Zm00001d012085::8:167845784-167847785(+)
Zm00001d013164::5:5676834-5678835(-)
Zm00001d024539::10:77087253-77089254(-)
Zm00001d033130::1:251634226-251636227(+)
Zm00001d025538::10:121725832-121727833(-)
Zm00001d002137::2:6508852-6510853(-)
Zm00001d033643::1:269434279-269436280(+)
Zm00001d025763::10:128650184-128652185(+)
Zm00001d045357::9:19500858-19502859(+)
Zm00001d021245::7:146812957-146814958(-)
Zm00001d040691::3:58484404-58486405(-)
Zm00001d043238::3:192751449-192753450(-)
Zm00001d019981::7:81825205-81827206(-)
Zm00001d050313::4:80554383-80556384(-)
Zm00001d017424::5:195720552-195722553(-)
Zm00001d020101::7:92050357-92052358(+)
Zm00001d006704::2:214790605-214792606(-)
Zm00001d019473::7:35504369-35506370(-)
Zm00001d006113::2:198821668-198823669(-)
Zm00001d003875::2:64366745-64368746(+)
Zm00001d034250::1:287920535-287922536(-)
Zm00001d020019::7:86099197-86101198(-)
Zm00001d044402::3:227280157-227282158(-)
Zm00001d049291::4:24639575-24641576(-)
Zm00001d028333::1:31060602-31062603(+)
Zm00001d007620::2:236361096-236363097(-)
Zm00001d022212::7:172911096-172913097(+)
Zm00001d046973::9:113646338-113648339(+)
Zm00001d038120::6:148605690-148607691(+)
Zm00001d023506::10:7801455-7803456(+)
Zm00001d008339::8:5744900-5746901(+)
Zm00001d027841::1:14846129-14848130(-)
Zm00001d052723::4:198868966-198870967(+)
Zm00001d018562::5:223276622-223278623(-)
Zm00001d050990::4:135686636-135688637(+)
Zm00001d043566::3:204190894-204192895(-)
Zm00001d041833::3:139775537-139777538(-)
Zm00001d001847::2:1810559-1812560(-)
Zm00001d032989::1:245855428-245857429(-)
Zm00001d036395::6:86732275-86734276(-)
Zm00001d023371::10:4189179-4191180(+)
Zm00001d049494::4:32381716-32383717(+)
Zm00001d050150::4:69429224-69431225(-)
Zm00001d017138::5:186666446-186668447(-)
Zm00001d052751::4:199810550-199812551(-)
Zm00001d011152::8:140851841-140853842(+)
Zm00001d046375::9:85241109-85243110(+)
Zm00001d037981::6:144085187-144087188(+)
Zm00001d043025::3:186839354-186841355(+)
Zm00001d006185::2:200998752-201000753(-)
Zm00001d004386::2:107916704-107918705(-)
Zm00001d024823::10:89629516-89631517(-)
Zm00001d045036::9:10720045-10722046(+)
Zm00001d014823::5:64556520-64558521(-)
Zm00001d022179::7:171989436-171991437(-)
Zm00001d003677::2:53847687-53849688(+)
Zm00001d035208::6:9904273-9906274(+)
Zm00001d021536::7:155282153-155284154(+)
Zm00001d051490::4:160318839-160320840(+)
Zm00001d040562::3:49884820-49886821(+)
Zm00001d039374::3:2753942-2755943(-)
Zm00001d051836::4:171676584-171678585(-)
Zm00001d029733::1:84356314-84358315(+)
Zm00001d034005::1:281000272-281002273(-)
Zm00001d028408::1:33789681-33791682(-)
Zm00001d020348::7:108323259-108325260(-)
Zm00001d038549::6:159753637-159755638(-)
Zm00001d010709::8:125236591-125238592(-)
Zm00001d025639::10:124757677-124759678(-)
Zm00001d015285::5:82699477-82701478(+)
Zm00001d038256::6:152463861-152465862(-)
Zm00001d020150::7:95876400-95878401(+)
Zm00001d022517::7:179275190-179277191(-)
Zm00001d004086::2:81412818-81414819(+)
Zm00001d051837::4:171678180-171680181(+)
Zm00001d010325::8:109743729-109745730(+)
Zm00001d045958::9:49776466-49778467(-)
Zm00001d005056::2:156394168-156396169(-)
Zm00001d053916::4:243625063-243627064(+)
Zm00001d036006::6:65376338-65378339(-)
Zm00001d003109::2:32539070-32541071(-)
Zm00001d040577::3:50993579-50995580(-)
Zm00001d053436::4:231345117-231347118(-)
Zm00001d020603::7:124350584-124352585(-)
Zm00001d008743::8:18850662-18852663(-)
Zm00001d006051::2:196570619-196572620(+)
Zm00001d035491::6:29353703-29355704(-)
Zm00001d002711::2:19967420-19969421(-)
Zm00001d021395::7:150909544-150911545(-)
Zm00001d041597::3:129181426-129183427(+)
Zm00001d044490::3:229582876-229584877(+)
Zm00001d019393::7:31559595-31561596(-)
Zm00001d051235::4:149498412-149500413(+)
Zm00001d002330::2:10469817-10471818(-)
Zm00001d008502::8:10654528-10656529(-)
Zm00001d022378::7:176443502-176445503(-)
Zm00001d044903::9:6771289-6773290(+)
Zm00001d030559::1:143989226-143991227(+)
Zm00001d046568::9:96277535-96279536(-)
Zm00001d051609::4:164484029-164486030(-)
Zm00001d005480::2:175578719-175580720(+)
Zm00001d005707::2:184016765-184018766(+)
Zm00001d045696::9:33748625-33750626(+)
Zm00001d041072::3:95102749-95104750(-)
Zm00001d044316::3:225060925-225062926(+)
Zm00001d002503::2:14157621-14159622(+)
Zm00001d013943::5:25538208-25540209(+)
Zm00001d029538::1:75324328-75326329(-)
Zm00001d035854::6:56295065-56297066(+)
Zm00001d048575::9:159479492-159481493(+)
Zm00001d045876::9:45288564-45290565(-)
Zm00001d009541::8:69393725-69395726(+)
Zm00001d047466::9:130969440-130971441(-)
Zm00001d049642::4:38573514-38575515(-)
Zm00001d049699::4:40546166-40548167(+)
Zm00001d053273::4:223588290-223590291(-)
Zm00001d009520::8:68813148-68815149(-)
Zm00001d052125::4:180361395-180363396(-)
Zm00001d033950::1:279375284-279377285(+)
Zm00001d037233::6:117054337-117056338(-)
Zm00001d004716::2:133450126-133452127(+)
Zm00001d049156::4:18279904-18281905(-)
Zm00001d037142::6:113764092-113766093(+)
Zm00001d037189::6:115189050-115191051(-)
Zm00001d006787::2:216678248-216680249(-)
Zm00001d005040::2:155436778-155438779(+)
Zm00001d049726::4:41550652-41552653(-)
Zm00001d007921::2:242699001-242701002(-)
Zm00001d045574::9:27083607-27085608(-)
Zm00001d047910::9:144996038-144998039(+)
Zm00001d004843::2:143856637-143858638(-)
Zm00001d016524::5:166273012-166275013(-)
Zm00001d001809::2:1293431-1295432(+)
Zm00001d031233::1:182945673-182947674(+)
Zm00001d045645::9:30796622-30798623(-)
Zm00001d002729::2:20592275-20594276(-)
Zm00001d018123::5:214728494-214730495(+)
Zm00001d034486::1:294253905-294255906(-)
Zm00001d003531::2:46843574-46845575(-)
Zm00001d005343::2:170145725-170147726(-)
Zm00001d037785::6:137685171-137687172(+)
Zm00001d016601::5:169532105-169534106(+)
Zm00001d012035::8:166902109-166904110(+)
Zm00001d031807::1:202461568-202463569(-)
Zm00001d047373::9:128057739-128059740(-)
Zm00001d043174::3:190627944-190629945(-)
Zm00001d020025::7:86721726-86723727(-)
Zm00001d008610::8:14448852-14450853(+)
Zm00001d029531::1:75093060-75095061(+)
Zm00001d028205::1:26180725-26182726(+)
Zm00001d033364::1:260348626-260350627(-)
Zm00001d044343::3:225523347-225525348(+)
Zm00001d047300::9:126005225-126007226(-)
Zm00001d035614::6:36915850-36917851(-)
Zm00001d025494::10:120564881-120566882(-)
Zm00001d050200::4:73314851-73316852(-)
Zm00001d044008::3:216398641-216400642(-)
Zm00001d010951::8:134857607-134859608(+)
Zm00001d053980::4:244565300-244567301(-)
Zm00001d015890::5:129464981-129466982(+)
Zm00001d051424::4:158061698-158063699(+)
Zm00001d025938::10:134158457-134160458(-)
Zm00001d002754::2:21691253-21693254(-)
Zm00001d034662::1:299192885-299194886(-)
Zm00001d008769::8:19561865-19563866(+)
Zm00001d009840::8:84664814-84666815(-)
Zm00001d045521::9:25316978-25318979(+)
Zm00001d027888::1:16747259-16749260(+)
Zm00001d043465::3:200809580-200811581(-)
Zm00001d021878::7:165287278-165289279(-)
Zm00001d011092::8:138778387-138780388(-)
Zm00001d024712::10:84552985-84554986(+)
Zm00001d034033::1:281630221-281632222(+)
Zm00001d012339::8:172717795-172719796(-)
Zm00001d036796::6:101181449-101183450(-)
Zm00001d031598::1:195872057-195874058(-)
Zm00001d033980::1:279981248-279983249(-)
Zm00001d015025::5:72693688-72695689(-)
Zm00001d026479::10:146718686-146720687(-)
Zm00001d053156::4:216942020-216944021(+)
Zm00001d021248::7:146831565-146833566(-)
Zm00001d017417::5:195361930-195363931(-)
Zm00001d044523::3:230845113-230847114(+)
Zm00001d006177::2:200733378-200735379(+)
Zm00001d032403::1:225534147-225536148(+)
Zm00001d043508::3:202330632-202332633(-)
Zm00001d030791::1:159883101-159885102(+)
Zm00001d017608::5:201459277-201461278(+)
Zm00001d028562::1:39214125-39216126(+)
Zm00001d023842::10:24274587-24276588(-)
Zm00001d014763::5:62079380-62081381(+)
Zm00001d012239::8:170750040-170752041(+)
Zm00001d029366::1:67608640-67610641(-)
Zm00001d028083::1:22221065-22223066(-)
Zm00001d050455::4:89652638-89654639(+)
Zm00001d001909::2:2782136-2784137(-)
Zm00001d015410::5:89052596-89054597(-)
Zm00001d035812::6:51700603-51702604(+)
Zm00001d021643::7:158944890-158946891(+)
Zm00001d048701::4:3508033-3510034(+)
Zm00001d051188::4:147842976-147844977(-)
Zm00001d002340::2:10602990-10604991(-)
Zm00001d051577::4:163294174-163296175(+)
Zm00001d051945::4:174991536-174993537(-)
Zm00001d025118::10:105208929-105210930(-)
Zm00001d002540::2:14992152-14994153(+)
Zm00001d003825::2:61125385-61127386(-)
Zm00001d003758::2:57751492-57753493(-)
Zm00001d008389::8:7027045-7029046(-)
Zm00001d048397::9:155584003-155586004(+)
Zm00001d041888::3:142426497-142428498(+)
Zm00001d007294::2:226990759-226992760(-)
Zm00001d021018::7:140508007-140510008(-)
Zm00001d051464::4:159596177-159598178(-)
Zm00001d043527::3:202751878-202753879(+)
Zm00001d050336::4:82003412-82005413(+)
Zm00001d047924::9:145560662-145562663(-)
Zm00001d043506::3:202323788-202325789(-)
Zm00001d044197::3:221732037-221734038(-)
Zm00001d021136::7:143644691-143646692(-)
Zm00001d027757::1:12715888-12717889(-)
Zm00001d014250::5:38074438-38076439(-)
Zm00001d018541::5:222666694-222668695(-)
Zm00001d041569::3:127514064-127516065(+)
Zm00001d052303::4:186499140-186501141(+)
Zm00001d028143::1:24011077-24013078(-)
Zm00001d039861::3:17120279-17122280(-)
Zm00001d049165::4:18649996-18651997(-)
Zm00001d007186::2:224116465-224118466(-)
Zm00001d036663::6:97047993-97049994(+)
Zm00001d053808::4:241455978-241457979(+)
Zm00001d001880::2:2262407-2264408(-)
Zm00001d016801::5:176393731-176395732(+)
Zm00001d023755::10:18799800-18801801(+)
Zm00001d045389::9:20390417-20392418(+)
Zm00001d042050::3:148700325-148702326(+)
Zm00001d013951::5:26022290-26024291(-)
Zm00001d047034::9:116223400-116225401(-)
Zm00001d022391::7:176621718-176623719(+)
Zm00001d036995::6:108559373-108561374(+)
Zm00001d034872::1:304414510-304416511(+)
Zm00001d034204::1:286729934-286731935(-)
Zm00001d009740::8:78866708-78868709(-)
Zm00001d023651::10:13650721-13652722(-)
Zm00001d010221::8:104640043-104642044(-)
Zm00001d031677::1:198455259-198457260(-)
Zm00001d002658::2:18563603-18565604(-)
Zm00001d042313::3:160479170-160481171(+)
Zm00001d020134::7:94948084-94950085(+)
Zm00001d010919::8:133389467-133391468(+)
Zm00001d029133::1:59785691-59787692(-)
Zm00001d012087::8:167979764-167981765(-)
Zm00001d051062::4:140041172-140043173(-)
Zm00001d014875::5:66768544-66770545(-)
Zm00001d052183::4:182552337-182554338(+)
Zm00001d016818::5:177140174-177142175(+)
Zm00001d038645::6:161640509-161642510(-)
Zm00001d015169::5:78208035-78210036(+)
Zm00001d024944::10:96161050-96163051(+)
Zm00001d020561::7:122332959-122334960(-)
Zm00001d032516::1:229141562-229143563(-)
Zm00001d027423::1:4908151-4910152(+)
Zm00001d020264::7:102996572-102998573(-)
Zm00001d032942::1:244209891-244211892(-)
Zm00001d047482::9:131697467-131699468(-)
Zm00001d032117::1:213690422-213692423(-)
Zm00001d022301::7:174762430-174764431(-)
Zm00001d033388::1:261264893-261266894(+)
Zm00001d002082::2:5629770-5631771(+)
Zm00001d041712::3:134639513-134641514(-)
Zm00001d042930::3:184418402-184420403(-)
Zm00001d009337::8:56949795-56951796(-)
Zm00001d053082::4:212916884-212918885(-)
Zm00001d049690::4:40426465-40428466(+)
Zm00001d027355::1:3574706-3576707(-)
Zm00001d038604::6:160836698-160838699(+)
Zm00001d020881::7:135315801-135317802(+)
Zm00001d030240::1:115469514-115471515(-)
Zm00001d030072::1:103373878-103375879(-)
Zm00001d043517::3:202507867-202509868(-)
Zm00001d049023::4:12946568-12948569(-)
Zm00001d020068::7:89720633-89722634(+)
Zm00001d034168::1:285654868-285656869(-)
Zm00001d032214::1:217342851-217344852(-)
Zm00001d015246::5:81106312-81108313(-)
Zm00001d019358::7:29590663-29592664(-)
Zm00001d010141::8:101176270-101178271(-)
Zm00001d019990::7:83173414-83175415(-)
Zm00001d018867::7:7838301-7840302(+)
Zm00001d021123::7:143288333-143290334(-)
Zm00001d039144::6:171030546-171032547(-)
Zm00001d043747::3:209010444-209012445(-)
Zm00001d039865::3:17166630-17168631(-)
Zm00001d052306::4:186599224-186601225(-)
Zm00001d034043::1:282041566-282043567(+)
Zm00001d039086::6:169731921-169733922(+)
Zm00001d051014::4:136925571-136927572(+)
Zm00001d017659::5:203313751-203315752(+)
Zm00001d007583::2:235284813-235286814(+)
Zm00001d049760::4:43394948-43396949(+)
Zm00001d024229::10:58421585-58423586(-)
Zm00001d031933::1:207281118-207283119(-)
Zm00001d040519::3:47877459-47879460(+)
Zm00001d018733::7:3352987-3354988(-)
Zm00001d032123::1:213818512-213820513(+)
Zm00001d013590::5:14977799-14979800(+)
Zm00001d018651::7:1788971-1790972(+)
Zm00001d037720::6:135182080-135184081(-)
Zm00001d021065::7:141952185-141954186(+)
Zm00001d014606::5:55058033-55060034(-)
Zm00001d012079::8:167757839-167759840(+)
Zm00001d011506::8:152788371-152790372(-)
Zm00001d045641::9:30488666-30490667(-)
Zm00001d028188::1:25758819-25760820(+)
Zm00001d053657::4:238262007-238264008(+)
Zm00001d042862::3:182291069-182293070(-)
Zm00001d027467::1:5913009-5915010(-)
Zm00001d045566::9:26892888-26894889(+)
Zm00001d007725::2:238217943-238219944(+)
Zm00001d053856::4:242284113-242286114(+)
Zm00001d002206::2:8249731-8251732(+)
Zm00001d052841::4:202390991-202392992(+)
Zm00001d035829::6:53795246-53797247(-)
Zm00001d038056::6:146553969-146555970(+)
Zm00001d021492::7:153972660-153974661(+)
Zm00001d015775::5:118266060-118268061(-)
Zm00001d009090::8:35621100-35623101(+)
Zm00001d040959::3:83222822-83224823(-)
Zm00001d040117::3:28232884-28234885(+)
Zm00001d019012::7:12827856-12829857(+)
Zm00001d036719::6:98778537-98780538(-)
Zm00001d036782::6:100782091-100784092(-)
Zm00001d013857::5:22846693-22848694(+)
Zm00001d007090::2:222094987-222096988(+)
Zm00001d015754::5:116651173-116653174(-)
Zm00001d002429::2:12495531-12497532(-)
Zm00001d031163::1:180290001-180292002(+)
Zm00001d007677::2:237291177-237293178(+)
Zm00001d030863::1:164035537-164037538(+)
Zm00001d013627::5:15753930-15755931(-)
Zm00001d028177::1:25544004-25546005(+)
Zm00001d047165::9:120518488-120520489(-)
Zm00001d022115::7:170670860-170672861(-)
Zm00001d018377::5:219517714-219519715(-)
Zm00001d032300::1:221085012-221087013(-)
Zm00001d052543::4:192655866-192657867(+)
Zm00001d045128::9:13707620-13709621(-)
Zm00001d015905::5:130025953-130027954(+)
Zm00001d050248::4:76138195-76140196(+)
Zm00001d002038::2:4865478-4867479(-)
Zm00001d026379::10:144779615-144781616(-)
Zm00001d037538::6:128638751-128640752(+)
Zm00001d043218::3:192248470-192250471(+)
Zm00001d053072::4:212305989-212307990(-)
Zm00001d010360::8:111040786-111042787(-)
Zm00001d035720::6:42942437-42944438(+)
Zm00001d026485::10:146890121-146892122(-)
Zm00001d027726::1:12296081-12298082(-)
Zm00001d009889::8:87463022-87465023(+)
Zm00001d041852::3:140629191-140631192(-)
Zm00001d020053::7:88877339-88879340(+)
Zm00001d038299::6:153763810-153765811(-)
Zm00001d031267::1:184399500-184401501(-)
Zm00001d039963::3:20812401-20814402(+)
Zm00001d029215::1:62738587-62740588(-)
Zm00001d005653::2:182140917-182142918(-)
Zm00001d031977::1:208386392-208388393(+)
Zm00001d028593::1:40168303-40170304(-)
Zm00001d019084::7:15695032-15697033(-)
Zm00001d012808::5:570801-572802(+)
Zm00001d014036::5:29986670-29988671(+)
Zm00001d048997::4:12009157-12011158(-)
Zm00001d020779::7:132446922-132448923(-)
Zm00001d052820::4:202004490-202006491(+)
Zm00001d013781::5:19949288-19951289(+)
Zm00001d004764::2:137388617-137390618(-)
Zm00001d041083::3:96131940-96133941(+)
Zm00001d039937::3:19994971-19996972(-)
Zm00001d012795::5:34282-36283(+)
Zm00001d010152::8:101645143-101647144(-)
Zm00001d014648::5:57183676-57185677(-)
Zm00001d048959::4:10752825-10754826(+)
Zm00001d026523::10:147515104-147517105(-)
Zm00001d031846::1:203934977-203936978(-)
Zm00001d035820::6:53201435-53203436(-)
Zm00001d013206::5:6575431-6577432(-)
Zm00001d034961::1:306894795-306896796(-)
Zm00001d032552::1:230237429-230239430(+)
Zm00001d012620::8:177297201-177299202(+)
Zm00001d029223::1:63023843-63025844(+)
Zm00001d008788::8:20206056-20208057(-)
Zm00001d006733::2:215450152-215452153(+)
Zm00001d012952::5:2328031-2330032(-)
Zm00001d024048::10:39724347-39726348(-)
Zm00001d052240::4:184367540-184369541(+)
Zm00001d026119::10:138870305-138872306(-)
Zm00001d014438::5:46911969-46913970(+)
Zm00001d018507::5:222070635-222072636(-)
Zm00001d042973::3:185494565-185496566(-)
Zm00001d051420::4:157870665-157872666(+)
Zm00001d025392::10:116762268-116764269(+)
Zm00001d020220::7:100666289-100668290(-)
Zm00001d042758::3:179022406-179024407(+)
Zm00001d011994::8:166067874-166069875(-)
Zm00001d030282::1:118827096-118829097(+)
Zm00001d013250::5:7125092-7127093(-)
Zm00001d031525::1:192897422-192899423(-)
Zm00001d004382::2:107686987-107688988(-)
Zm00001d006793::2:216857910-216859911(-)
Zm00001d048794::4:5643896-5645897(-)
Zm00001d037836::6:139250121-139252122(-)
Zm00001d029356::1:67227312-67229313(+)
Zm00001d003515::2:46326963-46328964(+)
Zm00001d016436::5:162249616-162251617(-)
Zm00001d033614::1:268752634-268754635(+)
Zm00001d044618::3:233474033-233476034(-)
Zm00001d033196::1:253430411-253432412(+)
Zm00001d033307::1:258335964-258337965(-)
Zm00001d027731::1:12353261-12355262(+)
Zm00001d046187::9:70335196-70337197(+)
Zm00001d031706::1:199026122-199028123(-)
Zm00001d038561::6:159879134-159881135(-)
Zm00001d037835::6:139204780-139206781(-)
Zm00001d023376::10:4270767-4272768(+)
Zm00001d011257::8:144718810-144720811(-)
Zm00001d047861::9:143639141-143641142(+)
Zm00001d033019::1:247132511-247134512(-)
Zm00001d011445::8:150551478-150553479(+)
Zm00001d043090::3:188971358-188973359(+)
Zm00001d039498::3:6004845-6006846(-)
Zm00001d006589::2:211705945-211707946(-)
Zm00001d041715::3:134685364-134687365(+)
Zm00001d042125::3:152139783-152141784(-)
Zm00001d038051::6:146437498-146439499(-)
Zm00001d027466::1:5892318-5894319(+)
Zm00001d036301::6:83169716-83171717(+)
Zm00001d029009::1:54622560-54624561(+)
Zm00001d051953::4:175174982-175176983(+)
Zm00001d009591::8:72073992-72075993(-)
Zm00001d049138::4:17364683-17366684(+)
Zm00001d047608::9:136964075-136966076(+)
Zm00001d015769::5:118163495-118165496(-)
Zm00001d026026::10:136305669-136307670(+)
Zm00001d014679::5:58658413-58660414(+)
Zm00001d043287::3:194439247-194441248(+)
Zm00001d052616::4:194837578-194839579(-)
Zm00001d009627::8:73807505-73809506(+)
Zm00001d014926::5:68752807-68754808(+)
Zm00001d024294::10:62511230-62513231(+)
Zm00001d008773::8:19598626-19600627(-)
Zm00001d027769::1:13183133-13185134(-)
Zm00001d009761::8:80082389-80084390(-)
Zm00001d003062::2:30968932-30970933(-)
Zm00001d018820::7:6438072-6440073(-)
Zm00001d034370::1:291074827-291076828(-)
Zm00001d014540::5:52377258-52379259(+)
Zm00001d046739::9:103946569-103948570(+)
Zm00001d024666::10:82753796-82755797(-)
Zm00001d005760::2:186870522-186872523(+)
Zm00001d029920::1:94345124-94347125(+)
Zm00001d040253::3:34132819-34134820(-)
Zm00001d047049::9:116616229-116618230(+)
Zm00001d031392::1:188716545-188718546(-)
Zm00001d014977::5:70821120-70823121(+)
Zm00001d030061::1:102722604-102724605(-)
Zm00001d042591::3:172996908-172998909(+)
Zm00001d031780::1:201525596-201527597(+)
Zm00001d029398::1:68944731-68946732(+)
Zm00001d005850::2:190829880-190831881(-)
Zm00001d030669::1:152131393-152133394(+)
Zm00001d013574::5:14563640-14565641(-)
Zm00001d045372::9:19995799-19997800(-)
Zm00001d031057::1:175081054-175083055(-)
Zm00001d043949::3:214563573-214565574(+)
Zm00001d003372::2:41991852-41993853(-)
Zm00001d047368::9:127897334-127899335(-)
Zm00001d010126::8:100381428-100383429(-)
Zm00001d004166::2:88505192-88507193(+)
Zm00001d025289::10:112744955-112746956(+)
Zm00001d011791::8:161665460-161667461(+)
Zm00001d033408::1:262238970-262240971(-)
Zm00001d006631::2:213060132-213062133(+)
Zm00001d049326::4:26481393-26483394(-)
Zm00001d039285::3:1012859-1014860(+)
Zm00001d002737::2:20924172-20926173(-)
Zm00001d006383::2:206309666-206311667(-)
Zm00001d018568::5:223361639-223363640(+)
Zm00001d030408::1:130192008-130194009(+)
Zm00001d027422::1:4905656-4907657(+)
Zm00001d050334::4:81954793-81956794(-)
Zm00001d031251::1:183679258-183681259(-)
Zm00001d048146::9:150828258-150830259(+)
Zm00001d052295::4:186308556-186310557(+)
Zm00001d047073::9:117287453-117289454(-)
Zm00001d036245::6:79488428-79490429(-)
Zm00001d014382::5:43773830-43775831(+)
Zm00001d003904::2:66527430-66529431(+)
Zm00001d009025::8:30577569-30579570(-)
Zm00001d026261::10:142290176-142292177(+)
Zm00001d038167::6:150266024-150268025(+)
Zm00001d022198::7:172649912-172651913(-)
Zm00001d044101::3:219134220-219136221(+)
Zm00001d038309::6:154161166-154163167(+)
Zm00001d013501::5:12923087-12925088(+)
Zm00001d031703::1:198956876-198958877(-)
Zm00001d020190::7:98588250-98590251(-)
Zm00001d046792::9:106297538-106299539(-)
Zm00001d003434::2:44259247-44261248(+)
Zm00001d004681::2:130045871-130047872(+)
Zm00001d034610::1:297798148-297800149(+)
Zm00001d039090::6:169787029-169789030(+)
Zm00001d026554::10:148042844-148044845(-)
Zm00001d005473::2:175394154-175396155(+)
Zm00001d022544::7:179769342-179771343(+)
Zm00001d019451::7:34373954-34375955(+)
Zm00001d039622::3:9303156-9305157(+)
Zm00001d031115::1:177819949-177821950(+)
Zm00001d049671::4:39545602-39547603(+)
Zm00001d019018::7:12871995-12873996(+)
Zm00001d022558::7:180002845-180004846(+)
Zm00001d005328::2:169710133-169712134(-)
Zm00001d002982::2:28864973-28866974(+)
Zm00001d030902::1:166633172-166635173(-)
Zm00001d033278::1:257231601-257233602(-)
Zm00001d013799::5:20612116-20614117(-)
Zm00001d009364::8:59939258-59941259(-)
Zm00001d042611::3:173557673-173559674(+)
Zm00001d048256::9:153314470-153316471(+)
Zm00001d012064::8:167547077-167549078(-)
Zm00001d006872::2:218315514-218317515(-)
Zm00001d019262::7:24653893-24655894(+)
Zm00001d049425::4:30017749-30019750(-)
Zm00001d030703::1:154504419-154506420(-)
Zm00001d008305::8:4714660-4716661(-)
Zm00001d047003::9:114944901-114946902(+)
Zm00001d003114::2:32676042-32678043(+)
Zm00001d042416::3:166410474-166412475(+)
Zm00001d020268::7:103434795-103436796(-)
Zm00001d025182::10:108130983-108132984(-)
Zm00001d013890::5:23988809-23990810(-)
Zm00001d038687::6:162596841-162598842(+)
Zm00001d035767::6:46579077-46581078(-)
Zm00001d042040::3:148148915-148150916(+)
Zm00001d002415::2:12242485-12244486(-)
Zm00001d028766::1:45939537-45941538(-)
Zm00001d028293::1:29412154-29414155(-)
Zm00001d039119::6:170392860-170394861(+)
Zm00001d039674::3:11573558-11575559(+)
Zm00001d035861::6:57252661-57254662(-)
Zm00001d038278::6:153150035-153152036(-)
Zm00001d043658::3:206155883-206157884(+)
Zm00001d044371::3:226332535-226334536(-)
Zm00001d053350::4:227163937-227165938(-)
Zm00001d047010::9:115073020-115075021(-)
Zm00001d021600::7:157796303-157798304(-)
Zm00001d011719::8:159822827-159824828(+)
Zm00001d016711::5:173430742-173432743(-)
Zm00001d018850::7:7306184-7308185(-)
Zm00001d053852::4:242207058-242209059(+)
Zm00001d053308::4:225413200-225415201(+)
Zm00001d005831::2:190283220-190285221(+)
Zm00001d010735::8:126340021-126342022(+)
Zm00001d019343::7:28786359-28788360(-)
Zm00001d008623::8:15014255-15016256(-)
Zm00001d004965::2:150854066-150856067(-)
Zm00001d002200::2:8147905-8149906(-)
Zm00001d003319::2:40119359-40121360(-)
Zm00001d047140::9:119766922-119768923(+)
Zm00001d010112::8:99678014-99680015(+)
Zm00001d012886::5:1603586-1605587(+)
Zm00001d017864::5:209120964-209122965(-)
Zm00001d006846::2:217779714-217781715(+)
Zm00001d012178::8:169612152-169614153(-)
Zm00001d051691::4:166840680-166842681(-)
Zm00001d045729::9:35626907-35628908(-)
Zm00001d036490::6:90473227-90475228(-)
Zm00001d014577::5:54071790-54073791(+)
Zm00001d028753::1:45573983-45575984(-)
Zm00001d013592::5:15038337-15040338(-)
Zm00001d047506::9:132921555-132923556(+)
Zm00001d014659::5:57819095-57821096(+)
Zm00001d040286::3:35719910-35721911(+)
Zm00001d005468::2:175204751-175206752(-)
Zm00001d008303::8:4662013-4664014(+)
Zm00001d031847::1:203989596-203991597(-)
Zm00001d037417::6:124923178-124925179(+)
Zm00001d023504::10:7629527-7631528(+)
Zm00001d006089::2:197852448-197854449(-)
Zm00001d015844::5:125792917-125794918(-)
Zm00001d014669::5:58223371-58225372(+)
Zm00001d011823::8:162141479-162143480(+)
Zm00001d022551::7:179889639-179891640(-)
Zm00001d043808::3:210746082-210748083(-)
Zm00001d032707::1:235470562-235472563(+)
Zm00001d051553::4:162530744-162532745(+)
Zm00001d005030::2:154829503-154831504(+)
Zm00001d050384::4:85019758-85021759(-)
Zm00001d003257::2:38089792-38091793(+)
Zm00001d052848::4:202466450-202468451(-)
Zm00001d003501::2:46130823-46132824(+)
Zm00001d011971::8:165342309-165344310(+)
Zm00001d022125::7:170845839-170847840(-)
Zm00001d036656::6:96579414-96581415(-)
Zm00001d017539::5:199060898-199062899(-)
Zm00001d032570::1:230852076-230854077(+)
Zm00001d007810::2:240072995-240074996(-)
Zm00001d046995::9:114410011-114412012(-)
Zm00001d039422::3:3910358-3912359(-)
Zm00001d038273::6:152957202-152959203(+)
Zm00001d031558::1:194161056-194163057(+)
Zm00001d019004::7:12733738-12735739(-)
Zm00001d004672::2:129373697-129375698(+)
Zm00001d019824::7:65869525-65871526(+)
Zm00001d024591::10:79576951-79578952(+)
Zm00001d004215::2:92167436-92169437(-)
Zm00001d049986::4:57083570-57085571(-)
Zm00001d034682::1:299672845-299674846(-)
Zm00001d008956::8:26968814-26970815(+)
Zm00001d054072::4:245923423-245925424(+)
Zm00001d002746::2:21334127-21336128(-)
Zm00001d030609::1:148190047-148192048(-)
Zm00001d041827::3:139487084-139489085(-)
Zm00001d013755::5:19464885-19466886(+)
Zm00001d002524::2:14753352-14755353(-)
Zm00001d003418::2:43778770-43780771(+)
Zm00001d016731::5:174486469-174488470(+)
Zm00001d041006::3:89810452-89812453(-)
Zm00001d017788::5:206874757-206876758(+)
Zm00001d021765::7:162693866-162695867(-)
Zm00001d047717::9:139869965-139871966(+)
Zm00001d013499::5:12909943-12911944(-)
Zm00001d017555::5:199471601-199473602(-)
Zm00001d047469::9:131084026-131086027(+)
Zm00001d024613::10:80361688-80363689(+)
Zm00001d009250::8:47174574-47176575(+)
Zm00001d049748::4:42990110-42992111(-)
Zm00001d007951::2:243947408-243949409(+)
Zm00001d046197::9:71398742-71400743(+)
Zm00001d051258::4:150959290-150961291(-)
Zm00001d012004::8:166295067-166297068(+)
Zm00001d018955::7:10464391-10466392(+)
Zm00001d039411::3:3707410-3709411(+)
Zm00001d049362::4:27909619-27911620(+)
Zm00001d044584::3:232524653-232526654(+)
Zm00001d045373::9:20001093-20003094(-)
Zm00001d015853::5:126426264-126428265(-)
Zm00001d033821::1:274771843-274773844(+)
Zm00001d006654::2:213550408-213552409(+)
Zm00001d012885::5:1592562-1594563(+)
Zm00001d035454::6:26666941-26668942(-)
Zm00001d043400::3:198763361-198765362(+)
Zm00001d016932::5:180330501-180332502(-)
Zm00001d047503::9:132778819-132780820(-)
Zm00001d015376::5:87055147-87057148(-)
Zm00001d005365::2:171085118-171087119(-)
Zm00001d052804::4:201419139-201421140(+)
Zm00001d009600::8:72507836-72509837(-)
Zm00001d019186::7:20834257-20836258(-)
Zm00001d029339::1:66572337-66574338(-)
Zm00001d010574::8:120716160-120718161(-)
Zm00001d048709::4:3834852-3836853(-)
Zm00001d006576::2:211372057-211374058(-)
Zm00001d027458::1:5700179-5702180(+)
Zm00001d052197::4:183012605-183014606(+)
Zm00001d024403::10:69004319-69006320(-)
Zm00001d039564::3:8073121-8075122(-)
Zm00001d027728::1:12340165-12342166(-)
Zm00001d035616::6:37238553-37240554(-)
Zm00001d023785::10:20082983-20084984(-)
Zm00001d025302::10:113397948-113399949(-)
Zm00001d005286::2:167708054-167710055(+)
Zm00001d052076::4:178747527-178749528(+)
Zm00001d019375::7:30716792-30718793(+)
Zm00001d006028::2:195578299-195580300(+)
Zm00001d013475::5:12421039-12423040(+)
Zm00001d052057::4:177961144-177963145(+)
Zm00001d042077::3:149834272-149836273(+)
Zm00001d027435::1:5208076-5210077(-)
Zm00001d026302::10:143208075-143210076(+)
Zm00001d041165::3:101291805-101293806(-)
Zm00001d038142::6:149257298-149259299(-)
Zm00001d042106::3:150767047-150769048(-)
Zm00001d011357::8:148192028-148194029(+)
Zm00001d049113::4:16447230-16449231(+)
Zm00001d039510::3:6137322-6139323(+)
Zm00001d042144::3:153386206-153388207(+)
Zm00001d007675::2:237249149-237251150(+)
Zm00001d034368::1:291058037-291060038(-)
Zm00001d028184::1:25737043-25739044(-)
Zm00001d013195::5:6189356-6191357(-)
Zm00001d028002::1:19959582-19961583(+)
Zm00001d017392::5:194377072-194379073(+)
Zm00001d033523::1:265545423-265547424(+)
Zm00001d012894::5:1700825-1702826(+)
Zm00001d051788::4:169861713-169863714(+)
Zm00001d044907::9:6895519-6897520(+)
Zm00001d034494::1:294634923-294636924(-)
Zm00001d011159::8:141233926-141235927(+)
Zm00001d037479::6:126616683-126618684(-)
Zm00001d012855::5:1123068-1125069(+)
Zm00001d010614::8:121854339-121856340(+)
Zm00001d015682::5:106606185-106608186(+)
Zm00001d048246::9:153124315-153126316(+)
Zm00001d016488::5:164515656-164517657(+)
Zm00001d033338::1:259496229-259498230(+)
Zm00001d002428::2:12421385-12423386(-)
Zm00001d031014::1:173445338-173447339(-)
Zm00001d029970::1:97046247-97048248(-)
Zm00001d043971::3:215392800-215394801(-)
Zm00001d031028::1:174132593-174134594(-)
Zm00001d003652::2:52002746-52004747(+)
Zm00001d016371::5:159627180-159629181(-)
Zm00001d037519::6:128003096-128005097(-)
Zm00001d018036::5:212567563-212569564(+)
Zm00001d013108::5:4779667-4781668(-)
Zm00001d007968::2:244322993-244324994(-)
Zm00001d012266::8:171482413-171484414(+)
Zm00001d052423::4:189656277-189658278(+)
Zm00001d038937::6:167326113-167328114(-)
Zm00001d020794::7:132947858-132949859(-)
Zm00001d033932::1:278896936-278898937(+)
Zm00001d007387::2:230453630-230455631(-)
Zm00001d031300::1:185592462-185594463(-)
Zm00001d004817::2:140975884-140977885(+)
Zm00001d048218::9:152656588-152658589(-)
Zm00001d021430::7:151991553-151993554(-)
Zm00001d031259::1:184112124-184114125(+)
Zm00001d043201::3:191428993-191430994(+)
Zm00001d006358::2:205689335-205691336(-)
Zm00001d032408::1:225779822-225781823(+)
Zm00001d033246::1:255869479-255871480(-)
Zm00001d028960::1:52937129-52939130(+)
Zm00001d042143::3:153386743-153388744(-)
Zm00001d043484::3:201623429-201625430(+)
Zm00001d011036::8:137161208-137163209(-)
Zm00001d015705::5:109801916-109803917(-)
Zm00001d030760::1:158435409-158437410(+)
Zm00001d030867::1:164146904-164148905(+)
Zm00001d006710::2:214993906-214995907(-)
Zm00001d041497::3:124223215-124225216(+)
Zm00001d007121::2:222806157-222808158(-)
Zm00001d025047::10:101524452-101526453(+)
Zm00001d052928::4:205231393-205233394(-)
Zm00001d005863::2:191082957-191084958(-)
Zm00001d045883::9:45476605-45478606(-)
Zm00001d024262::10:59949052-59951053(+)
Zm00001d047579::9:136184231-136186232(+)
Zm00001d033105::1:250322046-250324047(-)
Zm00001d039042::6:169141629-169143630(+)
Zm00001d016278::5:155421217-155423218(+)
Zm00001d030345::1:123928692-123930693(+)
Zm00001d053864::4:242559861-242561862(-)
Zm00001d006651::2:213477242-213479243(-)
Zm00001d053245::4:221813915-221815916(+)
Zm00001d033490::1:264085701-264087702(-)
Zm00001d031687::1:198648274-198650275(-)
Zm00001d027941::1:18021236-18023237(-)
Zm00001d026046::10:136886393-136888394(-)
Zm00001d029657::1:81703856-81705857(-)
Zm00001d052354::4:187990364-187992365(+)
Zm00001d016486::5:164511395-164513396(-)
Zm00001d047057::9:116819386-116821387(+)
Zm00001d006344::2:205080697-205082698(+)
Zm00001d023379::10:4291618-4293619(+)
Zm00001d016866::5:178640091-178642092(+)
Zm00001d032807::1:238895006-238897007(+)
Zm00001d038521::6:159135159-159137160(+)
Zm00001d015485::5:93093765-93095766(+)
Zm00001d017189::5:188360992-188362993(-)
Zm00001d049823::4:46625410-46627411(-)
Zm00001d021779::7:162879178-162881179(+)
Zm00001d050219::4:74344358-74346359(-)
Zm00001d037464::6:126136129-126138130(-)
Zm00001d030526::1:141708995-141710996(-)
Zm00001d009305::8:53633516-53635517(+)
Zm00001d039226::6:173878450-173880451(+)
Zm00001d051316::4:153361316-153363317(+)
Zm00001d015115::5:76218703-76220704(+)
Zm00001d039163::6:171550664-171552665(-)
Zm00001d018535::5:222619623-222621624(+)
Zm00001d027589::1:8573590-8575591(-)
Zm00001d005337::2:169968525-169970526(-)
Zm00001d025628::10:124517152-124519153(-)
Zm00001d007422::2:231392146-231394147(-)
Zm00001d030074::1:103637464-103639465(-)
Zm00001d046529::9:94132720-94134721(+)
Zm00001d047887::9:144329924-144331925(-)
Zm00001d044037::3:217454397-217456398(-)
Zm00001d032588::1:231395123-231397124(+)
Zm00001d012206::8:170078256-170080257(-)
Zm00001d018024::5:212252761-212254762(+)
Zm00001d030269::1:118074079-118076080(+)
Zm00001d002433::2:12563852-12565853(-)
Zm00001d004343::2:105203989-105205990(-)
Zm00001d041378::3:114789625-114791626(+)
Zm00001d016922::5:180064686-180066687(+)
Zm00001d011619::8:156251048-156253049(-)
Zm00001d039837::3:16286391-16288392(+)
Zm00001d014223::5:36949945-36951946(-)
Zm00001d047760::9:141144387-141146388(-)
Zm00001d032130::1:213959141-213961142(-)
Zm00001d034575::1:296748994-296750995(+)
Zm00001d013676::5:17053765-17055766(-)
Zm00001d019125::7:18154323-18156324(-)
Zm00001d037235::6:117168712-117170713(-)
Zm00001d013727::5:18697114-18699115(+)
Zm00001d037876::6:140762130-140764131(-)
Zm00001d021894::7:165552710-165554711(+)
Zm00001d019805::7:63176844-63178845(+)
Zm00001d029671::1:82077758-82079759(+)
Zm00001d044541::3:231338873-231340874(+)
Zm00001d034520::1:295605156-295607157(+)
Zm00001d015319::5:84426196-84428197(-)
Zm00001d051259::4:150962691-150964692(-)
Zm00001d038395::6:156300875-156302876(+)
Zm00001d003401::2:43086992-43088993(+)
Zm00001d020900::7:135890362-135892363(+)
Zm00001d019114::7:17486868-17488869(-)
Zm00001d020404::7:111768458-111770459(+)
Zm00001d052353::4:187991383-187993384(-)
Zm00001d024164::10:51619384-51621385(-)
Zm00001d041159::3:100702519-100704520(-)
Zm00001d023747::10:18442195-18444196(-)
Zm00001d023994::10:35179417-35181418(-)
Zm00001d013702::5:17947862-17949863(-)
Zm00001d012729::8:179413613-179415614(+)
Zm00001d021126::7:143319171-143321172(-)
Zm00001d003431::2:44206850-44208851(-)
Zm00001d003429::2:44098840-44100841(+)
Zm00001d042958::3:184828833-184830834(-)
Zm00001d008392::8:7161466-7163467(-)
Zm00001d050501::4:94342958-94344959(+)
Zm00001d011611::8:155866258-155868259(-)
Zm00001d033117::1:250588214-250590215(+)
Zm00001d037949::6:143245747-143247748(-)
Zm00001d024338::10:65529590-65531591(-)
Zm00001d015195::5:78920696-78922697(+)
Zm00001d037582::6:130522958-130524959(-)
Zm00001d017945::5:210538615-210540616(+)
Zm00001d047374::9:128060235-128062236(+)
Zm00001d037709::6:134658454-134660455(-)
Zm00001d027278::1:1532657-1534658(-)
Zm00001d033091::1:250100935-250102936(-)
Zm00001d027714::1:11887051-11889052(-)
Zm00001d017361::5:193661670-193663671(+)
Zm00001d005049::2:156251538-156253539(+)
Zm00001d037163::6:114531418-114533419(-)
Zm00001d042923::3:184010939-184012940(+)
Zm00001d021821::7:163719827-163721828(-)
Zm00001d010009::8:94985830-94987831(+)
Zm00001d031230::1:182803821-182805822(+)
Zm00001d007375::2:230130558-230132559(-)
Zm00001d028521::1:38042344-38044345(-)
Zm00001d040954::3:82428611-82430612(-)
Zm00001d020593::7:123983403-123985404(+)
Zm00001d006658::2:213749382-213751383(-)
Zm00001d003083::2:31518153-31520154(+)
Zm00001d031909::1:206463898-206465899(+)
Zm00001d034240::1:287657760-287659761(-)
Zm00001d020685::7:128257898-128259899(+)
Zm00001d034119::1:284490615-284492616(+)
Zm00001d034485::1:294248561-294250562(-)
Zm00001d053384::4:228800268-228802269(+)
Zm00001d011256::8:144698522-144700523(-)
Zm00001d039072::6:169541862-169543863(+)
Zm00001d012801::5:240488-242489(+)
Zm00001d004365::2:106627991-106629992(-)
Zm00001d037693::6:134216428-134218429(-)
Zm00001d044833::9:4445277-4447278(-)
Zm00001d019481::7:36310352-36312353(-)
Zm00001d051690::4:166837837-166839838(-)
Zm00001d014425::5:46350364-46352365(-)
Zm00001d029594::1:78238318-78240319(+)
Zm00001d005710::2:184114767-184116768(+)
Zm00001d027346::1:3379807-3381808(-)
Zm00001d052233::4:184158764-184160765(+)
Zm00001d007762::2:239245841-239247842(-)
Zm00001d021954::7:167047523-167049524(-)
Zm00001d013046::5:3735676-3737677(-)
Zm00001d024617::10:80386805-80388806(-)
Zm00001d034635::1:298579471-298581472(+)
Zm00001d019243::7:23654825-23656826(+)
Zm00001d052005::4:176265317-176267318(+)
Zm00001d051140::4:145571564-145573565(-)
Zm00001d030834::1:162280481-162282482(-)
Zm00001d032282::1:220251066-220253067(-)
Zm00001d051934::4:174843039-174845040(-)
Zm00001d049324::4:26336806-26338807(-)
Zm00001d050879::4:128120528-128122529(-)
Zm00001d002938::2:27442131-27444132(+)
Zm00001d018113::5:214623836-214625837(-)
Zm00001d043841::3:211596978-211598979(+)
Zm00001d044720::9:175827-177828(+)
Zm00001d022498::7:178848110-178850111(-)
Zm00001d006398::2:206592093-206594094(-)
Zm00001d029030::1:55370850-55372851(-)
Zm00001d030697::1:154087090-154089091(+)
Zm00001d017171::5:187854057-187856058(+)
Zm00001d048739::4:4788844-4790845(-)
Zm00001d015274::5:82405813-82407814(-)
Zm00001d022429::7:177463974-177465975(+)
Zm00001d044985::9:9339268-9341269(-)
Zm00001d049390::4:28760117-28762118(+)
Zm00001d001984::2:3950711-3952712(+)
Zm00001d014553::5:52960218-52962219(-)
Zm00001d010496::8:118059996-118061997(+)
Zm00001d017150::5:187072820-187074821(-)
Zm00001d021520::7:154993948-154995949(+)
Zm00001d040067::3:25759925-25761926(-)
Zm00001d042505::3:170033465-170035466(-)
Zm00001d004105::2:83175330-83177331(-)
Zm00001d048673::4:3100353-3102354(-)
Zm00001d002703::2:19701727-19703728(+)
Zm00001d017474::5:196998599-197000600(+)
Zm00001d045964::9:50370908-50372909(-)
Zm00001d045683::9:33185792-33187793(-)
Zm00001d026551::10:148014256-148016257(+)
Zm00001d009587::8:71700516-71702517(+)
Zm00001d049724::4:41536644-41538645(+)
Zm00001d030567::1:144613675-144615676(+)
Zm00001d030849::1:163156439-163158440(-)
Zm00001d005648::2:181903814-181905815(-)
Zm00001d013127::5:5187129-5189130(-)
Zm00001d042209::3:156116364-156118365(-)
Zm00001d039534::3:7450312-7452313(+)
Zm00001d030593::1:147204542-147206543(+)
Zm00001d048019::9:148175855-148177856(-)
Zm00001d047208::9:121995827-121997828(+)
Zm00001d047808::9:142329849-142331850(+)
Zm00001d039276::3:915128-917129(+)
Zm00001d039712::3:12782762-12784763(-)
Zm00001d037052::6:110627865-110629866(-)
Zm00001d016378::5:160087127-160089128(-)
Zm00001d022227::7:173164310-173166311(+)
Zm00001d022527::7:179353026-179355027(+)
Zm00001d012648::8:177803006-177805007(-)
Zm00001d011766::8:161194302-161196303(+)
Zm00001d043451::3:200443734-200445735(+)
Zm00001d006235::2:202498038-202500039(-)
Zm00001d052612::4:194615156-194617157(-)
Zm00001d028563::1:39219964-39221965(-)
Zm00001d014148::5:34130117-34132118(-)
Zm00001d009369::8:60362496-60364497(+)
Zm00001d004957::2:150615780-150617781(-)
Zm00001d005898::2:192211952-192213953(-)
Zm00001d040443::3:43580370-43582371(+)
Zm00001d035180::6:8229140-8231141(-)
Zm00001d037381::6:123787016-123789017(-)
Zm00001d044419::3:227506647-227508648(-)
Zm00001d050715::4:117953480-117955481(+)
Zm00001d036830::6:103103295-103105296(+)
Zm00001d022032::7:168317846-168319847(+)
Zm00001d042507::3:170095927-170097928(+)
Zm00001d041354::3:114015165-114017166(+)
Zm00001d020717::7:129915442-129917443(+)
Zm00001d048422::9:155989190-155991191(+)
Zm00001d004065::2:80052431-80054432(+)
Zm00001d048236::9:152954902-152956903(+)
Zm00001d051251::4:150630704-150632705(-)
Zm00001d010733::8:126283846-126285847(+)
Zm00001d032324::1:222455105-222457106(-)
Zm00001d018070::5:213767272-213769273(+)
Zm00001d038653::6:161895853-161897854(-)
Zm00001d039812::3:15572450-15574451(+)
Zm00001d029663::1:81794656-81796657(+)
Zm00001d021571::7:156437053-156439054(-)
Zm00001d010495::8:117998510-118000511(+)
Zm00001d002871::2:25169605-25171606(+)
Zm00001d023802::10:22243565-22245566(-)
Zm00001d004877::2:145960813-145962814(+)
Zm00001d011708::8:159403866-159405867(-)
Zm00001d018961::7:10798813-10800814(-)
Zm00001d014925::5:68751057-68753058(-)
Zm00001d013419::5:10872743-10874744(+)
Zm00001d036211::6:77192853-77194854(-)
Zm00001d008330::8:5444585-5446586(+)
Zm00001d006481::2:209654044-209656045(-)
Zm00001d031595::1:195841424-195843425(-)
Zm00001d033032::1:247938635-247940636(+)
Zm00001d037270::6:118891065-118893066(+)
Zm00001d002951::2:27936513-27938514(+)
Zm00001d033420::1:262570997-262572998(-)
Zm00001d016651::5:171266420-171268421(+)
Zm00001d001973::2:3726693-3728694(+)
Zm00001d023304::10:2563388-2565389(-)
Zm00001d012559::8:176646118-176648119(-)
Zm00001d047849::9:143266966-143268967(+)
Zm00001d051871::4:172952675-172954676(+)
Zm00001d002132::2:6435142-6437143(+)
Zm00001d040245::3:33491013-33493014(-)
Zm00001d008495::8:10368863-10370864(+)
Zm00001d009335::8:56714282-56716283(-)
Zm00001d032543::1:230036185-230038186(+)
Zm00001d045919::9:47242370-47244371(-)
Zm00001d041614::3:129719044-129721045(+)
Zm00001d042362::3:163207985-163209986(+)
Zm00001d029709::1:83410901-83412902(+)
Zm00001d026684::10:149858648-149860649(-)
Zm00001d015012::5:72081808-72083809(-)
Zm00001d046592::9:97668226-97670227(+)
Zm00001d002564::2:15539968-15541969(-)
Zm00001d030678::1:152666350-152668351(+)
Zm00001d020234::7:101491328-101493329(+)
Zm00001d004806::2:140440496-140442497(+)
Zm00001d001883::2:2348040-2350041(-)
Zm00001d041036::3:92301027-92303028(+)
Zm00001d032598::1:231633042-231635043(-)
Zm00001d013420::5:10941608-10943609(-)
Zm00001d026060::10:137304010-137306011(-)
Zm00001d034571::1:296600182-296602183(-)
Zm00001d004557::2:117902093-117904094(+)
Zm00001d041208::3:105546943-105548944(-)
Zm00001d006676::2:214084262-214086263(-)
Zm00001d048023::9:148209133-148211134(+)
Zm00001d020033::7:87289367-87291368(+)
Zm00001d027371::1:3916562-3918563(-)
Zm00001d008898::8:24391387-24393388(-)
Zm00001d004955::2:150558245-150560246(-)
Zm00001d043382::3:198288237-198290238(-)
Zm00001d029563::1:76525915-76527916(-)
Zm00001d017207::5:188937225-188939226(-)
Zm00001d047313::9:126352060-126354061(+)
Zm00001d005926::2:192999367-193001368(+)
Zm00001d036428::6:88156436-88158437(-)
Zm00001d012834::5:964263-966264(-)
Zm00001d042848::3:181945505-181947506(+)
Zm00001d009161::8:40266384-40268385(+)
Zm00001d020915::7:136481765-136483766(-)
Zm00001d047150::9:120125623-120127624(-)
Zm00001d035416::6:24677807-24679808(+)
Zm00001d010567::8:120520342-120522343(+)
Zm00001d039745::3:13653612-13655613(-)
Zm00001d012284::8:171866955-171868956(-)
Zm00001d009556::8:70019174-70021175(+)
Zm00001d005359::2:170958055-170960056(+)
Zm00001d013651::5:16210142-16212143(-)
Zm00001d050304::4:80222982-80224983(-)
Zm00001d021442::7:152334336-152336337(+)
Zm00001d018828::7:6679616-6681617(-)
Zm00001d030191::1:112124483-112126484(+)
Zm00001d047292::9:125673576-125675577(+)
Zm00001d047461::9:130895762-130897763(-)
Zm00001d016265::5:154658594-154660595(+)
Zm00001d012393::8:173521566-173523567(-)
Zm00001d051430::4:158333695-158335696(-)
Zm00001d017509::5:197959371-197961372(+)
Zm00001d025195::10:108524393-108526394(-)
Zm00001d020428::7:113327413-113329414(-)
Zm00001d029711::1:83543439-83545440(+)
Zm00001d049922::4:52870010-52872011(+)
Zm00001d036371::6:86011320-86013321(-)
Zm00001d017432::5:195843467-195845468(+)
Zm00001d036984::6:108313417-108315418(+)
Zm00001d013492::5:12693165-12695166(+)
Zm00001d022233::7:173364422-173366423(+)
Zm00001d047244::9:123877745-123879746(-)
Zm00001d049080::4:15131769-15133770(+)
Zm00001d025760::10:128640246-128642247(+)
Zm00001d019889::7:73329204-73331205(-)
Zm00001d011959::8:165243971-165245972(-)
Zm00001d031970::1:208242070-208244071(+)
Zm00001d011931::8:164806313-164808314(-)
Zm00001d051930::4:174764864-174766865(-)
Zm00001d006168::2:200361450-200363451(-)
Zm00001d025034::10:100647445-100649446(+)
Zm00001d026634::10:149199864-149201865(+)
Zm00001d044095::3:219029665-219031666(+)
Zm00001d016531::5:166563333-166565334(+)
Zm00001d019684::7:50707441-50709442(-)
Zm00001d034344::1:290265951-290267952(+)
Zm00001d030527::1:141840301-141842302(-)
Zm00001d018075::5:213816219-213818220(-)
Zm00001d047721::9:139935041-139937042(+)
Zm00001d040695::3:58716213-58718214(+)
Zm00001d016616::5:170225442-170227443(-)
Zm00001d032263::1:219628024-219630025(+)
Zm00001d034547::1:295998387-296000388(-)
Zm00001d042536::3:171067799-171069800(-)
Zm00001d011248::8:144590601-144592602(-)
Zm00001d007233::2:225336079-225338080(-)
Zm00001d038638::6:161447054-161449055(-)
Zm00001d007180::2:223925019-223927020(-)
Zm00001d008627::8:15197280-15199281(+)
Zm00001d006705::2:214800315-214802316(-)
Zm00001d031205::1:182000730-182002731(+)
Zm00001d050440::4:88237464-88239465(+)
Zm00001d047093::9:118316260-118318261(-)
Zm00001d014136::5:33746462-33748463(-)
Zm00001d031462::1:191061553-191063554(-)
Zm00001d029124::1:59030125-59032126(-)
Zm00001d049731::4:41764216-41766217(+)
Zm00001d033088::1:250032448-250034449(-)
Zm00001d011920::8:164599730-164601731(-)
Zm00001d024970::10:97511604-97513605(+)
Zm00001d051589::4:163587259-163589260(+)
Zm00001d032010::1:209341090-209343091(-)
Zm00001d036647::6:96202823-96204824(+)
Zm00001d028867::1:49059453-49061454(+)
Zm00001d008320::8:5094997-5096998(-)
Zm00001d025170::10:107474425-107476426(-)
Zm00001d033295::1:257897523-257899524(+)
Zm00001d003092::2:31877783-31879784(-)
Zm00001d039721::3:12983211-12985212(+)
Zm00001d019496::7:37781574-37783575(-)
Zm00001d027842::1:14880957-14882958(+)
Zm00001d011475::8:151645194-151647195(-)
Zm00001d004356::2:105963864-105965865(-)
Zm00001d033427::1:262670976-262672977(+)
Zm00001d020984::7:139073208-139075209(+)
Zm00001d052840::4:202394123-202396124(-)
Zm00001d009693::8:76215415-76217416(-)
Zm00001d037483::6:126832860-126834861(+)
Zm00001d012553::8:176520661-176522662(-)
Zm00001d046247::9:76308601-76310602(+)
Zm00001d019693::7:51236011-51238012(-)
Zm00001d016198::5:150299475-150301476(+)
Zm00001d026287::10:142864975-142866976(+)
Zm00001d052555::4:192886699-192888700(+)
Zm00001d014770::5:62506957-62508958(+)
Zm00001d046300::9:79373958-79375959(-)
Zm00001d033551::1:266962689-266964690(-)
Zm00001d005744::2:185662310-185664311(+)
Zm00001d036988::6:108403447-108405448(+)
Zm00001d011365::8:148699283-148701284(-)
Zm00001d026532::10:147804255-147806256(-)
Zm00001d048538::9:158094460-158096461(+)
Zm00001d030888::1:165744987-165746988(-)
Zm00001d044283::3:224156643-224158644(-)
Zm00001d020463::7:116464809-116466810(-)
Zm00001d043329::3:196700300-196702301(+)
Zm00001d040010::3:22860349-22862350(-)
Zm00001d047848::9:143210851-143212852(+)
Zm00001d017867::5:209145342-209147343(-)
Zm00001d025039::10:101000184-101002185(-)
Zm00001d045745::9:36432199-36434200(-)
Zm00001d013383::5:10153193-10155194(+)
Zm00001d041801::3:138811022-138813023(-)
Zm00001d006333::2:204942955-204944956(-)
Zm00001d020843::7:134480629-134482630(-)
Zm00001d008858::8:22869129-22871130(-)
Zm00001d027248::1:326828-328829(+)
Zm00001d026084::10:138079395-138081396(-)
Zm00001d003181::2:34888129-34890130(+)
Zm00001d014554::5:52959366-52961367(+)
Zm00001d030661::1:151633544-151635545(-)
Zm00001d022148::7:171257493-171259494(-)
Zm00001d012603::8:177062875-177064876(+)
Zm00001d040314::3:37621689-37623690(-)
Zm00001d034194::1:286267321-286269322(-)
Zm00001d007465::2:232274012-232276013(+)
Zm00001d017805::5:207307867-207309868(-)
Zm00001d019329::7:28113383-28115384(+)
Zm00001d032836::1:239715069-239717070(-)
Zm00001d051532::4:161647209-161649210(+)
Zm00001d049153::4:17991960-17993961(-)
Zm00001d039998::3:22426939-22428940(+)
Zm00001d037803::6:138206957-138208958(+)
Zm00001d048295::9:154027100-154029101(+)
Zm00001d007234::2:225335467-225337468(+)
Zm00001d002801::2:23086114-23088115(-)
Zm00001d042473::3:168822772-168824773(+)
Zm00001d043898::3:213264244-213266245(+)
Zm00001d016237::5:151837697-151839698(-)
Zm00001d006875::2:218326004-218328005(+)
Zm00001d002989::2:28929233-28931234(+)
Zm00001d034406::1:292052586-292054587(-)
Zm00001d034452::1:293401249-293403250(+)
Zm00001d014988::5:71250249-71252250(-)
Zm00001d048175::9:151501306-151503307(+)
Zm00001d036080::6:71040878-71042879(-)
Zm00001d003140::2:33433309-33435310(+)
Zm00001d033525::1:265602147-265604148(+)
Zm00001d043418::3:199104828-199106829(-)
Zm00001d036878::6:105498039-105500040(-)
Zm00001d008752::8:18997871-18999872(+)
Zm00001d039982::3:21730879-21732880(+)
Zm00001d010927::8:133821776-133823777(-)
Zm00001d007057::2:220978431-220980432(+)
Zm00001d010411::8:113491413-113493414(+)
Zm00001d047302::9:126071914-126073915(-)
Zm00001d017525::5:198705388-198707389(+)
Zm00001d041776::3:137249156-137251157(+)
Zm00001d009803::8:82154640-82156641(+)
Zm00001d023801::10:22187302-22189303(+)
Zm00001d037453::6:125872274-125874275(-)
Zm00001d024610::10:80279369-80281370(-)
Zm00001d051896::4:173893938-173895939(+)
Zm00001d008819::8:21637182-21639183(+)
Zm00001d023887::10:26415995-26417996(-)
Zm00001d053806::4:241442449-241444450(+)
Zm00001d003331::2:40366539-40368540(-)
Zm00001d031839::1:203324637-203326638(+)
Zm00001d017649::5:203053659-203055660(+)
Zm00001d015452::5:91147556-91149557(-)
Zm00001d035258::6:17776344-17778345(-)
Zm00001d031527::1:192955957-192957958(-)
Zm00001d012126::8:168498481-168500482(+)
Zm00001d037756::6:136398133-136400134(+)
Zm00001d028208::1:26434243-26436244(-)
Zm00001d038476::6:158312484-158314485(+)
Zm00001d039576::3:8205692-8207693(+)
Zm00001d015609::5:100947554-100949555(+)
Zm00001d012307::8:172159271-172161272(+)
Zm00001d014542::5:52453046-52455047(+)
Zm00001d037109::6:112503476-112505477(+)
Zm00001d051332::4:154910690-154912691(+)
Zm00001d022436::7:177693903-177695904(-)
Zm00001d006502::2:210094606-210096607(-)
Zm00001d023514::10:8361387-8363388(+)
Zm00001d021086::7:142450463-142452464(+)
Zm00001d037550::6:129102996-129104997(-)
Zm00001d018289::5:218021790-218023791(-)
Zm00001d051288::4:151820544-151822545(+)
Zm00001d036107::6:72486727-72488728(-)
Zm00001d026166::10:140247979-140249980(+)
Zm00001d026680::10:149771632-149773633(+)
Zm00001d025167::10:107187408-107189409(-)
Zm00001d051389::4:156893648-156895649(+)
Zm00001d018246::5:217332877-217334878(+)
Zm00001d033855::1:275937456-275939457(+)
Zm00001d047923::9:145516600-145518601(+)
Zm00001d031674::1:198271491-198273492(-)
Zm00001d028220::1:27047651-27049652(-)
Zm00001d005157::2:161571287-161573288(+)
Zm00001d033310::1:258514367-258516368(+)
Zm00001d052749::4:199666076-199668077(-)
Zm00001d001787::2:933227-935228(-)
Zm00001d053757::4:240547916-240549917(-)
Zm00001d025950::10:134552368-134554369(+)
Zm00001d034553::1:296070635-296072636(+)
Zm00001d035649::6:38355268-38357269(-)
Zm00001d031496::1:192004105-192006106(-)
Zm00001d005856::2:190971651-190973652(-)
Zm00001d044111::3:219560661-219562662(-)
Zm00001d038049::6:146400012-146402013(+)
Zm00001d041789::3:138223122-138225123(-)
Zm00001d028280::1:29052095-29054096(-)
Zm00001d045691::9:33518503-33520504(-)
Zm00001d053863::4:242522502-242524503(+)
Zm00001d017354::5:193516456-193518457(+)
Zm00001d047133::9:119501253-119503254(-)
Zm00001d025626::10:124408378-124410379(+)
Zm00001d028199::1:26000271-26002272(+)
Zm00001d005961::2:194014832-194016833(-)
Zm00001d042977::3:185627854-185629855(-)
Zm00001d043511::3:202360979-202362980(-)
Zm00001d012314::8:172333398-172335399(-)
Zm00001d050934::4:132597931-132599932(+)
Zm00001d009288::8:52378482-52380483(-)
Zm00001d035375::6:23622497-23624498(-)
Zm00001d032617::1:232183751-232185752(-)
Zm00001d013179::5:5985936-5987937(+)
Zm00001d006548::2:210778466-210780467(-)
Zm00001d007865::2:241254809-241256810(+)
Zm00001d031199::1:181911237-181913238(-)
Zm00001d011829::8:162240279-162242280(+)
Zm00001d009733::8:78519322-78521323(-)
Zm00001d005981::2:194591267-194593268(+)
Zm00001d043420::3:199109058-199111059(+)
Zm00001d038651::6:161812986-161814987(-)
Zm00001d004102::2:82837862-82839863(+)
Zm00001d030814::1:161425598-161427599(+)
Zm00001d003781::2:59178885-59180886(+)
Zm00001d050214::4:73914672-73916673(-)
Zm00001d013844::5:22387427-22389428(-)
Zm00001d031211::1:182334646-182336647(+)
Zm00001d021729::7:161574646-161576647(+)
Zm00001d021411::7:151512343-151514344(-)
Zm00001d053782::4:240978603-240980604(+)
Zm00001d018479::5:221524821-221526822(-)
Zm00001d008859::8:22868597-22870598(+)
Zm00001d052331::4:187326376-187328377(+)
Zm00001d028225::1:27266466-27268467(-)
Zm00001d020214::7:100367902-100369903(+)
Zm00001d012098::8:168222192-168224193(+)
Zm00001d018485::5:221686558-221688559(-)
Zm00001d038171::6:150451127-150453128(+)
Zm00001d014704::5:59969692-59971693(+)
Zm00001d016134::5:146040672-146042673(+)
Zm00001d026243::10:141738162-141740163(-)
Zm00001d042460::3:168479785-168481786(-)
Zm00001d051974::4:175667790-175669791(-)
Zm00001d014472::5:49396642-49398643(+)
Zm00001d034678::1:299617940-299619941(+)
Zm00001d038470::6:157953486-157955487(+)
Zm00001d032224::1:217881837-217883838(-)
Zm00001d045095::9:12378912-12380913(+)
Zm00001d046442::9:90001863-90003864(-)
Zm00001d043736::3:208698184-208700185(+)
Zm00001d025284::10:112579688-112581689(+)
Zm00001d002714::2:20018282-20020283(-)
Zm00001d013594::5:15050310-15052311(-)
Zm00001d024057::10:40371438-40373439(+)
Zm00001d046005::9:53475690-53477691(-)
Zm00001d019335::7:28399380-28401381(+)
Zm00001d012575::8:176839221-176841222(-)
Zm00001d031457::1:190942560-190944561(-)
Zm00001d021766::7:162710056-162712057(+)
Zm00001d041760::3:136286885-136288886(+)
Zm00001d028089::1:22607479-22609480(+)
Zm00001d053906::4:243391949-243393950(-)
Zm00001d019752::7:56254206-56256207(-)
Zm00001d006578::2:211374233-211376234(+)
Zm00001d028550::1:38977573-38979574(-)
Zm00001d021437::7:152287724-152289725(+)
Zm00001d027234::1:117182-119183(+)
Zm00001d039771::3:14424022-14426023(-)
Zm00001d018341::5:218863056-218865057(+)
Zm00001d043612::3:205154099-205156100(-)
Zm00001d039539::3:7536718-7538719(+)
Zm00001d022098::7:170228958-170230959(+)
Zm00001d005829::2:190120036-190122037(+)
Zm00001d021481::7:153362961-153364962(-)
Zm00001d018013::5:212106247-212108248(-)
Zm00001d020187::7:98544994-98546995(-)
Zm00001d020185::7:98427130-98429131(+)
Zm00001d005584::2:179523966-179525967(+)
Zm00001d038589::6:160578170-160580171(+)
Zm00001d038319::6:154337541-154339542(+)
Zm00001d011969::8:165319137-165321138(+)
Zm00001d032718::1:235936294-235938295(+)
Zm00001d048622::4:1528711-1530712(-)
Zm00001d003014::2:29461272-29463273(-)
Zm00001d014924::5:68743979-68745980(+)
Zm00001d052734::4:199309917-199311918(-)
Zm00001d010992::8:136137315-136139316(-)
Zm00001d029466::1:72004401-72006402(-)
Zm00001d033605::1:268444099-268446100(-)
Zm00001d011474::8:151592399-151594400(+)
Zm00001d021777::7:162863316-162865317(+)
Zm00001d019816::7:64643020-64645021(-)
Zm00001d045650::9:31091755-31093756(-)
Zm00001d020887::7:135476545-135478546(-)
Zm00001d045084::9:12047174-12049175(-)
Zm00001d040205::3:32013296-32015297(-)
Zm00001d026337::10:143785331-143787332(+)
Zm00001d052760::4:199961807-199963808(+)
Zm00001d023769::10:19507012-19509013(-)
Zm00001d034224::1:287119262-287121263(-)
Zm00001d046055::9:60346792-60348793(+)
Zm00001d028112::1:23150280-23152281(-)
Zm00001d024016::10:37082743-37084744(-)
Zm00001d051538::4:161855247-161857248(-)
Zm00001d008602::8:14166086-14168087(+)
Zm00001d031442::1:190247586-190249587(+)
Zm00001d025818::10:130623470-130625471(-)
Zm00001d019383::7:30993817-30995818(-)
Zm00001d002880::2:25549738-25551739(-)
Zm00001d036447::6:88863979-88865980(-)
Zm00001d033136::1:251755393-251757394(-)
Zm00001d045203::9:15994239-15996240(-)
Zm00001d031882::1:205251001-205253002(-)
Zm00001d026676::10:149747916-149749917(+)
Zm00001d027618::1:9115167-9117168(-)
Zm00001d012591::8:176953965-176955966(+)
Zm00001d028900::1:50158526-50160527(-)
Zm00001d030693::1:153703067-153705068(-)
Zm00001d024014::10:36981963-36983964(-)
Zm00001d015188::5:78733670-78735671(-)
Zm00001d052432::4:189829307-189831308(+)
Zm00001d041105::3:97509121-97511122(-)
Zm00001d011358::8:148345745-148347746(+)
Zm00001d016853::5:178383302-178385303(-)
Zm00001d038959::6:167706121-167708122(-)
Zm00001d002812::2:23400309-23402310(-)
Zm00001d022042::7:168490295-168492296(+)
Zm00001d017951::5:210778767-210780768(-)
Zm00001d003958::2:72201413-72203414(+)
Zm00001d049894::4:51280693-51282694(-)
Zm00001d053616::4:236550418-236552419(-)
Zm00001d024359::10:66775623-66777624(-)
Zm00001d032418::1:225917459-225919460(-)
Zm00001d021182::7:145177778-145179779(-)
Zm00001d019145::7:19092070-19094071(+)
Zm00001d042427::3:166930556-166932557(+)
Zm00001d030534::1:142273670-142275671(+)
Zm00001d020325::7:106753871-106755872(+)
Zm00001d005889::2:191790560-191792561(+)
Zm00001d040693::3:58564701-58566702(-)
Zm00001d049506::4:32688672-32690673(+)
Zm00001d039230::6:173904857-173906858(-)
Zm00001d017172::5:187960939-187962940(-)
Zm00001d045382::9:20229398-20231399(+)
Zm00001d008342::8:5859698-5861699(-)
Zm00001d013733::5:18863369-18865370(-)
Zm00001d006587::2:211691819-211693820(+)
Zm00001d001848::2:1809646-1811647(+)
Zm00001d051065::4:140070802-140072803(+)
Zm00001d017692::5:204452860-204454861(-)
Zm00001d050054::4:62672480-62674481(-)
Zm00001d020277::7:103972294-103974295(-)
Zm00001d007034::2:220602098-220604099(-)
Zm00001d025733::10:127880015-127882016(+)
Zm00001d047271::9:124917161-124919162(-)
Zm00001d038011::6:145086293-145088294(+)
Zm00001d050978::4:134814862-134816863(+)
Zm00001d036195::6:76726429-76728430(-)
Zm00001d047076::9:117525191-117527192(-)
Zm00001d036919::6:106385364-106387365(+)
Zm00001d009496::8:67220798-67222799(+)
Zm00001d024953::10:96629195-96631196(+)
Zm00001d041217::3:105967705-105969706(-)
Zm00001d009152::8:39845948-39847949(+)
Zm00001d047897::9:144678576-144680577(-)
Zm00001d003864::2:63723247-63725248(-)
Zm00001d018542::5:222670006-222672007(-)
Zm00001d043376::3:198074665-198076666(+)
Zm00001d037009::6:108928030-108930031(-)
Zm00001d002035::2:4819534-4821535(+)
Zm00001d004354::2:105822608-105824609(+)
Zm00001d012693::8:178729057-178731058(+)
Zm00001d041917::3:143615149-143617150(-)
Zm00001d040831::3:68532477-68534478(+)
Zm00001d004332::2:104143885-104145886(-)
Zm00001d044990::9:9471646-9473647(-)
Zm00001d005308::2:169026342-169028343(-)
Zm00001d051928::4:174744996-174746997(+)
Zm00001d042241::3:157301595-157303596(-)
Zm00001d040852::3:71766696-71768697(+)
Zm00001d004471::2:113976129-113978130(+)
Zm00001d016908::5:179679647-179681648(-)
Zm00001d042658::3:175712510-175714511(+)
Zm00001d019541::7:41461681-41463682(+)
Zm00001d017700::5:204561835-204563836(-)
Zm00001d044162::3:220822998-220824999(+)
Zm00001d037695::6:134310044-134312045(+)
Zm00001d006375::2:206068569-206070570(-)
Zm00001d051000::4:136178717-136180718(-)
Zm00001d019310::7:26980210-26982211(-)
Zm00001d020319::7:106266048-106268049(+)
Zm00001d002546::2:15134790-15136791(-)
Zm00001d046017::9:55196778-55198779(+)
Zm00001d031003::1:172840582-172842583(+)
Zm00001d035063::6:3468474-3470475(+)
Zm00001d045956::9:49744237-49746238(-)
Zm00001d043997::3:216119315-216121316(-)
Zm00001d045352::9:19289799-19291800(+)
Zm00001d050104::4:65809171-65811172(+)
Zm00001d005432::2:173780386-173782387(+)
Zm00001d048573::9:159284386-159286387(-)
Zm00001d011418::8:149938287-149940288(+)
Zm00001d024710::10:84553132-84555133(-)
Zm00001d007904::2:242173496-242175497(-)
Zm00001d020641::7:126102794-126104795(-)
Zm00001d040960::3:83470006-83472007(+)
Zm00001d039154::6:171168700-171170701(-)
Zm00001d034990::6:1281253-1283254(+)
Zm00001d043165::3:190399742-190401743(+)
Zm00001d016273::5:155107148-155109149(-)
Zm00001d043383::3:198346465-198348466(+)
Zm00001d021828::7:163878547-163880548(+)
Zm00001d028103::1:23018361-23020362(-)
Zm00001d038976::6:168042747-168044748(-)
Zm00001d045967::9:50658526-50660527(-)
Zm00001d042820::3:181135221-181137222(-)
Zm00001d032215::1:217386294-217388295(-)
Zm00001d047641::9:137877541-137879542(+)
Zm00001d040534::3:48539953-48541954(+)
Zm00001d021424::7:151793510-151795511(+)
Zm00001d048945::4:10444293-10446294(+)
Zm00001d021935::7:166378311-166380312(-)
Zm00001d035015::6:1848303-1850304(-)
Zm00001d031853::1:204149447-204151448(-)
Zm00001d031078::1:176205398-176207399(-)
Zm00001d026639::10:149257018-149259019(+)
Zm00001d002413::2:12234932-12236933(-)
Zm00001d032560::1:230527876-230529877(+)
Zm00001d017585::5:200770723-200772724(+)
Zm00001d035377::6:23690139-23692140(-)
Zm00001d002435::2:12597835-12599836(-)
Zm00001d026705::10:150496694-150498695(-)
Zm00001d051521::4:161218050-161220051(+)
Zm00001d041496::3:124143377-124145378(-)
Zm00001d004993::2:152741656-152743657(-)
Zm00001d019327::7:27982723-27984724(+)
Zm00001d026086::10:138087364-138089365(+)
Zm00001d019987::7:82855337-82857338(-)
Zm00001d044180::3:221248492-221250493(+)
Zm00001d015944::5:133070079-133072080(+)
Zm00001d017686::5:204307711-204309712(-)
Zm00001d020808::7:133515657-133517658(+)
Zm00001d012420::8:174178463-174180464(+)
Zm00001d029651::1:81343274-81345275(-)
Zm00001d042097::3:150612736-150614737(+)
Zm00001d007820::2:240283725-240285726(-)
Zm00001d033344::1:259655153-259657154(-)
Zm00001d038730::6:163422659-163424660(+)
Zm00001d042371::3:163555201-163557202(-)
Zm00001d021669::7:159576428-159578429(+)
Zm00001d006288::2:203651094-203653095(-)
Zm00001d050530::4:97416642-97418643(+)
Zm00001d048059::9:149092584-149094585(-)
Zm00001d034581::1:297047439-297049440(-)
Zm00001d001927::2:3059714-3061715(+)
Zm00001d049055::4:14075557-14077558(-)
Zm00001d051247::4:150381520-150383521(+)
Zm00001d003476::2:45425054-45427055(-)
Zm00001d039878::3:17380493-17382494(-)
Zm00001d049643::4:38583937-38585938(-)
Zm00001d043889::3:213107540-213109541(+)
Zm00001d014915::5:68026131-68028132(+)
Zm00001d017833::5:208261862-208263863(-)
Zm00001d030777::1:159299458-159301459(-)
Zm00001d035460::6:27592328-27594329(-)
Zm00001d010942::8:134411920-134413921(-)
Zm00001d052649::4:195807344-195809345(+)
Zm00001d017882::5:209533459-209535460(-)
Zm00001d013555::5:14171838-14173839(+)
Zm00001d051799::4:169986852-169988853(-)
Zm00001d048017::9:148140138-148142139(-)
Zm00001d018603::7:567421-569422(-)
Zm00001d034447::1:293288350-293290351(+)
Zm00001d037797::6:138059188-138061189(-)
Zm00001d009320::8:55174264-55176265(-)
Zm00001d034044::1:282135628-282137629(-)
Zm00001d035168::6:7511174-7513175(-)
Zm00001d017035::5:183276827-183278828(+)
Zm00001d009287::8:52298911-52300912(+)
Zm00001d042755::3:179000818-179002819(-)
Zm00001d006112::2:198708097-198710098(-)
Zm00001d048595::4:984006-986007(-)
Zm00001d040947::3:81709063-81711064(+)
Zm00001d039039::6:169024920-169026921(+)
Zm00001d024140::10:49068863-49070864(-)
Zm00001d021015::7:140496598-140498599(-)
Zm00001d033555::1:267027367-267029368(+)
Zm00001d011830::8:162252881-162254882(-)
Zm00001d023914::10:27986741-27988742(-)
Zm00001d011155::8:140993541-140995542(+)
Zm00001d042333::3:161626908-161628909(+)
Zm00001d037792::6:137880544-137882545(+)
Zm00001d010648::8:122890426-122892427(-)
Zm00001d029714::1:83656302-83658303(-)
Zm00001d005484::2:175597588-175599589(+)
Zm00001d048382::9:155285356-155287357(-)
Zm00001d011144::8:140402392-140404393(-)
Zm00001d013511::5:13216041-13218042(-)
Zm00001d038739::6:163587808-163589809(+)
Zm00001d023345::10:3852519-3854520(+)
Zm00001d052602::4:194402727-194404728(+)
Zm00001d051960::4:175361274-175363275(+)
Zm00001d025619::10:124226261-124228262(+)
Zm00001d038752::6:163883669-163885670(+)
Zm00001d012379::8:173239232-173241233(-)
Zm00001d040429::3:43100247-43102248(+)
Zm00001d012196::8:169923738-169925739(-)
Zm00001d044457::3:228662557-228664558(+)
Zm00001d017420::5:195390563-195392564(+)
Zm00001d028546::1:38914233-38916234(-)
Zm00001d037573::6:130068535-130070536(-)
Zm00001d037061::6:111054066-111056067(-)
Zm00001d030038::1:101379648-101381649(+)
Zm00001d050020::4:60160656-60162657(-)
Zm00001d037285::6:119375912-119377913(+)
Zm00001d044088::3:218702510-218704511(+)
Zm00001d021000::7:139888921-139890922(+)
Zm00001d051753::4:168865481-168867482(+)
Zm00001d027598::1:8676134-8678135(+)
Zm00001d016737::5:174731384-174733385(-)
Zm00001d018859::7:7530477-7532478(+)
Zm00001d025431::10:118600746-118602747(+)
Zm00001d009230::8:45230029-45232030(-)
Zm00001d047238::9:123553713-123555714(+)
Zm00001d023941::10:30405138-30407139(-)
Zm00001d034749::1:301293444-301295445(-)
Zm00001d033714::1:271995726-271997727(-)
Zm00001d010880::8:131991584-131993585(-)
Zm00001d049687::4:40260761-40262762(+)
Zm00001d029504::1:73575150-73577151(-)
Zm00001d036920::6:106396776-106398777(+)
Zm00001d013427::5:11136528-11138529(+)
Zm00001d002946::2:27829189-27831190(-)
Zm00001d043580::3:204376795-204378796(+)
Zm00001d042541::3:171424900-171426901(-)
Zm00001d037071::6:111359223-111361224(+)
Zm00001d042064::3:149397325-149399326(+)
Zm00001d043086::3:188768195-188770196(+)
Zm00001d037971::6:143893718-143895719(-)
Zm00001d032616::1:232177031-232179032(+)
Zm00001d019223::7:22571121-22573122(+)
Zm00001d047983::9:147126342-147128343(+)
Zm00001d052552::4:192875911-192877912(+)
Zm00001d039278::3:964271-966272(-)
Zm00001d047471::9:131186982-131188983(+)
Zm00001d030947::1:168629988-168631989(-)
Zm00001d011157::8:141126413-141128414(-)
Zm00001d028355::1:31793089-31795090(+)
Zm00001d010149::8:101496375-101498376(+)
Zm00001d035200::6:9606911-9608912(+)
Zm00001d033859::1:276071834-276073835(+)
Zm00001d010278::8:107110312-107112313(-)
Zm00001d036337::6:84748675-84750676(+)
Zm00001d025274::10:112167613-112169614(-)
Zm00001d010773::8:127461298-127463299(+)
Zm00001d036748::6:99740793-99742794(+)
Zm00001d006096::2:198092393-198094394(-)
Zm00001d051801::4:170027763-170029764(-)
Zm00001d032687::1:234435047-234437048(+)
Zm00001d042965::3:185080242-185082243(+)
Zm00001d028801::1:46822592-46824593(-)
Zm00001d037557::6:129474390-129476391(+)
Zm00001d048620::4:1474146-1476147(+)
Zm00001d039740::3:13455980-13457981(+)
Zm00001d034498::1:294674415-294676416(+)
Zm00001d011660::8:157768681-157770682(-)
Zm00001d044116::3:219690189-219692190(+)
Zm00001d035223::6:14839476-14841477(+)
Zm00001d027596::1:8665370-8667371(+)
Zm00001d012381::8:173252905-173254906(+)
Zm00001d031291::1:185476990-185478991(-)
Zm00001d021686::7:160065255-160067256(-)
Zm00001d013719::5:18433845-18435846(-)
Zm00001d042796::3:180093125-180095126(-)
Zm00001d033291::1:257766229-257768230(-)
Zm00001d041838::3:139954785-139956786(+)
Zm00001d014241::5:37769592-37771593(-)
Zm00001d042455::3:168344796-168346797(+)
Zm00001d026296::10:143161316-143163317(-)
Zm00001d003937::2:70460266-70462267(-)
Zm00001d026591::10:148624926-148626927(+)
Zm00001d029189::1:61570217-61572218(+)
Zm00001d004948::2:150134516-150136517(-)
Zm00001d015297::5:83175775-83177776(-)
Zm00001d003525::2:46710927-46712928(+)
Zm00001d052637::4:195494607-195496608(-)
Zm00001d048554::9:158619640-158621641(+)
Zm00001d006885::2:218536310-218538311(+)
Zm00001d036360::6:85716167-85718168(-)
Zm00001d004676::2:129846331-129848332(-)
Zm00001d011033::8:137138133-137140134(-)
Zm00001d033839::1:275425286-275427287(+)
Zm00001d040649::3:55956721-55958722(+)
Zm00001d020492::7:118718925-118720926(+)
Zm00001d008356::8:6166704-6168705(+)
Zm00001d007396::2:230691535-230693536(+)
Zm00001d007357::2:229626230-229628231(-)
Zm00001d021510::7:154584496-154586497(+)
Zm00001d037824::6:138841865-138843866(-)
Zm00001d027571::1:8285347-8287348(+)
Zm00001d010504::8:118253792-118255793(-)
Zm00001d016054::5:141751231-141753232(+)
Zm00001d053386::4:228806324-228808325(+)
Zm00001d015520::5:95613108-95615109(+)
Zm00001d017807::5:207377684-207379685(-)
Zm00001d003859::2:63417346-63419347(-)
Zm00001d053784::4:240996626-240998627(+)
Zm00001d037577::6:130273582-130275583(+)
Zm00001d023517::10:8590707-8592708(+)
Zm00001d048100::9:150164485-150166486(+)
Zm00001d026599::10:148716558-148718559(-)
Zm00001d054071::4:245924464-245926465(-)
Zm00001d045231::9:16734579-16736580(-)
Zm00001d019017::7:12871829-12873830(-)
Zm00001d027788::1:13482752-13484753(-)
Zm00001d008923::8:25311111-25313112(-)
Zm00001d015956::5:134171763-134173764(-)
Zm00001d039866::3:17172434-17174435(-)
Zm00001d047991::9:147398624-147400625(-)
Zm00001d050322::4:81385207-81387208(-)
Zm00001d044330::3:225348723-225350724(-)
Zm00001d007283::2:226801436-226803437(-)
Zm00001d028954::1:52840743-52842744(-)
Zm00001d002104::2:5997924-5999925(-)
Zm00001d006586::2:211672501-211674502(-)
Zm00001d047779::9:141538609-141540610(+)
Zm00001d033132::1:251720756-251722757(+)
Zm00001d011085::8:138460265-138462266(+)
Zm00001d028777::1:46188190-46190191(+)
Zm00001d011386::8:149255613-149257614(+)
Zm00001d037299::6:119931639-119933640(+)
Zm00001d005636::2:181465068-181467069(-)
Zm00001d038091::6:147429906-147431907(+)
Zm00001d005282::2:167648811-167650812(-)
Zm00001d030542::1:142567689-142569690(+)
Zm00001d050836::4:125509229-125511230(+)
Zm00001d023243::10:1293877-1295878(+)
Zm00001d005629::2:181235232-181237233(-)
Zm00001d030557::1:143975921-143977922(-)
Zm00001d020421::7:113084609-113086610(+)
Zm00001d040344::3:39048918-39050919(-)
Zm00001d016082::5:143465475-143467476(-)
Zm00001d039688::3:11898391-11900392(+)
Zm00001d019365::7:29972391-29974392(+)
Zm00001d033992::1:280594048-280596049(-)
Zm00001d039994::3:22274718-22276719(+)
Zm00001d012440::8:174533183-174535184(-)
Zm00001d002382::2:11630445-11632446(-)
Zm00001d024510::10:74928691-74930692(+)
Zm00001d016877::5:179233474-179235475(-)
Zm00001d038114::6:148434542-148436543(+)
Zm00001d045065::9:11354034-11356035(+)
Zm00001d042558::3:171708324-171710325(+)
Zm00001d038807::6:164816584-164818585(-)
Zm00001d047955::9:146096405-146098406(+)
Zm00001d039938::3:19999400-20001401(-)
Zm00001d040163::3:29852453-29854454(-)
Zm00001d041119::3:98757820-98759821(-)
Zm00001d013984::5:27298067-27300068(+)
Zm00001d021413::7:151516289-151518290(+)
Zm00001d014369::5:43378342-43380343(-)
Zm00001d014714::5:60217873-60219874(+)
Zm00001d041267::3:109158919-109160920(+)
Zm00001d010206::8:104003989-104005990(-)
Zm00001d030486::1:136739039-136741040(+)
Zm00001d044083::3:218521715-218523716(+)
Zm00001d023853::10:25080142-25082143(+)
Zm00001d029740::1:84847614-84849615(+)
Zm00001d015950::5:133615682-133617683(+)
Zm00001d046509::9:93173189-93175190(-)
Zm00001d053263::4:223173597-223175598(+)
Zm00001d010145::8:101317025-101319026(-)
Zm00001d044401::3:227191682-227193683(-)
Zm00001d032671::1:233746507-233748508(-)
Zm00001d002929::2:26785329-26787330(+)
Zm00001d034049::1:282393250-282395251(+)
Zm00001d043767::3:209435506-209437507(-)
Zm00001d012031::8:166788618-166790619(+)
Zm00001d047435::9:129911706-129913707(-)
Zm00001d016343::5:158389940-158391941(+)
Zm00001d009022::8:30340291-30342292(+)
Zm00001d039840::3:16368684-16370685(-)
Zm00001d027271::1:1066312-1068313(+)
Zm00001d011699::8:159171349-159173350(-)
Zm00001d053050::4:210626040-210628041(-)
Zm00001d009802::8:82151050-82153051(+)
Zm00001d042756::3:179000229-179002230(+)
Zm00001d024966::10:97203192-97205193(+)
Zm00001d021465::7:152802951-152804952(-)
Zm00001d027400::1:4403503-4405504(+)
Zm00001d034491::1:294499602-294501603(+)
Zm00001d028612::1:40786794-40788795(-)
Zm00001d010784::8:127675866-127677867(+)
Zm00001d047497::9:132660998-132662999(+)
Zm00001d001851::2:1932573-1934574(-)
Zm00001d028363::1:32143679-32145680(+)
Zm00001d032386::1:225024875-225026876(+)
Zm00001d014950::5:69577597-69579598(-)
Zm00001d039309::3:1443386-1445387(-)
Zm00001d010556::8:120222200-120224201(-)
Zm00001d015527::5:96003908-96005909(+)
Zm00001d016286::5:155679212-155681213(+)
Zm00001d023470::10:6712110-6714111(-)
Zm00001d036179::6:75758809-75760810(+)
Zm00001d053889::4:243050042-243052043(-)
Zm00001d003860::2:63426590-63428591(-)
Zm00001d032838::1:239721849-239723850(+)
Zm00001d019339::7:28577809-28579810(+)
Zm00001d037473::6:126458841-126460842(-)
Zm00001d048415::9:155885443-155887444(+)
Zm00001d052642::4:195649294-195651295(+)
Zm00001d048009::9:147934400-147936401(+)
Zm00001d002117::2:6106457-6108458(+)
Zm00001d016195::5:150139336-150141337(-)
Zm00001d017783::5:206695800-206697801(-)
Zm00001d051082::4:141312523-141314524(+)
Zm00001d012278::8:171802445-171804446(-)
Zm00001d041576::3:127809691-127811692(-)
Zm00001d045394::9:20531717-20533718(-)
Zm00001d002944::2:27777820-27779821(+)
Zm00001d031449::1:190321266-190323267(-)
Zm00001d047156::9:120314698-120316699(-)
Zm00001d021713::7:161067719-161069720(+)
Zm00001d005019::2:154110578-154112579(+)
Zm00001d031070::1:175957130-175959131(+)
Zm00001d051383::4:156520788-156522789(-)
Zm00001d005149::2:161140791-161142792(+)
Zm00001d017756::5:206002771-206004772(+)
Zm00001d034883::1:304662629-304664630(-)
Zm00001d036933::6:106779956-106781957(-)
Zm00001d045124::9:13597015-13599016(+)
Zm00001d034629::1:298426549-298428550(-)
Zm00001d053661::4:238372211-238374212(-)
Zm00001d021469::7:153016514-153018515(+)
Zm00001d010195::8:103510458-103512459(-)
Zm00001d053969::4:244425563-244427564(+)
Zm00001d049299::4:25176211-25178212(-)
Zm00001d012175::8:169551026-169553027(-)
Zm00001d019897::7:73564717-73566718(-)
Zm00001d006175::2:200677973-200679974(-)
Zm00001d035473::6:28368893-28370894(-)
Zm00001d034534::1:295788306-295790307(+)
Zm00001d026124::10:138972266-138974267(+)
Zm00001d052273::4:185528757-185530758(-)
Zm00001d008572::8:13322332-13324333(+)
Zm00001d025414::10:117934622-117936623(-)
Zm00001d029077::1:57265705-57267706(-)
Zm00001d023749::10:18612004-18614005(+)
Zm00001d021683::7:159952772-159954773(-)
Zm00001d019644::7:47871564-47873565(-)
Zm00001d054077::4:245966219-245968220(+)
Zm00001d016619::5:170326349-170328350(-)
Zm00001d048542::9:158271558-158273559(-)
Zm00001d028732::1:44547292-44549293(+)
Zm00001d015061::5:73799749-73801750(+)
Zm00001d032725::1:236252443-236254444(-)
Zm00001d010324::8:109668874-109670875(+)
Zm00001d025402::10:117255970-117257971(-)
Zm00001d051927::4:174746054-174748055(-)
Zm00001d042632::3:174666318-174668319(+)
Zm00001d030076::1:103901324-103903325(-)
Zm00001d053785::4:241013350-241015351(+)
Zm00001d039209::6:172585628-172587629(+)
Zm00001d049085::4:15538670-15540671(-)
Zm00001d015857::5:126867229-126869230(-)
Zm00001d021867::7:164947483-164949484(+)
Zm00001d009860::8:85587256-85589257(-)
Zm00001d011775::8:161304592-161306593(-)
Zm00001d006553::2:210885461-210887462(-)
Zm00001d027900::1:17148010-17150011(-)
Zm00001d033262::1:256424328-256426329(-)
Zm00001d019048::7:14109412-14111413(-)
Zm00001d011667::8:158091723-158093724(-)
Zm00001d040202::3:31837830-31839831(-)
Zm00001d015493::5:93595861-93597862(+)
Zm00001d021512::7:154616450-154618451(-)
Zm00001d050198::4:72856274-72858275(-)
Zm00001d046083::9:61953630-61955631(+)
Zm00001d024314::10:63670919-63672920(+)
Zm00001d007315::2:227629590-227631591(+)
Zm00001d048131::9:150562984-150564985(+)
Zm00001d008735::8:18254236-18256237(+)
Zm00001d025067::10:102423103-102425104(+)
Zm00001d035969::6:63515995-63517996(+)
Zm00001d050083::4:64867788-64869789(+)
Zm00001d014145::5:34118307-34120308(-)
Zm00001d008234::8:2072099-2074100(+)
Zm00001d037503::6:127574307-127576308(-)
Zm00001d044518::3:230736987-230738988(-)
Zm00001d017643::5:202955709-202957710(+)
Zm00001d028501::1:37244360-37246361(-)
Zm00001d017481::5:197259809-197261810(+)
Zm00001d035187::6:8603192-8605193(+)
Zm00001d014991::5:71282428-71284429(-)
Zm00001d029209::1:62466230-62468231(-)
Zm00001d048522::9:157736656-157738657(+)
Zm00001d051434::4:158470655-158472656(-)
Zm00001d016095::5:144346941-144348942(-)
Zm00001d011173::8:141782767-141784768(-)
Zm00001d022628::7:181727589-181729590(-)
Zm00001d010282::8:107272000-107274001(+)
Zm00001d002349::2:10672697-10674698(+)
Zm00001d032644::1:232979870-232981871(+)
Zm00001d040342::3:39040078-39042079(-)
Zm00001d029038::1:55695356-55697357(+)
Zm00001d035046::6:3072439-3074440(+)
Zm00001d018488::5:221695170-221697171(+)
Zm00001d028445::1:35202817-35204818(+)
Zm00001d040627::3:54946799-54948800(+)
Zm00001d049785::4:44639650-44641651(-)
Zm00001d011495::8:152342782-152344783(-)
Zm00001d005125::2:159695135-159697136(-)
Zm00001d004193::2:90153151-90155152(+)
Zm00001d019852::7:69870326-69872327(+)
Zm00001d053829::4:241974488-241976489(+)
Zm00001d020932::7:136988244-136990245(-)
Zm00001d023561::10:10260275-10262276(+)
Zm00001d019667::7:49137320-49139321(+)
Zm00001d014116::5:33005870-33007871(-)
Zm00001d042212::3:156126389-156128390(+)
Zm00001d022368::7:176187239-176189240(+)
Zm00001d029898::1:93138276-93140277(-)
Zm00001d049325::4:26400859-26402860(-)
Zm00001d020054::7:88920859-88922860(-)
Zm00001d032716::1:235900781-235902782(+)
Zm00001d013885::5:23767902-23769903(+)
Zm00001d046549::9:95421889-95423890(+)
Zm00001d038161::6:149981478-149983479(-)
Zm00001d024996::10:98385721-98387722(-)
Zm00001d025476::10:120019797-120021798(+)
Zm00001d008446::8:8819592-8821593(-)
Zm00001d017936::5:210381350-210383351(+)
Zm00001d009830::8:84170237-84172238(+)
Zm00001d042846::3:181897575-181899576(-)
Zm00001d037736::6:135767773-135769774(+)
Zm00001d027370::1:3853985-3855986(-)
Zm00001d021871::7:165005368-165007369(+)
Zm00001d042802::3:180319438-180321439(-)
Zm00001d039081::6:169690491-169692492(+)
Zm00001d029050::1:56106053-56108054(+)
Zm00001d007054::2:220968284-220970285(-)
Zm00001d008815::8:21388042-21390043(-)
Zm00001d037100::6:112290369-112292370(-)
Zm00001d005921::2:192821000-192823001(-)
Zm00001d050441::4:88599667-88601668(+)
Zm00001d014511::5:51071275-51073276(+)
Zm00001d048717::4:4145109-4147110(+)
Zm00001d050992::4:135836471-135838472(+)
Zm00001d028649::1:41795769-41797770(-)
Zm00001d031832::1:203117050-203119051(+)
Zm00001d039214::6:172670632-172672633(+)
Zm00001d006677::2:214085348-214087349(+)
Zm00001d011525::8:153522390-153524391(-)
Zm00001d028543::1:38736698-38738699(-)
Zm00001d048769::4:5255275-5257276(-)
Zm00001d053532::4:233192417-233194418(-)
Zm00001d003555::2:47889618-47891619(-)
Zm00001d026618::10:149043701-149045702(+)
Zm00001d039852::3:16633490-16635491(+)
Zm00001d018316::5:218359132-218361133(-)
Zm00001d024646::10:82009123-82011124(+)
Zm00001d029312::1:65583281-65585282(+)
Zm00001d053652::4:238241148-238243149(-)
Zm00001d016333::5:157774194-157776195(-)
Zm00001d029303::1:65494951-65496952(+)
Zm00001d002611::2:16716732-16718733(+)
Zm00001d050339::4:82305578-82307579(-)
Zm00001d037395::6:124283717-124285718(-)
Zm00001d038361::6:155374401-155376402(+)
Zm00001d034066::1:283058572-283060573(-)
Zm00001d017103::5:185445341-185447342(+)
Zm00001d008663::8:16418030-16420031(-)
Zm00001d031355::1:187097326-187099327(+)
Zm00001d027703::1:11491715-11493716(+)
Zm00001d020589::7:123818618-123820619(-)
Zm00001d004088::2:81500986-81502987(-)
Zm00001d051174::4:147176359-147178360(-)
Zm00001d048725::4:4303946-4305947(+)
Zm00001d001887::2:2481830-2483831(-)
Zm00001d011851::8:162804980-162806981(-)
Zm00001d020851::7:134662633-134664634(-)
Zm00001d031637::1:197047755-197049756(+)
Zm00001d026153::10:139923847-139925848(-)
Zm00001d022485::7:178576975-178578976(-)
Zm00001d008565::8:13142569-13144570(-)
Zm00001d015729::5:114039948-114041949(-)
Zm00001d043569::3:204200778-204202779(-)
Zm00001d020137::7:95350283-95352284(-)
Zm00001d017986::5:211404915-211406916(+)
Zm00001d043253::3:193362995-193364996(+)
Zm00001d005542::2:178095027-178097028(+)
Zm00001d013013::5:3204669-3206670(+)
Zm00001d050468::4:90793910-90795911(+)
Zm00001d048034::9:148451374-148453375(+)
Zm00001d037660::6:133295965-133297966(-)
Zm00001d013126::5:5157404-5159405(-)
Zm00001d027320::1:2877034-2879035(+)
Zm00001d043734::3:208689085-208691086(-)
Zm00001d051977::4:175742655-175744656(-)
Zm00001d014207::5:36627846-36629847(+)
Zm00001d024105::10:45701738-45703739(+)
Zm00001d027446::1:5494798-5496799(-)
Zm00001d052114::4:180175906-180177907(+)
Zm00001d049024::4:12952478-12954479(-)
Zm00001d016612::5:170109560-170111561(+)
Zm00001d017847::5:208649026-208651027(-)
Zm00001d039989::3:21876277-21878278(+)
Zm00001d010611::8:121840079-121842080(-)
Zm00001d014744::5:61240311-61242312(+)
Zm00001d021936::7:166384800-166386801(-)
Zm00001d014831::5:64747347-64749348(-)
Zm00001d027484::1:6294734-6296735(+)
Zm00001d003290::2:38840883-38842884(-)
Zm00001d018059::5:213448955-213450956(+)
Zm00001d044878::9:6369798-6371799(-)
Zm00001d047935::9:145672722-145674723(+)
Zm00001d016318::5:156951116-156953117(+)
Zm00001d003312::2:39762087-39764088(-)
Zm00001d021480::7:153347177-153349178(+)
Zm00001d037367::6:123040042-123042043(-)
Zm00001d045272::9:17599459-17601460(-)
Zm00001d024719::10:84966656-84968657(+)
Zm00001d053313::4:225613874-225615875(+)
Zm00001d005278::2:167121952-167123953(+)
Zm00001d043217::3:192242576-192244577(-)
Zm00001d021376::7:150244530-150246531(+)
Zm00001d036480::6:89897215-89899216(-)
Zm00001d004162::2:88160115-88162116(+)
Zm00001d023865::10:25415858-25417859(+)
Zm00001d004140::2:86024884-86026885(+)
Zm00001d037647::6:132783554-132785555(+)
Zm00001d002465::2:13316589-13318590(-)
Zm00001d032632::1:232566235-232568236(-)
Zm00001d016335::5:157890698-157892699(+)
Zm00001d038698::6:162809312-162811313(-)
Zm00001d015278::5:82511329-82513330(-)
Zm00001d014378::5:43718707-43720708(+)
Zm00001d031201::1:181966792-181968793(+)
Zm00001d052901::4:204069668-204071669(+)
Zm00001d006910::2:219223126-219225127(+)
Zm00001d039623::3:9343833-9345834(+)
Zm00001d006948::2:220004056-220006057(-)
Zm00001d002004::2:4179686-4181687(-)
Zm00001d048320::9:154472256-154474257(+)
Zm00001d023420::10:5097783-5099784(+)
Zm00001d020454::7:115405551-115407552(+)
Zm00001d012254::8:171063321-171065322(+)
Zm00001d053597::4:235913444-235915445(-)
Zm00001d045339::9:19194774-19196775(+)
Zm00001d015393::5:88007323-88009324(+)
Zm00001d025433::10:118610620-118612621(+)
Zm00001d042922::3:184002758-184004759(+)
Zm00001d006460::2:208884791-208886792(-)
Zm00001d032861::1:240522959-240524960(-)
Zm00001d009913::8:89342526-89344527(-)
Zm00001d002409::2:12114961-12116962(+)
Zm00001d019504::7:38020233-38022234(-)
Zm00001d012458::8:174860524-174862525(-)
Zm00001d050173::4:70697624-70699625(-)
Zm00001d010907::8:132972883-132974884(-)
Zm00001d001894::2:2493375-2495376(-)
Zm00001d050696::4:116409624-116411625(+)
Zm00001d006059::2:196799913-196801914(+)
Zm00001d026386::10:144860999-144863000(-)
Zm00001d009059::8:33811807-33813808(-)
Zm00001d024323::10:64613330-64615331(-)
Zm00001d036196::6:76733463-76735464(-)
Zm00001d042394::3:164360274-164362275(+)
Zm00001d012421::8:174234964-174236965(-)
Zm00001d004383::2:107709449-107711450(-)
Zm00001d052074::4:178665266-178667267(+)
Zm00001d032144::1:214376653-214378654(+)
Zm00001d034623::1:298185165-298187166(-)
Zm00001d012212::8:170114288-170116289(+)
Zm00001d029626::1:80232514-80234515(+)
Zm00001d038689::6:162603798-162605799(+)
Zm00001d035647::6:38174220-38176221(-)
Zm00001d006438::2:208196291-208198292(-)
Zm00001d015084::5:74822008-74824009(+)
Zm00001d005767::2:187353367-187355368(+)
Zm00001d032906::1:242703403-242705404(-)
Zm00001d049363::4:27917163-27919164(+)
Zm00001d044738::9:829698-831699(-)
Zm00001d028738::1:44767910-44769911(-)
Zm00001d015843::5:125688495-125690496(+)
Zm00001d021503::7:154182424-154184425(+)
Zm00001d033927::1:278714211-278716212(+)
Zm00001d047290::9:125665339-125667340(-)
Zm00001d040204::3:32005365-32007366(-)
Zm00001d022611::7:181059489-181061490(-)
Zm00001d002583::2:15997116-15999117(-)
Zm00001d006749::2:215837411-215839412(+)
Zm00001d040417::3:42396797-42398798(+)
Zm00001d042733::3:178488288-178490289(-)
Zm00001d044053::3:217893230-217895231(-)
Zm00001d034927::1:305712785-305714786(+)
Zm00001d014488::5:49997882-49999883(+)
Zm00001d027520::1:7358098-7360099(-)
Zm00001d031139::1:179455610-179457611(+)
Zm00001d007577::2:235093342-235095343(+)
Zm00001d023841::10:24269029-24271030(-)
Zm00001d004479::2:114483018-114485019(+)
Zm00001d013827::5:21508353-21510354(-)
Zm00001d041352::3:113914958-113916959(+)
Zm00001d048424::9:155992546-155994547(+)
Zm00001d044288::3:224352138-224354139(-)
Zm00001d039677::3:11690959-11692960(-)
Zm00001d034752::1:301373642-301375643(-)
Zm00001d026442::10:145901556-145903557(+)
Zm00001d052835::4:202209500-202211501(-)
Zm00001d008518::8:11310619-11312620(-)
Zm00001d046566::9:96092605-96094606(+)
Zm00001d052978::4:207030931-207032932(-)
Zm00001d006521::2:210453926-210455927(+)
Zm00001d043907::3:213514226-213516227(+)
Zm00001d011947::8:164906825-164908826(+)
Zm00001d048729::4:4325153-4327154(-)
Zm00001d049251::4:22915751-22917752(+)
Zm00001d034602::1:297603676-297605677(+)
Zm00001d002680::2:19116043-19118044(+)
Zm00001d030167::1:110009260-110011261(+)
Zm00001d046753::9:104399424-104401425(+)
Zm00001d009676::8:75412252-75414253(-)
Zm00001d006594::2:211787563-211789564(-)
Zm00001d021599::7:157787822-157789823(-)
Zm00001d047707::9:139668182-139670183(+)
Zm00001d017946::5:210557233-210559234(+)
Zm00001d021950::7:166921173-166923174(-)
Zm00001d015887::5:129135927-129137928(-)
Zm00001d011997::8:166100020-166102021(+)
Zm00001d041880::3:142196775-142198776(-)
Zm00001d021568::7:156274635-156276636(+)
Zm00001d042603::3:173183512-173185513(-)
Zm00001d030133::1:108281382-108283383(+)
Zm00001d053816::4:241613697-241615698(+)
Zm00001d010970::8:135483786-135485787(-)
Zm00001d028042::1:21378586-21380587(-)
Zm00001d005094::2:158028686-158030687(-)
Zm00001d016682::5:172406584-172408585(+)
Zm00001d048998::4:12011668-12013669(-)
Zm00001d036293::6:82194415-82196416(-)
Zm00001d043503::3:202106614-202108615(+)
Zm00001d034440::1:293006678-293008679(+)
Zm00001d029801::1:87468222-87470223(+)
Zm00001d051851::4:172413262-172415263(-)
Zm00001d045297::9:18175172-18177173(-)
Zm00001d033383::1:261131061-261133062(+)
Zm00001d049336::4:27052720-27054721(-)
Zm00001d043035::3:187073666-187075667(-)
Zm00001d050193::4:72528365-72530366(-)
Zm00001d045201::9:15923625-15925626(-)
Zm00001d053069::4:212261820-212263821(+)
Zm00001d046004::9:53387794-53389795(-)
Zm00001d005824::2:189873242-189875243(-)
Zm00001d008387::8:6916369-6918370(-)
Zm00001d007549::2:234541159-234543160(-)
Zm00001d043948::3:214448220-214450221(+)
Zm00001d051321::4:154088080-154090081(-)
Zm00001d044692::3:235007216-235009217(+)
Zm00001d049186::4:19703787-19705788(-)
Zm00001d043227::3:192431480-192433481(+)
Zm00001d020475::7:117465728-117467729(-)
Zm00001d016377::5:160009151-160011152(+)
Zm00001d043592::3:204509907-204511908(+)
Zm00001d023901::10:27252214-27254215(-)
Zm00001d038014::6:145189540-145191541(+)
Zm00001d028748::1:45268316-45270317(-)
Zm00001d008772::8:19578973-19580974(+)
Zm00001d014609::5:55125308-55127309(+)
Zm00001d008262::8:3372044-3374045(+)
Zm00001d053625::4:237084312-237086313(-)
Zm00001d040188::3:31150881-31152882(-)
Zm00001d040164::3:29852679-29854680(+)
Zm00001d036601::6:94184221-94186222(+)
Zm00001d008546::8:12514516-12516517(-)
Zm00001d031427::1:189776468-189778469(+)
Zm00001d014392::5:44431558-44433559(+)
Zm00001d039361::3:2566841-2568842(-)
Zm00001d021407::7:151476314-151478315(-)
Zm00001d009868::8:86004660-86006661(+)
Zm00001d008345::8:5936658-5938659(+)
Zm00001d016334::5:157891706-157893707(-)
Zm00001d037595::6:130836559-130838560(+)
Zm00001d033554::1:267007345-267009346(-)
Zm00001d034215::1:286966266-286968267(-)
Zm00001d046805::9:106601629-106603630(+)
Zm00001d048336::9:154666607-154668608(-)
Zm00001d004428::2:111132664-111134665(+)
Zm00001d007210::2:224790418-224792419(-)
Zm00001d017169::5:187813004-187815005(-)
Zm00001d014548::5:52710110-52712111(+)
Zm00001d036922::6:106565737-106567738(-)
Zm00001d036420::6:87681861-87683862(+)
Zm00001d017562::5:199657221-199659222(-)
Zm00001d049242::4:22485465-22487466(-)
Zm00001d039368::3:2662939-2664940(+)
Zm00001d013568::5:14449539-14451540(+)
Zm00001d046658::9:100817927-100819928(-)
Zm00001d046890::9:109048145-109050146(+)
Zm00001d006951::2:220015927-220017928(+)
Zm00001d023404::10:4841756-4843757(-)
Zm00001d034244::1:287674214-287676215(+)
Zm00001d004315::2:102690970-102692971(+)
Zm00001d044994::9:9504366-9506367(-)
Zm00001d044605::3:233289606-233291607(+)
Zm00001d019249::7:23920675-23922676(-)
Zm00001d009931::8:90451515-90453516(-)
Zm00001d009994::8:93777051-93779052(+)
Zm00001d053569::4:234847022-234849023(-)
Zm00001d003928::2:69386938-69388939(-)
Zm00001d017390::5:194299361-194301362(+)
Zm00001d011536::8:153752654-153754655(+)
Zm00001d015456::5:91173212-91175213(-)
Zm00001d022272::7:174091132-174093133(-)
Zm00001d010146::8:101392027-101394028(+)
Zm00001d003389::2:42584541-42586542(-)
Zm00001d028595::1:40238805-40240806(-)
Zm00001d008938::8:26103291-26105292(+)
Zm00001d050251::4:76395410-76397411(-)
Zm00001d011562::8:154551055-154553056(+)
Zm00001d005776::2:187837414-187839415(-)
Zm00001d011241::8:144282640-144284641(+)
Zm00001d051740::4:168580149-168582150(+)
Zm00001d007048::2:220865795-220867796(-)
Zm00001d003406::2:43302458-43304459(-)
Zm00001d018280::5:217836825-217838826(-)
Zm00001d015622::5:101913080-101915081(+)
Zm00001d038321::6:154391021-154393022(+)
Zm00001d001819::2:1433256-1435257(+)
Zm00001d034533::1:295782039-295784040(-)
Zm00001d038536::6:159543124-159545125(-)
Zm00001d048890::4:7213988-7215989(-)
Zm00001d037511::6:127650780-127652781(+)
Zm00001d033787::1:273744770-273746771(-)
Zm00001d045106::9:12891176-12893177(-)
Zm00001d040991::3:88846925-88848926(+)
Zm00001d012595::8:177030939-177032940(-)
Zm00001d012560::8:176651156-176653157(-)
Zm00001d010889::8:132311860-132313861(+)
Zm00001d029643::1:80922113-80924114(+)
Zm00001d011420::8:150004936-150006937(-)
Zm00001d033518::1:265457136-265459137(+)
Zm00001d004415::2:110344137-110346138(+)
Zm00001d043411::3:199017732-199019733(+)
Zm00001d025706::10:126879048-126881049(+)
Zm00001d038227::6:151994455-151996456(+)
Zm00001d002043::2:4927969-4929970(-)
Zm00001d036206::6:77075325-77077326(+)
Zm00001d030801::1:160335022-160337023(+)
Zm00001d002685::2:19211493-19213494(+)
Zm00001d022010::7:167904317-167906318(+)
Zm00001d020498::7:119317431-119319432(+)
Zm00001d016443::5:162552839-162554840(-)
Zm00001d015361::5:86289485-86291486(-)
Zm00001d016495::5:164786570-164788571(-)
Zm00001d002115::2:6095921-6097922(+)
Zm00001d028898::1:50144394-50146395(-)
Zm00001d015007::5:72034312-72036313(-)
Zm00001d022185::7:172181693-172183694(+)
Zm00001d014880::5:66842495-66844496(+)
Zm00001d033066::1:249336196-249338197(+)
Zm00001d033203::1:253922414-253924415(+)
Zm00001d024511::10:74957787-74959788(-)
Zm00001d011222::8:143441705-143443706(-)
Zm00001d015715::5:111143017-111145018(-)
Zm00001d052753::4:199826302-199828303(-)
Zm00001d039816::3:15653895-15655896(-)
Zm00001d024222::10:58036419-58038420(-)
Zm00001d046207::9:71961690-71963691(-)
Zm00001d022291::7:174605023-174607024(-)
Zm00001d006823::2:217337761-217339762(+)
Zm00001d041234::3:107216213-107218214(+)
Zm00001d009683::8:75787744-75789745(-)
Zm00001d003322::2:40132929-40134930(+)
Zm00001d011928::8:164791980-164793981(-)
Zm00001d008460::8:9328109-9330110(+)
Zm00001d037972::6:143912618-143914619(-)
Zm00001d049910::4:52075702-52077703(-)
Zm00001d018544::5:222687797-222689798(+)
Zm00001d019150::7:19292026-19294027(+)
Zm00001d010782::8:127601267-127603268(+)
Zm00001d031485::1:191587834-191589835(-)
Zm00001d013017::5:3236919-3238920(+)
Zm00001d009735::8:78601978-78603979(-)
Zm00001d004084::2:80921813-80923814(-)
Zm00001d043406::3:198945575-198947576(-)
Zm00001d023735::10:17922251-17924252(-)
Zm00001d049684::4:39984073-39986074(+)
Zm00001d052881::4:203235280-203237281(+)
Zm00001d005450::2:174573080-174575081(-)
Zm00001d016815::5:177050371-177052372(+)
Zm00001d049834::4:47100635-47102636(+)
Zm00001d004934::2:149550923-149552924(+)
Zm00001d040351::3:39395920-39397921(-)
Zm00001d039241::3:394782-396783(-)
Zm00001d047538::9:134291708-134293709(-)
Zm00001d039245::3:473148-475149(+)
Zm00001d022270::7:174022719-174024720(+)
Zm00001d011748::8:160705336-160707337(+)
Zm00001d033847::1:275689268-275691269(-)
Zm00001d002479::2:13603288-13605289(+)
Zm00001d011364::8:148612770-148614771(-)
Zm00001d014671::5:58565969-58567970(-)
Zm00001d026453::10:146109594-146111595(+)
Zm00001d002267::2:9176253-9178254(-)
Zm00001d017916::5:210062455-210064456(-)
Zm00001d019266::7:24810259-24812260(+)
Zm00001d013873::5:23539764-23541765(-)
Zm00001d043924::3:213987201-213989202(+)
Zm00001d048669::4:3060376-3062377(-)
Zm00001d019507::7:38300453-38302454(+)
Zm00001d034544::1:295924076-295926077(+)
Zm00001d027266::1:1029625-1031626(-)
Zm00001d012536::8:176316229-176318230(-)
Zm00001d040465::3:44945731-44947732(-)
Zm00001d038255::6:152443583-152445584(-)
Zm00001d003861::2:63429722-63431723(+)
Zm00001d005228::2:164593961-164595962(+)
Zm00001d033895::1:277659505-277661506(-)
Zm00001d046864::9:108495903-108497904(-)
Zm00001d035496::6:29556467-29558468(-)
Zm00001d016388::5:160392727-160394728(-)
Zm00001d016232::5:151416003-151418004(+)
Zm00001d013002::5:2974841-2976842(-)
Zm00001d025721::10:127517302-127519303(+)
Zm00001d010398::8:112850705-112852706(+)
Zm00001d021362::7:149913555-149915556(-)
Zm00001d031731::1:200022268-200024269(+)
Zm00001d018349::5:219011020-219013021(-)
Zm00001d005543::2:178129162-178131163(-)
Zm00001d012411::8:174033314-174035315(-)
Zm00001d042863::3:182290030-182292031(+)
Zm00001d030831::1:162195579-162197580(-)
Zm00001d030006::1:98793742-98795743(-)
Zm00001d020245::7:101950194-101952195(-)
Zm00001d040379::3:40804196-40806197(-)
Zm00001d031120::1:178018979-178020980(+)
Zm00001d020355::7:108762528-108764529(+)
Zm00001d017641::5:202880491-202882492(-)
Zm00001d038587::6:160543442-160545443(+)
Zm00001d019854::7:70496683-70498684(-)
Zm00001d024967::10:97248303-97250304(+)
Zm00001d049982::4:56862216-56864217(+)
Zm00001d003703::2:55395480-55397481(-)
Zm00001d046793::9:106296743-106298744(+)
Zm00001d016980::5:181879364-181881365(-)
Zm00001d044458::3:228691265-228693266(+)
Zm00001d006308::2:204220679-204222680(+)
Zm00001d053104::4:213971265-213973266(+)
Zm00001d021005::7:140102480-140104481(+)
Zm00001d013080::5:4433337-4435338(-)
Zm00001d027707::1:11589618-11591619(+)
Zm00001d003248::2:37817249-37819250(+)
Zm00001d013768::5:19731714-19733715(+)
Zm00001d040450::3:43933266-43935267(+)
Zm00001d032272::1:219875341-219877342(+)
Zm00001d045174::9:15125710-15127711(+)
Zm00001d051617::4:164897074-164899075(+)
Zm00001d006913::2:219296688-219298689(-)
Zm00001d040850::3:71600958-71602959(-)
Zm00001d030508::1:140243156-140245157(-)
Zm00001d003198::2:35340952-35342953(+)
Zm00001d025848::10:131500443-131502444(-)
Zm00001d050130::4:68056578-68058579(-)
Zm00001d031289::1:185331862-185333863(-)
Zm00001d031141::1:179513932-179515933(+)
Zm00001d030222::1:114051201-114053202(+)
Zm00001d051022::4:137414286-137416287(-)
Zm00001d020552::7:122016866-122018867(-)
Zm00001d017087::5:184915619-184917620(-)
Zm00001d052380::4:188750692-188752693(-)
Zm00001d018250::5:217419611-217421612(-)
Zm00001d013579::5:14717511-14719512(-)
Zm00001d053718::4:239805828-239807829(+)
Zm00001d045490::9:24405199-24407200(+)
Zm00001d005658::2:182515517-182517518(-)
Zm00001d011602::8:155611914-155613915(-)
Zm00001d052811::4:201674650-201676651(-)
Zm00001d045274::9:17738427-17740428(-)
Zm00001d015399::5:88375773-88377774(-)
Zm00001d012719::8:179162954-179164955(+)
Zm00001d004348::2:105687883-105689884(-)
Zm00001d037770::6:136863079-136865080(-)
Zm00001d023218::10:699002-701003(-)
Zm00001d045113::9:13148222-13150223(+)
Zm00001d002342::2:10611564-10613565(+)
Zm00001d032761::1:237513892-237515893(+)
Zm00001d014654::5:57559257-57561258(+)
Zm00001d016783::5:175763478-175765479(+)
Zm00001d003143::2:33543776-33545777(-)
Zm00001d053775::4:240848136-240850137(+)
Zm00001d015566::5:98147129-98149130(-)
Zm00001d037633::6:132469412-132471413(+)
Zm00001d040223::3:32750410-32752411(-)
Zm00001d042005::3:147029715-147031716(+)
Zm00001d038805::6:164799601-164801602(+)
Zm00001d006097::2:198118017-198120018(+)
Zm00001d014547::5:52710062-52712063(+)
Zm00001d049543::4:34103899-34105900(-)
Zm00001d035303::6:20254276-20256277(-)
Zm00001d023989::10:34614670-34616671(+)
Zm00001d041389::3:115406377-115408378(-)
Zm00001d042726::3:178252338-178254339(-)
Zm00001d015569::5:98403492-98405493(+)
Zm00001d042935::3:184486880-184488881(-)
Zm00001d034995::6:1301415-1303416(-)
Zm00001d036838::6:103347346-103349347(-)
Zm00001d036775::6:100475732-100477733(-)
Zm00001d014422::5:45962334-45964335(-)
Zm00001d024676::10:83291328-83293329(-)
Zm00001d034731::1:300939079-300941080(+)
Zm00001d004509::2:115861338-115863339(-)
Zm00001d004991::2:152586326-152588327(+)
Zm00001d034201::1:286550584-286552585(-)
Zm00001d015103::5:75380287-75382288(+)
Zm00001d011765::8:161173216-161175217(+)
Zm00001d016634::5:170838032-170840033(-)
Zm00001d013468::5:12326094-12328095(+)
Zm00001d044600::3:233110283-233112284(-)
Zm00001d043235::3:192717622-192719623(+)
Zm00001d042997::3:186198552-186200553(-)
Zm00001d035663::6:39871676-39873677(+)
Zm00001d020961::7:137988126-137990127(+)
Zm00001d020799::7:133231302-133233303(+)
Zm00001d008992::8:29057560-29059561(+)
Zm00001d039737::3:13449628-13451629(-)
Zm00001d001899::2:2561344-2563345(-)
Zm00001d038121::6:148610908-148612909(+)
Zm00001d051223::4:149060969-149062970(+)
Zm00001d007832::2:240515421-240517422(+)
Zm00001d036522::6:91178243-91180244(-)
Zm00001d028949::1:52581357-52583358(+)
Zm00001d041231::3:106718207-106720208(+)
Zm00001d043083::3:188685579-188687580(+)
Zm00001d007200::2:224489508-224491509(-)
Zm00001d020875::7:135221097-135223098(-)
Zm00001d029020::1:55059628-55061629(-)
Zm00001d017129::5:186409204-186411205(+)
Zm00001d046611::9:98776952-98778953(-)
Zm00001d012883::5:1582814-1584815(+)
Zm00001d002218::2:8367791-8369792(+)
Zm00001d015845::5:125791800-125793801(+)
Zm00001d032858::1:240470799-240472800(-)
Zm00001d016285::5:155590591-155592592(+)
Zm00001d016056::5:141856900-141858901(+)
Zm00001d047600::9:136756366-136758367(-)
Zm00001d013632::5:15871055-15873056(+)
Zm00001d051455::4:159254246-159256247(-)
Zm00001d048086::9:149841313-149843314(+)
Zm00001d033657::1:269825155-269827156(+)
Zm00001d044381::3:226484550-226486551(-)
Zm00001d026354::10:144152874-144154875(-)
Zm00001d002978::2:28632643-28634644(-)
Zm00001d048784::4:5511174-5513175(-)
Zm00001d013400::5:10461384-10463385(-)
Zm00001d053251::4:222298565-222300566(+)
Zm00001d040622::3:54364927-54366928(+)
Zm00001d020359::7:109031492-109033493(+)
Zm00001d011631::8:156789958-156791959(-)
Zm00001d008974::8:27983989-27985990(+)
Zm00001d031740::1:200310698-200312699(+)
Zm00001d010257::8:106418298-106420299(-)
Zm00001d005313::2:169270702-169272703(-)
Zm00001d026548::10:147987787-147989788(+)
Zm00001d042384::3:164051072-164053073(+)
Zm00001d048512::9:157595777-157597778(+)
Zm00001d043728::3:208550772-208552773(+)
Zm00001d018189::5:216098600-216100601(-)
Zm00001d018876::7:7988730-7990731(-)
Zm00001d030865::1:164102207-164104208(+)
Zm00001d053741::4:240157417-240159418(+)
Zm00001d036715::6:98446028-98448029(+)
Zm00001d032225::1:217879832-217881833(+)
Zm00001d043228::3:192499313-192501314(-)
Zm00001d052298::4:186404078-186406079(+)
Zm00001d015088::5:75059122-75061123(+)
Zm00001d019914::7:75385692-75387693(-)
Zm00001d040677::3:57354172-57356173(+)
Zm00001d005052::2:156310723-156312724(-)
Zm00001d018803::7:5673010-5675011(-)
Zm00001d008999::8:29416250-29418251(-)
Zm00001d035787::6:48972082-48974083(-)
Zm00001d046054::9:60327485-60329486(-)
Zm00001d024034::10:38720255-38722256(-)
Zm00001d050723::4:118810402-118812403(+)
Zm00001d031323::1:185976238-185978239(+)
Zm00001d019184::7:20592090-20594091(-)
Zm00001d005818::2:189657253-189659254(+)
Zm00001d037174::6:114774932-114776933(+)
Zm00001d037927::6:142235460-142237461(-)
Zm00001d053913::4:243611686-243613687(-)
Zm00001d038570::6:160132181-160134182(-)
Zm00001d031793::1:202088620-202090621(-)
Zm00001d020052::7:88708483-88710484(+)
Zm00001d003428::2:44098260-44100261(-)
Zm00001d039727::3:13016490-13018491(+)
Zm00001d033357::1:260112919-260114920(+)
Zm00001d003432::2:44205805-44207806(+)
Zm00001d034934::1:306088606-306090607(+)
Zm00001d016918::5:179885771-179887772(+)
Zm00001d012044::8:167190248-167192249(-)
Zm00001d042533::3:171048185-171050186(-)
Zm00001d012052::8:167249145-167251146(+)
Zm00001d011628::8:156694079-156696080(-)
Zm00001d019282::7:25498640-25500641(-)
Zm00001d042164::3:154325085-154327086(-)
Zm00001d014058::5:30943540-30945541(-)
Zm00001d047616::9:137080086-137082087(-)
Zm00001d002532::2:14860579-14862580(-)
Zm00001d042264::3:158022761-158024762(-)
Zm00001d028962::1:53031625-53033626(-)
Zm00001d035215::6:10272233-10274234(+)
Zm00001d009311::8:54148582-54150583(-)
Zm00001d003491::2:45879847-45881848(+)
Zm00001d042916::3:183870289-183872290(-)
Zm00001d029848::1:89935498-89937499(-)
Zm00001d012792::8:181082323-181084324(+)
Zm00001d006900::2:219012365-219014366(+)
Zm00001d031269::1:184543804-184545805(+)
Zm00001d043103::3:189307253-189309254(+)
Zm00001d003462::2:45038711-45040712(-)
Zm00001d046200::9:71539198-71541199(+)
Zm00001d039642::3:9975822-9977823(+)
Zm00001d042920::3:183965679-183967680(-)
Zm00001d048217::9:152625641-152627642(-)
Zm00001d006257::2:202916608-202918609(-)
Zm00001d013746::5:19174247-19176248(-)
Zm00001d014205::5:36552628-36554629(-)
Zm00001d053283::4:223936514-223938515(-)
Zm00001d026612::10:148924349-148926350(+)
Zm00001d025304::10:113469748-113471749(+)
Zm00001d051115::4:143889599-143891600(+)
Zm00001d020666::7:127321566-127323567(-)
Zm00001d004585::2:119953963-119955964(-)
Zm00001d001830::2:1558109-1560110(+)
Zm00001d051644::4:165587927-165589928(+)
Zm00001d006499::2:210033631-210035632(-)
Zm00001d035228::6:15528472-15530473(+)
Zm00001d032527::1:229514483-229516484(+)
Zm00001d053016::4:209192561-209194562(+)
Zm00001d025570::10:122601323-122603324(+)
Zm00001d006547::2:210775895-210777896(-)
Zm00001d045627::9:29256935-29258936(+)
Zm00001d044696::3:235109775-235111776(-)
Zm00001d050299::4:79714940-79716941(-)
Zm00001d001951::2:3423782-3425783(-)
Zm00001d020673::7:127585206-127587207(+)
Zm00001d030223::1:114095776-114097777(-)
Zm00001d028659::1:42110329-42112330(+)
Zm00001d047330::9:126721472-126723473(+)
Zm00001d043126::3:189781375-189783376(+)
Zm00001d035651::6:38684389-38686390(-)
Zm00001d045132::9:13788915-13790916(-)
Zm00001d013243::5:6936632-6938633(+)
Zm00001d029705::1:83208376-83210377(-)
Zm00001d030018::1:99935787-99937788(+)
Zm00001d044973::9:8673094-8675095(-)
Zm00001d047881::9:144122660-144124661(+)
Zm00001d051806::4:170135936-170137937(-)
Zm00001d051924::4:174720062-174722063(-)
Zm00001d042584::3:172738590-172740591(+)
Zm00001d041990::3:146847497-146849498(-)
Zm00001d034739::1:301040353-301042354(-)
Zm00001d009351::8:57970741-57972742(+)
Zm00001d024036::10:38821142-38823143(-)
Zm00001d004659::2:126968172-126970173(+)
Zm00001d014690::5:59258021-59260022(-)
Zm00001d014967::5:70441023-70443024(+)
Zm00001d039138::6:170955069-170957070(-)
Zm00001d050293::4:79161510-79163511(-)
Zm00001d002236::2:8477625-8479626(-)
Zm00001d032744::1:237052384-237054385(+)
Zm00001d041232::3:106915886-106917887(+)
Zm00001d031743::1:200574949-200576950(-)
Zm00001d017786::5:206747208-206749209(+)
Zm00001d011384::8:149203542-149205543(+)
Zm00001d021186::7:145201284-145203285(+)
Zm00001d009727::8:78050795-78052796(-)
Zm00001d028608::1:40718005-40720006(-)
Zm00001d026067::10:137483943-137485944(+)
Zm00001d042089::3:150297075-150299076(-)
Zm00001d033466::1:263447096-263449097(+)
Zm00001d030809::1:161203730-161205731(-)
Zm00001d048487::9:157083467-157085468(-)
Zm00001d006068::2:197298263-197300264(-)
Zm00001d048282::9:153817731-153819732(+)
Zm00001d025098::10:103787073-103789074(-)
Zm00001d022374::7:176273828-176275829(+)
Zm00001d044514::3:230584269-230586270(-)
Zm00001d031691::1:198671395-198673396(-)
Zm00001d013926::5:24987315-24989316(-)
Zm00001d027723::1:12174697-12176698(+)
Zm00001d005295::2:168135632-168137633(+)
Zm00001d037490::6:127184123-127186124(-)
Zm00001d013923::5:24945140-24947141(-)
Zm00001d019956::7:79922260-79924261(-)
Zm00001d041274::3:109615180-109617181(-)
Zm00001d003836::2:61530596-61532597(+)
Zm00001d019844::7:68695817-68697818(+)
Zm00001d014055::5:30852549-30854550(-)
Zm00001d018382::5:219597615-219599616(+)
Zm00001d034455::1:293443510-293445511(+)
Zm00001d034518::1:295589310-295591311(+)
Zm00001d014416::5:45483462-45485463(+)
Zm00001d043157::3:190363656-190365657(-)
Zm00001d011878::8:163839931-163841932(-)
Zm00001d049554::4:34699051-34701052(+)
Zm00001d015142::5:76928613-76930614(+)
Zm00001d044552::3:231535243-231537244(+)
Zm00001d012142::8:168738620-168740621(-)
Zm00001d019326::7:27939086-27941087(+)
Zm00001d026543::10:147957413-147959414(-)
Zm00001d043360::3:197668886-197670887(+)
Zm00001d010128::8:100552688-100554689(+)
Zm00001d012060::8:167476061-167478062(-)
Zm00001d037237::6:117260079-117262080(+)
Zm00001d034075::1:283306929-283308930(-)
Zm00001d029638::1:80879210-80881211(+)
Zm00001d011742::8:160444095-160446096(+)
Zm00001d028303::1:29783910-29785911(+)
Zm00001d004075::2:80536537-80538538(-)
Zm00001d004998::2:153092010-153094011(-)
Zm00001d033176::1:252931615-252933616(+)
Zm00001d025397::10:116908780-116910781(+)
Zm00001d031217::1:182483347-182485348(+)
Zm00001d024927::10:95361929-95363930(+)
Zm00001d049395::4:29103997-29105998(+)
Zm00001d003118::2:32789721-32791722(-)
Zm00001d043414::3:199049465-199051466(+)
Zm00001d009211::8:43205754-43207755(+)
Zm00001d046579::9:96809386-96811387(-)
Zm00001d024421::10:70311178-70313179(+)
Zm00001d053589::4:235593298-235595299(-)
Zm00001d016905::5:179658184-179660185(-)
Zm00001d053316::4:225849092-225851093(+)
Zm00001d009450::8:64910958-64912959(+)
Zm00001d003695::2:54866684-54868685(+)
Zm00001d028744::1:45112160-45114161(-)
Zm00001d048665::4:2989185-2991186(-)
Zm00001d042910::3:183709935-183711936(+)
Zm00001d053903::4:243363763-243365764(+)
Zm00001d019565::7:43070402-43072403(+)
Zm00001d042619::3:174094653-174096654(-)
Zm00001d022166::7:171502107-171504108(+)
Zm00001d036131::6:73857540-73859541(-)
Zm00001d038404::6:156393400-156395401(+)
Zm00001d017144::5:186768538-186770539(+)
Zm00001d011167::8:141586274-141588275(-)
Zm00001d021979::7:167516251-167518252(-)
Zm00001d044054::3:217926683-217928684(+)
Zm00001d043160::3:190394874-190396875(-)
Zm00001d015024::5:72668408-72670409(+)
Zm00001d047472::9:131251060-131253061(-)
Zm00001d012396::8:173538917-173540918(-)
Zm00001d036966::6:107626982-107628983(+)
Zm00001d007952::2:243983259-243985260(-)
Zm00001d023979::10:33920636-33922637(+)
Zm00001d040294::3:36193188-36195189(+)
Zm00001d032306::1:221459274-221461275(-)
Zm00001d016326::5:157255685-157257686(+)
Zm00001d033529::1:265789789-265791790(+)
Zm00001d049824::4:46624381-46626382(+)
Zm00001d011204::8:142926700-142928701(-)
Zm00001d010679::8:124101034-124103035(-)
Zm00001d015405::5:88497332-88499333(-)
Zm00001d025798::10:129881014-129883015(-)
Zm00001d010950::8:134828167-134830168(+)
Zm00001d046277::9:77637834-77639835(-)
Zm00001d028373::1:32470595-32472596(+)
Zm00001d026148::10:139802333-139804334(+)
Zm00001d008651::8:15981768-15983769(+)
Zm00001d042840::3:181637139-181639140(+)
Zm00001d005884::2:191757316-191759317(-)
Zm00001d020374::7:110029720-110031721(-)
Zm00001d049202::4:20465412-20467413(+)
Zm00001d052933::4:205273321-205275322(+)
Zm00001d023732::10:17760819-17762820(-)
Zm00001d050905::4:129474898-129476899(+)
Zm00001d037117::6:112966571-112968572(-)
Zm00001d010801::8:128219696-128221697(+)
Zm00001d020702::7:129166700-129168701(-)
Zm00001d015254::5:81447647-81449648(-)
Zm00001d019641::7:47734766-47736767(-)
Zm00001d018336::5:218710552-218712553(+)
Zm00001d024821::10:89616136-89618137(-)
Zm00001d033181::1:253175987-253177988(-)
Zm00001d047767::9:141354468-141356469(-)
Zm00001d012833::5:959624-961625(-)
Zm00001d034382::1:291400331-291402332(+)
Zm00001d030914::1:166902321-166904322(+)
Zm00001d038228::6:152046965-152048966(-)
Zm00001d020443::7:114658015-114660016(-)
Zm00001d024701::10:84128618-84130619(-)
Zm00001d033646::1:269550094-269552095(+)
Zm00001d039261::3:753230-755231(+)
Zm00001d002772::2:22171326-22173327(-)
Zm00001d021518::7:154961455-154963456(-)
Zm00001d014819::5:64522703-64524704(+)
Zm00001d052666::4:196480102-196482103(-)
Zm00001d040968::3:85427561-85429562(-)
Zm00001d013935::5:25226956-25228957(+)
Zm00001d037547::6:128953500-128955501(-)
Zm00001d026514::10:147435935-147437936(+)
Zm00001d022221::7:172993965-172995966(-)
Zm00001d044071::3:218351029-218353030(+)
Zm00001d047884::9:144199072-144201073(-)
Zm00001d022274::7:174139564-174141565(+)
Zm00001d005858::2:190979027-190981028(-)
Zm00001d022489::7:178607342-178609343(+)
Zm00001d009348::8:57760516-57762517(-)
Zm00001d037781::6:137508856-137510857(-)
Zm00001d027655::1:10258251-10260252(-)
Zm00001d046769::9:105165171-105167172(-)
Zm00001d048393::9:155562684-155564685(-)
Zm00001d039494::3:5816844-5818845(-)
Zm00001d052043::4:177089044-177091045(+)
Zm00001d033201::1:253758831-253760832(+)
Zm00001d027768::1:13175698-13177699(-)
Zm00001d033061::1:249092062-249094063(+)
Zm00001d046076::9:61762767-61764768(-)
Zm00001d047050::9:116623073-116625074(+)
Zm00001d011711::8:159471291-159473292(-)
Zm00001d030043::1:101722067-101724068(-)
Zm00001d024330::10:64914665-64916666(-)
Zm00001d039304::3:1394038-1396039(+)
Zm00001d051776::4:169252919-169254920(+)
Zm00001d041590::3:128633078-128635079(-)
Zm00001d008266::8:3526057-3528058(+)
Zm00001d049898::4:51370419-51372420(+)
Zm00001d031429::1:189861598-189863599(-)
Zm00001d047886::9:144312450-144314451(-)
Zm00001d001849::2:1911930-1913931(-)
Zm00001d050577::4:101825107-101827108(+)
Zm00001d036640::6:95979927-95981928(-)
Zm00001d039797::3:15050996-15052997(+)
Zm00001d013510::5:13060668-13062669(+)
Zm00001d012752::8:179803085-179805086(-)
Zm00001d052680::4:197116841-197118842(-)
Zm00001d016659::5:171620572-171622573(-)
Zm00001d040694::3:58717247-58719248(-)
Zm00001d053541::4:233442571-233444572(-)
Zm00001d045886::9:45708883-45710884(-)
Zm00001d016493::5:164626345-164628346(+)
Zm00001d050610::4:104007218-104009219(+)
Zm00001d021301::7:148263073-148265074(+)
Zm00001d039059::6:169392679-169394680(+)
Zm00001d018253::5:217436242-217438243(+)
Zm00001d013712::5:18265022-18267023(+)
Zm00001d021138::7:143858141-143860142(-)
Zm00001d012697::8:178792178-178794179(-)
Zm00001d002893::2:26047882-26049883(-)
Zm00001d052434::4:189872211-189874212(+)
Zm00001d048771::4:5259831-5261832(-)
Zm00001d027794::1:13665423-13667424(+)
Zm00001d021537::7:155329844-155331845(-)
Zm00001d028505::1:37344701-37346702(-)
Zm00001d025941::10:134171387-134173388(+)
Zm00001d032879::1:241277056-241279057(+)
Zm00001d042618::3:174086553-174088554(-)
Zm00001d014343::5:41975113-41977114(+)
Zm00001d008379::8:6806872-6808873(-)
Zm00001d012477::8:175267092-175269093(+)
Zm00001d006382::2:206213990-206215991(-)
Zm00001d019478::7:35958638-35960639(-)
Zm00001d006372::2:205995308-205997309(-)
Zm00001d001918::2:2918324-2920325(+)
Zm00001d045782::9:38792429-38794430(-)
Zm00001d044653::3:234081056-234083057(+)
Zm00001d053009::4:208866367-208868368(-)
Zm00001d035346::6:22714957-22716958(+)
Zm00001d040290::3:35951150-35953151(-)
Zm00001d033726::1:272346251-272348252(-)
Zm00001d020953::7:137597601-137599602(+)
Zm00001d007421::2:231300138-231302139(+)
Zm00001d030790::1:159883990-159885991(-)
Zm00001d052993::4:207979003-207981004(+)
Zm00001d016068::5:142676027-142678028(+)
Zm00001d049880::4:50008394-50010395(+)
Zm00001d002501::2:14155308-14157309(-)
Zm00001d041192::3:104336910-104338911(+)
Zm00001d001910::2:2780316-2782317(+)
Zm00001d013486::5:12650834-12652835(-)
Zm00001d038100::6:147945362-147947363(-)
Zm00001d006510::2:210203101-210205102(-)
Zm00001d039678::3:11700975-11702976(-)
Zm00001d021810::7:163427690-163429691(+)
Zm00001d003920::2:68053663-68055664(+)
Zm00001d003713::2:56097013-56099014(-)
Zm00001d024037::10:38842698-38844699(+)
Zm00001d031986::1:208745443-208747444(+)
Zm00001d038463::6:157795268-157797269(-)
Zm00001d026289::10:142954962-142956963(+)
Zm00001d011335::8:147226181-147228182(-)
Zm00001d043070::3:188314196-188316197(+)
Zm00001d012025::8:166729437-166731438(-)
Zm00001d015721::5:112710310-112712311(-)
Zm00001d004480::2:114514676-114516677(+)
Zm00001d002589::2:16285968-16287969(+)
Zm00001d004983::2:152198818-152200819(+)
Zm00001d013861::5:23157170-23159171(-)
Zm00001d002344::2:10632871-10634872(+)
Zm00001d020931::7:136912146-136914147(+)
Zm00001d014885::5:67004233-67006234(+)
Zm00001d018831::7:6805869-6807870(-)
Zm00001d045758::9:37428272-37430273(+)
Zm00001d038493::6:158546270-158548271(-)
Zm00001d015893::5:129696691-129698692(-)
Zm00001d022604::7:180896908-180898909(-)
Zm00001d036798::6:101219738-101221739(+)
Zm00001d053835::4:242116109-242118110(-)
Zm00001d036983::6:108298027-108300028(+)
Zm00001d023720::10:16781189-16783190(-)
Zm00001d026258::10:142156160-142158161(+)
Zm00001d027464::1:5887907-5889908(-)
Zm00001d006621::2:212768758-212770759(+)
Zm00001d030958::1:169043541-169045542(-)
Zm00001d012286::8:171912015-171914016(-)
Zm00001d024978::10:97758316-97760317(-)
Zm00001d036031::6:67355532-67357533(-)
Zm00001d015603::5:100722758-100724759(-)
Zm00001d019307::7:26970432-26972433(+)
Zm00001d052334::4:187340105-187342106(-)
Zm00001d028219::1:26907855-26909856(-)
Zm00001d018601::7:472687-474688(+)
Zm00001d044245::3:222922188-222924189(+)
Zm00001d028599::1:40282241-40284242(+)
Zm00001d038871::6:166182006-166184007(-)
Zm00001d039338::3:2049450-2051451(+)
Zm00001d015481::5:92809680-92811681(+)
Zm00001d005871::2:191277562-191279563(+)
Zm00001d037343::6:122123734-122125735(+)
Zm00001d049457::4:30892183-30894184(+)
Zm00001d022585::7:180347907-180349908(+)
Zm00001d045350::9:19283277-19285278(+)
Zm00001d019357::7:29504769-29506770(+)
Zm00001d048483::9:157067300-157069301(-)
Zm00001d003762::2:57852701-57854702(+)
Zm00001d050319::4:81113281-81115282(+)
Zm00001d018055::5:213272816-213274817(-)
Zm00001d020594::7:124091533-124093534(-)
Zm00001d038806::6:164811547-164813548(-)
Zm00001d005076::2:157558988-157560989(-)
Zm00001d041272::3:109592252-109594253(+)
Zm00001d009726::8:77932261-77934262(+)
Zm00001d029248::1:63711119-63713120(-)
Zm00001d047666::9:138647359-138649360(-)
Zm00001d037156::6:114066190-114068191(+)
Zm00001d031813::1:202631010-202633011(+)
Zm00001d013348::5:9190707-9192708(-)
Zm00001d017038::5:183361187-183363188(-)
Zm00001d046552::9:95730723-95732724(-)
Zm00001d049357::4:27753338-27755339(+)
Zm00001d033092::1:250108021-250110022(-)
Zm00001d015952::5:133825114-133827115(-)
Zm00001d031559::1:194178810-194180811(-)
Zm00001d044471::3:229100832-229102833(+)
Zm00001d020418::7:112712759-112714760(+)
Zm00001d022284::7:174452504-174454505(+)
Zm00001d004734::2:134684951-134686952(+)
Zm00001d010241::8:105692052-105694053(-)
Zm00001d024606::10:80158892-80160893(-)
Zm00001d003048::2:30337112-30339113(+)
Zm00001d053594::4:235779910-235781911(+)
Zm00001d023439::10:5631950-5633951(-)
Zm00001d018754::7:4284656-4286657(-)
Zm00001d003786::2:59353624-59355625(+)
Zm00001d029684::1:82568089-82570090(+)
Zm00001d048516::9:157630575-157632576(+)
Zm00001d021484::7:153508315-153510316(+)
Zm00001d005485::2:175606275-175608276(+)
Zm00001d003683::2:54202262-54204263(+)
Zm00001d029162::1:60866585-60868586(+)
Zm00001d047443::9:130345863-130347864(-)
Zm00001d022528::7:179413458-179415459(-)
Zm00001d032373::1:224243274-224245275(+)
Zm00001d020606::7:124626052-124628053(+)
Zm00001d015383::5:87522263-87524264(-)
Zm00001d041531::3:126092143-126094144(-)
Zm00001d025445::10:118845382-118847383(+)
Zm00001d023291::10:2236284-2238285(-)
Zm00001d045127::9:13688643-13690644(-)
Zm00001d026580::10:148341585-148343586(+)
Zm00001d033764::1:273004745-273006746(-)
Zm00001d016500::5:164996107-164998108(+)
Zm00001d020540::7:121548911-121550912(-)
Zm00001d047893::9:144515902-144517903(-)
Zm00001d014500::5:50447361-50449362(+)
Zm00001d053091::4:213271770-213273771(+)
Zm00001d020996::7:139822018-139824019(+)
Zm00001d027752::1:12627388-12629389(+)
Zm00001d026394::10:145135873-145137874(-)
Zm00001d013521::5:13516990-13518991(+)
Zm00001d010500::8:118166642-118168643(-)
Zm00001d041573::3:127702493-127704494(-)
Zm00001d009517::8:68554880-68556881(+)
Zm00001d042049::3:148580973-148582974(+)
Zm00001d010220::8:104633041-104635042(+)
Zm00001d020038::7:87794084-87796085(+)
Zm00001d012161::8:169182211-169184212(+)
Zm00001d045472::9:23404487-23406488(+)
Zm00001d024627::10:81021477-81023478(-)
Zm00001d049254::4:22960066-22962067(-)
Zm00001d025963::10:134961283-134963284(-)
Zm00001d022615::7:181116770-181118771(-)
Zm00001d026415::10:145394473-145396474(+)
Zm00001d034181::1:285871287-285873288(-)
Zm00001d004169::2:88658898-88660899(-)
Zm00001d029412::1:69430284-69432285(-)
Zm00001d006758::2:216068290-216070291(+)
Zm00001d041829::3:139488554-139490555(+)
Zm00001d052260::4:185137776-185139777(+)
Zm00001d005238::2:165157341-165159342(-)
Zm00001d015509::5:94538833-94540834(+)
Zm00001d045944::9:48376678-48378679(+)
Zm00001d017236::5:189993938-189995939(+)
Zm00001d022172::7:171721649-171723650(+)
Zm00001d032875::1:241212604-241214605(+)
Zm00001d041063::3:94044065-94046066(+)
Zm00001d052216::4:183513584-183515585(+)
Zm00001d053993::4:244793242-244795243(+)
Zm00001d047262::9:124765526-124767527(+)
Zm00001d049679::4:39830448-39832449(+)
Zm00001d024628::10:81075977-81077978(-)
Zm00001d052990::4:207846709-207848710(+)
Zm00001d038894::6:166575472-166577473(+)
Zm00001d017809::5:207490709-207492710(-)
Zm00001d035645::6:38127283-38129284(+)
Zm00001d013967::5:26608573-26610574(+)
Zm00001d044048::3:217741309-217743310(-)
Zm00001d004857::2:145113386-145115387(+)
Zm00001d051484::4:160246769-160248770(-)
Zm00001d045347::9:19261985-19263986(+)
Zm00001d025566::10:122511087-122513088(-)
Zm00001d004095::2:82542588-82544589(+)
Zm00001d006884::2:218529416-218531417(+)
Zm00001d003754::2:57603643-57605644(+)
Zm00001d031641::1:197115082-197117083(-)
Zm00001d043271::3:193961159-193963160(-)
Zm00001d011399::8:149508716-149510717(-)
Zm00001d040515::3:47737316-47739317(-)
Zm00001d023964::10:32321676-32323677(+)
Zm00001d019510::7:38445554-38447555(+)
Zm00001d052630::4:195314704-195316705(+)
Zm00001d040308::3:37002801-37004802(+)
Zm00001d026122::10:138967652-138969653(-)
Zm00001d048958::4:10721999-10724000(-)
Zm00001d002624::2:17072570-17074571(+)
Zm00001d032016::1:209554212-209556213(-)
Zm00001d012673::8:178377573-178379574(-)
Zm00001d023556::10:10136357-10138358(-)
Zm00001d044207::3:221906914-221908915(-)
Zm00001d036307::6:83735046-83737047(-)
Zm00001d005616::2:180788690-180790691(+)
Zm00001d012710::8:179076317-179078318(-)
Zm00001d046399::9:87272491-87274492(+)
Zm00001d045870::9:44820182-44822183(-)
Zm00001d027373::1:3964420-3966421(-)
Zm00001d027854::1:15300082-15302083(+)
Zm00001d046119::9:64446628-64448629(-)
Zm00001d048375::9:155254919-155256920(-)
Zm00001d025865::10:132006937-132008938(-)
Zm00001d028806::1:46956170-46958171(-)
Zm00001d023781::10:19950401-19952402(+)
Zm00001d020531::7:121212803-121214804(-)
Zm00001d032425::1:225988872-225990873(+)
Zm00001d037352::6:122504382-122506383(+)
Zm00001d021685::7:160050432-160052433(-)
Zm00001d022201::7:172711158-172713159(+)
Zm00001d034515::1:295312205-295314206(+)
Zm00001d051225::4:149088830-149090831(+)
Zm00001d038300::6:153810854-153812855(-)
Zm00001d013085::5:4525544-4527545(-)
Zm00001d002476::2:13592107-13594108(-)
Zm00001d027477::1:6236165-6238166(+)
Zm00001d040357::3:39647603-39649604(+)
Zm00001d005303::2:168787670-168789671(-)
Zm00001d021426::7:151845159-151847160(-)
Zm00001d015036::5:72867852-72869853(+)
Zm00001d034480::1:294127294-294129295(-)
Zm00001d030967::1:169595325-169597326(+)
Zm00001d041594::3:129064679-129066680(-)
Zm00001d046438::9:89740299-89742300(-)
Zm00001d003100::2:32064389-32066390(-)
Zm00001d050220::4:74497352-74499353(+)
Zm00001d023987::10:34452377-34454378(+)
Zm00001d052485::4:191045010-191047011(+)
Zm00001d028082::1:22208826-22210827(+)
Zm00001d011388::8:149329264-149331265(-)
Zm00001d007383::2:230366107-230368108(-)
Zm00001d005976::2:194518947-194520948(-)
Zm00001d026690::10:150051359-150053360(-)
Zm00001d017995::5:211640101-211642102(-)
Zm00001d049921::4:52818057-52820058(-)
Zm00001d045232::9:16745585-16747586(-)
Zm00001d023973::10:32816640-32818641(-)
Zm00001d002876::2:25315719-25317720(+)
Zm00001d013397::5:10350469-10352470(-)
Zm00001d021282::7:147764399-147766400(-)
Zm00001d052586::4:193762160-193764161(+)
Zm00001d018675::7:2289456-2291457(+)
Zm00001d052888::4:203510932-203512933(-)
Zm00001d028548::1:38914736-38916737(+)
Zm00001d024088::10:43225428-43227429(-)
Zm00001d006934::2:219705794-219707795(+)
Zm00001d002473::2:13528580-13530581(-)
Zm00001d024842::10:90455147-90457148(-)
Zm00001d026190::10:140560472-140562473(+)
Zm00001d002141::2:6562442-6564443(+)
Zm00001d051557::4:162757100-162759101(+)
Zm00001d047638::9:137805139-137807140(+)
Zm00001d039091::6:169863184-169865185(+)
Zm00001d041244::3:107891761-107893762(+)
Zm00001d035261::6:18138488-18140489(+)
Zm00001d038087::6:147385224-147387225(-)
Zm00001d028500::1:37239898-37241899(+)
Zm00001d033747::1:272703274-272705275(+)
Zm00001d018330::5:218523211-218525212(+)
Zm00001d017702::5:204634803-204636804(-)
Zm00001d038553::6:159772568-159774569(+)
Zm00001d018356::5:219144500-219146501(-)
Zm00001d052974::4:206850812-206852813(-)
Zm00001d023233::10:971582-973583(+)
Zm00001d005666::2:182757929-182759930(-)
Zm00001d018238::5:217195033-217197034(-)
Zm00001d045134::9:13845852-13847853(-)
Zm00001d021046::7:141163241-141165242(-)
Zm00001d008781::8:19830841-19832842(-)
Zm00001d043522::3:202711782-202713783(-)
Zm00001d028621::1:41089630-41091631(+)
Zm00001d006366::2:205738742-205740743(+)
Zm00001d052386::4:188887310-188889311(+)
Zm00001d048507::9:157491599-157493600(+)
Zm00001d028197::1:25931938-25933939(+)
Zm00001d017215::5:189147621-189149622(+)
Zm00001d005378::2:171594498-171596499(-)
Zm00001d044473::3:229109000-229111001(+)
Zm00001d040971::3:85996865-85998866(+)
Zm00001d004709::2:132741824-132743825(+)
Zm00001d051281::4:151511267-151513268(+)
Zm00001d011349::8:147533875-147535876(+)
Zm00001d015249::5:81215016-81217017(-)
Zm00001d046590::9:97451070-97453071(+)
Zm00001d024708::10:84434829-84436830(-)
Zm00001d031058::1:175153833-175155834(-)
Zm00001d007089::2:221947840-221949841(+)
Zm00001d035833::6:54110457-54112458(+)
Zm00001d013609::5:15319312-15321313(-)
Zm00001d034260::1:288241627-288243628(-)
Zm00001d051600::4:164092547-164094548(+)
Zm00001d044555::3:231684873-231686874(-)
Zm00001d024319::10:64275069-64277070(-)
Zm00001d049610::4:37572135-37574136(+)
Zm00001d020957::7:137709813-137711814(+)
Zm00001d030093::1:105073231-105075232(-)
Zm00001d011966::8:165296442-165298443(-)
Zm00001d043694::3:207561630-207563631(+)
Zm00001d046190::9:71024134-71026135(+)
Zm00001d052308::4:186724695-186726696(-)
Zm00001d017584::5:200710459-200712460(-)
Zm00001d035535::6:31588787-31590788(-)
Zm00001d021181::7:145159079-145161080(-)
Zm00001d022586::7:180371982-180373983(-)
Zm00001d006917::2:219338751-219340752(+)
Zm00001d012662::8:178242489-178244490(+)
Zm00001d046400::9:87394202-87396203(-)
Zm00001d002717::2:20390520-20392521(-)
Zm00001d020719::7:130054037-130056038(-)
Zm00001d028696::1:43357852-43359853(+)
Zm00001d041955::3:145501431-145503432(+)
Zm00001d014272::5:38674216-38676217(+)
Zm00001d017261::5:190818533-190820534(-)
Zm00001d028104::1:23018009-23020010(+)
Zm00001d006322::2:204519771-204521772(+)
Zm00001d021291::7:148064047-148066048(+)
Zm00001d005004::2:153299156-153301157(-)
Zm00001d024030::10:38228178-38230179(-)
Zm00001d030935::1:168091385-168093386(-)
Zm00001d025640::10:124759448-124761449(+)
Zm00001d027308::1:2560782-2562783(+)
Zm00001d021902::7:165699872-165701873(+)
Zm00001d038564::6:159976201-159978202(+)
Zm00001d038747::6:163796934-163798935(-)
Zm00001d052693::4:197538985-197540986(+)
Zm00001d011566::8:154587505-154589506(+)
Zm00001d037108::6:112469988-112471989(+)
Zm00001d023238::10:1121825-1123826(-)
Zm00001d049376::4:28202325-28204326(+)
Zm00001d026429::10:145718007-145720008(-)
Zm00001d017580::5:200598085-200600086(+)
Zm00001d010710::8:125241084-125243085(+)
Zm00001d044708::3:235519646-235521647(+)
Zm00001d016099::5:144531807-144533808(-)
Zm00001d038684::6:162568245-162570246(-)
Zm00001d046490::9:92159169-92161170(+)
Zm00001d018335::5:218655025-218657026(+)
Zm00001d017434::5:195858806-195860807(+)
Zm00001d048181::9:151809239-151811240(-)
Zm00001d027887::1:16742839-16744840(+)
Zm00001d037410::6:124805065-124807066(+)
Zm00001d018487::5:221686655-221688656(+)
Zm00001d014482::5:49748260-49750261(+)
Zm00001d031996::1:209090245-209092246(+)
Zm00001d019185::7:20704384-20706385(-)
Zm00001d051677::4:166469288-166471289(-)
Zm00001d032090::1:212237137-212239138(+)
Zm00001d009605::8:72868094-72870095(-)
Zm00001d047554::9:135225451-135227452(-)
Zm00001d030086::1:104415068-104417069(+)
Zm00001d038105::6:148053273-148055274(+)
Zm00001d044513::3:230495322-230497323(-)
Zm00001d004595::2:120888339-120890340(+)
Zm00001d005695::2:183652197-183654198(+)
Zm00001d037505::6:127623031-127625032(-)
Zm00001d002830::2:24144120-24146121(+)
Zm00001d010315::8:109276692-109278693(+)
Zm00001d043473::3:201247897-201249898(-)
Zm00001d023391::10:4478928-4480929(-)
Zm00001d025201::10:108848121-108850122(-)
Zm00001d049099::4:15972247-15974248(+)
Zm00001d048859::4:6486881-6488882(-)
Zm00001d021360::7:149840779-149842780(+)
Zm00001d030755::1:158274392-158276393(+)
Zm00001d006109::2:198435415-198437416(+)
Zm00001d019659::7:48428159-48430160(+)
Zm00001d041708::3:134385215-134387216(-)
Zm00001d028191::1:25804880-25806881(-)
Zm00001d025786::10:129535572-129537573(-)
Zm00001d054014::4:245165072-245167073(+)
Zm00001d035034::6:2461262-2463263(+)
Zm00001d022526::7:179347453-179349454(+)
Zm00001d050907::4:129656512-129658513(-)
Zm00001d025556::10:122309371-122311372(+)
Zm00001d035308::6:20481848-20483849(+)
Zm00001d007828::2:240468614-240470615(+)
Zm00001d022308::7:174898513-174900514(+)
Zm00001d023543::10:9577169-9579170(+)
Zm00001d016365::5:159329133-159331134(+)
Zm00001d002332::2:10487389-10489390(+)
Zm00001d032710::1:235776910-235778911(-)
Zm00001d053609::4:236286458-236288459(-)
Zm00001d047386::9:128435901-128437902(-)
Zm00001d043872::3:212611532-212613533(+)
Zm00001d024155::10:50394212-50396213(-)
Zm00001d005035::2:155228832-155230833(-)
Zm00001d003879::2:64585066-64587067(+)
Zm00001d017953::5:210790015-210792016(-)
Zm00001d045324::9:18948444-18950445(+)
Zm00001d006388::2:206394965-206396966(-)
Zm00001d040215::3:32387036-32389037(+)
Zm00001d002490::2:13900201-13902202(-)
Zm00001d046581::9:96873603-96875604(+)
Zm00001d011758::8:160890292-160892293(-)
Zm00001d030646::1:150645577-150647578(+)
Zm00001d039872::3:17305641-17307642(+)
Zm00001d015747::5:115881489-115883490(+)
Zm00001d025641::10:124767941-124769942(-)
Zm00001d043404::3:198912705-198914706(+)
Zm00001d023653::10:13699971-13701972(+)
Zm00001d032621::1:232352619-232354620(-)
Zm00001d014074::5:31564745-31566746(+)
Zm00001d051626::4:164950104-164952105(+)
Zm00001d034840::1:303630452-303632453(-)
Zm00001d037326::6:121211895-121213896(+)
Zm00001d044775::9:2068362-2070363(-)
Zm00001d050868::4:127594950-127596951(+)
Zm00001d009365::8:60082485-60084486(+)
Zm00001d026445::10:145976251-145978252(-)
Zm00001d053312::4:225554627-225556628(-)
Zm00001d037733::6:135559925-135561926(-)
Zm00001d032973::1:245150285-245152286(-)
Zm00001d041216::3:105963971-105965972(-)
Zm00001d012854::5:1118456-1120457(+)
Zm00001d029809::1:87841170-87843171(-)
Zm00001d008245::8:2493127-2495128(-)
Zm00001d027893::1:16954621-16956622(-)
Zm00001d030002::1:98511917-98513918(-)
Zm00001d011819::8:162064972-162066973(-)
Zm00001d008725::8:17919979-17921980(+)
Zm00001d043970::3:215388401-215390402(-)
Zm00001d003878::2:64525038-64527039(+)
Zm00001d047677::9:139093937-139095938(-)
Zm00001d013182::5:6079368-6081369(+)
Zm00001d010962::8:135145018-135147019(+)
Zm00001d014795::5:63485975-63487976(-)
Zm00001d003216::2:36269762-36271763(-)
Zm00001d051231::4:149354274-149356275(+)
Zm00001d043309::3:195734698-195736699(+)
Zm00001d050438::4:88134946-88136947(+)
Zm00001d050288::4:78911315-78913316(+)
Zm00001d033843::1:275609178-275611179(-)
Zm00001d009917::8:89365882-89367883(+)
Zm00001d051755::4:168936693-168938694(-)
Zm00001d039774::3:14507857-14509858(-)
Zm00001d031611::1:196149068-196151069(+)
Zm00001d022418::7:177224474-177226475(+)
Zm00001d033112::1:250444938-250446939(+)
Zm00001d024903::10:93910734-93912735(-)
Zm00001d031901::1:206062077-206064078(+)
Zm00001d050800::4:123704789-123706790(-)
Zm00001d015822::5:123931030-123933031(-)
Zm00001d008255::8:3112955-3114956(+)
Zm00001d012325::8:172450495-172452496(+)
Zm00001d037346::6:122283854-122285855(-)
Zm00001d043500::3:201983076-201985077(+)
Zm00001d004085::2:81378547-81380548(+)
Zm00001d038475::6:158283938-158285939(-)
Zm00001d029557::1:76078220-76080221(-)
Zm00001d008887::8:24105076-24107077(+)
Zm00001d042485::3:169165518-169167519(+)
Zm00001d032667::1:233704168-233706169(+)
Zm00001d042357::3:163191835-163193836(-)
Zm00001d019456::7:34533160-34535161(-)
Zm00001d014244::5:37834454-37836455(-)
Zm00001d012383::8:173269591-173271592(+)
Zm00001d047081::9:117754085-117756086(-)
Zm00001d039880::3:17451766-17453767(+)
Zm00001d048766::4:5227794-5229795(-)
Zm00001d003544::2:47661411-47663412(+)
Zm00001d049081::4:15354795-15356796(-)
Zm00001d037590::6:130726440-130728441(-)
Zm00001d024527::10:76463662-76465663(-)
Zm00001d007242::2:225533325-225535326(+)
Zm00001d045963::9:50290996-50292997(-)
Zm00001d022046::7:168724093-168726094(-)
Zm00001d019593::7:45244587-45246588(+)
Zm00001d038288::6:153437336-153439337(+)
Zm00001d038373::6:155713503-155715504(-)
Zm00001d021225::7:146549295-146551296(+)
Zm00001d040696::3:58891980-58893981(-)
Zm00001d023899::10:27171147-27173148(-)
Zm00001d020989::7:139623517-139625518(-)
Zm00001d034270::1:288306098-288308099(-)
Zm00001d045537::9:25839570-25841571(+)
Zm00001d018131::5:214943727-214945728(+)
Zm00001d013557::5:14235195-14237196(-)
Zm00001d052320::4:187043981-187045982(-)
Zm00001d040651::3:56283210-56285211(-)
Zm00001d025303::10:113469735-113471736(-)
Zm00001d018339::5:218840594-218842595(-)
Zm00001d021240::7:146734330-146736331(+)
Zm00001d034200::1:286489394-286491395(-)
Zm00001d025239::10:110578472-110580473(+)
Zm00001d017427::5:195762966-195764967(+)
Zm00001d038487::6:158505046-158507047(+)
Zm00001d025249::10:111061722-111063723(-)
Zm00001d048198::9:152245483-152247484(+)
Zm00001d020280::7:103975936-103977937(+)
Zm00001d019596::7:45652261-45654262(+)
Zm00001d003373::2:42060269-42062270(-)
Zm00001d016131::5:145810992-145812993(+)
Zm00001d043635::3:205777029-205779030(-)
Zm00001d049930::4:53739058-53741059(-)
Zm00001d021368::7:150083816-150085817(-)
Zm00001d011643::8:157372796-157374797(+)
Zm00001d043797::3:210376539-210378540(+)
Zm00001d031303::1:185710405-185712406(-)
Zm00001d006406::2:206817222-206819223(-)
Zm00001d053632::4:237549622-237551623(+)
Zm00001d010693::8:124739636-124741637(-)
Zm00001d018277::5:217816756-217818757(-)
Zm00001d003301::2:39387594-39389595(+)
Zm00001d006400::2:206596811-206598812(-)
Zm00001d014951::5:69615172-69617173(-)
Zm00001d008595::8:13964222-13966223(-)
Zm00001d022260::7:173854555-173856556(+)
Zm00001d010135::8:100967601-100969602(-)
Zm00001d002372::2:11319325-11321326(+)
Zm00001d031436::1:190179301-190181302(-)
Zm00001d032328::1:222600862-222602863(+)
Zm00001d023271::10:1784259-1786260(+)
Zm00001d050187::4:71544145-71546146(+)
Zm00001d039334::3:2018961-2020962(+)
Zm00001d003400::2:43086535-43088536(-)
Zm00001d022553::7:179900803-179902804(+)
Zm00001d034832::1:303277891-303279892(+)
Zm00001d011673::8:158273499-158275500(-)
Zm00001d016704::5:173172625-173174626(+)
Zm00001d015741::5:115206059-115208060(+)
Zm00001d011061::8:137869262-137871263(+)
Zm00001d006084::2:197707701-197709702(+)
Zm00001d041539::3:126344411-126346412(-)
Zm00001d015817::5:123619007-123621008(+)
Zm00001d018718::7:3072241-3074242(+)
Zm00001d002174::2:7248540-7250541(-)
Zm00001d030656::1:151225320-151227321(-)
Zm00001d038634::6:161403523-161405524(-)
Zm00001d021345::7:149521061-149523062(+)
Zm00001d042864::3:182388031-182390032(-)
Zm00001d051311::4:152983837-152985838(-)
Zm00001d002544::2:15098992-15100993(-)
Zm00001d044983::9:9318975-9320976(-)
Zm00001d045636::9:30233749-30235750(-)
Zm00001d037674::6:133717184-133719185(-)
Zm00001d046195::9:71350003-71352004(+)
Zm00001d018618::7:1149277-1151278(-)
Zm00001d038198::6:151365511-151367512(+)
Zm00001d002131::2:6426821-6428822(+)
Zm00001d012902::5:1774897-1776898(+)
Zm00001d018374::5:219478017-219480018(-)
Zm00001d044624::3:233512187-233514188(-)
Zm00001d006634::2:213074284-213076285(+)
Zm00001d017706::5:204698763-204700764(+)
Zm00001d012755::8:179883322-179885323(-)
Zm00001d053851::4:242207620-242209621(-)
Zm00001d007133::2:223069742-223071743(-)
Zm00001d004407::2:110124678-110126679(-)
Zm00001d035381::6:23812649-23814650(+)
Zm00001d034432::1:292891596-292893597(+)
Zm00001d026051::10:137103833-137105834(+)
Zm00001d049654::4:38848480-38850481(+)
Zm00001d023378::10:4292139-4294140(-)
Zm00001d002410::2:12122450-12124451(-)
Zm00001d009174::8:40916497-40918498(+)
Zm00001d044378::3:226468343-226470344(+)
Zm00001d042843::3:181819964-181821965(+)
Zm00001d038118::6:148605953-148607954(-)
Zm00001d025794::10:129815251-129817252(-)
Zm00001d003990::2:74067638-74069639(-)
Zm00001d024058::10:40475527-40477528(+)
Zm00001d048481::9:157034416-157036417(-)
Zm00001d026477::10:146709101-146711102(-)
Zm00001d049858::4:48663250-48665251(+)
Zm00001d051033::4:137840812-137842813(+)
Zm00001d024160::10:51313813-51315814(+)
Zm00001d040449::3:43823828-43825829(+)
Zm00001d005039::2:155435613-155437614(-)
Zm00001d004740::2:135146203-135148204(+)
Zm00001d047241::9:123685720-123687721(-)
Zm00001d002954::2:28066151-28068152(+)
Zm00001d008882::8:23704484-23706485(+)
Zm00001d030091::1:105033715-105035716(+)
Zm00001d052525::4:192079382-192081383(+)
Zm00001d021189::7:145429779-145431780(-)
Zm00001d050920::4:131269647-131271648(+)
Zm00001d029555::1:76054618-76056619(-)
Zm00001d041747::3:135809128-135811129(+)
Zm00001d039066::6:169500564-169502565(-)
Zm00001d037112::6:112671793-112673794(+)
Zm00001d024270::10:60605689-60607690(-)
Zm00001d017274::5:191417210-191419211(+)
Zm00001d007270::2:226299332-226301333(+)
Zm00001d003533::2:47103686-47105687(+)
Zm00001d050953::4:133263398-133265399(+)
Zm00001d028818::1:47589001-47591002(-)
Zm00001d052991::4:207879056-207881057(-)
Zm00001d032096::1:212560142-212562143(-)
Zm00001d046688::9:102439270-102441271(+)
Zm00001d044746::9:1054860-1056861(-)
Zm00001d030314::1:121819096-121821097(+)
Zm00001d014510::5:51048108-51050109(+)
Zm00001d029674::1:82236849-82238850(-)
Zm00001d014385::5:43922184-43924185(+)
Zm00001d022190::7:172339709-172341710(+)
Zm00001d027675::1:10757432-10759433(+)
Zm00001d019463::7:35181628-35183629(-)
Zm00001d044216::3:222095400-222097401(-)
Zm00001d012760::8:180055415-180057416(-)
Zm00001d035149::6:7046993-7048994(+)
Zm00001d044315::3:225035150-225037151(+)
Zm00001d017983::5:211348125-211350126(+)
Zm00001d038759::6:163968399-163970400(-)
Zm00001d034048::1:282392907-282394908(-)
Zm00001d047738::9:140332167-140334168(+)
Zm00001d038776::6:164206409-164208410(+)
Zm00001d020256::7:102407154-102409155(-)
Zm00001d025623::10:124265197-124267198(+)
Zm00001d012972::5:2583511-2585512(-)
Zm00001d029313::1:65618394-65620395(-)
Zm00001d015731::5:114162708-114164709(+)
Zm00001d011988::8:165998039-166000040(+)
Zm00001d020491::7:118718938-118720939(-)
Zm00001d001844::2:1717595-1719596(-)
Zm00001d042397::3:164479813-164481814(-)
Zm00001d028825::1:47753504-47755505(-)
Zm00001d029908::1:93677352-93679353(+)
Zm00001d017621::5:201994798-201996799(-)
Zm00001d015062::5:73829529-73831530(+)
Zm00001d030551::1:143315700-143317701(+)
Zm00001d018298::5:218097373-218099374(-)
Zm00001d045916::9:47193106-47195107(+)
Zm00001d042356::3:163103032-163105033(-)
Zm00001d049053::4:14017529-14019530(-)
Zm00001d014944::5:69328921-69330922(-)
Zm00001d023342::10:3815161-3817162(+)
Zm00001d027805::1:13968172-13970173(-)
Zm00001d026401::10:145261230-145263231(-)
Zm00001d049938::4:54076398-54078399(-)
Zm00001d014575::5:54057239-54059240(+)
Zm00001d018278::5:217825920-217827921(-)
Zm00001d021509::7:154581999-154584000(+)
Zm00001d053819::4:241708555-241710556(+)
Zm00001d035113::6:5767104-5769105(+)
Zm00001d009666::8:75121708-75123709(-)
Zm00001d010092::8:99055377-99057378(-)
Zm00001d050925::4:131919006-131921007(-)
Zm00001d039946::3:20169460-20171461(-)
Zm00001d008528::8:11882070-11884071(+)
Zm00001d052842::4:202393505-202395506(+)
Zm00001d034869::1:304306270-304308271(+)
Zm00001d043599::3:204840405-204842406(-)
Zm00001d039073::6:169556767-169558768(-)
Zm00001d043548::3:203544912-203546913(+)
Zm00001d023783::10:19976908-19978909(-)
Zm00001d009314::8:54504299-54506300(-)
Zm00001d040507::3:47408971-47410972(-)
Zm00001d024008::10:36384109-36386110(-)
Zm00001d018606::7:735395-737396(-)
Zm00001d033655::1:269773915-269775916(+)
Zm00001d014426::5:46375854-46377855(-)
Zm00001d037114::6:112855373-112857374(+)
Zm00001d016720::5:174142465-174144466(-)
Zm00001d053265::4:223184856-223186857(+)
Zm00001d036667::6:97137074-97139075(+)
Zm00001d010770::8:127403750-127405751(+)
Zm00001d038189::6:150911949-150913950(+)
Zm00001d014019::5:28907750-28909751(-)
Zm00001d016831::5:177773777-177775778(-)
Zm00001d048684::4:3249337-3251338(-)
Zm00001d002416::2:12277369-12279370(-)
Zm00001d025757::10:128609744-128611745(-)
Zm00001d039856::3:16785415-16787416(+)
Zm00001d039987::3:21838570-21840571(-)
Zm00001d014098::5:32363252-32365253(+)
Zm00001d009915::8:89357311-89359312(+)
Zm00001d036793::6:101129351-101131352(-)
Zm00001d024546::10:77698637-77700638(+)
Zm00001d033210::1:254192591-254194592(+)
Zm00001d015635::5:102248847-102250848(+)
Zm00001d037034::6:109809347-109811348(+)
Zm00001d011975::8:165505529-165507530(-)
Zm00001d014121::5:33102579-33104580(+)
Zm00001d032267::1:219829297-219831298(-)
Zm00001d006922::2:219446556-219448557(+)
Zm00001d021614::7:158110737-158112738(-)
Zm00001d004526::2:116650952-116652953(+)
Zm00001d048368::9:155196991-155198992(-)
Zm00001d014093::5:32108103-32110104(+)
Zm00001d025588::10:123298413-123300414(+)
Zm00001d012672::8:178371889-178373890(-)
Zm00001d021073::7:142159582-142161583(+)
Zm00001d038613::6:160914933-160916934(+)
Zm00001d053762::4:240653438-240655439(-)
Zm00001d053206::4:219894364-219896365(-)
Zm00001d041489::3:123605599-123607600(+)
Zm00001d019181::7:20578624-20580625(-)
Zm00001d014687::5:59024481-59026482(-)
Zm00001d049173::4:19023675-19025676(+)
Zm00001d023424::10:5178880-5180881(+)
Zm00001d009163::8:40369556-40371557(+)
Zm00001d007075::2:221684963-221686964(-)
Zm00001d004131::2:85411952-85413953(-)
Zm00001d047558::9:135456637-135458638(-)
Zm00001d013648::5:16155505-16157506(+)
Zm00001d014309::5:40504108-40506109(-)
Zm00001d020020::7:86223580-86225581(-)
Zm00001d009054::8:33464767-33466768(+)
Zm00001d029593::1:78162721-78164722(+)
Zm00001d010908::8:133020174-133022175(+)
Zm00001d045721::9:35085631-35087632(+)
Zm00001d027428::1:5100588-5102589(+)
Zm00001d036894::6:105841895-105843896(-)
Zm00001d019030::7:13541065-13543066(-)
Zm00001d005826::2:189989648-189991649(+)
Zm00001d051595::4:164048489-164050490(+)
Zm00001d007521::2:233711831-233713832(+)
Zm00001d051925::4:174741524-174743525(-)
Zm00001d021840::7:164328887-164330888(-)
Zm00001d034917::1:305579868-305581869(+)
Zm00001d005095::2:158036750-158038751(-)
Zm00001d031888::1:205335189-205337190(+)
Zm00001d031821::1:202910939-202912940(+)
Zm00001d027546::1:8016152-8018153(+)
Zm00001d053306::4:225254501-225256502(-)
Zm00001d011924::8:164683483-164685484(+)
Zm00001d007111::2:222485064-222487065(-)
Zm00001d021238::7:146671142-146673143(-)
Zm00001d027363::1:3773716-3775717(+)
Zm00001d014702::5:59907638-59909639(+)
Zm00001d033493::1:264230318-264232319(-)
Zm00001d024301::10:62901740-62903741(-)
Zm00001d014198::5:36109404-36111405(-)
Zm00001d024128::10:48269419-48271420(-)
Zm00001d005775::2:187826999-187829000(-)
Zm00001d029507::1:73757172-73759173(-)
Zm00001d049916::4:52463291-52465292(+)
Zm00001d047143::9:120015250-120017251(+)
Zm00001d010881::8:132067670-132069671(+)
Zm00001d023884::10:26301850-26303851(-)
Zm00001d052207::4:183231761-183233762(-)
Zm00001d013960::5:26335497-26337498(-)
Zm00001d017121::5:186109189-186111190(-)
Zm00001d036707::6:98280881-98282882(-)
Zm00001d049664::4:39119822-39121823(+)
Zm00001d030304::1:121173735-121175736(-)
Zm00001d045027::9:10611312-10613313(-)
Zm00001d012851::5:1098556-1100557(-)
Zm00001d003655::2:52538666-52540667(-)
Zm00001d046802::9:106482480-106484481(+)
Zm00001d018833::7:6809310-6811311(+)
Zm00001d006230::2:202411473-202413474(-)
Zm00001d024159::10:51229577-51231578(+)
Zm00001d017125::5:186176461-186178462(-)
Zm00001d029137::1:60111385-60113386(+)
Zm00001d020670::7:127454839-127456840(+)
Zm00001d041311::3:111538331-111540332(+)
Zm00001d033401::1:261929602-261931603(-)
Zm00001d008640::8:15543630-15545631(-)
Zm00001d009527::8:69071285-69073286(-)
```
