## Supplementary material for "A comprehensive map of preferentially located motifs reveals distinct proximal *cis*-regulatory elements in plants": TCAATA_containing_gene_set.txt

```
#Occurences of TCAATA between 12 and 45 (positions relative to the transcription start site)
#1079 sequences with TCAATA in this interval
#4.28% of the sequences in promoter set with TCAATA (set with 25199 sequences)
Zm00001d017157::5:187193356-187195357(-)
Zm00001d037674::6:133717184-133719185(-)
Zm00001d003970::2:72945505-72947506(-)
Zm00001d051927::4:174746054-174748055(-)
Zm00001d025249::10:111061722-111063723(-)
Zm00001d050104::4:65809171-65811172(+)
Zm00001d026544::10:147963146-147965147(+)
Zm00001d048267::9:153483480-153485481(-)
Zm00001d031141::1:179513932-179515933(+)
Zm00001d017390::5:194299361-194301362(+)
Zm00001d028593::1:40168303-40170304(-)
Zm00001d009915::8:89357311-89359312(+)
Zm00001d037326::6:121211895-121213896(+)
Zm00001d038487::6:158505046-158507047(+)
Zm00001d035258::6:17776344-17778345(-)
Zm00001d038051::6:146437498-146439499(-)
Zm00001d013378::5:10022407-10024408(-)
Zm00001d003083::2:31518153-31520154(+)
Zm00001d046004::9:53387794-53389795(-)
Zm00001d013179::5:5985936-5987937(+)
Zm00001d047886::9:144312450-144314451(-)
Zm00001d044378::3:226468343-226470344(+)
Zm00001d018754::7:4284656-4286657(-)
Zm00001d047579::9:136184231-136186232(+)
Zm00001d003928::2:69386938-69388939(-)
Zm00001d024821::10:89616136-89618137(-)
Zm00001d021537::7:155329844-155331845(-)
Zm00001d031132::1:178991272-178993273(+)
Zm00001d033032::1:247938635-247940636(+)
Zm00001d004332::2:104143885-104145886(-)
Zm00001d036098::6:72198623-72200624(-)
Zm00001d036966::6:107626982-107628983(+)
Zm00001d051009::4:136550720-136552721(-)
Zm00001d042603::3:173183512-173185513(-)
Zm00001d046761::9:104737263-104739264(+)
Zm00001d046611::9:98776952-98778953(-)
Zm00001d003379::2:42232964-42234965(+)
Zm00001d038227::6:151994455-151996456(+)
Zm00001d042619::3:174094653-174096654(-)
Zm00001d012710::8:179076317-179078318(-)
Zm00001d013592::5:15038337-15040338(-)
Zm00001d039066::6:169500564-169502565(-)
Zm00001d053091::4:213271770-213273771(+)
Zm00001d026680::10:149771632-149773633(+)
Zm00001d037538::6:128638751-128640752(+)
Zm00001d037693::6:134216428-134218429(-)
Zm00001d012232::8:170595831-170597832(-)
Zm00001d002746::2:21334127-21336128(-)
Zm00001d027888::1:16747259-16749260(+)
Zm00001d035480::6:28851582-28853583(-)
Zm00001d016651::5:171266420-171268421(+)
Zm00001d049610::4:37572135-37574136(+)
Zm00001d053652::4:238241148-238243149(-)
Zm00001d002876::2:25315719-25317720(+)
Zm00001d046769::9:105165171-105167172(-)
Zm00001d037582::6:130522958-130524959(-)
Zm00001d027788::1:13482752-13484753(-)
Zm00001d001851::2:1932573-1934574(-)
Zm00001d043948::3:214448220-214450221(+)
Zm00001d044666::3:234414896-234416897(+)
Zm00001d023233::10:971582-973583(+)
Zm00001d045627::9:29256935-29258936(+)
Zm00001d011640::8:157207517-157209518(+)
Zm00001d036660::6:96927898-96929899(+)
Zm00001d014995::5:71408630-71410631(+)
Zm00001d021301::7:148263073-148265074(+)
Zm00001d021181::7:145159079-145161080(-)
Zm00001d010908::8:133020174-133022175(+)
Zm00001d053816::4:241613697-241615698(+)
Zm00001d011179::8:142102463-142104464(-)
Zm00001d017847::5:208649026-208651027(-)
Zm00001d037503::6:127574307-127576308(-)
Zm00001d003947::2:71149464-71151465(+)
Zm00001d030755::1:158274392-158276393(+)
Zm00001d049858::4:48663250-48665251(+)
Zm00001d004365::2:106627991-106629992(-)
Zm00001d020808::7:133515657-133517658(+)
Zm00001d015481::5:92809680-92811681(+)
Zm00001d021856::7:164590434-164592435(+)
Zm00001d032651::1:233134996-233136997(-)
Zm00001d044458::3:228691265-228693266(+)
Zm00001d028721::1:44339122-44341123(+)
Zm00001d038740::6:163595169-163597170(+)
Zm00001d008389::8:7027045-7029046(-)
Zm00001d053808::4:241455978-241457979(+)
Zm00001d011329::8:146861697-146863698(+)
Zm00001d021054::7:141619438-141621439(-)
Zm00001d007210::2:224790418-224792419(-)
Zm00001d013215::5:6635747-6637748(-)
Zm00001d012087::8:167979764-167981765(-)
Zm00001d043414::3:199049465-199051466(+)
Zm00001d040215::3:32387036-32389037(+)
Zm00001d011711::8:159471291-159473292(-)
Zm00001d030018::1:99935787-99937788(+)
Zm00001d036715::6:98446028-98448029(+)
Zm00001d045376::9:20053100-20055101(+)
Zm00001d034152::1:285203059-285205060(+)
Zm00001d034076::1:283407533-283409534(-)
Zm00001d051677::4:166469288-166471289(-)
Zm00001d031656::1:197632200-197634201(+)
Zm00001d010823::8:128843344-128845345(+)
Zm00001d029040::1:55714508-55716509(-)
Zm00001d002546::2:15134790-15136791(-)
Zm00001d032916::1:243024439-243026440(-)
Zm00001d014632::5:56755556-56757557(-)
Zm00001d047881::9:144122660-144124661(+)
Zm00001d041506::3:124670005-124672006(+)
Zm00001d052680::4:197116841-197118842(-)
Zm00001d007390::2:230563409-230565410(-)
Zm00001d047512::9:133118979-133120980(-)
Zm00001d026523::10:147515104-147517105(-)
Zm00001d049254::4:22960066-22962067(-)
Zm00001d031078::1:176205398-176207399(-)
Zm00001d015952::5:133825114-133827115(-)
Zm00001d053014::4:209051562-209053563(+)
Zm00001d033307::1:258335964-258337965(-)
Zm00001d011358::8:148345745-148347746(+)
Zm00001d042654::3:175448229-175450230(+)
Zm00001d035779::6:48225177-48227178(+)
Zm00001d008266::8:3526057-3528058(+)
Zm00001d037897::6:141440748-141442749(+)
Zm00001d047049::9:116616229-116618230(+)
Zm00001d002117::2:6106457-6108458(+)
Zm00001d024319::10:64275069-64277070(-)
Zm00001d031687::1:198648274-198650275(-)
Zm00001d042264::3:158022761-158024762(-)
Zm00001d045521::9:25316978-25318979(+)
Zm00001d011874::8:163446211-163448212(+)
Zm00001d016131::5:145810992-145812993(+)
Zm00001d038309::6:154161166-154163167(+)
Zm00001d049457::4:30892183-30894184(+)
Zm00001d042384::3:164051072-164053073(+)
Zm00001d015747::5:115881489-115883490(+)
Zm00001d039837::3:16286391-16288392(+)
Zm00001d051871::4:172952675-172954676(+)
Zm00001d025182::10:108130983-108132984(-)
Zm00001d024539::10:77087253-77089254(-)
Zm00001d019375::7:30716792-30718793(+)
Zm00001d003400::2:43086535-43088536(-)
Zm00001d020794::7:132947858-132949859(-)
Zm00001d034119::1:284490615-284492616(+)
Zm00001d005365::2:171085118-171087119(-)
Zm00001d020371::7:109920513-109922514(+)
Zm00001d040429::3:43100247-43102248(+)
Zm00001d046017::9:55196778-55198779(+)
Zm00001d049113::4:16447230-16449231(+)
Zm00001d003703::2:55395480-55397481(-)
Zm00001d016326::5:157255685-157257686(+)
Zm00001d010325::8:109743729-109745730(+)
Zm00001d014926::5:68752807-68754808(+)
Zm00001d024229::10:58421585-58423586(-)
Zm00001d004342::2:105056916-105058917(+)
Zm00001d012758::8:180043624-180045625(+)
Zm00001d013427::5:11136528-11138529(+)
Zm00001d043500::3:201983076-201985077(+)
Zm00001d043090::3:188971358-188973359(+)
Zm00001d019679::7:50546646-50548647(+)
Zm00001d020915::7:136481765-136483766(-)
Zm00001d022270::7:174022719-174024720(+)
Zm00001d038288::6:153437336-153439337(+)
Zm00001d026379::10:144779615-144781616(-)
Zm00001d021484::7:153508315-153510316(+)
Zm00001d009287::8:52298911-52300912(+)
Zm00001d004676::2:129846331-129848332(-)
Zm00001d005776::2:187837414-187839415(-)
Zm00001d048622::4:1528711-1530712(-)
Zm00001d006235::2:202498038-202500039(-)
Zm00001d011475::8:151645194-151647195(-)
Zm00001d002200::2:8147905-8149906(-)
Zm00001d005584::2:179523966-179525967(+)
Zm00001d024105::10:45701738-45703739(+)
Zm00001d017865::5:209122038-209124039(+)
Zm00001d028599::1:40282241-40284242(+)
Zm00001d017689::5:204309433-204311434(+)
Zm00001d028197::1:25931938-25933939(+)
Zm00001d036206::6:77075325-77077326(+)
Zm00001d044083::3:218521715-218523716(+)
Zm00001d043580::3:204376795-204378796(+)
Zm00001d026354::10:144152874-144154875(-)
Zm00001d004509::2:115861338-115863339(-)
Zm00001d043468::3:200984570-200986571(+)
Zm00001d003114::2:32676042-32678043(+)
Zm00001d002131::2:6426821-6428822(+)
Zm00001d015887::5:129135927-129137928(-)
Zm00001d042755::3:179000818-179002819(-)
Zm00001d005247::2:165584236-165586237(+)
Zm00001d042400::3:164743956-164745957(+)
Zm00001d009883::8:87299877-87301878(+)
Zm00001d042840::3:181637139-181639140(+)
Zm00001d039729::3:13047676-13049677(+)
Zm00001d019372::7:30448383-30450384(-)
Zm00001d023994::10:35179417-35181418(-)
Zm00001d036261::6:80482497-80484498(-)
Zm00001d023439::10:5631950-5633951(-)
Zm00001d014547::5:52710062-52712063(+)
Zm00001d024128::10:48269419-48271420(-)
Zm00001d050260::4:77190998-77192999(-)
Zm00001d046399::9:87272491-87274492(+)
Zm00001d016908::5:179679647-179681648(-)
Zm00001d035191::6:8694566-8696567(+)
Zm00001d019335::7:28399380-28401381(+)
Zm00001d034832::1:303277891-303279892(+)
Zm00001d030223::1:114095776-114097777(-)
Zm00001d031291::1:185476990-185478991(-)
Zm00001d043862::3:212448944-212450945(-)
Zm00001d032545::1:230130238-230132239(-)
Zm00001d023391::10:4478928-4480929(-)
Zm00001d036655::6:96572228-96574229(-)
Zm00001d010678::8:124073171-124075172(-)
Zm00001d044502::3:230006606-230008607(-)
Zm00001d048968::4:11091588-11093589(-)
Zm00001d027266::1:1029625-1031626(-)
Zm00001d020428::7:113327413-113329414(-)
Zm00001d033843::1:275609178-275611179(-)
Zm00001d049293::4:24643375-24645376(+)
Zm00001d013112::5:4876052-4878053(-)
Zm00001d019743::7:55055450-55057451(-)
Zm00001d053308::4:225413200-225415201(+)
Zm00001d005485::2:175606275-175608276(+)
Zm00001d004065::2:80052431-80054432(+)
Zm00001d023517::10:8590707-8592708(+)
Zm00001d047453::9:130690053-130692054(+)
Zm00001d017541::5:199067068-199069069(-)
Zm00001d019111::7:17264720-17266721(-)
Zm00001d035829::6:53795246-53797247(-)
Zm00001d045295::9:18152585-18154586(+)
Zm00001d052308::4:186724695-186726696(-)
Zm00001d030613::1:148630519-148632520(+)
Zm00001d034083::1:283637634-283639635(-)
Zm00001d051644::4:165587927-165589928(+)
Zm00001d004331::2:103985982-103987983(+)
Zm00001d040968::3:85427561-85429562(-)
Zm00001d034286::1:288508323-288510324(+)
Zm00001d020268::7:103434795-103436796(-)
Zm00001d028205::1:26180725-26182726(+)
Zm00001d011152::8:140851841-140853842(+)
Zm00001d018843::7:7093848-7095849(+)
Zm00001d005361::2:171064173-171066174(-)
Zm00001d017864::5:209120964-209122965(-)
Zm00001d013557::5:14235195-14237196(-)
Zm00001d050455::4:89652638-89654639(+)
Zm00001d032617::1:232183751-232185752(-)
Zm00001d030614::1:148685795-148687796(+)
Zm00001d017150::5:187072820-187074821(-)
Zm00001d020264::7:102996572-102998573(-)
Zm00001d005484::2:175597588-175599589(+)
Zm00001d006447::2:208479068-208481069(-)
Zm00001d022527::7:179353026-179355027(+)
Zm00001d021961::7:167200157-167202158(+)
Zm00001d034547::1:295998387-296000388(-)
Zm00001d027520::1:7358098-7360099(-)
Zm00001d010588::8:121128313-121130314(-)
Zm00001d023783::10:19976908-19978909(-)
Zm00001d024627::10:81021477-81023478(-)
Zm00001d049748::4:42990110-42992111(-)
Zm00001d004934::2:149550923-149552924(+)
Zm00001d009627::8:73807505-73809506(+)
Zm00001d052489::4:191189188-191191189(+)
Zm00001d047884::9:144199072-144201073(-)
Zm00001d003224::2:36778980-36780981(-)
Zm00001d031269::1:184543804-184545805(+)
Zm00001d006113::2:198821668-198823669(-)
Zm00001d021376::7:150244530-150246531(+)
Zm00001d045082::9:11881103-11883104(+)
Zm00001d014882::5:66934799-66936800(+)
Zm00001d031028::1:174132593-174134594(-)
Zm00001d006366::2:205738742-205740743(+)
Zm00001d035187::6:8603192-8605193(+)
Zm00001d016932::5:180330501-180332502(-)
Zm00001d027402::1:4420558-4422559(-)
Zm00001d008735::8:18254236-18256237(+)
Zm00001d042154::3:153990174-153992175(-)
Zm00001d005030::2:154829503-154831504(+)
Zm00001d008859::8:22868597-22870598(+)
Zm00001d011699::8:159171349-159173350(-)
Zm00001d014880::5:66842495-66844496(+)
Zm00001d031780::1:201525596-201527597(+)
Zm00001d030693::1:153703067-153705068(-)
Zm00001d041265::3:109136558-109138559(+)
Zm00001d006586::2:211672501-211674502(-)
Zm00001d047755::9:140916773-140918774(+)
Zm00001d008602::8:14166086-14168087(+)
Zm00001d049624::4:37969134-37971135(+)
Zm00001d026705::10:150496694-150498695(-)
Zm00001d037461::6:126017813-126019814(-)
Zm00001d013511::5:13216041-13218042(-)
Zm00001d043078::3:188514710-188516711(-)
Zm00001d050163::4:69978107-69980108(+)
Zm00001d014019::5:28907750-28909751(-)
Zm00001d008743::8:18850662-18852663(-)
Zm00001d049075::4:14907669-14909670(-)
Zm00001d004215::2:92167436-92169437(-)
Zm00001d002104::2:5997924-5999925(-)
Zm00001d017669::5:203595560-203597561(-)
Zm00001d021669::7:159576428-159578429(+)
Zm00001d014823::5:64556520-64558521(-)
Zm00001d042045::3:148448588-148450589(+)
Zm00001d004105::2:83175330-83177331(-)
Zm00001d044674::3:234625704-234627705(-)
Zm00001d053273::4:223588290-223590291(-)
Zm00001d038273::6:152957202-152959203(+)
Zm00001d032980::1:245714499-245716500(-)
Zm00001d015533::5:96257727-96259728(+)
Zm00001d002132::2:6435142-6437143(+)
Zm00001d008257::8:3292611-3294612(-)
Zm00001d045571::9:27018042-27020043(-)
Zm00001d009724::8:77912139-77914140(+)
Zm00001d041829::3:139488554-139490555(+)
Zm00001d007200::2:224489508-224491509(-)
Zm00001d020245::7:101950194-101952195(-)
Zm00001d010973::8:135497832-135499833(+)
Zm00001d028755::1:45600841-45602842(+)
Zm00001d018961::7:10798813-10800814(-)
Zm00001d010092::8:99055377-99057378(-)
Zm00001d003878::2:64525038-64527039(+)
Zm00001d028252::1:28059365-28061366(-)
Zm00001d043767::3:209435506-209437507(-)
Zm00001d004918::2:148586731-148588732(+)
Zm00001d029050::1:56106053-56108054(+)
Zm00001d010962::8:135145018-135147019(+)
Zm00001d030867::1:164146904-164148905(+)
Zm00001d036772::6:100231985-100233986(+)
Zm00001d020911::7:136266089-136268090(+)
Zm00001d008965::8:27709891-27711892(+)
Zm00001d013861::5:23157170-23159171(-)
Zm00001d048573::9:159284386-159286387(-)
Zm00001d006177::2:200733378-200735379(+)
Zm00001d020175::7:97546179-97548180(-)
Zm00001d047984::9:147156948-147158949(-)
Zm00001d033038::1:248252646-248254647(-)
Zm00001d005480::2:175578719-175580720(+)
Zm00001d032606::1:231872564-231874565(+)
Zm00001d013960::5:26335497-26337498(-)
Zm00001d035454::6:26666941-26668942(-)
Zm00001d009369::8:60362496-60364497(+)
Zm00001d037427::6:125222560-125224561(-)
Zm00001d033333::1:259330034-259332035(-)
Zm00001d024546::10:77698637-77700638(+)
Zm00001d044552::3:231535243-231537244(+)
Zm00001d034795::1:302373418-302375419(+)
Zm00001d025303::10:113469735-113471736(-)
Zm00001d009668::8:75138390-75140391(+)
Zm00001d023989::10:34614670-34616671(+)
Zm00001d047115::9:119208936-119210937(+)
Zm00001d024239::10:59004670-59006671(-)
Zm00001d015853::5:126426264-126428265(-)
Zm00001d024708::10:84434829-84436830(-)
Zm00001d041606::3:129571708-129573709(-)
Zm00001d039304::3:1394038-1396039(+)
Zm00001d044523::3:230845113-230847114(+)
Zm00001d007357::2:229626230-229628231(-)
Zm00001d016443::5:162552839-162554840(-)
Zm00001d045566::9:26892888-26894889(+)
Zm00001d033493::1:264230318-264232319(-)
Zm00001d026148::10:139802333-139804334(+)
Zm00001d028925::1:51729901-51731902(-)
Zm00001d049910::4:52075702-52077703(-)
Zm00001d014250::5:38074438-38076439(-)
Zm00001d045729::9:35626907-35628908(-)
Zm00001d024814::10:89273665-89275666(+)
Zm00001d018246::5:217332877-217334878(+)
Zm00001d030108::1:106186473-106188474(-)
Zm00001d051247::4:150381520-150383521(+)
Zm00001d052005::4:176265317-176267318(+)
Zm00001d028412::1:34037802-34039803(-)
Zm00001d034382::1:291400331-291402332(+)
Zm00001d020989::7:139623517-139625518(-)
Zm00001d035672::6:40183963-40185964(+)
Zm00001d014145::5:34118307-34120308(-)
Zm00001d003663::2:53139924-53141925(-)
Zm00001d006913::2:219296688-219298689(-)
Zm00001d034124::1:284543454-284545455(-)
Zm00001d034406::1:292052586-292054587(-)
Zm00001d005679::2:183166469-183168470(-)
Zm00001d009250::8:47174574-47176575(+)
Zm00001d039973::3:21316758-21318759(-)
Zm00001d018618::7:1149277-1151278(-)
Zm00001d024403::10:69004319-69006320(-)
Zm00001d024628::10:81075977-81077978(-)
Zm00001d044683::3:234824996-234826997(-)
Zm00001d008819::8:21637182-21639183(+)
Zm00001d030809::1:161203730-161205731(-)
Zm00001d053718::4:239805828-239807829(+)
Zm00001d010579::8:120804860-120806861(+)
Zm00001d021639::7:158779472-158781473(+)
Zm00001d009022::8:30340291-30342292(+)
Zm00001d026690::10:150051359-150053360(-)
Zm00001d019920::7:75824025-75826026(+)
Zm00001d033787::1:273744770-273746771(-)
Zm00001d053616::4:236550418-236552419(-)
Zm00001d026469::10:146519493-146521494(-)
Zm00001d017424::5:195720552-195722553(-)
Zm00001d021442::7:152334336-152336337(+)
Zm00001d033657::1:269825155-269827156(+)
Zm00001d008990::8:29050425-29052426(-)
Zm00001d031233::1:182945673-182947674(+)
Zm00001d020718::7:130046192-130048193(+)
Zm00001d021407::7:151476314-151478315(-)
Zm00001d034106::1:284126209-284128210(-)
Zm00001d033714::1:271995726-271997727(-)
Zm00001d020670::7:127454839-127456840(+)
Zm00001d047849::9:143266966-143268967(+)
Zm00001d014991::5:71282428-71284429(-)
Zm00001d019184::7:20592090-20594091(-)
Zm00001d006317::2:204324096-204326097(+)
Zm00001d032632::1:232566235-232568236(-)
Zm00001d029215::1:62738587-62740588(-)
Zm00001d041006::3:89810452-89812453(-)
Zm00001d013890::5:23988809-23990810(-)
Zm00001d025397::10:116908780-116910781(+)
Zm00001d012773::8:180622540-180624541(-)
Zm00001d024527::10:76463662-76465663(-)
Zm00001d052485::4:191045010-191047011(+)
Zm00001d024702::10:84128805-84130806(+)
Zm00001d015893::5:129696691-129698692(-)
Zm00001d044095::3:219029665-219031666(+)
Zm00001d053187::4:218888665-218890666(-)
Zm00001d004885::2:146494848-146496849(+)
Zm00001d009327::8:56286577-56288578(-)
Zm00001d017433::5:195846821-195848822(+)
Zm00001d044426::3:227714312-227716313(-)
Zm00001d037395::6:124283717-124285718(-)
Zm00001d033961::1:279741755-279743756(+)
Zm00001d006460::2:208884791-208886792(-)
Zm00001d022544::7:179769342-179771343(+)
Zm00001d028486::1:36755117-36757118(-)
Zm00001d022405::7:176863920-176865921(+)
Zm00001d004169::2:88658898-88660899(-)
Zm00001d012393::8:173521566-173523567(-)
Zm00001d024894::10:93461923-93463924(-)
Zm00001d044496::3:229672221-229674222(+)
Zm00001d040133::3:28853781-28855782(-)
Zm00001d027841::1:14846129-14848130(-)
Zm00001d028651::1:41799900-41801901(+)
Zm00001d051507::4:160673276-160675277(+)
Zm00001d017185::5:188270373-188272374(-)
Zm00001d001973::2:3726693-3728694(+)
Zm00001d048664::4:2980252-2982253(-)
Zm00001d042985::3:185840610-185842611(+)
Zm00001d053906::4:243391949-243393950(-)
Zm00001d017187::5:188278797-188280798(+)
Zm00001d031460::1:191034458-191036459(-)
Zm00001d054079::4:245972644-245974645(+)
Zm00001d017836::5:208270721-208272722(-)
Zm00001d027656::1:10265354-10267355(-)
Zm00001d032056::1:210973273-210975274(-)
Zm00001d034581::1:297047439-297049440(-)
Zm00001d034498::1:294674415-294676416(+)
Zm00001d025302::10:113397948-113399949(-)
Zm00001d024140::10:49068863-49070864(-)
Zm00001d030191::1:112124483-112126484(+)
Zm00001d038510::6:158913488-158915489(-)
Zm00001d027254::1:431629-433630(-)
Zm00001d039712::3:12782762-12784763(-)
Zm00001d004831::2:142067077-142069078(+)
Zm00001d046434::9:89627166-89629167(+)
Zm00001d050580::4:102241014-102243015(+)
Zm00001d003683::2:54202262-54204263(+)
Zm00001d006499::2:210033631-210035632(-)
Zm00001d019327::7:27982723-27984724(+)
Zm00001d010574::8:120716160-120718161(-)
Zm00001d025963::10:134961283-134963284(-)
Zm00001d020280::7:103975936-103977937(+)
Zm00001d041712::3:134639513-134641514(-)
Zm00001d028501::1:37244360-37246361(-)
Zm00001d028522::1:38047191-38049192(-)
Zm00001d052693::4:197538985-197540986(+)
Zm00001d017868::5:209146416-209148417(+)
Zm00001d047469::9:131084026-131086027(+)
Zm00001d029140::1:60224157-60226158(+)
Zm00001d039774::3:14507857-14509858(-)
Zm00001d028429::1:34707935-34709936(+)
Zm00001d027665::1:10572002-10574003(-)
Zm00001d015731::5:114162708-114164709(+)
Zm00001d036995::6:108559373-108561374(+)
Zm00001d014950::5:69577597-69579598(-)
Zm00001d017786::5:206747208-206749209(+)
Zm00001d022153::7:171370356-171372357(-)
Zm00001d002141::2:6562442-6564443(+)
Zm00001d014005::5:28300821-28302822(-)
Zm00001d003406::2:43302458-43304459(-)
Zm00001d039209::6:172585628-172587629(+)
Zm00001d047165::9:120518488-120520489(-)
Zm00001d049197::4:20093781-20095782(+)
Zm00001d019185::7:20704384-20706385(-)
Zm00001d020594::7:124091533-124093534(-)
Zm00001d005125::2:159695135-159697136(-)
Zm00001d006481::2:209654044-209656045(-)
Zm00001d020256::7:102407154-102409155(-)
Zm00001d003695::2:54866684-54868685(+)
Zm00001d046294::9:78786780-78788781(+)
Zm00001d027794::1:13665423-13667424(+)
Zm00001d052809::4:201660474-201662475(+)
Zm00001d038105::6:148053273-148055274(+)
Zm00001d050145::4:69075108-69077109(-)
Zm00001d008725::8:17919979-17921980(+)
Zm00001d035663::6:39871676-39873677(+)
Zm00001d004088::2:81500986-81502987(-)
Zm00001d020319::7:106266048-106268049(+)
Zm00001d048462::9:156768298-156770299(+)
Zm00001d027248::1:326828-328829(+)
Zm00001d032311::1:221836738-221838739(-)
Zm00001d018535::5:222619623-222621624(+)
Zm00001d052840::4:202394123-202396124(-)
Zm00001d019223::7:22571121-22573122(+)
Zm00001d031462::1:191061553-191063554(-)
Zm00001d024677::10:83371211-83373212(-)
Zm00001d037114::6:112855373-112857374(+)
Zm00001d047293::9:125765726-125767727(+)
Zm00001d022558::7:180002845-180004846(+)
Zm00001d046529::9:94132720-94134721(+)
Zm00001d050288::4:78911315-78913316(+)
Zm00001d011495::8:152342782-152344783(-)
Zm00001d006885::2:218536310-218538311(+)
Zm00001d033104::1:250289842-250291843(+)
Zm00001d010989::8:136032372-136034373(+)
Zm00001d004551::2:117421714-117423715(-)
Zm00001d025294::10:112984367-112986368(-)
Zm00001d020771::7:131822927-131824928(+)
Zm00001d042920::3:183965679-183967680(-)
Zm00001d031813::1:202631010-202633011(+)
Zm00001d039338::3:2049450-2051451(+)
Zm00001d005473::2:175394154-175396155(+)
Zm00001d011891::8:164104670-164106671(+)
Zm00001d023378::10:4292139-4294140(-)
Zm00001d024613::10:80361688-80363689(+)
Zm00001d002621::2:16978862-16980863(+)
Zm00001d016343::5:158389940-158391941(+)
Zm00001d030333::1:122962352-122964353(+)
Zm00001d029020::1:55059628-55061629(-)
Zm00001d027350::1:3446999-3449000(+)
Zm00001d040364::3:40089111-40091112(+)
Zm00001d006922::2:219446556-219448557(+)
Zm00001d049425::4:30017749-30019750(-)
Zm00001d044316::3:225060925-225062926(+)
Zm00001d050186::4:71492940-71494941(+)
Zm00001d045394::9:20531717-20533718(-)
Zm00001d043599::3:204840405-204842406(-)
Zm00001d016166::5:148206666-148208667(+)
Zm00001d030086::1:104415068-104417069(+)
Zm00001d029809::1:87841170-87843171(-)
Zm00001d041525::3:125900173-125902174(+)
Zm00001d030935::1:168091385-168093386(-)
Zm00001d011536::8:153752654-153754655(+)
Zm00001d005076::2:157558988-157560989(-)
Zm00001d051014::4:136925571-136927572(+)
Zm00001d045373::9:20001093-20003094(-)
Zm00001d025754::10:128453574-128455575(-)
Zm00001d047608::9:136964075-136966076(+)
Zm00001d006698::2:214595197-214597198(-)
Zm00001d028219::1:26907855-26909856(-)
Zm00001d039073::6:169556767-169558768(-)
Zm00001d019473::7:35504369-35506370(-)
Zm00001d028103::1:23018361-23020362(-)
Zm00001d051928::4:174744996-174746997(+)
Zm00001d015822::5:123931030-123933031(-)
Zm00001d048507::9:157491599-157493600(+)
Zm00001d006333::2:204942955-204944956(-)
Zm00001d008481::8:9838436-9840437(-)
Zm00001d042761::3:179088099-179090100(-)
Zm00001d031743::1:200574949-200576950(-)
Zm00001d053688::4:239053554-239055555(-)
Zm00001d011159::8:141233926-141235927(+)
Zm00001d053112::4:214258479-214260480(-)
Zm00001d021571::7:156437053-156439054(-)
Zm00001d028701::1:43613520-43615521(+)
Zm00001d010009::8:94985830-94987831(+)
Zm00001d024953::10:96629195-96631196(+)
Zm00001d044696::3:235109775-235111776(-)
Zm00001d028550::1:38977573-38979574(-)
Zm00001d018377::5:219517714-219519715(-)
Zm00001d045964::9:50370908-50372909(-)
Zm00001d048397::9:155584003-155586004(+)
Zm00001d028408::1:33789681-33791682(-)
Zm00001d014554::5:52959366-52961367(+)
Zm00001d011041::8:137258414-137260415(+)
Zm00001d013380::5:10059330-10061331(-)
Zm00001d032666::1:233658382-233660383(-)
Zm00001d043511::3:202360979-202362980(-)
Zm00001d011122::8:139567354-139569355(+)
Zm00001d006793::2:216857910-216859911(-)
Zm00001d046225::9:73155946-73157947(+)
Zm00001d048086::9:149841313-149843314(+)
Zm00001d015212::5:79553002-79555003(+)
Zm00001d047044::9:116553768-116555769(-)
Zm00001d035034::6:2461262-2463263(+)
Zm00001d004407::2:110124678-110126679(-)
Zm00001d036719::6:98778537-98780538(-)
Zm00001d015985::5:136821693-136823694(-)
Zm00001d051806::4:170135936-170137937(-)
Zm00001d015682::5:106606185-106608186(+)
Zm00001d040312::3:37519743-37521744(+)
Zm00001d014093::5:32108103-32110104(+)
Zm00001d050251::4:76395410-76397411(-)
Zm00001d051225::4:149088830-149090831(+)
Zm00001d021258::7:147083776-147085777(+)
Zm00001d002705::2:19812736-19814737(+)
Zm00001d003789::2:59386216-59388217(-)
Zm00001d007682::2:237361750-237363751(+)
Zm00001d024563::10:78388695-78390696(+)
Zm00001d035647::6:38174220-38176221(-)
Zm00001d033388::1:261264893-261266894(+)
Zm00001d028042::1:21378586-21380587(-)
Zm00001d021643::7:158944890-158946891(+)
Zm00001d014831::5:64747347-64749348(-)
Zm00001d032363::1:224031158-224033159(+)
Zm00001d051484::4:160246769-160248770(-)
Zm00001d021923::7:165956964-165958965(-)
Zm00001d020984::7:139073208-139075209(+)
Zm00001d041573::3:127702493-127704494(-)
Zm00001d021675::7:159777163-159779164(+)
Zm00001d017659::5:203313751-203315752(+)
Zm00001d011830::8:162252881-162254882(-)
Zm00001d008330::8:5444585-5446586(+)
Zm00001d043383::3:198346465-198348466(+)
Zm00001d028220::1:27047651-27049652(-)
Zm00001d035051::6:3224975-3226976(+)
Zm00001d022378::7:176443502-176445503(-)
Zm00001d020150::7:95876400-95878401(+)
Zm00001d004382::2:107686987-107688988(-)
Zm00001d041013::3:90295550-90297551(+)
Zm00001d030669::1:152131393-152133394(+)
Zm00001d018131::5:214943727-214945728(+)
Zm00001d020068::7:89720633-89722634(+)
Zm00001d019803::7:62980983-62982984(+)
Zm00001d017144::5:186768538-186770539(+)
Zm00001d049202::4:20465412-20467413(+)
Zm00001d048483::9:157067300-157069301(-)
Zm00001d011214::8:143199886-143201887(+)
Zm00001d004526::2:116650952-116652953(+)
Zm00001d040571::3:50771278-50773279(-)
Zm00001d004914::2:148226722-148228723(+)
Zm00001d013651::5:16210142-16212143(-)
Zm00001d018374::5:219478017-219480018(-)
Zm00001d023582::10:10767452-10769453(-)
Zm00001d040959::3:83222822-83224823(-)
Zm00001d016524::5:166273012-166275013(-)
Zm00001d009868::8:86004660-86006661(+)
Zm00001d025445::10:118845382-118847383(+)
Zm00001d053916::4:243625063-243627064(+)
Zm00001d015890::5:129464981-129466982(+)
Zm00001d028026::1:20835118-20837119(+)
Zm00001d044015::3:216529510-216531511(+)
Zm00001d012918::5:1956456-1958457(-)
Zm00001d043235::3:192717622-192719623(+)
Zm00001d043484::3:201623429-201625430(+)
Zm00001d047143::9:120015250-120017251(+)
Zm00001d030967::1:169595325-169597326(+)
Zm00001d030503::1:139710812-139712813(+)
Zm00001d011719::8:159822827-159824828(+)
Zm00001d003742::2:56998946-57000947(-)
Zm00001d016000::5:138590368-138592369(-)
Zm00001d016134::5:146040672-146042673(+)
Zm00001d051435::4:158469587-158471588(+)
Zm00001d041215::3:105829560-105831561(-)
Zm00001d013046::5:3735676-3737677(-)
Zm00001d023475::10:6849374-6851375(+)
Zm00001d051188::4:147842976-147844977(-)
Zm00001d053316::4:225849092-225851093(+)
Zm00001d036480::6:89897215-89899216(-)
Zm00001d051321::4:154088080-154090081(-)
Zm00001d014659::5:57819095-57821096(+)
Zm00001d043522::3:202711782-202713783(-)
Zm00001d018598::7:411618-413619(+)
Zm00001d049395::4:29103997-29105998(+)
Zm00001d033105::1:250322046-250324047(-)
Zm00001d047848::9:143210851-143212852(+)
Zm00001d053016::4:209192561-209194562(+)
Zm00001d052602::4:194402727-194404728(+)
Zm00001d007828::2:240468614-240470615(+)
Zm00001d047497::9:132660998-132662999(+)
Zm00001d049095::4:15937064-15939065(-)
Zm00001d033117::1:250588214-250590215(+)
Zm00001d025733::10:127880015-127882016(+)
Zm00001d034455::1:293443510-293445511(+)
Zm00001d037009::6:108928030-108930031(-)
Zm00001d039405::3:3514081-3516082(-)
Zm00001d015857::5:126867229-126869230(-)
Zm00001d033490::1:264085701-264087702(-)
Zm00001d029733::1:84356314-84358315(+)
Zm00001d034796::1:302386798-302388799(-)
Zm00001d025304::10:113469748-113471749(+)
Zm00001d016335::5:157890698-157892699(+)
Zm00001d012002::8:166196651-166198652(+)
Zm00001d003048::2:30337112-30339113(+)
Zm00001d051776::4:169252919-169254920(+)
Zm00001d012808::5:570801-572802(+)
Zm00001d021437::7:152287724-152289725(+)
Zm00001d047313::9:126352060-126354061(+)
Zm00001d028264::1:28577348-28579349(-)
Zm00001d028960::1:52937129-52939130(+)
Zm00001d036667::6:97137074-97139075(+)
Zm00001d011073::8:138087117-138089118(+)
Zm00001d027355::1:3574706-3576707(-)
Zm00001d015817::5:123619007-123621008(+)
Zm00001d044898::9:6691580-6693581(-)
Zm00001d029577::1:77400732-77402733(-)
Zm00001d026511::10:147369077-147371078(+)
Zm00001d027589::1:8573590-8575591(-)
Zm00001d035614::6:36915850-36917851(-)
Zm00001d038604::6:160836698-160838699(+)
Zm00001d040850::3:71600958-71602959(-)
Zm00001d032523::1:229369180-229371181(+)
Zm00001d051115::4:143889599-143891600(+)
Zm00001d043103::3:189307253-189309254(+)
Zm00001d048522::9:157736656-157738657(+)
Zm00001d037031::6:109713144-109715145(+)
Zm00001d002564::2:15539968-15541969(-)
Zm00001d048693::4:3413746-3415747(-)
Zm00001d012307::8:172159271-172161272(+)
Zm00001d015393::5:88007323-88009324(+)
Zm00001d045045::9:10946102-10948103(+)
Zm00001d046183::9:70154849-70156850(-)
Zm00001d049684::4:39984073-39986074(+)
Zm00001d004727::2:134137132-134139133(-)
Zm00001d019667::7:49137320-49139321(+)
Zm00001d045876::9:45288564-45290565(-)
Zm00001d031064::1:175369669-175371670(+)
Zm00001d032300::1:221085012-221087013(-)
Zm00001d022485::7:178576975-178578976(-)
Zm00001d002978::2:28632643-28634644(-)
Zm00001d006900::2:219012365-219014366(+)
Zm00001d053041::4:210327892-210329893(-)
Zm00001d005049::2:156251538-156253539(+)
Zm00001d009913::8:89342526-89344527(-)
Zm00001d046083::9:61953630-61955631(+)
Zm00001d029162::1:60866585-60868586(+)
Zm00001d019844::7:68695817-68697818(+)
Zm00001d050438::4:88134946-88136947(+)
Zm00001d051521::4:161218050-161220051(+)
Zm00001d048360::9:154978197-154980198(+)
Zm00001d005961::2:194014832-194016833(-)
Zm00001d027484::1:6294734-6296735(+)
Zm00001d051753::4:168865481-168867482(+)
Zm00001d025106::10:104540049-104542050(+)
Zm00001d007283::2:226801436-226803437(-)
Zm00001d016068::5:142676027-142678028(+)
Zm00001d045641::9:30488666-30490667(-)
Zm00001d006230::2:202411473-202413474(-)
Zm00001d036121::6:73079261-73081262(+)
Zm00001d032425::1:225988872-225990873(+)
Zm00001d033169::1:252678341-252680342(+)
Zm00001d025402::10:117255970-117257971(-)
Zm00001d049494::4:32381716-32383717(+)
Zm00001d044457::3:228662557-228664558(+)
Zm00001d001960::2:3560450-3562451(-)
Zm00001d028732::1:44547292-44549293(+)
Zm00001d031638::1:197066256-197068257(-)
Zm00001d005282::2:167648811-167650812(-)
Zm00001d042935::3:184486880-184488881(-)
Zm00001d039670::3:11504468-11506469(-)
Zm00001d021868::7:164953676-164955677(-)
Zm00001d037442::6:125480415-125482416(+)
Zm00001d011851::8:162804980-162806981(-)
Zm00001d043159::3:190370843-190372844(-)
Zm00001d006168::2:200361450-200363451(-)
Zm00001d041119::3:98757820-98759821(-)
Zm00001d035215::6:10272233-10274234(+)
Zm00001d029442::1:70782690-70784691(+)
Zm00001d014074::5:31564745-31566746(+)
Zm00001d005695::2:183652197-183654198(+)
Zm00001d020492::7:118718925-118720926(+)
Zm00001d042541::3:171424900-171426901(-)
Zm00001d015066::5:73960058-73962059(+)
Zm00001d009600::8:72507836-72509837(-)
Zm00001d002893::2:26047882-26049883(-)
Zm00001d047910::9:144996038-144998039(+)
Zm00001d006610::2:212556885-212558886(-)
Zm00001d031230::1:182803821-182805822(+)
Zm00001d050201::4:73396830-73398831(-)
Zm00001d020540::7:121548911-121550912(-)
Zm00001d014036::5:29986670-29988671(+)
Zm00001d006293::2:203864034-203866035(-)
Zm00001d039119::6:170392860-170394861(+)
Zm00001d024874::10:91750839-91752840(+)
Zm00001d011418::8:149938287-149940288(+)
Zm00001d012286::8:171912015-171914016(-)
Zm00001d028083::1:22221065-22223066(-)
Zm00001d017481::5:197259809-197261810(+)
Zm00001d047885::9:144244706-144246707(-)
Zm00001d017035::5:183276827-183278828(+)
Zm00001d005824::2:189873242-189875243(-)
Zm00001d021344::7:149455169-149457170(+)
Zm00001d014925::5:68751057-68753058(-)
Zm00001d002035::2:4819534-4821535(+)
Zm00001d051434::4:158470655-158472656(-)
Zm00001d022148::7:171257493-171259494(-)
Zm00001d052215::4:183481447-183483448(-)
Zm00001d030777::1:159299458-159301459(-)
Zm00001d007319::2:228326529-228328530(-)
Zm00001d004075::2:80536537-80538538(-)
Zm00001d041407::3:117394711-117396712(-)
Zm00001d037547::6:128953500-128955501(-)
Zm00001d016616::5:170225442-170227443(-)
Zm00001d018460::5:221194475-221196476(+)
Zm00001d012025::8:166729437-166731438(-)
Zm00001d029402::1:69013548-69015549(+)
Zm00001d008815::8:21388042-21390043(-)
Zm00001d052093::4:179380371-179382372(-)
Zm00001d007068::2:221310873-221312874(+)
Zm00001d025617::10:124148243-124150244(-)
Zm00001d002703::2:19701727-19703728(+)
Zm00001d005052::2:156310723-156312724(-)
Zm00001d042505::3:170033465-170035466(-)
Zm00001d016318::5:156951116-156953117(+)
Zm00001d032485::1:228139721-228141722(+)
Zm00001d038796::6:164511003-164513004(+)
Zm00001d048007::9:147860592-147862593(-)
Zm00001d024164::10:51619384-51621385(-)
Zm00001d052295::4:186308556-186310557(+)
Zm00001d004095::2:82542588-82544589(+)
Zm00001d015987::5:137033102-137035103(+)
Zm00001d044839::9:4688269-4690270(+)
Zm00001d034452::1:293401249-293403250(+)
Zm00001d033732::1:272378669-272380670(-)
Zm00001d007577::2:235093342-235095343(+)
Zm00001d022586::7:180371982-180373983(-)
Zm00001d020684::7:128257758-128259759(-)
Zm00001d017700::5:204561835-204563836(-)
Zm00001d021480::7:153347177-153349178(+)
Zm00001d043217::3:192242576-192244577(-)
Zm00001d042540::3:171280952-171282953(-)
Zm00001d011562::8:154551055-154553056(+)
Zm00001d004193::2:90153151-90155152(+)
Zm00001d010710::8:125241084-125243085(+)
Zm00001d053283::4:223936514-223938515(-)
Zm00001d008387::8:6916369-6918370(-)
Zm00001d049785::4:44639650-44641651(-)
Zm00001d036919::6:106385364-106387365(+)
Zm00001d013017::5:3236919-3238920(+)
Zm00001d021485::7:153508315-153510316(+)
Zm00001d012595::8:177030939-177032940(-)
Zm00001d044983::9:9318975-9320976(-)
Zm00001d029921::1:94475660-94477661(-)
Zm00001d014188::5:35633486-35635487(-)
Zm00001d016659::5:171620572-171622573(-)
Zm00001d035261::6:18138488-18140489(+)
Zm00001d007964::2:244286076-244288077(-)
Zm00001d016361::5:159220622-159222623(-)
Zm00001d047059::9:116852499-116854500(+)
Zm00001d012765::8:180338272-180340273(+)
Zm00001d050836::4:125509229-125511230(+)
Zm00001d002440::2:12650091-12652092(+)
Zm00001d008906::8:24730464-24732465(-)
Zm00001d028436::1:34966092-34968093(-)
Zm00001d032807::1:238895006-238897007(+)
Zm00001d002540::2:14992152-14994153(+)
Zm00001d019693::7:51236011-51238012(-)
Zm00001d012314::8:172333398-172335399(-)
Zm00001d046247::9:76308601-76310602(+)
Zm00001d020719::7:130054037-130056038(-)
Zm00001d037876::6:140762130-140764131(-)
Zm00001d042410::3:166269936-166271937(+)
Zm00001d044988::9:9424327-9426328(-)
Zm00001d020957::7:137709813-137711814(+)
Zm00001d047666::9:138647359-138649360(-)
Zm00001d009413::8:63473898-63475899(-)
Zm00001d006109::2:198435415-198437416(+)
Zm00001d029563::1:76525915-76527916(-)
Zm00001d012231::8:170534488-170536489(-)
Zm00001d021122::7:143283346-143285347(-)
Zm00001d045468::9:23319198-23321199(+)
Zm00001d041007::3:89969631-89971632(-)
Zm00001d042402::3:164919386-164921387(+)
Zm00001d014392::5:44431558-44433559(+)
Zm00001d039937::3:19994971-19996972(-)
Zm00001d029657::1:81703856-81705857(-)
Zm00001d008392::8:7161466-7163467(-)
Zm00001d045132::9:13788915-13790916(-)
Zm00001d009931::8:90451515-90453516(-)
Zm00001d022308::7:174898513-174900514(+)
Zm00001d018601::7:472687-474688(+)
Zm00001d040650::3:56246324-56248325(-)
Zm00001d009059::8:33811807-33813808(-)
Zm00001d024225::10:58207767-58209768(-)
Zm00001d048834::4:6137415-6139416(+)
Zm00001d033675::1:270859240-270861241(-)
Zm00001d048355::9:154873696-154875697(+)
Zm00001d005850::2:190829880-190831881(-)
Zm00001d025116::10:105049221-105051222(+)
Zm00001d029133::1:59785691-59787692(-)
Zm00001d002428::2:12421385-12423386(-)
Zm00001d007748::2:238725904-238727905(+)
Zm00001d053889::4:243050042-243052043(-)
Zm00001d039998::3:22426939-22428940(+)
Zm00001d044071::3:218351029-218353030(+)
Zm00001d029674::1:82236849-82238850(-)
Zm00001d008623::8:15014255-15016256(-)
Zm00001d029486::1:72786479-72788480(-)
Zm00001d033647::1:269563707-269565708(-)
Zm00001d017094::5:185240474-185242475(-)
Zm00001d024048::10:39724347-39726348(-)
Zm00001d046864::9:108495903-108497904(-)
Zm00001d026612::10:148924349-148926350(+)
Zm00001d038971::6:167997248-167999249(+)
Zm00001d019108::7:17234844-17236845(-)
Zm00001d034005::1:281000272-281002273(-)
Zm00001d012145::8:168874745-168876746(-)
Zm00001d013206::5:6575431-6577432(-)
Zm00001d042973::3:185494565-185496566(-)
Zm00001d037448::6:125638260-125640261(+)
Zm00001d029360::1:67385946-67387947(+)
Zm00001d009541::8:69393725-69395726(+)
Zm00001d019326::7:27939086-27941087(+)
Zm00001d040204::3:32005365-32007366(-)
Zm00001d027748::1:12537061-12539062(+)
Zm00001d004554::2:117602528-117604529(+)
Zm00001d043259::3:193662585-193664586(+)
Zm00001d042333::3:161626908-161628909(+)
Zm00001d017138::5:186666446-186668447(-)
Zm00001d019659::7:48428159-48430160(+)
Zm00001d035797::6:50382670-50384671(+)
Zm00001d029060::1:56809956-56811957(+)
Zm00001d050319::4:81113281-81115282(+)
Zm00001d052637::4:195494607-195496608(-)
Zm00001d049259::4:23411967-23413968(+)
Zm00001d042504::3:169712021-169714022(+)
Zm00001d010521::8:119049574-119051575(-)
Zm00001d026684::10:149858648-149860649(-)
Zm00001d029205::1:62292310-62294311(+)
Zm00001d036575::6:93375250-93377251(-)
Zm00001d018828::7:6679616-6681617(-)
Zm00001d020209::7:100247062-100249063(-)
Zm00001d005303::2:168787670-168789671(-)
Zm00001d013568::5:14449539-14451540(+)
Zm00001d022166::7:171502107-171504108(+)
Zm00001d024701::10:84128618-84130619(-)
Zm00001d007146::2:223324563-223326564(+)
Zm00001d031850::1:204131354-204133355(+)
Zm00001d028280::1:29052095-29054096(-)
Zm00001d018732::7:3337457-3339458(+)
Zm00001d014744::5:61240311-61242312(+)
Zm00001d026239::10:141703834-141705835(+)
Zm00001d050610::4:104007218-104009219(+)
Zm00001d021935::7:166378311-166380312(-)
Zm00001d036933::6:106779956-106781957(-)
Zm00001d024712::10:84552985-84554986(+)
Zm00001d023941::10:30405138-30407139(-)
Zm00001d004948::2:150134516-150136517(-)
Zm00001d034623::1:298185165-298187166(-)
Zm00001d031120::1:178018979-178020980(+)
Zm00001d002332::2:10487389-10489390(+)
Zm00001d007387::2:230453630-230455631(-)
Zm00001d029014::1:54936013-54938014(+)
Zm00001d009320::8:55174264-55176265(-)
Zm00001d005194::2:163092517-163094518(-)
Zm00001d043083::3:188685579-188687580(+)
Zm00001d006589::2:211705945-211707946(-)
Zm00001d032016::1:209554212-209556213(-)
Zm00001d010679::8:124101034-124103035(-)
Zm00001d038747::6:163796934-163798935(-)
Zm00001d017585::5:200770723-200772724(+)
Zm00001d014343::5:41975113-41977114(+)
Zm00001d001927::2:3059714-3061715(+)
Zm00001d026580::10:148341585-148343586(+)
Zm00001d001848::2:1809646-1811647(+)
Zm00001d044245::3:222922188-222924189(+)
Zm00001d008446::8:8819592-8821593(-)
Zm00001d011364::8:148612770-148614771(-)
Zm00001d009605::8:72868094-72870095(-)
Zm00001d038142::6:149257298-149259299(-)
Zm00001d002772::2:22171326-22173327(-)
Zm00001d013574::5:14563640-14565641(-)
Zm00001d026422::10:145494236-145496237(-)
Zm00001d011657::8:157707019-157709020(-)
Zm00001d032282::1:220251066-220253067(-)
Zm00001d043590::3:204498495-204500496(-)
Zm00001d018833::7:6809310-6811311(+)
Zm00001d020083::7:90823773-90825774(-)
Zm00001d025435::10:118620457-118622458(-)
Zm00001d049326::4:26481393-26483394(-)
Zm00001d039534::3:7450312-7452313(+)
Zm00001d022303::7:174793132-174795133(+)
Zm00001d018113::5:214623836-214625837(-)
Zm00001d008460::8:9328109-9330110(+)
Zm00001d027842::1:14880957-14882958(+)
Zm00001d009802::8:82151050-82153051(+)
Zm00001d015249::5:81215016-81217017(-)
Zm00001d047003::9:114944901-114946902(+)
Zm00001d017293::5:192009857-192011858(-)
Zm00001d046381::9:85599471-85601472(+)
Zm00001d019249::7:23920675-23922676(-)
Zm00001d013256::5:7184283-7186284(-)
Zm00001d044412::3:227442231-227444232(+)
Zm00001d016619::5:170326349-170328350(-)
Zm00001d043513::3:202388306-202390307(-)
Zm00001d004764::2:137388617-137390618(-)
Zm00001d012325::8:172450495-172452496(+)
Zm00001d009666::8:75121708-75123709(-)
Zm00001d033121::1:250964376-250966377(+)
Zm00001d020931::7:136912146-136914147(+)
Zm00001d037756::6:136398133-136400134(+)
Zm00001d042143::3:153386743-153388744(-)
Zm00001d052811::4:201674650-201676651(-)
Zm00001d041955::3:145501431-145503432(+)
Zm00001d013702::5:17947862-17949863(-)
Zm00001d050484::4:92598105-92600106(-)
Zm00001d020404::7:111768458-111770459(+)
Zm00001d030346::1:124045778-124047779(+)
Zm00001d012603::8:177062875-177064876(+)
Zm00001d043565::3:204179455-204181456(-)
Zm00001d024262::10:59949052-59951053(+)
Zm00001d030831::1:162195579-162197580(-)
Zm00001d028744::1:45112160-45114161(-)
Zm00001d020661::7:127227315-127229316(+)
Zm00001d048246::9:153124315-153126316(+)
Zm00001d042192::3:155541930-155543931(-)
Zm00001d039981::3:21730808-21732809(-)
Zm00001d042632::3:174666318-174668319(+)
Zm00001d009365::8:60082485-60084486(+)
Zm00001d037495::6:127256879-127258880(+)
Zm00001d048766::4:5227794-5229795(-)
Zm00001d017867::5:209145342-209147343(-)
Zm00001d031139::1:179455610-179457611(+)
Zm00001d035844::6:55328744-55330745(-)
Zm00001d041445::3:120189678-120191679(+)
Zm00001d048945::4:10444293-10446294(+)
Zm00001d007075::2:221684963-221686964(-)
Zm00001d039963::3:20812401-20814402(+)
Zm00001d036663::6:97047993-97049994(+)
Zm00001d005951::2:193730005-193732006(-)
Zm00001d047872::9:143964501-143966502(-)
Zm00001d026086::10:138087364-138089365(+)
Zm00001d042338::3:162017959-162019960(-)
Zm00001d027752::1:12627388-12629389(+)
Zm00001d025865::10:132006937-132008938(-)
Zm00001d049023::4:12946568-12948569(-)
Zm00001d025663::10:125362444-125364445(+)
Zm00001d006384::2:206324548-206326549(+)
Zm00001d040536::3:48597413-48599414(+)
Zm00001d015823::5:124229087-124231088(-)
Zm00001d039647::3:10285999-10288000(-)
Zm00001d043534::3:203075744-203077745(-)
Zm00001d019854::7:70496683-70498684(-)
Zm00001d038730::6:163422659-163424660(+)
Zm00001d011384::8:149203542-149205543(+)
Zm00001d002415::2:12242485-12244486(-)
Zm00001d037803::6:138206957-138208958(+)
Zm00001d051881::4:173324213-173326214(+)
Zm00001d041415::3:118030613-118032614(-)
Zm00001d037393::6:124227947-124229948(+)
Zm00001d048173::9:151393789-151395790(+)
Zm00001d034326::1:289336050-289338051(-)
Zm00001d039411::3:3707410-3709411(+)
Zm00001d014606::5:55058033-55060034(-)
Zm00001d019339::7:28577809-28579810(+)
Zm00001d033821::1:274771843-274773844(+)
Zm00001d025171::10:107514682-107516683(+)
Zm00001d015410::5:89052596-89054597(-)
Zm00001d009288::8:52378482-52380483(-)
Zm00001d036889::6:105661900-105663901(-)
Zm00001d006690::2:214476263-214478264(+)
Zm00001d040984::3:88119177-88121178(-)
Zm00001d033088::1:250032448-250034449(-)
Zm00001d002944::2:27777820-27779821(+)
Zm00001d037531::6:128395303-128397304(-)
Zm00001d008986::8:28667294-28669295(+)
Zm00001d030508::1:140243156-140245157(-)
Zm00001d032673::1:233757847-233759848(-)
Zm00001d038120::6:148605690-148607691(+)
Zm00001d037242::6:117576293-117578294(+)
Zm00001d043451::3:200443734-200445735(+)
Zm00001d048642::4:2506868-2508869(+)
Zm00001d039598::3:8679135-8681136(-)
Zm00001d054071::4:245924464-245926465(-)
Zm00001d046200::9:71539198-71541199(+)
Zm00001d027731::1:12353261-12355262(+)
Zm00001d052114::4:180175906-180177907(+)
Zm00001d027435::1:5208076-5210077(-)
Zm00001d022374::7:176273828-176275829(+)
Zm00001d052978::4:207030931-207032932(-)
Zm00001d020799::7:133231302-133233303(+)
Zm00001d020421::7:113084609-113086610(+)
Zm00001d018651::7:1788971-1790972(+)
Zm00001d016922::5:180064686-180066687(+)
Zm00001d002476::2:13592107-13594108(-)
Zm00001d021637::7:158772600-158774601(-)
Zm00001d012752::8:179803085-179805086(-)
Zm00001d047093::9:118316260-118318261(-)
```
