## Supplementary material for "A comprehensive map of preferentially located motifs reveals distinct proximal *cis*-regulatory elements in plants": TCAATAA_containing_gene_set.txt

```
#Occurences of TCAATAA between 17 and 35 (positions relative to the transcription start site)
#228 sequences with TCAATAA in this interval
#0.90% of the sequences in promoter set with TCAATAA (set with 25199 sequences)
Zm00001d017293::5:192009857-192011858(-)
Zm00001d021301::7:148263073-148265074(+)
Zm00001d033647::1:269563707-269565708(-)
Zm00001d044095::3:219029665-219031666(+)
Zm00001d050610::4:104007218-104009219(+)
Zm00001d033732::1:272378669-272380670(-)
Zm00001d033032::1:247938635-247940636(+)
Zm00001d035672::6:40183963-40185964(+)
Zm00001d027266::1:1029625-1031626(-)
Zm00001d017864::5:209120964-209122965(-)
Zm00001d014991::5:71282428-71284429(-)
Zm00001d006109::2:198435415-198437416(+)
Zm00001d006913::2:219296688-219298689(-)
Zm00001d002141::2:6562442-6564443(+)
Zm00001d009541::8:69393725-69395726(+)
Zm00001d028550::1:38977573-38979574(-)
Zm00001d050455::4:89652638-89654639(+)
Zm00001d006922::2:219446556-219448557(+)
Zm00001d043484::3:201623429-201625430(+)
Zm00001d043511::3:202360979-202362980(-)
Zm00001d052809::4:201660474-201662475(+)
Zm00001d041215::3:105829560-105831561(-)
Zm00001d021639::7:158779472-158781473(+)
Zm00001d042920::3:183965679-183967680(-)
Zm00001d048766::4:5227794-5229795(-)
Zm00001d017035::5:183276827-183278828(+)
Zm00001d028219::1:26907855-26909856(-)
Zm00001d043522::3:202711782-202713783(-)
Zm00001d008986::8:28667294-28669295(+)
Zm00001d035454::6:26666941-26668942(-)
Zm00001d039774::3:14507857-14509858(-)
Zm00001d014744::5:61240311-61242312(+)
Zm00001d050288::4:78911315-78913316(+)
Zm00001d048267::9:153483480-153485481(-)
Zm00001d030508::1:140243156-140245157(-)
Zm00001d032056::1:210973273-210975274(-)
Zm00001d026612::10:148924349-148926350(+)
Zm00001d013702::5:17947862-17949863(-)
Zm00001d005049::2:156251538-156253539(+)
Zm00001d029442::1:70782690-70784691(+)
Zm00001d029733::1:84356314-84358315(+)
Zm00001d048086::9:149841313-149843314(+)
Zm00001d009320::8:55174264-55176265(-)
Zm00001d047313::9:126352060-126354061(+)
Zm00001d002440::2:12650091-12652092(+)
Zm00001d022378::7:176443502-176445503(-)
Zm00001d020150::7:95876400-95878401(+)
Zm00001d006499::2:210033631-210035632(-)
Zm00001d021181::7:145159079-145161080(-)
Zm00001d049610::4:37572135-37574136(+)
Zm00001d020794::7:132947858-132949859(-)
Zm00001d016000::5:138590368-138592369(-)
Zm00001d040364::3:40089111-40091112(+)
Zm00001d047666::9:138647359-138649360(-)
Zm00001d003947::2:71149464-71151465(+)
Zm00001d033038::1:248252646-248254647(-)
Zm00001d004095::2:82542588-82544589(+)
Zm00001d037531::6:128395303-128397304(-)
Zm00001d012325::8:172450495-172452496(+)
Zm00001d026469::10:146519493-146521494(-)
Zm00001d007075::2:221684963-221686964(-)
Zm00001d006366::2:205738742-205740743(+)
Zm00001d014343::5:41975113-41977114(+)
Zm00001d022270::7:174022719-174024720(+)
Zm00001d014995::5:71408630-71410631(+)
Zm00001d004065::2:80052431-80054432(+)
Zm00001d044683::3:234824996-234826997(-)
Zm00001d048968::4:11091588-11093589(-)
Zm00001d022374::7:176273828-176275829(+)
Zm00001d018618::7:1149277-1151278(-)
Zm00001d003048::2:30337112-30339113(+)
Zm00001d051677::4:166469288-166471289(-)
Zm00001d042143::3:153386743-153388744(-)
Zm00001d020771::7:131822927-131824928(+)
Zm00001d031233::1:182945673-182947674(+)
Zm00001d015985::5:136821693-136823694(-)
Zm00001d036933::6:106779956-106781957(-)
Zm00001d032666::1:233658382-233660383(-)
Zm00001d019372::7:30448383-30450384(-)
Zm00001d009724::8:77912139-77914140(+)
Zm00001d011874::8:163446211-163448212(+)
Zm00001d039963::3:20812401-20814402(+)
Zm00001d039304::3:1394038-1396039(+)
Zm00001d044696::3:235109775-235111776(-)
Zm00001d004831::2:142067077-142069078(+)
Zm00001d020915::7:136481765-136483766(-)
Zm00001d011179::8:142102463-142104464(-)
Zm00001d003379::2:42232964-42234965(+)
Zm00001d024702::10:84128805-84130806(+)
Zm00001d047293::9:125765726-125767727(+)
Zm00001d016068::5:142676027-142678028(+)
Zm00001d041006::3:89810452-89812453(-)
Zm00001d010588::8:121128313-121130314(-)
Zm00001d012145::8:168874745-168876746(-)
Zm00001d040850::3:71600958-71602959(-)
Zm00001d044496::3:229672221-229674222(+)
Zm00001d013557::5:14235195-14237196(-)
Zm00001d002564::2:15539968-15541969(-)
Zm00001d031078::1:176205398-176207399(-)
Zm00001d038604::6:160836698-160838699(+)
Zm00001d013861::5:23157170-23159171(-)
Zm00001d031141::1:179513932-179515933(+)
Zm00001d039598::3:8679135-8681136(-)
Zm00001d029050::1:56106053-56108054(+)
Zm00001d022544::7:179769342-179771343(+)
Zm00001d017390::5:194299361-194301362(+)
Zm00001d036480::6:89897215-89899216(-)
Zm00001d033088::1:250032448-250034449(-)
Zm00001d025171::10:107514682-107516683(+)
Zm00001d006384::2:206324548-206326549(+)
Zm00001d012765::8:180338272-180340273(+)
Zm00001d021675::7:159777163-159779164(+)
Zm00001d045468::9:23319198-23321199(+)
Zm00001d044898::9:6691580-6693581(-)
Zm00001d002332::2:10487389-10489390(+)
Zm00001d004342::2:105056916-105058917(+)
Zm00001d004332::2:104143885-104145886(-)
Zm00001d008735::8:18254236-18256237(+)
Zm00001d037461::6:126017813-126019814(-)
Zm00001d004764::2:137388617-137390618(-)
Zm00001d016616::5:170225442-170227443(-)
Zm00001d052005::4:176265317-176267318(+)
Zm00001d021537::7:155329844-155331845(-)
Zm00001d021856::7:164590434-164592435(+)
Zm00001d030935::1:168091385-168093386(-)
Zm00001d007828::2:240468614-240470615(+)
Zm00001d012231::8:170534488-170536489(-)
Zm00001d025397::10:116908780-116910781(+)
Zm00001d014392::5:44431558-44433559(+)
Zm00001d006900::2:219012365-219014366(+)
Zm00001d038273::6:152957202-152959203(+)
Zm00001d049113::4:16447230-16449231(+)
Zm00001d034382::1:291400331-291402332(+)
Zm00001d023989::10:34614670-34616671(+)
Zm00001d001927::2:3059714-3061715(+)
Zm00001d030809::1:161203730-161205731(-)
Zm00001d028501::1:37244360-37246361(-)
Zm00001d005584::2:179523966-179525967(+)
Zm00001d031813::1:202631010-202633011(+)
Zm00001d034286::1:288508323-288510324(+)
Zm00001d016166::5:148206666-148208667(+)
Zm00001d050580::4:102241014-102243015(+)
Zm00001d040571::3:50771278-50773279(-)
Zm00001d005776::2:187837414-187839415(-)
Zm00001d028197::1:25931938-25933939(+)
Zm00001d040312::3:37519743-37521744(+)
Zm00001d028264::1:28577348-28579349(-)
Zm00001d028593::1:40168303-40170304(-)
Zm00001d053014::4:209051562-209053563(+)
Zm00001d047984::9:147156948-147158949(-)
Zm00001d017669::5:203595560-203597561(-)
Zm00001d008623::8:15014255-15016256(-)
Zm00001d045521::9:25316978-25318979(+)
Zm00001d043565::3:204179455-204181456(-)
Zm00001d033961::1:279741755-279743756(+)
Zm00001d034152::1:285203059-285205060(+)
Zm00001d040968::3:85427561-85429562(-)
Zm00001d013256::5:7184283-7186284(-)
Zm00001d005480::2:175578719-175580720(+)
Zm00001d037803::6:138206957-138208958(+)
Zm00001d048507::9:157491599-157493600(+)
Zm00001d051521::4:161218050-161220051(+)
Zm00001d004075::2:80536537-80538538(-)
Zm00001d029060::1:56809956-56811957(+)
Zm00001d028755::1:45600841-45602842(+)
Zm00001d017836::5:208270721-208272722(-)
Zm00001d033117::1:250588214-250590215(+)
Zm00001d051009::4:136550720-136552721(-)
Zm00001d051188::4:147842976-147844977(-)
Zm00001d012232::8:170595831-170597832(-)
Zm00001d052485::4:191045010-191047011(+)
Zm00001d041712::3:134639513-134641514(-)
Zm00001d010823::8:128843344-128845345(+)
Zm00001d020268::7:103434795-103436796(-)
Zm00001d048246::9:153124315-153126316(+)
Zm00001d035258::6:17776344-17778345(-)
Zm00001d010989::8:136032372-136034373(+)
Zm00001d016908::5:179679647-179681648(-)
Zm00001d052680::4:197116841-197118842(-)
Zm00001d024677::10:83371211-83373212(-)
Zm00001d003683::2:54202262-54204263(+)
Zm00001d039712::3:12782762-12784763(-)
Zm00001d031139::1:179455610-179457611(+)
Zm00001d033105::1:250322046-250324047(-)
Zm00001d039837::3:16286391-16288392(+)
Zm00001d042541::3:171424900-171426901(-)
Zm00001d035261::6:18138488-18140489(+)
Zm00001d018843::7:7093848-7095849(+)
Zm00001d020264::7:102996572-102998573(-)
Zm00001d029657::1:81703856-81705857(-)
Zm00001d014019::5:28907750-28909751(-)
Zm00001d005951::2:193730005-193732006(-)
Zm00001d036719::6:98778537-98780538(-)
Zm00001d036121::6:73079261-73081262(+)
Zm00001d030086::1:104415068-104417069(+)
Zm00001d013206::5:6575431-6577432(-)
Zm00001d048483::9:157067300-157069301(-)
Zm00001d035187::6:8603192-8605193(+)
Zm00001d011719::8:159822827-159824828(+)
Zm00001d044983::9:9318975-9320976(-)
Zm00001d024225::10:58207767-58209768(-)
Zm00001d031120::1:178018979-178020980(+)
Zm00001d002703::2:19701727-19703728(+)
Zm00001d018833::7:6809310-6811311(+)
Zm00001d043078::3:188514710-188516711(-)
Zm00001d027841::1:14846129-14848130(-)
Zm00001d024539::10:77087253-77089254(-)
Zm00001d041525::3:125900173-125902174(+)
Zm00001d024613::10:80361688-80363689(+)
Zm00001d017659::5:203313751-203315752(+)
Zm00001d002746::2:21334127-21336128(-)
Zm00001d037503::6:127574307-127576308(-)
Zm00001d016659::5:171620572-171622573(-)
Zm00001d027248::1:326828-328829(+)
Zm00001d038747::6:163796934-163798935(-)
Zm00001d005695::2:183652197-183654198(+)
Zm00001d014925::5:68751057-68753058(-)
Zm00001d041407::3:117394711-117396712(-)
Zm00001d038487::6:158505046-158507047(+)
Zm00001d002546::2:15134790-15136791(-)
Zm00001d020175::7:97546179-97548180(-)
Zm00001d023378::10:4292139-4294140(-)
Zm00001d026680::10:149771632-149773633(+)
Zm00001d047910::9:144996038-144998039(+)
Zm00001d039338::3:2049450-2051451(+)
Zm00001d029674::1:82236849-82238850(-)
Zm00001d029014::1:54936013-54938014(+)
Zm00001d017867::5:209145342-209147343(-)
```
