## Supplementary material for "A comprehensive map of preferentially located motifs reveals distinct proximal *cis*-regulatory elements in plants": TCAATAAT_containing_gene_set.txt

```
#Occurences of TCAATAAT between -44 and 35 (positions relative to the transcription start site)
#195 sequences with TCAATAAT in this interval
#0.77% of the sequences in promoter set with TCAATAAT (set with 25199 sequences)
Zm00001d047641::9:137877541-137879542(+)
Zm00001d027355::1:3574706-3576707(-)
Zm00001d027757::1:12715888-12717889(-)
Zm00001d037417::6:124923178-124925179(+)
Zm00001d052407::4:189215957-189217958(+)
Zm00001d004383::2:107709449-107711450(-)
Zm00001d006288::2:203651094-203653095(-)
Zm00001d006384::2:206324548-206326549(+)
Zm00001d031120::1:178018979-178020980(+)
Zm00001d039890::3:18009049-18011050(+)
Zm00001d013256::5:7184283-7186284(-)
Zm00001d033068::1:249396976-249398977(+)
Zm00001d032534::1:229829772-229831773(+)
Zm00001d011441::8:150498701-150500702(+)
Zm00001d017836::5:208270721-208272722(-)
Zm00001d031289::1:185331862-185333863(-)
Zm00001d047666::9:138647359-138649360(-)
Zm00001d002732::2:20701822-20703823(+)
Zm00001d009373::8:60725762-60727763(-)
Zm00001d040968::3:85427561-85429562(-)
Zm00001d041525::3:125900173-125902174(+)
Zm00001d031259::1:184112124-184114125(+)
Zm00001d041215::3:105829560-105831561(-)
Zm00001d030216::1:113617410-113619411(-)
Zm00001d034961::1:306894795-306896796(-)
Zm00001d019805::7:63176844-63178845(+)
Zm00001d048315::9:154448834-154450835(+)
Zm00001d024677::10:83371211-83373212(-)
Zm00001d034309::1:288957627-288959628(-)
Zm00001d018843::7:7093848-7095849(+)
Zm00001d021675::7:159777163-159779164(+)
Zm00001d018474::5:221421619-221423620(+)
Zm00001d043179::3:190704269-190706270(-)
Zm00001d052489::4:191189188-191191189(+)
Zm00001d004965::2:150854066-150856067(-)
Zm00001d030809::1:161203730-161205731(-)
Zm00001d024278::10:61395774-61397775(+)
Zm00001d023378::10:4292139-4294140(-)
Zm00001d002754::2:21691253-21693254(-)
Zm00001d026637::10:149250584-149252585(+)
Zm00001d047010::9:115073020-115075021(-)
Zm00001d008623::8:15014255-15016256(-)
Zm00001d008256::8:3221685-3223686(-)
Zm00001d013286::5:7894508-7896509(+)
Zm00001d033105::1:250322046-250324047(-)
Zm00001d008986::8:28667294-28669295(+)
Zm00001d004332::2:104143885-104145886(-)
Zm00001d004065::2:80052431-80054432(+)
Zm00001d019950::7:79552227-79554228(-)
Zm00001d049113::4:16447230-16449231(+)
Zm00001d021500::7:154167612-154169613(-)
Zm00001d003947::2:71149464-71151465(+)
Zm00001d031813::1:202631010-202633011(+)
Zm00001d041208::3:105546943-105548944(-)
Zm00001d009280::8:50949934-50951935(+)
Zm00001d005951::2:193730005-193732006(-)
Zm00001d053014::4:209051562-209053563(+)
Zm00001d026612::10:148924349-148926350(+)
Zm00001d043512::3:202360487-202362488(+)
Zm00001d036719::6:98778537-98780538(-)
Zm00001d006109::2:198435415-198437416(+)
Zm00001d015985::5:136821693-136823694(-)
Zm00001d041165::3:101291805-101293806(-)
Zm00001d027400::1:4403503-4405504(+)
Zm00001d048191::9:152142854-152144855(+)
Zm00001d011729::8:160089554-160091555(-)
Zm00001d017129::5:186409204-186411205(+)
Zm00001d020806::7:133442380-133444381(+)
Zm00001d005614::2:180739477-180741478(-)
Zm00001d017864::5:209120964-209122965(-)
Zm00001d020268::7:103434795-103436796(-)
Zm00001d045280::9:17827002-17829003(-)
Zm00001d037533::6:128419086-128421087(-)
Zm00001d048246::9:153124315-153126316(+)
Zm00001d026469::10:146519493-146521494(-)
Zm00001d045468::9:23319198-23321199(+)
Zm00001d049407::4:29593734-29595735(+)
Zm00001d005584::2:179523966-179525967(+)
Zm00001d041407::3:117394711-117396712(-)
Zm00001d008735::8:18254236-18256237(+)
Zm00001d031018::1:173707830-173709831(-)
Zm00001d003429::2:44098840-44100841(+)
Zm00001d032666::1:233658382-233660383(-)
Zm00001d043484::3:201623429-201625430(+)
Zm00001d009541::8:69393725-69395726(+)
Zm00001d004333::2:104142859-104144860(+)
Zm00001d040204::3:32005365-32007366(-)
Zm00001d014606::5:55058033-55060034(-)
Zm00001d053273::4:223588290-223590291(-)
Zm00001d051649::4:165697012-165699013(-)
Zm00001d042209::3:156116364-156118365(-)
Zm00001d027624::1:9344288-9346289(-)
Zm00001d050322::4:81385207-81387208(-)
Zm00001d048449::9:156615218-156617219(+)
Zm00001d043658::3:206155883-206157884(+)
Zm00001d014995::5:71408630-71410631(+)
Zm00001d019507::7:38300453-38302454(+)
Zm00001d021407::7:151476314-151478315(-)
Zm00001d042920::3:183965679-183967680(-)
Zm00001d047296::9:125819622-125821623(-)
Zm00001d050640::4:108479145-108481146(-)
Zm00001d020175::7:97546179-97548180(-)
Zm00001d004831::2:142067077-142069078(+)
Zm00001d026051::10:137103833-137105834(+)
Zm00001d035511::6:30355855-30357856(-)
Zm00001d040051::3:24857273-24859274(+)
Zm00001d016544::5:166730121-166732122(+)
Zm00001d037547::6:128953500-128955501(-)
Zm00001d007483::2:232741936-232743937(-)
Zm00001d032744::1:237052384-237054385(+)
Zm00001d037343::6:122123734-122125735(+)
Zm00001d052809::4:201660474-201662475(+)
Zm00001d004095::2:82542588-82544589(+)
Zm00001d048194::9:152170383-152172384(+)
Zm00001d043753::3:209097219-209099220(+)
Zm00001d004344::2:105274143-105276144(-)
Zm00001d010989::8:136032372-136034373(+)
Zm00001d040290::3:35951150-35953151(-)
Zm00001d014191::5:35765516-35767517(+)
Zm00001d007319::2:228326529-228328530(-)
Zm00001d036121::6:73079261-73081262(+)
Zm00001d015509::5:94538833-94540834(+)
Zm00001d011510::8:152921150-152923151(-)
Zm00001d037040::6:110122924-110124925(-)
Zm00001d039712::3:12782762-12784763(-)
Zm00001d034129::1:284694784-284696785(-)
Zm00001d034152::1:285203059-285205060(+)
Zm00001d017867::5:209145342-209147343(-)
Zm00001d039241::3:394782-396783(-)
Zm00001d042712::3:177928213-177930214(-)
Zm00001d002703::2:19701727-19703728(+)
Zm00001d048968::4:11091588-11093589(-)
Zm00001d029356::1:67227312-67229313(+)
Zm00001d042541::3:171424900-171426901(-)
Zm00001d027248::1:326828-328829(+)
Zm00001d021637::7:158772600-158774601(-)
Zm00001d033307::1:258335964-258337965(-)
Zm00001d012573::8:176813432-176815433(+)
Zm00001d047704::9:139534414-139536415(+)
Zm00001d006168::2:200361450-200363451(-)
Zm00001d043565::3:204179455-204181456(-)
Zm00001d048086::9:149841313-149843314(+)
Zm00001d024539::10:77087253-77089254(-)
Zm00001d019914::7:75385692-75387693(-)
Zm00001d025355::10:115299000-115301001(-)
Zm00001d006677::2:214085348-214087349(+)
Zm00001d041099::3:97284650-97286651(+)
Zm00001d027266::1:1029625-1031626(-)
Zm00001d023964::10:32321676-32323677(+)
Zm00001d024702::10:84128805-84130806(+)
Zm00001d004346::2:105321597-105323598(+)
Zm00001d028755::1:45600841-45602842(+)
Zm00001d012395::8:173524889-173526890(+)
Zm00001d046566::9:96092605-96094606(+)
Zm00001d021534::7:155260574-155262575(+)
Zm00001d019641::7:47734766-47736767(-)
Zm00001d037415::6:124905690-124907691(+)
Zm00001d037461::6:126017813-126019814(-)
Zm00001d009351::8:57970741-57972742(+)
Zm00001d051521::4:161218050-161220051(+)
Zm00001d047300::9:126005225-126007226(-)
Zm00001d053541::4:233442571-233444572(-)
Zm00001d012587::8:176926735-176928736(+)
Zm00001d026482::10:146766667-146768668(+)
Zm00001d032861::1:240522959-240524960(-)
Zm00001d033032::1:247938635-247940636(+)
Zm00001d027451::1:5535611-5537612(+)
Zm00001d023385::10:4346110-4348111(+)
Zm00001d014392::5:44431558-44433559(+)
Zm00001d012748::8:179669377-179671378(-)
Zm00001d025284::10:112579688-112581689(+)
Zm00001d012785::8:180898684-180900685(+)
Zm00001d009556::8:70019174-70021175(+)
Zm00001d012287::8:171911007-171913008(+)
Zm00001d020771::7:131822927-131824928(+)
Zm00001d033038::1:248252646-248254647(-)
Zm00001d042183::3:155338424-155340425(-)
Zm00001d024209::10:56569096-56571097(-)
Zm00001d015186::5:78727293-78729294(-)
Zm00001d051976::4:175713375-175715376(+)
Zm00001d012431::8:174363504-174365505(+)
Zm00001d039837::3:16286391-16288392(+)
Zm00001d021181::7:145159079-145161080(-)
Zm00001d014925::5:68751057-68753058(-)
Zm00001d013628::5:15834059-15836060(-)
Zm00001d002440::2:12650091-12652092(+)
Zm00001d006122::2:199206049-199208050(+)
Zm00001d041064::3:94324920-94326921(-)
Zm00001d039154::6:171168700-171170701(-)
Zm00001d048386::9:155335962-155337963(+)
Zm00001d024459::10:71760474-71762475(-)
Zm00001d004764::2:137388617-137390618(-)
Zm00001d024037::10:38842698-38844699(+)
Zm00001d050580::4:102241014-102243015(+)
Zm00001d033664::1:269983742-269985743(-)
```
