## Supplementary material for "A comprehensive map of preferentially located motifs reveals distinct proximal *cis*-regulatory elements in plants": TCAATAT_containing_gene_set.txt

```
#Occurences of TCAATAT between 12 and 39 (positions relative to the transcription start site)
#367 sequences with TCAATAT in this interval
#1.46% of the sequences in promoter set with TCAATAT (set with 25199 sequences)
Zm00001d020594::7:124091533-124093534(-)
Zm00001d003663::2:53139924-53141925(-)
Zm00001d024821::10:89616136-89618137(-)
Zm00001d013179::5:5985936-5987937(+)
Zm00001d019920::7:75824025-75826026(+)
Zm00001d007146::2:223324563-223326564(+)
Zm00001d049326::4:26481393-26483394(-)
Zm00001d048355::9:154873696-154875697(+)
Zm00001d019339::7:28577809-28579810(+)
Zm00001d040650::3:56246324-56248325(-)
Zm00001d043083::3:188685579-188687580(+)
Zm00001d023233::10:971582-973583(+)
Zm00001d021407::7:151476314-151478315(-)
Zm00001d019111::7:17264720-17266721(-)
Zm00001d039729::3:13047676-13049677(+)
Zm00001d046200::9:71539198-71541199(+)
Zm00001d028083::1:22221065-22223066(-)
Zm00001d013568::5:14449539-14451540(+)
Zm00001d031460::1:191034458-191036459(-)
Zm00001d042338::3:162017959-162019960(-)
Zm00001d052637::4:195494607-195496608(-)
Zm00001d039670::3:11504468-11506469(-)
Zm00001d008389::8:7027045-7029046(-)
Zm00001d027788::1:13482752-13484753(-)
Zm00001d015682::5:106606185-106608186(+)
Zm00001d016343::5:158389940-158391941(+)
Zm00001d009600::8:72507836-72509837(-)
Zm00001d015066::5:73960058-73962059(+)
Zm00001d051225::4:149088830-149090831(+)
Zm00001d028744::1:45112160-45114161(-)
Zm00001d052693::4:197538985-197540986(+)
Zm00001d044378::3:226468343-226470344(+)
Zm00001d024563::10:78388695-78390696(+)
Zm00001d037393::6:124227947-124229948(+)
Zm00001d041013::3:90295550-90297551(+)
Zm00001d010579::8:120804860-120806861(+)
Zm00001d019679::7:50546646-50548647(+)
Zm00001d023391::10:4478928-4480929(-)
Zm00001d031638::1:197066256-197068257(-)
Zm00001d014632::5:56755556-56757557(-)
Zm00001d044458::3:228691265-228693266(+)
Zm00001d006235::2:202498038-202500039(-)
Zm00001d030967::1:169595325-169597326(+)
Zm00001d002978::2:28632643-28634644(-)
Zm00001d008266::8:3526057-3528058(+)
Zm00001d046761::9:104737263-104739264(+)
Zm00001d046017::9:55196778-55198779(+)
Zm00001d005361::2:171064173-171066174(-)
Zm00001d021868::7:164953676-164955677(-)
Zm00001d020989::7:139623517-139625518(-)
Zm00001d004407::2:110124678-110126679(-)
Zm00001d011475::8:151645194-151647195(-)
Zm00001d032311::1:221836738-221838739(-)
Zm00001d027589::1:8573590-8575591(-)
Zm00001d045729::9:35626907-35628908(-)
Zm00001d015533::5:96257727-96259728(+)
Zm00001d049075::4:14907669-14909670(-)
Zm00001d021935::7:166378311-166380312(-)
Zm00001d021054::7:141619438-141621439(-)
Zm00001d012758::8:180043624-180045625(+)
Zm00001d020719::7:130054037-130056038(-)
Zm00001d042264::3:158022761-158024762(-)
Zm00001d025754::10:128453574-128455575(-)
Zm00001d039411::3:3707410-3709411(+)
Zm00001d040133::3:28853781-28855782(-)
Zm00001d020808::7:133515657-133517658(+)
Zm00001d003970::2:72945505-72947506(-)
Zm00001d033333::1:259330034-259332035(-)
Zm00001d011073::8:138087117-138089118(+)
Zm00001d038051::6:146437498-146439499(-)
Zm00001d032916::1:243024439-243026440(-)
Zm00001d036919::6:106385364-106387365(+)
Zm00001d026612::10:148924349-148926350(+)
Zm00001d017585::5:200770723-200772724(+)
Zm00001d004193::2:90153151-90155152(+)
Zm00001d005030::2:154829503-154831504(+)
Zm00001d007210::2:224790418-224792419(-)
Zm00001d008815::8:21388042-21390043(-)
Zm00001d019854::7:70496683-70498684(-)
Zm00001d020209::7:100247062-100249063(-)
Zm00001d043259::3:193662585-193664586(+)
Zm00001d033490::1:264085701-264087702(-)
Zm00001d044245::3:222922188-222924189(+)
Zm00001d030333::1:122962352-122964353(+)
Zm00001d053283::4:223936514-223938515(-)
Zm00001d020280::7:103975936-103977937(+)
Zm00001d041955::3:145501431-145503432(+)
Zm00001d035663::6:39871676-39873677(+)
Zm00001d041265::3:109136558-109138559(+)
Zm00001d043767::3:209435506-209437507(-)
Zm00001d053016::4:209192561-209194562(+)
Zm00001d008481::8:9838436-9840437(-)
Zm00001d019693::7:51236011-51238012(-)
Zm00001d005076::2:157558988-157560989(-)
Zm00001d005365::2:171085118-171087119(-)
Zm00001d042654::3:175448229-175450230(+)
Zm00001d034124::1:284543454-284545455(-)
Zm00001d025865::10:132006937-132008938(-)
Zm00001d035797::6:50382670-50384671(+)
Zm00001d002540::2:14992152-14994153(+)
Zm00001d024239::10:59004670-59006671(-)
Zm00001d014036::5:29986670-29988671(+)
Zm00001d033121::1:250964376-250966377(+)
Zm00001d032617::1:232183751-232185752(-)
Zm00001d002415::2:12242485-12244486(-)
Zm00001d005484::2:175597588-175599589(+)
Zm00001d047885::9:144244706-144246707(-)
Zm00001d053316::4:225849092-225851093(+)
Zm00001d038142::6:149257298-149259299(-)
Zm00001d049023::4:12946568-12948569(-)
Zm00001d020684::7:128257758-128259759(-)
Zm00001d009913::8:89342526-89344527(-)
Zm00001d017187::5:188278797-188280798(+)
Zm00001d039405::3:3514081-3516082(-)
Zm00001d042504::3:169712021-169714022(+)
Zm00001d040536::3:48597413-48599414(+)
Zm00001d015212::5:79553002-79555003(+)
Zm00001d030831::1:162195579-162197580(-)
Zm00001d027484::1:6294734-6296735(+)
Zm00001d019327::7:27982723-27984724(+)
Zm00001d023439::10:5631950-5633951(-)
Zm00001d024894::10:93461923-93463924(-)
Zm00001d029563::1:76525915-76527916(-)
Zm00001d053718::4:239805828-239807829(+)
Zm00001d047512::9:133118979-133120980(-)
Zm00001d050484::4:92598105-92600106(-)
Zm00001d002117::2:6106457-6108458(+)
Zm00001d023941::10:30405138-30407139(-)
Zm00001d012595::8:177030939-177032940(-)
Zm00001d027665::1:10572002-10574003(-)
Zm00001d039119::6:170392860-170394861(+)
Zm00001d042935::3:184486880-184488881(-)
Zm00001d015393::5:88007323-88009324(+)
Zm00001d035480::6:28851582-28853583(-)
Zm00001d050836::4:125509229-125511230(+)
Zm00001d017433::5:195846821-195848822(+)
Zm00001d016443::5:162552839-162554840(-)
Zm00001d012918::5:1956456-1958457(-)
Zm00001d011152::8:140851841-140853842(+)
Zm00001d034119::1:284490615-284492616(+)
Zm00001d009931::8:90451515-90453516(-)
Zm00001d045376::9:20053100-20055101(+)
Zm00001d029020::1:55059628-55061629(-)
Zm00001d038288::6:153437336-153439337(+)
Zm00001d049910::4:52075702-52077703(-)
Zm00001d019223::7:22571121-22573122(+)
Zm00001d032016::1:209554212-209556213(-)
Zm00001d004885::2:146494848-146496849(+)
Zm00001d039073::6:169556767-169558768(-)
Zm00001d005850::2:190829880-190831881(-)
Zm00001d008257::8:3292611-3294612(-)
Zm00001d017157::5:187193356-187195357(-)
Zm00001d042840::3:181637139-181639140(+)
Zm00001d030755::1:158274392-158276393(+)
Zm00001d020428::7:113327413-113329414(-)
Zm00001d020670::7:127454839-127456840(+)
Zm00001d016619::5:170326349-170328350(-)
Zm00001d032523::1:229369180-229371181(+)
Zm00001d053652::4:238241148-238243149(-)
Zm00001d006885::2:218536310-218538311(+)
Zm00001d019659::7:48428159-48430160(+)
Zm00001d036995::6:108559373-108561374(+)
Zm00001d016361::5:159220622-159222623(-)
Zm00001d036772::6:100231985-100233986(+)
Zm00001d008725::8:17919979-17921980(+)
Zm00001d011364::8:148612770-148614771(-)
Zm00001d029133::1:59785691-59787692(-)
Zm00001d012773::8:180622540-180624541(-)
Zm00001d047608::9:136964075-136966076(+)
Zm00001d014831::5:64747347-64749348(-)
Zm00001d015817::5:123619007-123621008(+)
Zm00001d008460::8:9328109-9330110(+)
Zm00001d014554::5:52959366-52961367(+)
Zm00001d020661::7:127227315-127229316(+)
Zm00001d030223::1:114095776-114097777(-)
Zm00001d032485::1:228139721-228141722(+)
Zm00001d004105::2:83175330-83177331(-)
Zm00001d028550::1:38977573-38979574(-)
Zm00001d029205::1:62292310-62294311(+)
Zm00001d050319::4:81113281-81115282(+)
Zm00001d046864::9:108495903-108497904(-)
Zm00001d044839::9:4688269-4690270(+)
Zm00001d013890::5:23988809-23990810(-)
Zm00001d049197::4:20093781-20095782(+)
Zm00001d042761::3:179088099-179090100(-)
Zm00001d024874::10:91750839-91752840(+)
Zm00001d024953::10:96629195-96631196(+)
Zm00001d024814::10:89273665-89275666(+)
Zm00001d025106::10:104540049-104542050(+)
Zm00001d019844::7:68695817-68697818(+)
Zm00001d006698::2:214595197-214597198(-)
Zm00001d036261::6:80482497-80484498(-)
Zm00001d026544::10:147963146-147965147(+)
Zm00001d015857::5:126867229-126869230(-)
Zm00001d030503::1:139710812-139712813(+)
Zm00001d025663::10:125362444-125364445(+)
Zm00001d003742::2:56998946-57000947(-)
Zm00001d034498::1:294674415-294676416(+)
Zm00001d031850::1:204131354-204133355(+)
Zm00001d006230::2:202411473-202413474(-)
Zm00001d015747::5:115881489-115883490(+)
Zm00001d029486::1:72786479-72788480(-)
Zm00001d015853::5:126426264-126428265(-)
Zm00001d047143::9:120015250-120017251(+)
Zm00001d040429::3:43100247-43102248(+)
Zm00001d005473::2:175394154-175396155(+)
Zm00001d007964::2:244286076-244288077(-)
Zm00001d037395::6:124283717-124285718(-)
Zm00001d025249::10:111061722-111063723(-)
Zm00001d039973::3:21316758-21318759(-)
Zm00001d035034::6:2461262-2463263(+)
Zm00001d043862::3:212448944-212450945(-)
Zm00001d030191::1:112124483-112126484(+)
Zm00001d011122::8:139567354-139569355(+)
Zm00001d043159::3:190370843-190372844(-)
Zm00001d006460::2:208884791-208886792(-)
Zm00001d051484::4:160246769-160248770(-)
Zm00001d003083::2:31518153-31520154(+)
Zm00001d051881::4:173324213-173326214(+)
Zm00001d021637::7:158772600-158774601(-)
Zm00001d018961::7:10798813-10800814(-)
Zm00001d019803::7:62980983-62982984(+)
Zm00001d046611::9:98776952-98778953(-)
Zm00001d033493::1:264230318-264232319(-)
Zm00001d027402::1:4420558-4422559(-)
Zm00001d048483::9:157067300-157069301(-)
Zm00001d024403::10:69004319-69006320(-)
Zm00001d002705::2:19812736-19814737(+)
Zm00001d008990::8:29050425-29052426(-)
Zm00001d024701::10:84128618-84130619(-)
Zm00001d021643::7:158944890-158946891(+)
Zm00001d024712::10:84552985-84554986(+)
Zm00001d004676::2:129846331-129848332(-)
Zm00001d009288::8:52378482-52380483(-)
Zm00001d010908::8:133020174-133022175(+)
Zm00001d004934::2:149550923-149552924(+)
Zm00001d046381::9:85599471-85601472(+)
Zm00001d027520::1:7358098-7360099(-)
Zm00001d010325::8:109743729-109745730(+)
Zm00001d019326::7:27939086-27941087(+)
Zm00001d049858::4:48663250-48665251(+)
Zm00001d023994::10:35179417-35181418(-)
Zm00001d002621::2:16978862-16980863(+)
Zm00001d004509::2:115861338-115863339(-)
Zm00001d032980::1:245714499-245716500(-)
Zm00001d031743::1:200574949-200576950(-)
Zm00001d044457::3:228662557-228664558(+)
Zm00001d043468::3:200984570-200986571(+)
Zm00001d037427::6:125222560-125224561(-)
Zm00001d042755::3:179000818-179002819(-)
Zm00001d030777::1:159299458-159301459(-)
Zm00001d048573::9:159284386-159286387(-)
Zm00001d024319::10:64275069-64277070(-)
Zm00001d045876::9:45288564-45290565(-)
Zm00001d028408::1:33789681-33791682(-)
Zm00001d005247::2:165584236-165586237(+)
Zm00001d045627::9:29256935-29258936(+)
Zm00001d022586::7:180371982-180373983(-)
Zm00001d051871::4:172952675-172954676(+)
Zm00001d034076::1:283407533-283409534(-)
Zm00001d015887::5:129135927-129137928(-)
Zm00001d024262::10:59949052-59951053(+)
Zm00001d024048::10:39724347-39726348(-)
Zm00001d047497::9:132660998-132662999(+)
Zm00001d006177::2:200733378-200735379(+)
Zm00001d026422::10:145494236-145496237(-)
Zm00001d044083::3:218521715-218523716(+)
Zm00001d036667::6:97137074-97139075(+)
Zm00001d044071::3:218351029-218353030(+)
Zm00001d014950::5:69577597-69579598(-)
Zm00001d053906::4:243391949-243393950(-)
Zm00001d038740::6:163595169-163597170(+)
Zm00001d047884::9:144199072-144201073(-)
Zm00001d033714::1:271995726-271997727(-)
Zm00001d048693::4:3413746-3415747(-)
Zm00001d024628::10:81075977-81077978(-)
Zm00001d048462::9:156768298-156770299(+)
Zm00001d005194::2:163092517-163094518(-)
Zm00001d007390::2:230563409-230565410(-)
Zm00001d039998::3:22426939-22428940(+)
Zm00001d004914::2:148226722-148228723(+)
Zm00001d030867::1:164146904-164148905(+)
Zm00001d022166::7:171502107-171504108(+)
Zm00001d019335::7:28399380-28401381(+)
Zm00001d009802::8:82151050-82153051(+)
Zm00001d038227::6:151994455-151996456(+)
Zm00001d029162::1:60866585-60868586(+)
Zm00001d052602::4:194402727-194404728(+)
Zm00001d051434::4:158470655-158472656(-)
Zm00001d010092::8:99055377-99057378(-)
Zm00001d031687::1:198648274-198650275(-)
Zm00001d037876::6:140762130-140764131(-)
Zm00001d042985::3:185840610-185842611(+)
Zm00001d015481::5:92809680-92811681(+)
Zm00001d028103::1:23018361-23020362(-)
Zm00001d042410::3:166269936-166271937(+)
Zm00001d044674::3:234625704-234627705(-)
Zm00001d041007::3:89969631-89971632(-)
Zm00001d009369::8:60362496-60364497(+)
Zm00001d013215::5:6635747-6637748(-)
Zm00001d012710::8:179076317-179078318(-)
Zm00001d006481::2:209654044-209656045(-)
Zm00001d023783::10:19976908-19978909(-)
Zm00001d051435::4:158469587-158471588(+)
Zm00001d048360::9:154978197-154980198(+)
Zm00001d027748::1:12537061-12539062(+)
Zm00001d047886::9:144312450-144314451(-)
Zm00001d023475::10:6849374-6851375(+)
Zm00001d052308::4:186724695-186726696(-)
Zm00001d049254::4:22960066-22962067(-)
Zm00001d011384::8:149203542-149205543(+)
Zm00001d033821::1:274771843-274773844(+)
Zm00001d028721::1:44339122-44341123(+)
Zm00001d011041::8:137258414-137260415(+)
Zm00001d011657::8:157707019-157709020(-)
Zm00001d037756::6:136398133-136400134(+)
Zm00001d042154::3:153990174-153992175(-)
Zm00001d024164::10:51619384-51621385(-)
Zm00001d049202::4:20465412-20467413(+)
Zm00001d030669::1:152131393-152133394(+)
Zm00001d021669::7:159576428-159578429(+)
Zm00001d037495::6:127256879-127258880(+)
Zm00001d016335::5:157890698-157892699(+)
Zm00001d002944::2:27777820-27779821(+)
Zm00001d026239::10:141703834-141705835(+)
Zm00001d022303::7:174793132-174795133(+)
Zm00001d027254::1:431629-433630(-)
Zm00001d024708::10:84434829-84436830(-)
Zm00001d049095::4:15937064-15939065(-)
Zm00001d042333::3:161626908-161628909(+)
Zm00001d038120::6:148605690-148607691(+)
Zm00001d044552::3:231535243-231537244(+)
Zm00001d021480::7:153347177-153349178(+)
Zm00001d042540::3:171280952-171282953(-)
Zm00001d026469::10:146519493-146521494(-)
Zm00001d003400::2:43086535-43088536(-)
Zm00001d020404::7:111768458-111770459(+)
Zm00001d027350::1:3446999-3449000(+)
Zm00001d042619::3:174094653-174096654(-)
Zm00001d050260::4:77190998-77192999(-)
Zm00001d030613::1:148630519-148632520(+)
Zm00001d047469::9:131084026-131086027(+)
Zm00001d009327::8:56286577-56288578(-)
Zm00001d018598::7:411618-413619(+)
Zm00001d009883::8:87299877-87301878(+)
Zm00001d053616::4:236550418-236552419(-)
Zm00001d052978::4:207030931-207032932(-)
Zm00001d050438::4:88134946-88136947(+)
Zm00001d021442::7:152334336-152336337(+)
Zm00001d042384::3:164051072-164053073(+)
Zm00001d043103::3:189307253-189309254(+)
Zm00001d035647::6:38174220-38176221(-)
Zm00001d027794::1:13665423-13667424(+)
Zm00001d011418::8:149938287-149940288(+)
Zm00001d005679::2:183166469-183168470(-)
Zm00001d006293::2:203864034-203866035(-)
Zm00001d050145::4:69075108-69077109(-)
Zm00001d009605::8:72868094-72870095(-)
Zm00001d040984::3:88119177-88121178(-)
Zm00001d046247::9:76308601-76310602(+)
Zm00001d008602::8:14166086-14168087(+)
Zm00001d046434::9:89627166-89629167(+)
Zm00001d043217::3:192242576-192244577(-)
Zm00001d042400::3:164743956-164745957(+)
Zm00001d017700::5:204561835-204563836(-)
Zm00001d010962::8:135145018-135147019(+)
Zm00001d006333::2:204942955-204944956(-)
```
