## Supplementary material for "A comprehensive map of preferentially located motifs reveals distinct proximal *cis*-regulatory elements in plants": TCAATATA_containing_gene_set.txt

```
#Occurences of TCAATATA between -14 and 39 (positions relative to the transcription start site)
#242 sequences with TCAATATA in this interval
#0.96% of the sequences in promoter set with TCAATATA (set with 25199 sequences)
Zm00001d027665::1:10572002-10574003(-)
Zm00001d012918::5:1956456-1958457(-)
Zm00001d031743::1:200574949-200576950(-)
Zm00001d030333::1:122962352-122964353(+)
Zm00001d024874::10:91750839-91752840(+)
Zm00001d052910::4:204478838-204480839(-)
Zm00001d006698::2:214595197-214597198(-)
Zm00001d042264::3:158022761-158024762(-)
Zm00001d008266::8:3526057-3528058(+)
Zm00001d051435::4:158469587-158471588(+)
Zm00001d026239::10:141703834-141705835(+)
Zm00001d044245::3:222922188-222924189(+)
Zm00001d005450::2:174573080-174575081(-)
Zm00001d042504::3:169712021-169714022(+)
Zm00001d006293::2:203864034-203866035(-)
Zm00001d053652::4:238241148-238243149(-)
Zm00001d030613::1:148630519-148632520(+)
Zm00001d030867::1:164146904-164148905(+)
Zm00001d031575::1:195068334-195070335(-)
Zm00001d020670::7:127454839-127456840(+)
Zm00001d015066::5:73960058-73962059(+)
Zm00001d045958::9:49776466-49778467(-)
Zm00001d046755::9:104437936-104439937(+)
Zm00001d022272::7:174091132-174093133(-)
Zm00001d053283::4:223936514-223938515(-)
Zm00001d019357::7:29504769-29506770(+)
Zm00001d030678::1:152666350-152668351(+)
Zm00001d019693::7:51236011-51238012(-)
Zm00001d016333::5:157774194-157776195(-)
Zm00001d032016::1:209554212-209556213(-)
Zm00001d047507::9:133048448-133050449(+)
Zm00001d046864::9:108495903-108497904(-)
Zm00001d038740::6:163595169-163597170(+)
Zm00001d033333::1:259330034-259332035(-)
Zm00001d033490::1:264085701-264087702(-)
Zm00001d039119::6:170392860-170394861(+)
Zm00001d035215::6:10272233-10274234(+)
Zm00001d031267::1:184399500-184401501(-)
Zm00001d054077::4:245966219-245968220(+)
Zm00001d038634::6:161403523-161405524(-)
Zm00001d021442::7:152334336-152336337(+)
Zm00001d042755::3:179000818-179002819(-)
Zm00001d046017::9:55196778-55198779(+)
Zm00001d003970::2:72945505-72947506(-)
Zm00001d053120::4:214563605-214565606(-)
Zm00001d005361::2:171064173-171066174(-)
Zm00001d037395::6:124283717-124285718(-)
Zm00001d024048::10:39724347-39726348(-)
Zm00001d044855::9:5308026-5310027(+)
Zm00001d042935::3:184486880-184488881(-)
Zm00001d011041::8:137258414-137260415(+)
Zm00001d017700::5:204561835-204563836(-)
Zm00001d020594::7:124091533-124093534(-)
Zm00001d002540::2:14992152-14994153(+)
Zm00001d044552::3:231535243-231537244(+)
Zm00001d006460::2:208884791-208886792(-)
Zm00001d046434::9:89627166-89629167(+)
Zm00001d011384::8:149203542-149205543(+)
Zm00001d004806::2:140440496-140442497(+)
Zm00001d036179::6:75758809-75760810(+)
Zm00001d010152::8:101645143-101647144(-)
Zm00001d030831::1:162195579-162197580(-)
Zm00001d015682::5:106606185-106608186(+)
Zm00001d015817::5:123619007-123621008(+)
Zm00001d053906::4:243391949-243393950(-)
Zm00001d019659::7:48428159-48430160(+)
Zm00001d020404::7:111768458-111770459(+)
Zm00001d027254::1:431629-433630(-)
Zm00001d044083::3:218521715-218523716(+)
Zm00001d052308::4:186724695-186726696(-)
Zm00001d035647::6:38174220-38176221(-)
Zm00001d030191::1:112124483-112126484(+)
Zm00001d038752::6:163883669-163885670(+)
Zm00001d011475::8:151645194-151647195(-)
Zm00001d028184::1:25737043-25739044(-)
Zm00001d006066::2:197194055-197196056(+)
Zm00001d012595::8:177030939-177032940(-)
Zm00001d006885::2:218536310-218538311(+)
Zm00001d009327::8:56286577-56288578(-)
Zm00001d019803::7:62980983-62982984(+)
Zm00001d038493::6:158546270-158548271(-)
Zm00001d039073::6:169556767-169558768(-)
Zm00001d042840::3:181637139-181639140(+)
Zm00001d030223::1:114095776-114097777(-)
Zm00001d004934::2:149550923-149552924(+)
Zm00001d041955::3:145501431-145503432(+)
Zm00001d030106::1:106129014-106131015(-)
Zm00001d026599::10:148716558-148718559(-)
Zm00001d016378::5:160087127-160089128(-)
Zm00001d009917::8:89365882-89367883(+)
Zm00001d023238::10:1121825-1123826(-)
Zm00001d019335::7:28399380-28401381(+)
Zm00001d042619::3:174094653-174096654(-)
Zm00001d037733::6:135559925-135561926(-)
Zm00001d034498::1:294674415-294676416(+)
Zm00001d032916::1:243024439-243026440(-)
Zm00001d015857::5:126867229-126869230(-)
Zm00001d020719::7:130054037-130056038(-)
Zm00001d005365::2:171085118-171087119(-)
Zm00001d042154::3:153990174-153992175(-)
Zm00001d050438::4:88134946-88136947(+)
Zm00001d014632::5:56755556-56757557(-)
Zm00001d045876::9:45288564-45290565(-)
Zm00001d044674::3:234625704-234627705(-)
Zm00001d036261::6:80482497-80484498(-)
Zm00001d015062::5:73829529-73831530(+)
Zm00001d039411::3:3707410-3709411(+)
Zm00001d020808::7:133515657-133517658(+)
Zm00001d024563::10:78388695-78390696(+)
Zm00001d008233::8:2071029-2073030(-)
Zm00001d047156::9:120314698-120316699(-)
Zm00001d010579::8:120804860-120806861(+)
Zm00001d023423::10:5172303-5174304(+)
Zm00001d045054::9:11191932-11193933(-)
Zm00001d004105::2:83175330-83177331(-)
Zm00001d015481::5:92809680-92811681(+)
Zm00001d009600::8:72507836-72509837(-)
Zm00001d025754::10:128453574-128455575(-)
Zm00001d014036::5:29986670-29988671(+)
Zm00001d011152::8:140851841-140853842(+)
Zm00001d008257::8:3292611-3294612(-)
Zm00001d005076::2:157558988-157560989(-)
Zm00001d005056::2:156394168-156396169(-)
Zm00001d020661::7:127227315-127229316(+)
Zm00001d003742::2:56998946-57000947(-)
Zm00001d009883::8:87299877-87301878(+)
Zm00001d031888::1:205335189-205337190(+)
Zm00001d019327::7:27982723-27984724(+)
Zm00001d050441::4:88599667-88601668(+)
Zm00001d047955::9:146096405-146098406(+)
Zm00001d035034::6:2461262-2463263(+)
Zm00001d035226::6:15066454-15068455(+)
Zm00001d005432::2:173780386-173782387(+)
Zm00001d046611::9:98776952-98778953(-)
Zm00001d019339::7:28577809-28579810(+)
Zm00001d041801::3:138811022-138813023(-)
Zm00001d011122::8:139567354-139569355(+)
Zm00001d046813::9:106815408-106817409(-)
Zm00001d027788::1:13482752-13484753(-)
Zm00001d008481::8:9838436-9840437(-)
Zm00001d041576::3:127809691-127811692(-)
Zm00001d030777::1:159299458-159301459(-)
Zm00001d025865::10:132006937-132008938(-)
Zm00001d031457::1:190942560-190944561(-)
Zm00001d017187::5:188278797-188280798(+)
Zm00001d024894::10:93461923-93463924(-)
Zm00001d015212::5:79553002-79555003(+)
Zm00001d046381::9:85599471-85601472(+)
Zm00001d029077::1:57265705-57267706(-)
Zm00001d015853::5:126426264-126428265(-)
Zm00001d037876::6:140762130-140764131(-)
Zm00001d029637::1:80861809-80863810(-)
Zm00001d008725::8:17919979-17921980(+)
Zm00001d032980::1:245714499-245716500(-)
Zm00001d028744::1:45112160-45114161(-)
Zm00001d029211::1:62493411-62495412(-)
Zm00001d018598::7:411618-413619(+)
Zm00001d020989::7:139623517-139625518(-)
Zm00001d036772::6:100231985-100233986(+)
Zm00001d033295::1:257897523-257899524(+)
Zm00001d005679::2:183166469-183168470(-)
Zm00001d006673::2:214021817-214023818(-)
Zm00001d041265::3:109136558-109138559(+)
Zm00001d033821::1:274771843-274773844(+)
Zm00001d035797::6:50382670-50384671(+)
Zm00001d003663::2:53139924-53141925(-)
Zm00001d046754::9:104405207-104407208(+)
Zm00001d037495::6:127256879-127258880(+)
Zm00001d047512::9:133118979-133120980(-)
Zm00001d031460::1:191034458-191036459(-)
Zm00001d037427::6:125222560-125224561(-)
Zm00001d051261::4:151011819-151013820(+)
Zm00001d008887::8:24105076-24107077(+)
Zm00001d050145::4:69075108-69077109(-)
Zm00001d017756::5:206002771-206004772(+)
Zm00001d034124::1:284543454-284545455(-)
Zm00001d026289::10:142954962-142956963(+)
Zm00001d049687::4:40260761-40262762(+)
Zm00001d019844::7:68695817-68697818(+)
Zm00001d009288::8:52378482-52380483(-)
Zm00001d037694::6:134243934-134245935(-)
Zm00001d043159::3:190370843-190372844(-)
Zm00001d028550::1:38977573-38979574(-)
Zm00001d047143::9:120015250-120017251(+)
Zm00001d040650::3:56246324-56248325(-)
Zm00001d050836::4:125509229-125511230(+)
Zm00001d045729::9:35626907-35628908(-)
Zm00001d039866::3:17172434-17174435(-)
Zm00001d021411::7:151512343-151514344(-)
Zm00001d028721::1:44339122-44341123(+)
Zm00001d007146::2:223324563-223326564(+)
Zm00001d041007::3:89969631-89971632(-)
Zm00001d049075::4:14907669-14909670(-)
Zm00001d028103::1:23018361-23020362(-)
Zm00001d053718::4:239805828-239807829(+)
Zm00001d032311::1:221836738-221838739(-)
Zm00001d006230::2:202411473-202413474(-)
Zm00001d043767::3:209435506-209437507(-)
Zm00001d008810::8:21266161-21268162(-)
Zm00001d034033::1:281630221-281632222(+)
Zm00001d016443::5:162552839-162554840(-)
Zm00001d049910::4:52075702-52077703(-)
Zm00001d049254::4:22960066-22962067(-)
Zm00001d005473::2:175394154-175396155(+)
Zm00001d010019::8:95339378-95341379(+)
Zm00001d041013::3:90295550-90297551(+)
Zm00001d046973::9:113646338-113648339(+)
Zm00001d021480::7:153347177-153349178(+)
Zm00001d005247::2:165584236-165586237(+)
Zm00001d025106::10:104540049-104542050(+)
Zm00001d002415::2:12242485-12244486(-)
Zm00001d005484::2:175597588-175599589(+)
Zm00001d012710::8:179076317-179078318(-)
Zm00001d015887::5:129135927-129137928(-)
Zm00001d046761::9:104737263-104739264(+)
Zm00001d033310::1:258514367-258516368(+)
Zm00001d029205::1:62292310-62294311(+)
Zm00001d009931::8:90451515-90453516(-)
Zm00001d031850::1:204131354-204133355(+)
Zm00001d044457::3:228662557-228664558(+)
Zm00001d045627::9:29256935-29258936(+)
Zm00001d017307::5:192248623-192250624(+)
Zm00001d044458::3:228691265-228693266(+)
Zm00001d010092::8:99055377-99057378(-)
Zm00001d027748::1:12537061-12539062(+)
Zm00001d040133::3:28853781-28855782(-)
Zm00001d015747::5:115881489-115883490(+)
Zm00001d043468::3:200984570-200986571(+)
Zm00001d048483::9:157067300-157069301(-)
Zm00001d037393::6:124227947-124229948(+)
Zm00001d011073::8:138087117-138089118(+)
Zm00001d017157::5:187193356-187195357(-)
Zm00001d028408::1:33789681-33791682(-)
Zm00001d051017::4:137139854-137141855(-)
Zm00001d040536::3:48597413-48599414(+)
Zm00001d044378::3:226468343-226470344(+)
Zm00001d052637::4:195494607-195496608(-)
Zm00001d019223::7:22571121-22573122(+)
Zm00001d016433::5:162225920-162227921(-)
Zm00001d049023::4:12946568-12948569(-)
Zm00001d027810::1:14246373-14248374(+)
Zm00001d030755::1:158274392-158276393(+)
```
