## Supplementary material for "A comprehensive map of preferentially located motifs reveals distinct proximal *cis*-regulatory elements in plants": TCAATATC_containing_gene_set.txt

```
#Occurences of TCAATATC between 23 and 42 (positions relative to the transcription start site)
#67 sequences with TCAATATC in this interval
#0.27% of the sequences in promoter set with TCAATATC (set with 25199 sequences)
Zm00001d008389::8:7027045-7029046(-)
Zm00001d023233::10:971582-973583(+)
Zm00001d039729::3:13047676-13049677(+)
Zm00001d043862::3:212448944-212450945(-)
Zm00001d028042::1:21378586-21380587(-)
Zm00001d023475::10:6849374-6851375(+)
Zm00001d043259::3:193662585-193664586(+)
Zm00001d012758::8:180043624-180045625(+)
Zm00001d042761::3:179088099-179090100(-)
Zm00001d052693::4:197538985-197540986(+)
Zm00001d014831::5:64747347-64749348(-)
Zm00001d019920::7:75824025-75826026(+)
Zm00001d051225::4:149088830-149090831(+)
Zm00001d020421::7:113084609-113086610(+)
Zm00001d053616::4:236550418-236552419(-)
Zm00001d019326::7:27939086-27941087(+)
Zm00001d046200::9:71539198-71541199(+)
Zm00001d042540::3:171280952-171282953(-)
Zm00001d043217::3:192242576-192244577(-)
Zm00001d051435::4:158469587-158471588(+)
Zm00001d024628::10:81075977-81077978(-)
Zm00001d004885::2:146494848-146496849(+)
Zm00001d024262::10:59949052-59951053(+)
Zm00001d016619::5:170326349-170328350(-)
Zm00001d034623::1:298185165-298187166(-)
Zm00001d002117::2:6106457-6108458(+)
Zm00001d053316::4:225849092-225851093(+)
Zm00001d021669::7:159576428-159578429(+)
Zm00001d013215::5:6635747-6637748(-)
Zm00001d008460::8:9328109-9330110(+)
Zm00001d038227::6:151994455-151996456(+)
Zm00001d019679::7:50546646-50548647(+)
Zm00001d019111::7:17264720-17266721(-)
Zm00001d019854::7:70496683-70498684(-)
Zm00001d009287::8:52298911-52300912(+)
Zm00001d027484::1:6294734-6296735(+)
Zm00001d008602::8:14166086-14168087(+)
Zm00001d052602::4:194402727-194404728(+)
Zm00001d031687::1:198648274-198650275(-)
Zm00001d021643::7:158944890-158946891(+)
Zm00001d026544::10:147963146-147965147(+)
Zm00001d005194::2:163092517-163094518(-)
Zm00001d024708::10:84434829-84436830(-)
Zm00001d007964::2:244286076-244288077(-)
Zm00001d050319::4:81113281-81115282(+)
Zm00001d031460::1:191034458-191036459(-)
Zm00001d011418::8:149938287-149940288(+)
Zm00001d051434::4:158470655-158472656(-)
Zm00001d012773::8:180622540-180624541(-)
Zm00001d047881::9:144122660-144124661(+)
Zm00001d032485::1:228139721-228141722(+)
Zm00001d030669::1:152131393-152133394(+)
Zm00001d037448::6:125638260-125640261(+)
Zm00001d003083::2:31518153-31520154(+)
Zm00001d045376::9:20053100-20055101(+)
Zm00001d003400::2:43086535-43088536(-)
Zm00001d002978::2:28632643-28634644(-)
Zm00001d054071::4:245924464-245926465(-)
Zm00001d044523::3:230845113-230847114(+)
Zm00001d033121::1:250964376-250966377(+)
Zm00001d007210::2:224790418-224792419(-)
Zm00001d028083::1:22221065-22223066(-)
Zm00001d020428::7:113327413-113329414(-)
Zm00001d043590::3:204498495-204500496(-)
Zm00001d016343::5:158389940-158391941(+)
Zm00001d005030::2:154829503-154831504(+)
Zm00001d020209::7:100247062-100249063(-)
```
