## Supplementary material for "A comprehensive map of preferentially located motifs reveals distinct proximal *cis*-regulatory elements in plants": TCAATCAC_containing_gene_set.txt

```
#Occurences of TCAATCAC between 205 and 215 (positions relative to the transcription start site)
#28 sequences with TCAATCAC in this interval
#0.11% of the sequences in promoter set with TCAATCAC (set with 25199 sequences)
Zm00001d002540::2:14992152-14994153(+)
Zm00001d023233::10:971582-973583(+)
Zm00001d028042::1:21378586-21380587(-)
Zm00001d047073::9:117287453-117289454(-)
Zm00001d016040::5:140980135-140982136(+)
Zm00001d006383::2:206309666-206311667(-)
Zm00001d023561::10:10260275-10262276(+)
Zm00001d021170::7:144830419-144832420(+)
Zm00001d011835::8:162304344-162306345(+)
Zm00001d004817::2:140975884-140977885(+)
Zm00001d001928::2:3078530-3080531(-)
Zm00001d031888::1:205335189-205337190(+)
Zm00001d007964::2:244286076-244288077(-)
Zm00001d045128::9:13707620-13709621(-)
Zm00001d038270::6:152873349-152875350(-)
Zm00001d019897::7:73564717-73566718(-)
Zm00001d005541::2:178095462-178097463(-)
Zm00001d020421::7:113084609-113086610(+)
Zm00001d028001::1:19941699-19943700(+)
Zm00001d034106::1:284126209-284128210(-)
Zm00001d050921::4:131328756-131330757(+)
Zm00001d035286::6:19369806-19371807(+)
Zm00001d040727::3:60292661-60294662(+)
Zm00001d041147::3:100324225-100326226(-)
Zm00001d008339::8:5744900-5746901(+)
Zm00001d019854::7:70496683-70498684(-)
Zm00001d045691::9:33518503-33520504(-)
Zm00001d050506::4:94732312-94734313(-)
```
