## Supplementary material for "A comprehensive map of preferentially located motifs reveals distinct proximal *cis*-regulatory elements in plants": TCAATCCG_containing_gene_set.txt

```
#Occurences of TCAATCCG between 396 and 432 (positions relative to the transcription start site)
#35 sequences with TCAATCCG in this interval
#0.14% of the sequences in promoter set with TCAATCCG (set with 25199 sequences)
Zm00001d013537::5:13911312-13913313(-)
Zm00001d002944::2:27777820-27779821(+)
Zm00001d017850::5:208740950-208742951(+)
Zm00001d041695::3:133724778-133726779(+)
Zm00001d012870::5:1410264-1412265(-)
Zm00001d041975::3:146345386-146347387(-)
Zm00001d047985::9:147200595-147202596(-)
Zm00001d007565::2:234946765-234948766(+)
Zm00001d023476::10:6859896-6861897(+)
Zm00001d037177::6:114826574-114828575(-)
Zm00001d053721::4:239843795-239845796(+)
Zm00001d052259::4:185027405-185029406(+)
Zm00001d012112::8:168391736-168393737(-)
Zm00001d019853::7:70485347-70487348(-)
Zm00001d049348::4:27362906-27364907(+)
Zm00001d042088::3:150285090-150287091(+)
Zm00001d010083::8:98784785-98786786(-)
Zm00001d048000::9:147666840-147668841(-)
Zm00001d013274::5:7546570-7548571(+)
Zm00001d008824::8:21739238-21741239(+)
Zm00001d007963::2:244275459-244277460(-)
Zm00001d010990::8:136107110-136109111(-)
Zm00001d010349::8:110700756-110702757(-)
Zm00001d036511::6:90947955-90949956(-)
Zm00001d049701::4:40570491-40572492(+)
Zm00001d019706::7:52681921-52683922(-)
Zm00001d019308::7:26975036-26977037(-)
Zm00001d023234::10:982190-984191(+)
Zm00001d021260::7:147098094-147100095(+)
Zm00001d005519::2:177084844-177086845(+)
Zm00001d014731::5:60956136-60958137(-)
Zm00001d002638::2:17669084-17671085(+)
Zm00001d045607::9:28666704-28668705(-)
Zm00001d024114::10:46727676-46729677(-)
Zm00001d041143::3:100308724-100310725(-)
```
