## Supplementary material for "A comprehensive map of preferentially located motifs reveals distinct proximal *cis*-regulatory elements in plants": TCAATGA_containing_gene_set.txt

```
#Occurences of TCAATGA between 8 and 52 (positions relative to the transcription start site)
#241 sequences with TCAATGA in this interval
#0.96% of the sequences in promoter set with TCAATGA (set with 25199 sequences)
Zm00001d034807::1:302529654-302531655(-)
Zm00001d039539::3:7536718-7538719(+)
Zm00001d046490::9:92159169-92161170(+)
Zm00001d009090::8:35621100-35623101(+)
Zm00001d043391::3:198590330-198592331(+)
Zm00001d052334::4:187340105-187342106(-)
Zm00001d002989::2:28929233-28931234(+)
Zm00001d022585::7:180347907-180349908(+)
Zm00001d038739::6:163587808-163589809(+)
Zm00001d014254::5:38310795-38312796(+)
Zm00001d052339::4:187397870-187399871(-)
Zm00001d021968::7:167230650-167232651(+)
Zm00001d014575::5:54057239-54059240(+)
Zm00001d048150::9:150979637-150981638(-)
Zm00001d006578::2:211374233-211376234(+)
Zm00001d042536::3:171067799-171069800(-)
Zm00001d041354::3:114015165-114017166(+)
Zm00001d005898::2:192211952-192213953(-)
Zm00001d006358::2:205689335-205691336(-)
Zm00001d043970::3:215388401-215390402(-)
Zm00001d035228::6:15528472-15530473(+)
Zm00001d007117::2:222665199-222667200(-)
Zm00001d019156::7:19533590-19535591(+)
Zm00001d003181::2:34888129-34890130(+)
Zm00001d041979::3:146473216-146475217(-)
Zm00001d038685::6:162576637-162578638(-)
Zm00001d030593::1:147204542-147206543(+)
Zm00001d043503::3:202106614-202108615(+)
Zm00001d048536::9:158055039-158057040(-)
Zm00001d014377::5:43572236-43574237(-)
Zm00001d002583::2:15997116-15999117(-)
Zm00001d002479::2:13603288-13605289(+)
Zm00001d049642::4:38573514-38575515(-)
Zm00001d019039::7:13833284-13835285(-)
Zm00001d009860::8:85587256-85589257(-)
Zm00001d024082::10:42493743-42495744(-)
Zm00001d002422::2:12313364-12315365(+)
Zm00001d035303::6:20254276-20256277(-)
Zm00001d011036::8:137161208-137163209(-)
Zm00001d003331::2:40366539-40368540(-)
Zm00001d024944::10:96161050-96163051(+)
Zm00001d053532::4:233192417-233194418(-)
Zm00001d002812::2:23400309-23402310(-)
Zm00001d043165::3:190399742-190401743(+)
Zm00001d019365::7:29972391-29974392(+)
Zm00001d030644::1:150481894-150483895(+)
Zm00001d017386::5:194076957-194078958(+)
Zm00001d042485::3:169165518-169167519(+)
Zm00001d002141::2:6562442-6564443(+)
Zm00001d048286::9:153891961-153893962(+)
Zm00001d044402::3:227280157-227282158(-)
Zm00001d008819::8:21637182-21639183(+)
Zm00001d019017::7:12871829-12873830(-)
Zm00001d053316::4:225849092-225851093(+)
Zm00001d050868::4:127594950-127596951(+)
Zm00001d043201::3:191428993-191430994(+)
Zm00001d001849::2:1911930-1913931(-)
Zm00001d024617::10:80386805-80388806(-)
Zm00001d014831::5:64747347-64749348(-)
Zm00001d036793::6:101129351-101131352(-)
Zm00001d045128::9:13707620-13709621(-)
Zm00001d002174::2:7248540-7250541(-)
Zm00001d025669::10:125754951-125756952(+)
Zm00001d010282::8:107272000-107274001(+)
Zm00001d025268::10:111865958-111867959(+)
Zm00001d005889::2:191790560-191792561(+)
Zm00001d003431::2:44206850-44208851(-)
Zm00001d039642::3:9975822-9977823(+)
Zm00001d002938::2:27442131-27444132(+)
Zm00001d033291::1:257766229-257768230(-)
Zm00001d017953::5:210790015-210792016(-)
Zm00001d010556::8:120222200-120224201(-)
Zm00001d044902::9:6761626-6763627(+)
Zm00001d028505::1:37344701-37346702(-)
Zm00001d004478::2:114433960-114435961(+)
Zm00001d032263::1:219628024-219630025(+)
Zm00001d007725::2:238217943-238219944(+)
Zm00001d040696::3:58891980-58893981(-)
Zm00001d031061::1:175168962-175170963(+)
Zm00001d010504::8:118253792-118255793(-)
Zm00001d004162::2:88160115-88162116(+)
Zm00001d037052::6:110627865-110629866(-)
Zm00001d014880::5:66842495-66844496(+)
Zm00001d040094::3:27363823-27365824(-)
Zm00001d015260::5:81794578-81796579(-)
Zm00001d013923::5:24945140-24947141(-)
Zm00001d023514::10:8361387-8363388(+)
Zm00001d011413::8:149846761-149848762(-)
Zm00001d027370::1:3853985-3855986(-)
Zm00001d025941::10:134171387-134173388(+)
Zm00001d004120::2:84066627-84068628(+)
Zm00001d029970::1:97046247-97048248(-)
Zm00001d018250::5:217419611-217421612(-)
Zm00001d020277::7:103972294-103974295(-)
Zm00001d044973::9:8673094-8675095(-)
Zm00001d022394::7:176674277-176676278(-)
Zm00001d040960::3:83470006-83472007(+)
Zm00001d020038::7:87794084-87796085(+)
Zm00001d027655::1:10258251-10260252(-)
Zm00001d040351::3:39395920-39397921(-)
Zm00001d021535::7:155282939-155284940(-)
Zm00001d021600::7:157796303-157798304(-)
Zm00001d030253::1:116929736-116931737(+)
Zm00001d004959::2:150685717-150687718(-)
Zm00001d050198::4:72856274-72858275(-)
Zm00001d002501::2:14155308-14157309(-)
Zm00001d044284::3:224172828-224174829(-)
Zm00001d052076::4:178747527-178749528(+)
Zm00001d052386::4:188887310-188889311(+)
Zm00001d012834::5:964263-966264(-)
Zm00001d024014::10:36981963-36983964(-)
Zm00001d029362::1:67483052-67485053(+)
Zm00001d012690::8:178706243-178708244(-)
Zm00001d012477::8:175267092-175269093(+)
Zm00001d011758::8:160890292-160892293(-)
Zm00001d049766::4:43843845-43845846(+)
Zm00001d042050::3:148700325-148702326(+)
Zm00001d018649::7:1673020-1675021(-)
Zm00001d021344::7:149455169-149457170(+)
Zm00001d009025::8:30577569-30579570(-)
Zm00001d008663::8:16418030-16420031(-)
Zm00001d052380::4:188750692-188752693(-)
Zm00001d008300::8:4576700-4578701(-)
Zm00001d030914::1:166902321-166904322(+)
Zm00001d042761::3:179088099-179090100(-)
Zm00001d044162::3:220822998-220824999(+)
Zm00001d003958::2:72201413-72203414(+)
Zm00001d007315::2:227629590-227631591(+)
Zm00001d037189::6:115189050-115191051(-)
Zm00001d043151::3:190213191-190215192(+)
Zm00001d039884::3:17603064-17605065(-)
Zm00001d003836::2:61530596-61532597(+)
Zm00001d048642::4:2506868-2508869(+)
Zm00001d038076::6:146983713-146985714(+)
Zm00001d007375::2:230130558-230132559(-)
Zm00001d028818::1:47589001-47591002(-)
Zm00001d051595::4:164048489-164050490(+)
Zm00001d011657::8:157707019-157709020(-)
Zm00001d038047::6:146027280-146029281(-)
Zm00001d030485::1:136738964-136740965(-)
Zm00001d029737::1:84611821-84613822(+)
Zm00001d037061::6:111054066-111056067(-)
Zm00001d023294::10:2260953-2262954(+)
Zm00001d002830::2:24144120-24146121(+)
Zm00001d015984::5:136655249-136657250(-)
Zm00001d039989::3:21876277-21878278(+)
Zm00001d051589::4:163587259-163589260(+)
Zm00001d011365::8:148699283-148701284(-)
Zm00001d042125::3:152139783-152141784(-)
Zm00001d021413::7:151516289-151518290(+)
Zm00001d052183::4:182552337-182554338(+)
Zm00001d016493::5:164626345-164628346(+)
Zm00001d035496::6:29556467-29558468(-)
Zm00001d041614::3:129719044-129721045(+)
Zm00001d042985::3:185840610-185842611(+)
Zm00001d023757::10:18995973-18997974(-)
Zm00001d008572::8:13322332-13324333(+)
Zm00001d022350::7:175999582-176001583(-)
Zm00001d038519::6:159117012-159119013(+)
Zm00001d052612::4:194615156-194617157(-)
Zm00001d029442::1:70782690-70784691(+)
Zm00001d018013::5:212106247-212108248(-)
Zm00001d032225::1:217879832-217881833(+)
Zm00001d041544::3:126520684-126522685(+)
Zm00001d003373::2:42060269-42062270(-)
Zm00001d046755::9:104437936-104439937(+)
Zm00001d033408::1:262238970-262240971(-)
Zm00001d048959::4:10752825-10754826(+)
Zm00001d033066::1:249336196-249338197(+)
Zm00001d029370::1:67915060-67917061(-)
Zm00001d004343::2:105203989-105205990(-)
Zm00001d039740::3:13455980-13457981(+)
Zm00001d053993::4:244793242-244795243(+)
Zm00001d015285::5:82699477-82701478(+)
Zm00001d042097::3:150612736-150614737(+)
Zm00001d037057::6:110850766-110852767(-)
Zm00001d010942::8:134411920-134413921(-)
Zm00001d006012::2:195247697-195249698(-)
Zm00001d051000::4:136178717-136180718(-)
Zm00001d002117::2:6106457-6108458(+)
Zm00001d011243::8:144391222-144393223(-)
Zm00001d015383::5:87522263-87524264(-)
Zm00001d014882::5:66934799-66936800(+)
Zm00001d005288::2:167727302-167729303(+)
Zm00001d024978::10:97758316-97760317(-)
Zm00001d044401::3:227191682-227193683(-)
Zm00001d051837::4:171678180-171680181(+)
Zm00001d031656::1:197632200-197634201(+)
Zm00001d054039::4:245456605-245458606(+)
Zm00001d039154::6:171168700-171170701(-)
Zm00001d045203::9:15994239-15996240(-)
Zm00001d041192::3:104336910-104338911(+)
Zm00001d039634::3:9747560-9749561(-)
Zm00001d003432::2:44205805-44207806(+)
Zm00001d037659::6:133274292-133276293(+)
Zm00001d023884::10:26301850-26303851(-)
Zm00001d047076::9:117525191-117527192(-)
Zm00001d009830::8:84170237-84172238(+)
Zm00001d054004::4:245026837-245028838(+)
Zm00001d035346::6:22714957-22716958(+)
Zm00001d027878::1:16354737-16356738(+)
Zm00001d034643::1:298704813-298706814(-)
Zm00001d044111::3:219560661-219562662(-)
Zm00001d009059::8:33811807-33813808(-)
Zm00001d043484::3:201623429-201625430(+)
Zm00001d047081::9:117754085-117756086(-)
Zm00001d009016::8:30235883-30237884(-)
Zm00001d033926::1:278713021-278715022(-)
Zm00001d053003::4:208590461-208592462(-)
Zm00001d005921::2:192821000-192823001(-)
Zm00001d027707::1:11589618-11591619(+)
Zm00001d031706::1:199026122-199028123(-)
Zm00001d020359::7:109031492-109033493(+)
Zm00001d042558::3:171708324-171710325(+)
Zm00001d041323::3:112354639-112356640(-)
Zm00001d008546::8:12514516-12516517(-)
Zm00001d049986::4:57083570-57085571(-)
Zm00001d011386::8:149255613-149257614(+)
Zm00001d025922::10:133783373-133785374(+)
Zm00001d003685::2:54350772-54352773(-)
Zm00001d050130::4:68056578-68058579(-)
Zm00001d011867::8:163261256-163263257(-)
Zm00001d013727::5:18697114-18699115(+)
Zm00001d010324::8:109668874-109670875(+)
Zm00001d021512::7:154616450-154618451(-)
Zm00001d051082::4:141312523-141314524(+)
Zm00001d042088::3:150285090-150287091(+)
Zm00001d002929::2:26785329-26787330(+)
Zm00001d051258::4:150959290-150961291(-)
Zm00001d050643::4:109048039-109050040(-)
Zm00001d031014::1:173445338-173447339(-)
Zm00001d017166::5:187568888-187570889(+)
Zm00001d035054::6:3284204-3286205(+)
Zm00001d010889::8:132311860-132313861(+)
Zm00001d005502::2:176560729-176562730(-)
Zm00001d017798::5:207097681-207099682(-)
Zm00001d034610::1:297798148-297800149(+)
Zm00001d048393::9:155562684-155564685(-)
Zm00001d033409::1:262240556-262242557(+)
Zm00001d027234::1:117182-119183(+)
Zm00001d041838::3:139954785-139956786(+)
```
