## Supplementary material for "A comprehensive map of preferentially located motifs reveals distinct proximal *cis*-regulatory elements in plants": TCAATGAA_containing_gene_set.txt

```
#Occurences of TCAATGAA between 14 and 35 (positions relative to the transcription start site)
#52 sequences with TCAATGAA in this interval
#0.21% of the sequences in promoter set with TCAATGAA (set with 25199 sequences)
Zm00001d044902::9:6761626-6763627(+)
Zm00001d021600::7:157796303-157798304(-)
Zm00001d008300::8:4576700-4578701(-)
Zm00001d041979::3:146473216-146475217(-)
Zm00001d040094::3:27363823-27365824(-)
Zm00001d009830::8:84170237-84172238(+)
Zm00001d050643::4:109048039-109050040(-)
Zm00001d035228::6:15528472-15530473(+)
Zm00001d042536::3:171067799-171069800(-)
Zm00001d041544::3:126520684-126522685(+)
Zm00001d017798::5:207097681-207099682(-)
Zm00001d002422::2:12313364-12315365(+)
Zm00001d052339::4:187397870-187399871(-)
Zm00001d045203::9:15994239-15996240(-)
Zm00001d051258::4:150959290-150961291(-)
Zm00001d043970::3:215388401-215390402(-)
Zm00001d018649::7:1673020-1675021(-)
Zm00001d004162::2:88160115-88162116(+)
Zm00001d040351::3:39395920-39397921(-)
Zm00001d043165::3:190399742-190401743(+)
Zm00001d032225::1:217879832-217881833(+)
Zm00001d010889::8:132311860-132313861(+)
Zm00001d045128::9:13707620-13709621(-)
Zm00001d009025::8:30577569-30579570(-)
Zm00001d009090::8:35621100-35623101(+)
Zm00001d023294::10:2260953-2262954(+)
Zm00001d042558::3:171708324-171710325(+)
Zm00001d044402::3:227280157-227282158(-)
Zm00001d044401::3:227191682-227193683(-)
Zm00001d027878::1:16354737-16356738(+)
Zm00001d035303::6:20254276-20256277(-)
Zm00001d046490::9:92159169-92161170(+)
Zm00001d030914::1:166902321-166904322(+)
Zm00001d004343::2:105203989-105205990(-)
Zm00001d044284::3:224172828-224174829(-)
Zm00001d005898::2:192211952-192213953(-)
Zm00001d004120::2:84066627-84068628(+)
Zm00001d053003::4:208590461-208592462(-)
Zm00001d003958::2:72201413-72203414(+)
Zm00001d003373::2:42060269-42062270(-)
Zm00001d014254::5:38310795-38312796(+)
Zm00001d037189::6:115189050-115191051(-)
Zm00001d002501::2:14155308-14157309(-)
Zm00001d048536::9:158055039-158057040(-)
Zm00001d019017::7:12871829-12873830(-)
Zm00001d030644::1:150481894-150483895(+)
Zm00001d046755::9:104437936-104439937(+)
Zm00001d030485::1:136738964-136740965(-)
Zm00001d015383::5:87522263-87524264(-)
Zm00001d043391::3:198590330-198592331(+)
Zm00001d011243::8:144391222-144393223(-)
Zm00001d002583::2:15997116-15999117(-)
```
