## Supplementary material for "A comprehensive map of preferentially located motifs reveals distinct proximal *cis*-regulatory elements in plants": TCAATGTT_containing_gene_set.txt

```
#Occurences of TCAATGTT between -22 and 14 (positions relative to the transcription start site)
#91 sequences with TCAATGTT in this interval
#0.36% of the sequences in promoter set with TCAATGTT (set with 25199 sequences)
Zm00001d012060::8:167476061-167478062(-)
Zm00001d012196::8:169923738-169925739(-)
Zm00001d033201::1:253758831-253760832(+)
Zm00001d009491::8:67099691-67101692(-)
Zm00001d019615::7:46375312-46377313(-)
Zm00001d043021::3:186773425-186775426(-)
Zm00001d016495::5:164786570-164788571(-)
Zm00001d049690::4:40426465-40428466(+)
Zm00001d019383::7:30993817-30995818(-)
Zm00001d020033::7:87289367-87291368(+)
Zm00001d020996::7:139822018-139824019(+)
Zm00001d047842::9:143023868-143025869(+)
Zm00001d029473::1:72299903-72301904(-)
Zm00001d004526::2:116650952-116652953(+)
Zm00001d029060::1:56809956-56811957(+)
Zm00001d017562::5:199657221-199659222(-)
Zm00001d004315::2:102690970-102692971(+)
Zm00001d036916::6:106354825-106356826(-)
Zm00001d040202::3:31837830-31839831(-)
Zm00001d053662::4:238374489-238376490(+)
Zm00001d051000::4:136178717-136180718(-)
Zm00001d019145::7:19092070-19094071(+)
Zm00001d038570::6:160132181-160134182(-)
Zm00001d036107::6:72486727-72488728(-)
Zm00001d041244::3:107891761-107893762(+)
Zm00001d028719::1:44243979-44245980(-)
Zm00001d047721::9:139935041-139937042(+)
Zm00001d043635::3:205777029-205779030(-)
Zm00001d029124::1:59030125-59032126(-)
Zm00001d052944::4:205743534-205745535(+)
Zm00001d002685::2:19211493-19213494(+)
Zm00001d012161::8:169182211-169184212(+)
Zm00001d045393::9:20527201-20529202(-)
Zm00001d052555::4:192886699-192888700(+)
Zm00001d017175::5:187968288-187970289(+)
Zm00001d050384::4:85019758-85021759(-)
Zm00001d002946::2:27829189-27831190(-)
Zm00001d032403::1:225534147-225536148(+)
Zm00001d044523::3:230845113-230847114(+)
Zm00001d037702::6:134445454-134447455(+)
Zm00001d024529::10:76537452-76539453(-)
Zm00001d019897::7:73564717-73566718(-)
Zm00001d042356::3:163103032-163105033(-)
Zm00001d020083::7:90823773-90825774(-)
Zm00001d002943::2:27778691-27780692(-)
Zm00001d005584::2:179523966-179525967(+)
Zm00001d010135::8:100967601-100969602(-)
Zm00001d032359::1:223826840-223828841(+)
Zm00001d030790::1:159883990-159885991(-)
Zm00001d048114::9:150389828-150391829(-)
Zm00001d013801::5:20671783-20673784(+)
Zm00001d020245::7:101950194-101952195(-)
Zm00001d028748::1:45268316-45270317(-)
Zm00001d035286::6:19369806-19371807(+)
Zm00001d016682::5:172406584-172408585(+)
Zm00001d012699::8:178826210-178828211(-)
Zm00001d052693::4:197538985-197540986(+)
Zm00001d036360::6:85716167-85718168(-)
Zm00001d011566::8:154587505-154589506(+)
Zm00001d027422::1:4905656-4907657(+)
Zm00001d032117::1:213690422-213692423(-)
Zm00001d028042::1:21378586-21380587(-)
Zm00001d033950::1:279375284-279377285(+)
Zm00001d045080::9:11801656-11803657(+)
Zm00001d011248::8:144590601-144592602(-)
Zm00001d037659::6:133274292-133276293(+)
Zm00001d017012::5:182687300-182689301(+)
Zm00001d012064::8:167547077-167549078(-)
Zm00001d020421::7:113084609-113086610(+)
Zm00001d014962::5:70351150-70353151(-)
Zm00001d042611::3:173557673-173559674(+)
Zm00001d006910::2:219223126-219225127(+)
Zm00001d030074::1:103637464-103639465(-)
Zm00001d012972::5:2583511-2585512(-)
Zm00001d002344::2:10632871-10634872(+)
Zm00001d037595::6:130836559-130838560(+)
Zm00001d037942::6:142920605-142922606(-)
Zm00001d032408::1:225779822-225781823(+)
Zm00001d044652::3:234081445-234083446(-)
Zm00001d025866::10:132012362-132014363(-)
Zm00001d029339::1:66572337-66574338(-)
Zm00001d047924::9:145560662-145562663(-)
Zm00001d018487::5:221686655-221688656(+)
Zm00001d033117::1:250588214-250590215(+)
Zm00001d053989::4:244764933-244766934(-)
Zm00001d006594::2:211787563-211789564(-)
Zm00001d053072::4:212305989-212307990(-)
Zm00001d027271::1:1066312-1068313(+)
Zm00001d029538::1:75324328-75326329(-)
Zm00001d004084::2:80921813-80923814(-)
Zm00001d024061::10:40786554-40788555(-)
```
