## Supplementary material for "A comprehensive map of preferentially located motifs reveals distinct proximal *cis*-regulatory elements in plants": TCAATT_containing_gene_set.txt

```
#Occurences of TCAATT between 3 and 45 (positions relative to the transcription start site)
#1199 sequences with TCAATT in this interval
#4.76% of the sequences in promoter set with TCAATT (set with 25199 sequences)
Zm00001d008218::8:1591122-1593123(-)
Zm00001d024088::10:43225428-43227429(-)
Zm00001d049938::4:54076398-54078399(-)
Zm00001d029740::1:84847614-84849615(+)
Zm00001d017539::5:199060898-199062899(-)
Zm00001d006175::2:200677973-200679974(-)
Zm00001d043420::3:199109058-199111059(+)
Zm00001d047292::9:125673576-125675577(+)
Zm00001d034240::1:287657760-287659761(-)
Zm00001d028120::1:23431427-23433428(+)
Zm00001d021867::7:164947483-164949484(+)
Zm00001d012383::8:173269591-173271592(+)
Zm00001d053050::4:210626040-210628041(-)
Zm00001d047979::9:146946566-146948567(+)
Zm00001d017171::5:187854057-187856058(+)
Zm00001d037108::6:112469988-112471989(+)
Zm00001d048320::9:154472256-154474257(+)
Zm00001d053120::4:214563605-214565606(-)
Zm00001d039163::6:171550664-171552665(-)
Zm00001d045372::9:19995799-19997800(-)
Zm00001d048729::4:4325153-4327154(-)
Zm00001d022604::7:180896908-180898909(-)
Zm00001d034840::1:303630452-303632453(-)
Zm00001d038891::6:166500668-166502669(+)
Zm00001d039727::3:13016490-13018491(+)
Zm00001d048468::9:156844783-156846784(+)
Zm00001d025237::10:110569023-110571024(-)
Zm00001d032646::1:233066072-233068073(+)
Zm00001d007383::2:230366107-230368108(-)
Zm00001d007090::2:222094987-222096988(+)
Zm00001d022198::7:172649912-172651913(-)
Zm00001d009715::8:77389068-77391069(+)
Zm00001d046739::9:103946569-103948570(+)
Zm00001d053059::4:211234054-211236055(-)
Zm00001d052804::4:201419139-201421140(+)
Zm00001d048535::9:157958290-157960291(+)
Zm00001d006529::2:210559666-210561667(+)
Zm00001d019481::7:36310352-36312353(-)
Zm00001d051906::4:174318427-174320428(-)
Zm00001d037848::6:139631411-139633412(+)
Zm00001d033849::1:275750526-275752527(+)
Zm00001d042005::3:147029715-147031716(+)
Zm00001d004356::2:105963864-105965865(-)
Zm00001d009856::8:85392643-85394644(-)
Zm00001d004070::2:80080758-80082759(-)
Zm00001d032263::1:219628024-219630025(+)
Zm00001d004456::2:113207755-113209756(+)
Zm00001d005468::2:175204751-175206752(-)
Zm00001d027428::1:5100588-5102589(+)
Zm00001d050868::4:127594950-127596951(+)
Zm00001d022115::7:170670860-170672861(-)
Zm00001d019596::7:45652261-45654262(+)
Zm00001d038549::6:159753637-159755638(-)
Zm00001d017997::5:211653098-211655099(-)
Zm00001d006068::2:197298263-197300264(-)
Zm00001d002226::2:8399497-8401498(+)
Zm00001d021306::7:148365332-148367333(-)
Zm00001d023423::10:5172303-5174304(+)
Zm00001d021651::7:159108157-159110158(-)
Zm00001d020475::7:117465728-117467729(-)
Zm00001d003143::2:33543776-33545777(-)
Zm00001d052298::4:186404078-186406079(+)
Zm00001d050185::4:71478973-71480974(-)
Zm00001d049299::4:25176211-25178212(-)
Zm00001d046793::9:106296743-106298744(+)
Zm00001d014548::5:52710110-52712111(+)
Zm00001d042864::3:182388031-182390032(-)
Zm00001d007366::2:229769963-229771964(+)
Zm00001d026551::10:148014256-148016257(+)
Zm00001d012760::8:180055415-180057416(-)
Zm00001d044355::3:225698789-225700790(-)
Zm00001d015822::5:123931030-123933031(-)
Zm00001d052233::4:184158764-184160765(+)
Zm00001d032069::1:211231888-211233889(-)
Zm00001d045434::9:22074835-22076836(-)
Zm00001d028225::1:27266466-27268467(-)
Zm00001d020431::7:113757522-113759523(+)
Zm00001d022366::7:176168412-176170413(+)
Zm00001d007117::2:222665199-222667200(-)
Zm00001d041063::3:94044065-94046066(+)
Zm00001d033734::1:272415085-272417086(+)
Zm00001d014819::5:64522703-64524704(+)
Zm00001d013397::5:10350469-10352470(-)
Zm00001d019326::7:27939086-27941087(+)
Zm00001d046568::9:96277535-96279536(-)
Zm00001d024713::10:84558554-84560555(+)
Zm00001d033497::1:264509563-264511564(-)
Zm00001d043404::3:198912705-198914706(+)
Zm00001d017641::5:202880491-202882492(-)
Zm00001d045472::9:23404487-23406488(+)
Zm00001d010567::8:120520342-120522343(+)
Zm00001d043174::3:190627944-190629945(-)
Zm00001d043035::3:187073666-187075667(-)
Zm00001d037297::6:119867859-119869860(+)
Zm00001d022499::7:178847061-178849062(+)
Zm00001d048198::9:152245483-152247484(+)
Zm00001d033602::1:268315313-268317314(-)
Zm00001d023543::10:9577169-9579170(+)
Zm00001d001844::2:1717595-1719596(-)
Zm00001d010495::8:117998510-118000511(+)
Zm00001d007762::2:239245841-239247842(-)
Zm00001d037196::6:115286932-115288933(+)
Zm00001d023901::10:27252214-27254215(-)
Zm00001d044996::9:9520390-9522391(+)
Zm00001d010360::8:111040786-111042787(-)
Zm00001d008406::8:7830090-7832091(+)
Zm00001d043473::3:201247897-201249898(-)
Zm00001d025129::10:105675881-105677882(-)
Zm00001d013162::5:5618757-5620758(+)
Zm00001d028112::1:23150280-23152281(-)
Zm00001d049165::4:18649996-18651997(-)
Zm00001d010564::8:120489118-120491119(-)
Zm00001d027966::1:18512676-18514677(+)
Zm00001d015741::5:115206059-115208060(+)
Zm00001d010257::8:106418298-106420299(-)
Zm00001d039539::3:7536718-7538719(+)
Zm00001d003248::2:37817249-37819250(+)
Zm00001d027477::1:6236165-6238166(+)
Zm00001d037453::6:125872274-125874275(-)
Zm00001d043270::3:193926378-193928379(-)
Zm00001d040082::3:26318388-26320389(+)
Zm00001d017261::5:190818533-190820534(-)
Zm00001d048769::4:5255275-5257276(-)
Zm00001d006875::2:218326004-218328005(+)
Zm00001d039276::3:915128-917129(+)
Zm00001d021473::7:153175826-153177827(+)
Zm00001d017983::5:211348125-211350126(+)
Zm00001d013595::5:15092039-15094040(-)
Zm00001d024058::10:40475527-40477528(+)
Zm00001d043924::3:213987201-213989202(+)
Zm00001d031217::1:182483347-182485348(+)
Zm00001d015202::5:79031171-79033172(-)
Zm00001d053436::4:231345117-231347118(-)
Zm00001d017509::5:197959371-197961372(+)
Zm00001d013340::5:8902590-8904591(+)
Zm00001d040253::3:34132819-34134820(-)
Zm00001d028867::1:49059453-49061454(+)
Zm00001d003531::2:46843574-46845575(-)
Zm00001d012792::8:181082323-181084324(+)
Zm00001d019004::7:12733738-12735739(-)
Zm00001d007133::2:223069742-223071743(-)
Zm00001d016918::5:179885771-179887772(+)
Zm00001d007270::2:226299332-226301333(+)
Zm00001d048295::9:154027100-154029101(+)
Zm00001d030002::1:98511917-98513918(-)
Zm00001d052649::4:195807344-195809345(+)
Zm00001d010770::8:127403750-127405751(+)
Zm00001d030072::1:103373878-103375879(-)
Zm00001d008938::8:26103291-26105292(+)
Zm00001d047893::9:144515902-144517903(-)
Zm00001d025628::10:124517152-124519153(-)
Zm00001d018399::5:219987881-219989882(-)
Zm00001d005343::2:170145725-170147726(-)
Zm00001d015278::5:82511329-82513330(-)
Zm00001d050165::4:70183368-70185369(+)
Zm00001d041159::3:100702519-100704520(-)
Zm00001d013263::5:7385690-7387691(+)
Zm00001d031627::1:196863523-196865524(+)
Zm00001d010040::8:96552412-96554413(-)
Zm00001d022432::7:177639197-177641198(-)
Zm00001d038351::6:155010974-155012975(-)
Zm00001d040694::3:58717247-58719248(-)
Zm00001d052734::4:199309917-199311918(-)
Zm00001d032260::1:219247400-219249401(+)
Zm00001d032306::1:221459274-221461275(-)
Zm00001d007745::2:238605420-238607421(+)
Zm00001d032344::1:223291110-223293111(-)
Zm00001d032408::1:225779822-225781823(+)
Zm00001d047686::9:139333332-139335333(+)
Zm00001d034917::1:305579868-305581869(+)
Zm00001d049251::4:22915751-22917752(+)
Zm00001d024068::10:41311662-41313663(+)
Zm00001d035829::6:53795246-53797247(-)
Zm00001d023506::10:7801455-7803456(+)
Zm00001d011399::8:149508716-149510717(-)
Zm00001d047252::9:124158276-124160277(-)
Zm00001d014379::5:43730829-43732830(+)
Zm00001d007242::2:225533325-225535326(+)
Zm00001d036920::6:106396776-106398777(+)
Zm00001d043555::3:203743453-203745454(+)
Zm00001d037464::6:126136129-126138130(-)
Zm00001d039334::3:2018961-2020962(+)
Zm00001d026591::10:148624926-148626927(+)
Zm00001d026248::10:141803745-141805746(+)
Zm00001d044541::3:231338873-231340874(+)
Zm00001d042371::3:163555201-163557202(-)
Zm00001d031436::1:190179301-190181302(-)
Zm00001d026445::10:145976251-145978252(-)
Zm00001d046055::9:60346792-60348793(+)
Zm00001d004230::2:94067368-94069369(-)
Zm00001d037473::6:126458841-126460842(-)
Zm00001d027458::1:5700179-5702180(+)
Zm00001d008870::8:23370859-23372860(+)
Zm00001d014309::5:40504108-40506109(-)
Zm00001d035034::6:2461262-2463263(+)
Zm00001d042584::3:172738590-172740591(+)
Zm00001d012079::8:167757839-167759840(+)
Zm00001d037143::6:113822583-113824584(+)
Zm00001d028753::1:45573983-45575984(-)
Zm00001d010914::8:133296009-133298010(+)
Zm00001d036006::6:65376338-65378339(-)
Zm00001d005871::2:191277562-191279563(+)
Zm00001d030761::1:158662237-158664238(+)
Zm00001d026479::10:146718686-146720687(-)
Zm00001d022274::7:174139564-174141565(+)
Zm00001d013542::5:13960313-13962314(-)
Zm00001d040695::3:58716213-58718214(+)
Zm00001d038228::6:152046965-152048966(-)
Zm00001d043253::3:193362995-193364996(+)
Zm00001d007422::2:231392146-231394147(-)
Zm00001d038651::6:161812986-161814987(-)
Zm00001d025395::10:116801007-116803008(+)
Zm00001d011004::8:136499673-136501674(+)
Zm00001d039737::3:13449628-13451629(-)
Zm00001d009202::8:42458834-42460835(-)
Zm00001d047848::9:143210851-143212852(+)
Zm00001d039411::3:3707410-3709411(+)
Zm00001d043238::3:192751449-192753450(-)
Zm00001d031323::1:185976238-185978239(+)
Zm00001d011222::8:143441705-143443706(-)
Zm00001d007059::2:221007383-221009384(-)
Zm00001d005636::2:181465068-181467069(-)
Zm00001d032973::1:245150285-245152286(-)
Zm00001d048481::9:157034416-157036417(-)
Zm00001d020779::7:132446922-132448923(-)
Zm00001d004526::2:116650952-116652953(+)
Zm00001d003242::2:37436432-37438433(-)
Zm00001d029531::1:75093060-75095061(+)
Zm00001d042863::3:182290030-182292031(+)
Zm00001d047057::9:116819386-116821387(+)
Zm00001d050911::4:130233484-130235485(+)
Zm00001d043598::3:204720746-204722747(+)
Zm00001d024903::10:93910734-93912735(-)
Zm00001d013182::5:6079368-6081369(+)
Zm00001d027571::1:8285347-8287348(+)
Zm00001d029162::1:60866585-60868586(+)
Zm00001d036428::6:88156436-88158437(-)
Zm00001d017986::5:211404915-211406916(+)
Zm00001d013348::5:9190707-9192708(-)
Zm00001d003995::2:74392938-74394939(+)
Zm00001d051528::4:161594032-161596033(-)
Zm00001d020593::7:123983403-123985404(+)
Zm00001d039285::3:1012859-1014860(+)
Zm00001d027566::1:8232241-8234242(-)
Zm00001d003434::2:44259247-44261248(+)
Zm00001d015142::5:76928613-76930614(+)
Zm00001d028010::1:20262176-20264177(+)
Zm00001d034779::1:302139647-302141648(-)
Zm00001d049085::4:15538670-15540671(-)
Zm00001d052240::4:184367540-184369541(+)
Zm00001d043191::3:191139471-191141472(-)
Zm00001d028876::1:49475357-49477358(-)
Zm00001d039374::3:2753942-2755943(-)
Zm00001d003643::2:51522013-51524014(-)
Zm00001d021520::7:154993948-154995949(+)
Zm00001d002416::2:12277369-12279370(-)
Zm00001d034368::1:291058037-291060038(-)
Zm00001d025623::10:124265197-124267198(+)
Zm00001d021492::7:153972660-153974661(+)
Zm00001d020858::7:134904278-134906279(-)
Zm00001d010816::8:128724864-128726865(-)
Zm00001d023371::10:4189179-4191180(+)
Zm00001d052791::4:201057283-201059284(-)
Zm00001d018610::7:837728-839729(+)
Zm00001d038373::6:155713503-155715504(-)
Zm00001d006900::2:219012365-219014366(+)
Zm00001d047808::9:142329849-142331850(+)
Zm00001d006621::2:212768758-212770759(+)
Zm00001d006293::2:203864034-203866035(-)
Zm00001d012108::8:168363389-168365390(+)
Zm00001d051281::4:151511267-151513268(+)
Zm00001d035439::6:25572724-25574725(-)
Zm00001d026205::10:140894164-140896165(-)
Zm00001d041648::3:131577084-131579085(-)
Zm00001d010927::8:133821776-133823777(-)
Zm00001d006787::2:216678248-216680249(-)
Zm00001d028208::1:26434243-26436244(-)
Zm00001d024712::10:84552985-84554986(+)
Zm00001d007213::2:224819839-224821840(-)
Zm00001d046624::9:99415653-99417654(-)
Zm00001d027321::1:2892111-2894112(-)
Zm00001d001790::2:1022992-1024993(-)
Zm00001d003655::2:52538666-52540667(-)
Zm00001d037493::6:127216358-127218359(+)
Zm00001d028825::1:47753504-47755505(-)
Zm00001d034990::6:1281253-1283254(+)
Zm00001d014671::5:58565969-58567970(-)
Zm00001d016285::5:155590591-155592592(+)
Zm00001d025640::10:124759448-124761449(+)
Zm00001d010466::8:116646038-116648039(+)
Zm00001d049707::4:40975581-40977582(-)
Zm00001d004166::2:88505192-88507193(+)
Zm00001d053082::4:212916884-212918885(-)
Zm00001d050026::4:60972867-60974868(+)
Zm00001d015007::5:72034312-72036313(-)
Zm00001d034711::1:300446492-300448493(-)
Zm00001d051229::4:149276719-149278720(+)
Zm00001d029248::1:63711119-63713120(-)
Zm00001d003401::2:43086992-43088993(+)
Zm00001d034553::1:296070635-296072636(+)
Zm00001d025044::10:101441581-101443582(-)
Zm00001d009480::8:66826391-66828392(-)
Zm00001d030661::1:151633544-151635545(-)
Zm00001d032010::1:209341090-209343091(-)
Zm00001d040588::3:51615951-51617952(-)
Zm00001d011840::8:162505562-162507563(+)
Zm00001d045683::9:33185792-33187793(-)
Zm00001d017142::5:186722988-186724989(+)
Zm00001d002218::2:8367791-8369792(+)
Zm00001d042862::3:182291069-182293070(-)
Zm00001d009450::8:64910958-64912959(+)
Zm00001d035046::6:3072439-3074440(+)
Zm00001d037625::6:132203201-132205202(+)
Zm00001d007632::2:236536122-236538123(+)
Zm00001d033130::1:251634226-251636227(+)
Zm00001d020911::7:136266089-136268090(+)
Zm00001d019375::7:30716792-30718793(+)
Zm00001d014690::5:59258021-59260022(-)
Zm00001d032906::1:242703403-242705404(-)
Zm00001d015313::5:84115202-84117203(+)
Zm00001d021871::7:165005368-165007369(+)
Zm00001d028548::1:38914736-38916737(+)
Zm00001d052695::4:197648959-197650960(+)
Zm00001d051925::4:174741524-174743525(-)
Zm00001d036798::6:101219738-101221739(+)
Zm00001d020011::7:85464814-85466815(-)
Zm00001d002236::2:8477625-8479626(-)
Zm00001d036742::6:99716794-99718795(+)
Zm00001d045488::9:24303982-24305983(-)
Zm00001d033525::1:265602147-265604148(+)
Zm00001d012791::8:181041384-181043385(+)
Zm00001d018936::7:9657399-9659400(+)
Zm00001d033383::1:261131061-261133062(+)
Zm00001d018339::5:218840594-218842595(-)
Zm00001d013943::5:25538208-25540209(+)
Zm00001d007357::2:229626230-229628231(-)
Zm00001d040388::3:41003549-41005550(+)
Zm00001d012254::8:171063321-171065322(+)
Zm00001d008649::8:15901205-15903206(+)
Zm00001d017103::5:185445341-185447342(+)
Zm00001d053806::4:241442449-241444450(+)
Zm00001d037647::6:132783554-132785555(+)
Zm00001d044173::3:221161321-221163322(+)
Zm00001d012885::5:1592562-1594563(+)
Zm00001d042212::3:156126389-156128390(+)
Zm00001d052209::4:183313719-183315720(+)
Zm00001d039990::3:22040723-22042724(+)
Zm00001d032144::1:214376653-214378654(+)
Zm00001d043517::3:202507867-202509868(-)
Zm00001d021639::7:158779472-158781473(+)
Zm00001d018238::5:217195033-217197034(-)
Zm00001d002340::2:10602990-10604991(-)
Zm00001d010195::8:103510458-103512459(-)
Zm00001d045721::9:35085631-35087632(+)
Zm00001d031058::1:175153833-175155834(-)
Zm00001d002369::2:11165756-11167757(-)
Zm00001d045389::9:20390417-20392418(+)
Zm00001d003501::2:46130823-46132824(+)
Zm00001d037577::6:130273582-130275583(+)
Zm00001d035774::6:47431968-47433969(-)
Zm00001d024239::10:59004670-59006671(-)
Zm00001d003762::2:57852701-57854702(+)
Zm00001d042427::3:166930556-166932557(+)
Zm00001d003950::2:71775271-71777272(+)
Zm00001d048548::9:158519656-158521657(+)
Zm00001d031674::1:198271491-198273492(-)
Zm00001d011817::8:162013394-162015395(+)
Zm00001d006028::2:195578299-195580300(+)
Zm00001d047076::9:117525191-117527192(-)
Zm00001d052354::4:187990364-187992365(+)
Zm00001d013420::5:10941608-10943609(-)
Zm00001d045956::9:49744237-49746238(-)
Zm00001d011829::8:162240279-162242280(+)
Zm00001d012044::8:167190248-167192249(-)
Zm00001d009676::8:75412252-75414253(-)
Zm00001d007600::2:235987100-235989101(-)
Zm00001d007180::2:223925019-223927020(-)
Zm00001d034772::1:301745444-301747445(-)
Zm00001d019907::7:74611506-74613507(+)
Zm00001d007832::2:240515421-240517422(+)
Zm00001d042733::3:178488288-178490289(-)
Zm00001d026337::10:143785331-143787332(+)
Zm00001d039840::3:16368684-16370685(-)
Zm00001d044628::3:233535124-233537125(-)
Zm00001d007193::2:224437388-224439389(-)
Zm00001d015566::5:98147129-98149130(-)
Zm00001d017833::5:208261862-208263863(-)
Zm00001d036060::6:69620374-69622375(-)
Zm00001d015249::5:81215016-81217017(-)
Zm00001d047767::9:141354468-141356469(-)
Zm00001d004734::2:134684951-134686952(+)
Zm00001d053829::4:241974488-241976489(+)
Zm00001d026485::10:146890121-146892122(-)
Zm00001d038144::6:149271578-149273579(+)
Zm00001d010282::8:107272000-107274001(+)
Zm00001d051529::4:161592999-161595000(+)
Zm00001d020019::7:86099197-86101198(-)
Zm00001d009587::8:71700516-71702517(+)
Zm00001d001902::2:2636158-2638159(-)
Zm00001d051617::4:164897074-164899075(+)
Zm00001d017380::5:193885663-193887664(+)
Zm00001d024511::10:74957787-74959788(-)
Zm00001d011667::8:158091723-158093724(-)
Zm00001d007111::2:222485064-222487065(-)
Zm00001d015138::5:76840568-76842569(+)
Zm00001d030557::1:143975921-143977922(-)
Zm00001d038256::6:152463861-152465862(-)
Zm00001d015705::5:109801916-109803917(-)
Zm00001d053657::4:238262007-238264008(+)
Zm00001d026554::10:148042844-148044845(-)
Zm00001d032516::1:229141562-229143563(-)
Zm00001d047471::9:131186982-131188983(+)
Zm00001d033932::1:278896936-278898937(+)
Zm00001d039878::3:17380493-17382494(-)
Zm00001d027329::1:3036412-3038413(-)
Zm00001d018439::5:220889337-220891338(+)
Zm00001d015730::5:114126296-114128297(+)
Zm00001d012536::8:176316229-176318230(-)
Zm00001d025239::10:110578472-110580473(+)
Zm00001d012560::8:176651156-176653157(-)
Zm00001d008769::8:19561865-19563866(+)
Zm00001d013950::5:25863152-25865153(+)
Zm00001d002410::2:12122450-12124451(-)
Zm00001d050334::4:81954793-81956794(-)
Zm00001d019186::7:20834257-20836258(-)
Zm00001d050580::4:102241014-102243015(+)
Zm00001d021536::7:155282153-155284154(+)
Zm00001d021968::7:167230650-167232651(+)
Zm00001d006547::2:210775895-210777896(-)
Zm00001d019048::7:14109412-14111413(-)
Zm00001d048190::9:152140453-152142454(-)
Zm00001d006346::2:205247770-205249771(+)
Zm00001d052591::4:193978723-193980724(+)
Zm00001d016980::5:181879364-181881365(-)
Zm00001d033401::1:261929602-261931603(-)
Zm00001d003118::2:32789721-32791722(-)
Zm00001d053350::4:227163937-227165938(-)
Zm00001d007583::2:235284813-235286814(+)
Zm00001d034804::1:302474998-302476999(-)
Zm00001d021775::7:162844390-162846391(+)
Zm00001d028563::1:39219964-39221965(-)
Zm00001d026618::10:149043701-149045702(+)
Zm00001d053757::4:240547916-240549917(-)
Zm00001d044653::3:234081056-234083057(+)
Zm00001d017807::5:207377684-207379685(-)
Zm00001d005269::2:166466179-166468180(-)
Zm00001d044554::3:231671434-231673435(-)
Zm00001d032971::1:245053952-245055953(-)
Zm00001d020137::7:95350283-95352284(-)
Zm00001d009230::8:45230029-45232030(-)
Zm00001d019990::7:83173414-83175415(-)
Zm00001d027675::1:10757432-10759433(+)
Zm00001d018647::7:1622704-1624705(-)
Zm00001d024606::10:80158892-80160893(-)
Zm00001d053643::4:238098456-238100457(+)
Zm00001d007921::2:242699001-242701002(-)
Zm00001d030240::1:115469514-115471515(-)
Zm00001d052803::4:201409527-201411528(+)
Zm00001d036903::6:106001677-106003678(-)
Zm00001d034066::1:283058572-283060573(-)
Zm00001d006872::2:218315514-218317515(-)
Zm00001d031300::1:185592462-185594463(-)
Zm00001d044907::9:6895519-6897520(+)
Zm00001d008772::8:19578973-19580974(+)
Zm00001d047854::9:143521526-143523527(-)
Zm00001d003428::2:44098260-44100261(-)
Zm00001d033344::1:259655153-259657154(-)
Zm00001d014204::5:36527214-36529215(+)
Zm00001d032335::1:222954644-222956645(-)
Zm00001d042802::3:180319438-180321439(-)
Zm00001d010919::8:133389467-133391468(+)
Zm00001d050193::4:72528365-72530366(-)
Zm00001d009641::8:74061268-74063269(+)
Zm00001d008234::8:2072099-2074100(+)
Zm00001d003615::2:50413163-50415164(+)
Zm00001d015823::5:124229087-124231088(-)
Zm00001d043569::3:204200778-204202779(-)
Zm00001d006004::2:195077614-195079615(+)
Zm00001d008974::8:27983989-27985990(+)
Zm00001d003106::2:32431991-32433992(-)
Zm00001d035787::6:48972082-48974083(-)
Zm00001d034554::1:296097580-296099581(+)
Zm00001d022528::7:179413458-179415459(-)
Zm00001d023735::10:17922251-17924252(-)
Zm00001d032402::1:225529074-225531075(+)
Zm00001d049671::4:39545602-39547603(+)
Zm00001d044297::3:224482875-224484876(+)
Zm00001d027421::1:4899333-4901334(+)
Zm00001d037770::6:136863079-136865080(-)
Zm00001d009571::8:71292761-71294762(-)
Zm00001d044088::3:218702510-218704511(+)
Zm00001d027308::1:2560782-2562783(+)
Zm00001d028562::1:39214125-39216126(+)
Zm00001d014814::5:64071855-64073856(-)
Zm00001d005502::2:176560729-176562730(-)
Zm00001d007820::2:240283725-240285726(-)
Zm00001d011610::8:155806422-155808423(+)
Zm00001d042473::3:168822772-168824773(+)
Zm00001d038121::6:148610908-148612909(+)
Zm00001d043873::3:212616910-212618911(+)
Zm00001d038014::6:145189540-145191541(+)
Zm00001d045332::9:19120253-19122254(+)
Zm00001d030834::1:162280481-162282482(-)
Zm00001d041569::3:127514064-127516065(+)
Zm00001d042182::3:155274195-155276196(-)
Zm00001d005039::2:155435613-155437614(-)
Zm00001d037759::6:136600359-136602360(-)
Zm00001d038698::6:162809312-162811313(-)
Zm00001d012883::5:1582814-1584815(+)
Zm00001d040163::3:29852453-29854454(-)
Zm00001d031977::1:208386392-208388393(+)
Zm00001d015635::5:102248847-102250848(+)
Zm00001d025837::10:131417823-131419824(+)
Zm00001d015886::5:129040693-129042694(-)
Zm00001d051424::4:158061698-158063699(+)
Zm00001d034739::1:301040353-301042354(-)
Zm00001d037483::6:126832860-126834861(+)
Zm00001d024927::10:95361929-95363930(+)
Zm00001d011227::8:143825837-143827838(-)
Zm00001d017274::5:191417210-191419211(+)
Zm00001d038114::6:148434542-148436543(+)
Zm00001d053805::4:241440399-241442400(+)
Zm00001d043736::3:208698184-208700185(+)
Zm00001d045183::9:15353255-15355256(-)
Zm00001d026514::10:147435935-147437936(+)
Zm00001d002624::2:17072570-17074571(+)
Zm00001d006934::2:219705794-219707795(+)
Zm00001d022436::7:177693903-177695904(-)
Zm00001d031427::1:189776468-189778469(+)
Zm00001d043414::3:199049465-199051466(+)
Zm00001d014977::5:70821120-70823121(+)
Zm00001d010146::8:101392027-101394028(+)
Zm00001d052391::4:188981083-188983084(+)
Zm00001d031303::1:185710405-185712406(-)
Zm00001d011357::8:148192028-148194029(+)
Zm00001d052012::4:176579630-176581631(-)
Zm00001d029143::1:60337344-60339345(+)
Zm00001d022216::7:172960653-172962654(-)
Zm00001d029705::1:83208376-83210377(-)
Zm00001d036927::6:106650701-106652702(+)
Zm00001d051977::4:175742655-175744656(-)
Zm00001d045867::9:44714205-44716206(-)
Zm00001d018804::7:5675513-5677514(-)
Zm00001d044746::9:1054860-1056861(-)
Zm00001d022166::7:171502107-171504108(+)
Zm00001d003493::2:46022886-46024887(+)
Zm00001d027665::1:10572002-10574003(-)
Zm00001d026429::10:145718007-145720008(-)
Zm00001d017951::5:210778767-210780768(-)
Zm00001d049982::4:56862216-56864217(+)
Zm00001d041496::3:124143377-124145378(-)
Zm00001d012693::8:178729057-178731058(+)
Zm00001d017995::5:211640101-211642102(-)
Zm00001d042410::3:166269936-166271937(+)
Zm00001d017282::5:191621510-191623511(-)
Zm00001d012608::8:177142728-177144729(-)
Zm00001d014016::5:28798431-28800432(+)
Zm00001d005328::2:169710133-169712134(-)
Zm00001d043406::3:198945575-198947576(-)
Zm00001d024212::10:56827254-56829255(+)
Zm00001d022221::7:172993965-172995966(-)
Zm00001d012833::5:959624-961625(-)
Zm00001d053969::4:244425563-244427564(+)
Zm00001d017387::5:194082164-194084165(+)
Zm00001d032540::1:229984094-229986095(+)
Zm00001d031003::1:172840582-172842583(+)
Zm00001d033855::1:275937456-275939457(+)
Zm00001d031808::1:202467318-202469319(-)
Zm00001d034049::1:282393250-282395251(+)
Zm00001d041072::3:95102749-95104750(-)
Zm00001d015845::5:125791800-125793801(+)
Zm00001d030865::1:164102207-164104208(+)
Zm00001d003312::2:39762087-39764088(-)
Zm00001d032644::1:232979870-232981871(+)
Zm00001d030043::1:101722067-101724068(-)
Zm00001d025717::10:127359054-127361055(+)
Zm00001d006933::2:219650315-219652316(+)
Zm00001d017686::5:204307711-204309712(-)
Zm00001d052753::4:199826302-199828303(-)
Zm00001d021965::7:167219995-167221996(-)
Zm00001d028293::1:29412154-29414155(-)
Zm00001d013239::5:6864304-6866305(-)
Zm00001d042905::3:183570346-183572347(-)
Zm00001d047425::9:129654078-129656079(+)
Zm00001d024059::10:40713939-40715940(+)
Zm00001d028412::1:34037802-34039803(-)
Zm00001d045357::9:19500858-19502859(+)
Zm00001d034961::1:306894795-306896796(-)
Zm00001d031847::1:203989596-203991597(-)
Zm00001d018803::7:5673010-5675011(-)
Zm00001d019108::7:17234844-17236845(-)
Zm00001d020025::7:86721726-86723727(-)
Zm00001d038638::6:161447054-161449055(-)
Zm00001d011959::8:165243971-165245972(-)
Zm00001d025720::10:127518290-127520291(-)
Zm00001d016095::5:144346941-144348942(-)
Zm00001d044994::9:9504366-9506367(-)
Zm00001d036196::6:76733463-76735464(-)
Zm00001d013376::5:10002693-10004694(+)
Zm00001d033176::1:252931615-252933616(+)
Zm00001d048282::9:153817731-153819732(+)
Zm00001d052842::4:202393505-202395506(+)
Zm00001d002330::2:10469817-10471818(-)
Zm00001d029137::1:60111385-60113386(+)
Zm00001d048890::4:7213988-7215989(-)
Zm00001d007889::2:241873095-241875096(+)
Zm00001d031677::1:198455259-198457260(-)
Zm00001d005286::2:167708054-167710055(+)
Zm00001d048086::9:149841313-149843314(+)
Zm00001d010614::8:121854339-121856340(+)
Zm00001d040562::3:49884820-49886821(+)
Zm00001d034440::1:293006678-293008679(+)
Zm00001d012894::5:1700825-1702826(+)
Zm00001d032373::1:224243274-224245275(+)
Zm00001d024666::10:82753796-82755797(-)
Zm00001d020843::7:134480629-134482630(-)
Zm00001d042828::3:181359929-181361930(+)
Zm00001d007121::2:222806157-222808158(-)
Zm00001d041888::3:142426497-142428498(+)
Zm00001d038359::6:155357366-155359367(-)
Zm00001d011204::8:142926700-142928701(-)
Zm00001d030866::1:164102355-164104356(+)
Zm00001d041497::3:124223215-124225216(+)
Zm00001d046805::9:106601629-106603630(+)
Zm00001d023732::10:17760819-17762820(-)
Zm00001d026442::10:145901556-145903557(+)
Zm00001d045352::9:19289799-19291800(+)
Zm00001d022628::7:181727589-181729590(-)
Zm00001d004140::2:86024884-86026885(+)
Zm00001d053625::4:237084312-237086313(-)
Zm00001d003076::2:31284966-31286967(-)
Zm00001d005928::2:193093534-193095535(-)
Zm00001d043907::3:213514226-213516227(+)
Zm00001d052933::4:205273321-205275322(+)
Zm00001d013166::5:5732870-5734871(-)
Zm00001d030609::1:148190047-148192048(-)
Zm00001d018867::7:7838301-7840302(+)
Zm00001d050951::4:133236330-133238331(-)
Zm00001d033307::1:258335964-258337965(-)
Zm00001d049916::4:52463291-52465292(+)
Zm00001d048181::9:151809239-151811240(-)
Zm00001d013243::5:6936632-6938633(+)
Zm00001d045916::9:47193106-47195107(+)
Zm00001d005969::2:194259696-194261697(-)
Zm00001d051687::4:166719193-166721194(-)
Zm00001d049698::4:40546777-40548778(-)
Zm00001d052216::4:183513584-183515585(+)
Zm00001d052666::4:196480102-196482103(-)
Zm00001d025884::10:132880161-132882162(+)
Zm00001d023342::10:3815161-3817162(+)
Zm00001d016015::5:139703040-139705041(+)
Zm00001d044826::9:4093037-4095038(-)
Zm00001d044008::3:216398641-216400642(-)
Zm00001d005976::2:194518947-194520948(-)
Zm00001d016198::5:150299475-150301476(+)
Zm00001d024421::10:70311178-70313179(+)
Zm00001d028738::1:44767910-44769911(-)
Zm00001d039745::3:13653612-13655613(-)
Zm00001d049324::4:26336806-26338807(-)
Zm00001d019542::7:41593272-41595273(+)
Zm00001d053864::4:242559861-242561862(-)
Zm00001d014575::5:54057239-54059240(+)
Zm00001d036656::6:96579414-96581415(-)
Zm00001d045571::9:27018042-27020043(-)
Zm00001d039059::6:169392679-169394680(+)
Zm00001d043151::3:190213191-190215192(+)
Zm00001d049543::4:34103899-34105900(-)
Zm00001d031793::1:202088620-202090621(-)
Zm00001d033409::1:262240556-262242557(+)
Zm00001d038150::6:149491406-149493407(+)
Zm00001d019805::7:63176844-63178845(+)
Zm00001d048997::4:12009157-12011158(-)
Zm00001d033647::1:269563707-269565708(-)
Zm00001d051960::4:175361274-175363275(+)
Zm00001d051967::4:175607806-175609807(+)
Zm00001d047011::9:115075007-115077008(-)
Zm00001d042997::3:186198552-186200553(-)
Zm00001d021345::7:149521061-149523062(+)
Zm00001d038476::6:158312484-158314485(+)
Zm00001d014058::5:30943540-30945541(-)
Zm00001d003404::2:43286745-43288746(-)
Zm00001d051974::4:175667790-175669791(-)
Zm00001d041049::3:92913221-92915222(-)
Zm00001d049757::4:43338676-43340677(+)
Zm00001d029214::1:62508996-62510997(+)
Zm00001d016853::5:178383302-178385303(-)
Zm00001d021683::7:159952772-159954773(-)
Zm00001d044606::3:233292081-233294082(+)
Zm00001d025950::10:134552368-134554369(+)
Zm00001d045230::9:16635879-16637880(-)
Zm00001d033393::1:261673473-261675474(+)
Zm00001d006510::2:210203101-210205102(-)
Zm00001d054052::4:245608416-245610417(-)
Zm00001d043548::3:203544912-203546913(+)
Zm00001d025570::10:122601323-122603324(+)
Zm00001d053819::4:241708555-241710556(+)
Zm00001d021686::7:160065255-160067256(-)
Zm00001d028804::1:46897166-46899167(+)
Zm00001d004983::2:152198818-152200819(+)
Zm00001d037299::6:119931639-119933640(+)
Zm00001d007904::2:242173496-242175497(-)
Zm00001d029920::1:94345124-94347125(+)
Zm00001d028949::1:52581357-52583358(+)
Zm00001d036917::6:106359117-106361118(+)
Zm00001d037163::6:114531418-114533419(-)
Zm00001d035149::6:7046993-7048994(+)
Zm00001d027760::1:13023981-13025982(-)
Zm00001d002729::2:20592275-20594276(-)
Zm00001d038321::6:154391021-154393022(+)
Zm00001d048908::4:7745546-7747547(+)
Zm00001d008345::8:5936658-5938659(+)
Zm00001d017417::5:195361930-195363931(-)
Zm00001d051836::4:171676584-171678585(-)
Zm00001d004877::2:145960813-145962814(+)
Zm00001d052840::4:202394123-202396124(-)
Zm00001d014972::5:70607717-70609718(-)
Zm00001d032616::1:232177031-232179032(+)
Zm00001d028900::1:50158526-50160527(-)
Zm00001d007329::2:228736767-228738768(-)
Zm00001d053240::4:221659254-221661255(+)
Zm00001d004480::2:114514676-114516677(+)
Zm00001d046583::9:97234967-97236968(+)
Zm00001d024967::10:97248303-97250304(+)
Zm00001d049053::4:14017529-14019530(-)
Zm00001d030184::1:111923423-111925424(-)
Zm00001d048217::9:152625641-152627642(-)
Zm00001d020214::7:100367902-100369903(+)
Zm00001d003035::2:30054142-30056143(-)
Zm00001d047466::9:130969440-130971441(-)
Zm00001d040010::3:22860349-22862350(-)
Zm00001d002382::2:11630445-11632446(-)
Zm00001d012886::5:1603586-1605587(+)
Zm00001d044624::3:233512187-233514188(-)
Zm00001d043242::3:192885043-192887044(-)
Zm00001d053251::4:222298565-222300566(+)
Zm00001d031595::1:195841424-195843425(-)
Zm00001d016824::5:177352770-177354771(+)
Zm00001d038404::6:156393400-156395401(+)
Zm00001d003555::2:47889618-47891619(-)
Zm00001d043354::3:197461657-197463658(+)
Zm00001d017242::5:190094332-190096333(+)
Zm00001d031312::1:185852252-185854253(-)
Zm00001d010149::8:101496375-101498376(+)
Zm00001d007952::2:243983259-243985260(-)
Zm00001d033839::1:275425286-275427287(+)
Zm00001d019451::7:34373954-34375955(+)
Zm00001d033427::1:262670976-262672977(+)
Zm00001d024529::10:76537452-76539453(-)
Zm00001d021238::7:146671142-146673143(-)
Zm00001d006402::2:206602348-206604349(+)
Zm00001d046861::9:108448672-108450673(+)
Zm00001d021622::7:158211703-158213704(-)
Zm00001d031201::1:181966792-181968793(+)
Zm00001d026094::10:138303189-138305190(+)
Zm00001d020020::7:86223580-86225581(-)
Zm00001d035861::6:57252661-57254662(-)
Zm00001d008528::8:11882070-11884071(+)
Zm00001d042400::3:164743956-164745957(+)
Zm00001d021073::7:142159582-142161583(+)
Zm00001d022589::7:180442536-180444537(-)
Zm00001d023677::10:15032300-15034301(-)
Zm00001d034432::1:292891596-292893597(+)
Zm00001d030101::1:105698654-105700655(+)
Zm00001d016737::5:174731384-174733385(-)
Zm00001d006328::2:204819764-204821765(-)
Zm00001d034001::1:280776372-280778373(-)
Zm00001d012266::8:171482413-171484414(+)
Zm00001d022611::7:181059489-181061490(-)
Zm00001d027962::1:18457219-18459220(-)
Zm00001d038255::6:152443583-152445584(-)
Zm00001d023749::10:18612004-18614005(+)
Zm00001d009520::8:68813148-68815149(-)
Zm00001d019329::7:28113383-28115384(+)
Zm00001d032621::1:232352619-232354620(-)
Zm00001d043497::3:201849018-201851019(+)
Zm00001d029529::1:74920721-74922722(-)
Zm00001d052434::4:189872211-189874212(+)
Zm00001d025757::10:128609744-128611745(-)
Zm00001d043797::3:210376539-210378540(+)
Zm00001d032203::1:217013702-217015703(-)
Zm00001d030697::1:154087090-154089091(+)
Zm00001d019836::7:67847206-67849207(+)
Zm00001d008245::8:2493127-2495128(-)
Zm00001d019478::7:35958638-35960639(-)
Zm00001d038299::6:153763810-153765811(-)
Zm00001d049080::4:15131769-15133770(+)
Zm00001d017392::5:194377072-194379073(+)
Zm00001d037927::6:142235460-142237461(-)
Zm00001d046513::9:93331911-93333912(-)
Zm00001d036640::6:95979927-95981928(-)
Zm00001d047351::9:127224831-127226832(-)
Zm00001d023914::10:27986741-27988742(-)
Zm00001d025195::10:108524393-108526394(-)
Zm00001d003796::2:59681944-59683945(+)
Zm00001d009337::8:56949795-56951796(-)
Zm00001d028777::1:46188190-46190191(+)
Zm00001d005926::2:192999367-193001368(+)
Zm00001d033019::1:247132511-247134512(-)
Zm00001d053041::4:210327892-210329893(-)
Zm00001d049643::4:38583937-38585938(-)
Zm00001d025727::10:127666898-127668899(+)
Zm00001d032225::1:217879832-217881833(+)
Zm00001d018059::5:213448955-213450956(+)
Zm00001d015609::5:100947554-100949555(+)
Zm00001d022368::7:176187239-176189240(+)
Zm00001d042725::3:178248864-178250865(-)
Zm00001d035015::6:1848303-1850304(-)
Zm00001d010693::8:124739636-124741637(-)
Zm00001d042507::3:170095927-170097928(+)
Zm00001d042042::3:148429658-148431659(+)
Zm00001d048411::9:155795235-155797236(+)
Zm00001d004354::2:105822608-105824609(+)
Zm00001d014540::5:52377258-52379259(+)
Zm00001d020589::7:123818618-123820619(-)
Zm00001d053953::4:244173159-244175160(-)
Zm00001d039390::3:3171011-3173012(-)
Zm00001d010648::8:122890426-122892427(-)
Zm00001d006097::2:198118017-198120018(+)
Zm00001d021503::7:154182424-154184425(+)
Zm00001d013676::5:17053765-17055766(-)
Zm00001d048861::4:6608646-6610647(-)
Zm00001d043566::3:204190894-204192895(-)
Zm00001d039532::3:7397893-7399894(+)
Zm00001d008421::8:8277795-8279796(-)
Zm00001d019114::7:17486868-17488869(-)
Zm00001d049806::4:45461562-45463563(+)
Zm00001d014915::5:68026131-68028132(+)
Zm00001d053156::4:216942020-216944021(+)
Zm00001d025547::10:121884502-121886503(+)
Zm00001d048595::4:984006-986007(-)
Zm00001d052835::4:202209500-202211501(-)
Zm00001d025626::10:124408378-124410379(+)
Zm00001d033272::1:257005485-257007486(-)
Zm00001d036293::6:82194415-82196416(-)
Zm00001d038091::6:147429906-147431907(+)
Zm00001d012850::5:1083139-1085140(+)
Zm00001d008640::8:15543630-15545631(-)
Zm00001d013206::5:6575431-6577432(-)
Zm00001d015328::5:84700225-84702226(+)
Zm00001d017427::5:195762966-195764967(+)
Zm00001d001967::2:3616537-3618538(-)
Zm00001d048665::4:2989185-2991186(-)
Zm00001d038143::6:149270132-149272133(-)
Zm00001d022498::7:178848110-178850111(-)
Zm00001d045054::9:11191932-11193933(-)
Zm00001d027768::1:13175698-13177699(-)
Zm00001d002490::2:13900201-13902202(-)
Zm00001d053386::4:228806324-228808325(+)
Zm00001d002212::2:8303562-8305563(+)
Zm00001d010801::8:128219696-128221697(+)
Zm00001d047497::9:132660998-132662999(+)
Zm00001d041710::3:134457632-134459633(-)
Zm00001d043513::3:202388306-202390307(-)
Zm00001d049826::4:46703735-46705736(+)
Zm00001d020190::7:98588250-98590251(-)
Zm00001d005824::2:189873242-189875243(-)
Zm00001d052901::4:204069668-204071669(+)
Zm00001d038776::6:164206409-164208410(+)
Zm00001d012421::8:174234964-174236965(-)
Zm00001d029303::1:65494951-65496952(+)
Zm00001d027558::1:8150957-8152958(+)
Zm00001d025991::10:135566785-135568786(+)
Zm00001d006534::2:210625623-210627624(-)
Zm00001d047133::9:119501253-119503254(-)
Zm00001d025938::10:134158457-134160458(-)
Zm00001d013955::5:26107962-26109963(-)
Zm00001d027941::1:18021236-18023237(-)
Zm00001d010950::8:134828167-134830168(+)
Zm00001d043160::3:190394874-190396875(-)
Zm00001d019549::7:41860316-41862317(+)
Zm00001d001880::2:2262407-2264408(-)
Zm00001d006521::2:210453926-210455927(+)
Zm00001d030551::1:143315700-143317701(+)
Zm00001d008992::8:29057560-29059561(+)
Zm00001d033408::1:262238970-262240971(-)
Zm00001d006758::2:216068290-216070291(+)
Zm00001d026639::10:149257018-149259019(+)
Zm00001d047241::9:123685720-123687721(-)
Zm00001d022600::7:180839086-180841087(-)
Zm00001d017608::5:201459277-201461278(+)
Zm00001d020900::7:135890362-135892363(+)
Zm00001d037815::6:138657582-138659583(+)
Zm00001d034048::1:282392907-282394908(-)
Zm00001d022429::7:177463974-177465975(+)
Zm00001d027626::1:9403417-9405418(+)
Zm00001d042313::3:160479170-160481171(+)
Zm00001d049376::4:28202325-28204326(+)
Zm00001d023469::10:6633595-6635596(+)
Zm00001d049017::4:12727589-12729590(-)
Zm00001d048771::4:5259831-5261832(-)
Zm00001d040294::3:36193188-36195189(+)
Zm00001d025392::10:116762268-116764269(+)
Zm00001d042654::3:175448229-175450230(+)
Zm00001d028543::1:38736698-38738699(-)
Zm00001d050834::4:125419687-125421688(+)
Zm00001d008489::8:10005741-10007742(-)
Zm00001d029031::1:55370315-55372316(+)
Zm00001d021086::7:142450463-142452464(+)
Zm00001d032079::1:211795260-211797261(+)
Zm00001d010241::8:105692052-105694053(-)
Zm00001d038589::6:160578170-160580171(+)
Zm00001d045027::9:10611312-10613313(-)
Zm00001d032896::1:242001360-242003361(-)
Zm00001d011256::8:144698522-144700523(-)
Zm00001d047482::9:131697467-131699468(-)
Zm00001d038000::6:144778371-144780372(-)
Zm00001d024425::10:70495210-70497211(-)
Zm00001d019343::7:28786359-28788360(-)
Zm00001d043696::3:207621572-207623573(+)
Zm00001d021248::7:146831565-146833566(-)
Zm00001d009939::8:90767043-90769044(+)
Zm00001d018330::5:218523211-218525212(+)
Zm00001d025118::10:105208929-105210930(-)
Zm00001d052331::4:187326376-187328377(+)
Zm00001d018336::5:218710552-218712553(+)
Zm00001d053576::4:235103269-235105270(+)
Zm00001d013521::5:13516990-13518991(+)
Zm00001d019138::7:18718227-18720228(+)
Zm00001d007396::2:230691535-230693536(+)
Zm00001d040677::3:57354172-57356173(+)
Zm00001d018796::7:5385055-5387056(+)
Zm00001d043229::3:192551082-192553083(-)
Zm00001d051690::4:166837837-166839838(-)
Zm00001d050992::4:135836471-135838472(+)
Zm00001d029243::1:63575699-63577700(-)
Zm00001d031637::1:197047755-197049756(+)
Zm00001d036707::6:98280881-98282882(-)
Zm00001d053207::4:219941537-219943538(-)
Zm00001d037352::6:122504382-122506383(+)
Zm00001d031996::1:209090245-209092246(+)
Zm00001d045967::9:50658526-50660527(-)
Zm00001d042662::3:175815196-175817197(+)
Zm00001d002206::2:8249731-8251732(+)
Zm00001d023987::10:34452377-34454378(+)
Zm00001d018036::5:212567563-212569564(+)
Zm00001d038699::6:162813145-162815146(+)
Zm00001d010798::8:128194777-128196778(-)
Zm00001d027585::1:8488767-8490768(-)
Zm00001d009027::8:30678531-30680532(-)
Zm00001d043157::3:190363656-190365657(-)
Zm00001d037346::6:122283854-122285855(-)
Zm00001d003429::2:44098840-44100841(+)
Zm00001d048368::9:155196991-155198992(-)
Zm00001d053785::4:241013350-241015351(+)
Zm00001d046661::9:100957842-100959843(+)
Zm00001d015802::5:121338198-121340199(-)
Zm00001d021600::7:157796303-157798304(-)
Zm00001d030612::1:148419481-148421482(+)
Zm00001d039368::3:2662939-2664940(+)
Zm00001d047760::9:141144387-141146388(-)
Zm00001d020491::7:118718938-118720939(-)
Zm00001d020187::7:98544994-98546995(-)
Zm00001d046119::9:64446628-64448629(-)
Zm00001d029684::1:82568089-82570090(+)
Zm00001d003027::2:29758336-29760337(-)
Zm00001d028954::1:52840743-52842744(-)
Zm00001d029030::1:55370850-55372851(-)
Zm00001d033957::1:279608994-279610995(-)
Zm00001d013510::5:13060668-13062669(+)
Zm00001d051799::4:169986852-169988853(-)
Zm00001d038645::6:161640509-161642510(-)
Zm00001d053762::4:240653438-240655439(-)
Zm00001d032588::1:231395123-231397124(+)
Zm00001d049554::4:34699051-34701052(+)
Zm00001d005826::2:189989648-189991649(+)
Zm00001d006749::2:215837411-215839412(+)
Zm00001d045597::9:28030319-28032320(+)
Zm00001d028830::1:47980858-47982859(+)
Zm00001d021936::7:166384800-166386801(-)
Zm00001d012854::5:1118456-1120457(+)
Zm00001d011660::8:157768681-157770682(-)
Zm00001d037672::6:133573039-133575040(+)
Zm00001d016855::5:178405826-178407827(-)
Zm00001d006375::2:206068569-206070570(-)
Zm00001d039021::6:168833813-168835814(-)
Zm00001d008763::8:19456519-19458520(-)
Zm00001d011928::8:164791980-164793981(-)
Zm00001d011092::8:138778387-138780388(-)
Zm00001d006322::2:204519771-204521772(+)
Zm00001d030526::1:141708995-141710996(-)
Zm00001d053312::4:225554627-225556628(-)
Zm00001d051490::4:160318839-160320840(+)
Zm00001d028630::1:41455919-41457920(-)
Zm00001d039138::6:170955069-170957070(-)
Zm00001d016711::5:173430742-173432743(-)
Zm00001d046109::9:63900207-63902208(-)
Zm00001d028801::1:46822592-46824593(-)
Zm00001d026153::10:139923847-139925848(-)
Zm00001d053384::4:228800268-228802269(+)
Zm00001d050008::4:59179660-59181661(-)
Zm00001d015493::5:93595861-93597862(+)
Zm00001d003040::2:30080726-30082727(+)
Zm00001d037367::6:123040042-123042043(-)
Zm00001d036395::6:86732275-86734276(-)
Zm00001d041311::3:111538331-111540332(+)
Zm00001d002982::2:28864973-28866974(+)
Zm00001d027577::1:8337776-8339777(+)
Zm00001d043231::3:192585991-192587992(+)
Zm00001d052039::4:177048536-177050537(+)
Zm00001d043660::3:206189361-206191362(-)
Zm00001d031844::1:203694383-203696384(+)
Zm00001d046438::9:89740299-89742300(-)
Zm00001d033246::1:255869479-255871480(-)
Zm00001d005507::2:176647409-176649410(+)
Zm00001d043465::3:200809580-200811581(-)
Zm00001d047034::9:116223400-116225401(-)
Zm00001d036913::6:106310971-106312972(+)
Zm00001d016070::5:142714268-142716269(+)
Zm00001d020673::7:127585206-127587207(+)
Zm00001d038777::6:164212306-164214307(+)
Zm00001d038835::6:165530327-165532328(-)
Zm00001d027363::1:3773716-3775717(+)
Zm00001d029398::1:68944731-68946732(+)
Zm00001d052089::4:179109571-179111572(+)
Zm00001d045080::9:11801656-11803657(+)
Zm00001d046688::9:102439270-102441271(+)
Zm00001d008255::8:3112955-3114956(+)
Zm00001d006576::2:211372057-211374058(-)
Zm00001d047443::9:130345863-130347864(-)
Zm00001d020606::7:124626052-124628053(+)
Zm00001d047386::9:128435901-128437902(-)
Zm00001d028608::1:40718005-40720006(-)
Zm00001d004561::2:118170656-118172657(-)
Zm00001d024037::10:38842698-38844699(+)
Zm00001d016232::5:151416003-151418004(+)
Zm00001d033278::1:257231601-257233602(-)
Zm00001d004739::2:135113889-135115890(-)
Zm00001d022185::7:172181693-172183694(+)
Zm00001d004138::2:85734809-85736810(+)
Zm00001d045065::9:11354034-11356035(+)
Zm00001d011956::8:165138833-165140834(+)
Zm00001d005149::2:161140791-161142792(+)
Zm00001d052303::4:186499140-186501141(+)
Zm00001d039309::3:1443386-1445387(-)
Zm00001d021518::7:154961455-154963456(-)
Zm00001d042658::3:175712510-175714511(+)
Zm00001d046273::9:77372576-77374577(-)
Zm00001d021126::7:143319171-143321172(-)
Zm00001d009889::8:87463022-87465023(+)
Zm00001d001883::2:2348040-2350041(-)
Zm00001d023802::10:22243565-22245566(-)
Zm00001d037785::6:137685171-137687172(+)
Zm00001d030534::1:142273670-142275671(+)
Zm00001d022212::7:172911096-172913097(+)
Zm00001d051606::4:164335406-164337407(-)
Zm00001d052353::4:187991383-187993384(-)
Zm00001d034152::1:285203059-285205060(+)
Zm00001d018096::5:214121122-214123123(-)
Zm00001d032989::1:245855428-245857429(-)
Zm00001d032331::1:222702590-222704591(+)
Zm00001d033764::1:273004745-273006746(-)
Zm00001d021442::7:152334336-152336337(+)
Zm00001d020101::7:92050357-92052358(+)
Zm00001d003982::2:73520806-73522807(-)
Zm00001d011791::8:161665460-161667461(+)
Zm00001d003928::2:69386938-69388939(-)
Zm00001d043329::3:196700300-196702301(+)
Zm00001d028141::1:23990305-23992306(+)
Zm00001d037660::6:133295965-133297966(-)
Zm00001d019816::7:64643020-64645021(-)
Zm00001d030093::1:105073231-105075232(-)
Zm00001d050824::4:124820476-124822477(-)
Zm00001d005598::2:180220767-180222768(+)
Zm00001d011223::8:143501813-143503814(-)
Zm00001d004481::2:114557137-114559138(-)
Zm00001d042747::3:178863927-178865928(-)
Zm00001d031643::1:197141503-197143504(-)
Zm00001d005313::2:169270702-169272703(-)
Zm00001d037746::6:136204147-136206148(+)
Zm00001d007068::2:221310873-221312874(+)
Zm00001d021894::7:165552710-165554711(+)
Zm00001d026548::10:147987787-147989788(+)
Zm00001d031821::1:202910939-202912940(+)
Zm00001d038093::6:147627136-147629137(-)
Zm00001d015085::5:74829894-74831895(-)
Zm00001d032598::1:231633042-231635043(-)
Zm00001d023504::10:7629527-7631528(+)
Zm00001d051550::4:162304325-162306326(+)
Zm00001d029594::1:78238318-78240319(+)
Zm00001d010733::8:126283846-126285847(+)
Zm00001d042742::3:178622449-178624450(+)
Zm00001d031057::1:175081054-175083055(-)
Zm00001d016720::5:174142465-174144466(-)
Zm00001d034635::1:298579471-298581472(+)
Zm00001d003904::2:66527430-66529431(+)
Zm00001d005658::2:182515517-182517518(-)
Zm00001d031485::1:191587834-191589835(-)
Zm00001d038100::6:147945362-147947363(-)
Zm00001d047868::9:143836004-143838005(+)
Zm00001d050214::4:73914672-73916673(-)
Zm00001d015188::5:78733670-78735671(-)
Zm00001d053101::4:213755115-213757116(+)
Zm00001d038113::6:148389536-148391537(-)
Zm00001d012553::8:176520661-176522662(-)
Zm00001d051532::4:161647209-161649210(+)
Zm00001d031740::1:200310698-200312699(+)
Zm00001d014974::5:70816824-70818825(-)
Zm00001d031531::1:192990692-192992693(+)
Zm00001d039564::3:8073121-8075122(-)
Zm00001d013615::5:15494520-15496521(-)
Zm00001d017354::5:193516456-193518457(+)
Zm00001d002967::2:28258953-28260954(+)
Zm00001d045895::9:46324482-46326483(+)
Zm00001d044122::3:219866357-219868358(+)
Zm00001d030126::1:107680550-107682551(+)
Zm00001d005666::2:182757929-182759930(-)
Zm00001d036868::6:105065200-105067201(-)
Zm00001d018253::5:217436242-217438243(+)
Zm00001d017783::5:206695800-206697801(-)
Zm00001d040160::3:29675381-29677382(-)
Zm00001d024047::10:39669314-39671315(-)
Zm00001d025706::10:126879048-126881049(+)
Zm00001d034515::1:295312205-295314206(+)
Zm00001d042467::3:168597855-168599856(+)
Zm00001d023884::10:26301850-26303851(-)
Zm00001d047271::9:124917161-124919162(-)
Zm00001d016056::5:141856900-141858901(+)
Zm00001d026568::10:148184609-148186610(+)
Zm00001d021777::7:162863316-162865317(+)
Zm00001d040839::3:69849798-69851799(-)
Zm00001d054077::4:245966219-245968220(+)
Zm00001d026026::10:136305669-136307670(+)
Zm00001d011775::8:161304592-161306593(-)
Zm00001d031392::1:188716545-188718546(-)
Zm00001d034204::1:286729934-286731935(-)
Zm00001d028595::1:40238805-40240806(-)
Zm00001d050883::4:128300794-128302795(+)
Zm00001d047662::9:138443123-138445124(+)
Zm00001d032879::1:241277056-241279057(+)
Zm00001d029504::1:73575150-73577151(-)
Zm00001d013927::5:25002507-25004508(+)
Zm00001d003776::2:58878826-58880827(-)
Zm00001d028500::1:37239898-37241899(+)
Zm00001d052087::4:179072321-179074322(-)
Zm00001d040455::3:44152363-44154364(-)
Zm00001d011631::8:156789958-156791959(-)
Zm00001d008468::8:9638928-9640929(-)
Zm00001d045752::9:37136369-37138370(+)
Zm00001d050879::4:128120528-128122529(-)
Zm00001d013821::5:21431039-21433040(+)
Zm00001d014136::5:33746462-33748463(-)
Zm00001d051824::4:171069265-171071266(+)
Zm00001d013410::5:10550027-10552028(+)
Zm00001d004899::2:147709264-147711265(+)
Zm00001d024359::10:66775623-66777624(-)
Zm00001d015729::5:114039948-114041949(-)
Zm00001d045768::9:37921847-37923848(-)
Zm00001d040519::3:47877459-47879460(+)
Zm00001d016054::5:141751231-141753232(+)
Zm00001d021839::7:164316319-164318320(+)
Zm00001d048050::9:148910442-148912443(-)
Zm00001d037109::6:112503476-112505477(+)
Zm00001d046552::9:95730723-95732724(-)
Zm00001d015603::5:100722758-100724759(-)
Zm00001d026124::10:138972266-138974267(+)
Zm00001d048544::9:158370642-158372643(-)
Zm00001d041217::3:105967705-105969706(-)
Zm00001d014924::5:68743979-68745980(+)
Zm00001d013768::5:19731714-19733715(+)
Zm00001d004709::2:132741824-132743825(+)
Zm00001d026333::10:143646427-143648428(+)
Zm00001d015024::5:72668408-72670409(+)
Zm00001d046277::9:77637834-77639835(-)
Zm00001d043640::3:205806565-205808566(-)
Zm00001d044690::3:234989108-234991109(-)
Zm00001d024378::10:68055743-68057744(-)
Zm00001d002499::2:14084878-14086879(+)
Zm00001d021195::7:145556893-145558894(+)
Zm00001d042089::3:150297075-150299076(-)
Zm00001d034298::1:288719810-288721811(+)
Zm00001d038927::6:167148266-167150267(+)
Zm00001d008923::8:25311111-25313112(-)
Zm00001d048701::4:3508033-3510034(+)
Zm00001d014679::5:58658413-58660414(+)
Zm00001d047633::9:137593557-137595558(+)
Zm00001d013250::5:7125092-7127093(-)
Zm00001d052953::4:206114998-206116999(+)
Zm00001d048836::4:6150790-6152791(+)
Zm00001d015326::5:84618948-84620949(-)
Zm00001d053782::4:240978603-240980604(+)
Zm00001d042478::3:169003726-169005727(+)
Zm00001d014116::5:33005870-33007871(-)
Zm00001d017361::5:193661670-193663671(+)
Zm00001d014876::5:66768129-66770130(+)
Zm00001d016022::5:140071761-140073762(+)
Zm00001d043728::3:208550772-208552773(+)
Zm00001d046890::9:109048145-109050146(+)
Zm00001d052760::4:199961807-199963808(+)
Zm00001d024016::10:37082743-37084744(-)
Zm00001d020134::7:94948084-94950085(+)
Zm00001d043949::3:214563573-214565574(+)
Zm00001d011257::8:144718810-144720811(-)
Zm00001d039619::3:9221053-9223054(+)
Zm00001d006688::2:214474093-214476094(-)
Zm00001d032527::1:229514483-229516484(+)
Zm00001d039418::3:3842457-3844458(+)
Zm00001d040390::3:41122305-41124306(-)
Zm00001d047472::9:131251060-131253061(-)
Zm00001d032099::1:212669641-212671642(+)
```
