## Supplementary material for "A comprehensive map of preferentially located motifs reveals distinct proximal *cis*-regulatory elements in plants": TCAATTA_containing_gene_set.txt

```
#Occurences of TCAATTA between 7 and 28 (positions relative to the transcription start site)
#178 sequences with TCAATTA in this interval
#0.71% of the sequences in promoter set with TCAATTA (set with 25199 sequences)
Zm00001d032144::1:214376653-214378654(+)
Zm00001d038651::6:161812986-161814987(-)
Zm00001d048368::9:155196991-155198992(-)
Zm00001d010798::8:128194777-128196778(-)
Zm00001d051529::4:161592999-161595000(+)
Zm00001d048890::4:7213988-7215989(-)
Zm00001d002218::2:8367791-8369792(+)
Zm00001d004983::2:152198818-152200819(+)
Zm00001d026554::10:148042844-148044845(-)
Zm00001d042662::3:175815196-175817197(+)
Zm00001d004166::2:88505192-88507193(+)
Zm00001d021839::7:164316319-164318320(+)
Zm00001d005468::2:175204751-175206752(-)
Zm00001d048481::9:157034416-157036417(-)
Zm00001d052835::4:202209500-202211501(-)
Zm00001d037108::6:112469988-112471989(+)
Zm00001d009450::8:64910958-64912959(+)
Zm00001d048544::9:158370642-158372643(-)
Zm00001d007583::2:235284813-235286814(+)
Zm00001d052753::4:199826302-199828303(-)
Zm00001d032373::1:224243274-224245275(+)
Zm00001d002212::2:8303562-8305563(+)
Zm00001d046793::9:106296743-106298744(+)
Zm00001d025950::10:134552368-134554369(+)
Zm00001d017833::5:208261862-208263863(-)
Zm00001d028900::1:50158526-50160527(-)
Zm00001d020020::7:86223580-86225581(-)
Zm00001d021777::7:162863316-162865317(+)
Zm00001d008255::8:3112955-3114956(+)
Zm00001d031844::1:203694383-203696384(+)
Zm00001d053436::4:231345117-231347118(-)
Zm00001d008421::8:8277795-8279796(-)
Zm00001d026618::10:149043701-149045702(+)
Zm00001d032644::1:232979870-232981871(+)
Zm00001d017783::5:206695800-206697801(-)
Zm00001d028543::1:38736698-38738699(-)
Zm00001d013397::5:10350469-10352470(-)
Zm00001d045065::9:11354034-11356035(+)
Zm00001d010257::8:106418298-106420299(-)
Zm00001d006521::2:210453926-210455927(+)
Zm00001d007193::2:224437388-224439389(-)
Zm00001d006529::2:210559666-210561667(+)
Zm00001d034049::1:282393250-282395251(+)
Zm00001d004739::2:135113889-135115890(-)
Zm00001d012791::8:181041384-181043385(+)
Zm00001d034066::1:283058572-283060573(-)
Zm00001d014540::5:52377258-52379259(+)
Zm00001d001883::2:2348040-2350041(-)
Zm00001d024047::10:39669314-39671315(-)
Zm00001d019375::7:30716792-30718793(+)
Zm00001d024712::10:84552985-84554986(+)
Zm00001d028630::1:41455919-41457920(-)
Zm00001d014379::5:43730829-43732830(+)
Zm00001d015823::5:124229087-124231088(-)
Zm00001d016198::5:150299475-150301476(+)
Zm00001d052089::4:179109571-179111572(+)
Zm00001d034917::1:305579868-305581869(+)
Zm00001d047011::9:115075007-115077008(-)
Zm00001d015822::5:123931030-123933031(-)
Zm00001d011928::8:164791980-164793981(-)
Zm00001d021503::7:154182424-154184425(+)
Zm00001d014819::5:64522703-64524704(+)
Zm00001d052391::4:188981083-188983084(+)
Zm00001d031300::1:185592462-185594463(-)
Zm00001d031217::1:182483347-182485348(+)
Zm00001d045372::9:19995799-19997800(-)
Zm00001d043420::3:199109058-199111059(+)
Zm00001d003615::2:50413163-50415164(+)
Zm00001d027421::1:4899333-4901334(+)
Zm00001d037785::6:137685171-137687172(+)
Zm00001d050026::4:60972867-60974868(+)
Zm00001d043873::3:212616910-212618911(+)
Zm00001d052803::4:201409527-201411528(+)
Zm00001d026337::10:143785331-143787332(+)
Zm00001d023914::10:27986741-27988742(-)
Zm00001d049543::4:34103899-34105900(-)
Zm00001d020858::7:134904278-134906279(-)
Zm00001d049017::4:12727589-12729590(-)
Zm00001d036640::6:95979927-95981928(-)
Zm00001d041496::3:124143377-124145378(-)
Zm00001d010567::8:120520342-120522343(+)
Zm00001d003106::2:32431991-32433992(-)
Zm00001d042182::3:155274195-155276196(-)
Zm00001d046552::9:95730723-95732724(-)
Zm00001d037493::6:127216358-127218359(+)
Zm00001d028548::1:38914736-38916737(+)
Zm00001d010950::8:134828167-134830168(+)
Zm00001d032331::1:222702590-222704591(+)
Zm00001d018610::7:837728-839729(+)
Zm00001d018330::5:218523211-218525212(+)
Zm00001d037672::6:133573039-133575040(+)
Zm00001d047034::9:116223400-116225401(-)
Zm00001d018867::7:7838301-7840302(+)
Zm00001d037453::6:125872274-125874275(-)
Zm00001d045956::9:49744237-49746238(-)
Zm00001d016853::5:178383302-178385303(-)
Zm00001d022115::7:170670860-170672861(-)
Zm00001d048771::4:5259831-5261832(-)
Zm00001d045183::9:15353255-15355256(-)
Zm00001d003248::2:37817249-37819250(+)
Zm00001d028949::1:52581357-52583358(+)
Zm00001d032079::1:211795260-211797261(+)
Zm00001d053312::4:225554627-225556628(-)
Zm00001d052434::4:189872211-189874212(+)
Zm00001d047848::9:143210851-143212852(+)
Zm00001d031643::1:197141503-197143504(-)
Zm00001d012608::8:177142728-177144729(-)
Zm00001d002340::2:10602990-10604991(-)
Zm00001d002490::2:13900201-13902202(-)
Zm00001d039138::6:170955069-170957070(-)
Zm00001d043566::3:204190894-204192895(-)
Zm00001d032989::1:245855428-245857429(-)
Zm00001d049806::4:45461562-45463563(+)
Zm00001d027321::1:2892111-2894112(-)
Zm00001d002206::2:8249731-8251732(+)
Zm00001d013955::5:26107962-26109963(-)
Zm00001d041311::3:111538331-111540332(+)
Zm00001d045721::9:35085631-35087632(+)
Zm00001d003762::2:57852701-57854702(+)
Zm00001d021639::7:158779472-158781473(+)
Zm00001d002226::2:8399497-8401498(+)
Zm00001d042042::3:148429658-148431659(+)
Zm00001d053757::4:240547916-240549917(-)
Zm00001d010919::8:133389467-133391468(+)
Zm00001d024378::10:68055743-68057744(-)
Zm00001d013768::5:19731714-19733715(+)
Zm00001d021238::7:146671142-146673143(-)
Zm00001d045054::9:11191932-11193933(-)
Zm00001d032616::1:232177031-232179032(+)
Zm00001d029398::1:68944731-68946732(+)
Zm00001d004230::2:94067368-94069369(-)
Zm00001d025195::10:108524393-108526394(-)
Zm00001d015603::5:100722758-100724759(-)
Zm00001d020673::7:127585206-127587207(+)
Zm00001d046513::9:93331911-93333912(-)
Zm00001d018796::7:5385055-5387056(+)
Zm00001d036196::6:76733463-76735464(-)
Zm00001d049080::4:15131769-15133770(+)
Zm00001d047662::9:138443123-138445124(+)
Zm00001d042905::3:183570346-183572347(-)
Zm00001d039390::3:3171011-3173012(-)
Zm00001d053059::4:211234054-211236055(-)
Zm00001d043924::3:213987201-213989202(+)
Zm00001d031303::1:185710405-185712406(-)
Zm00001d004709::2:132741824-132743825(+)
Zm00001d037770::6:136863079-136865080(-)
Zm00001d031485::1:191587834-191589835(-)
Zm00001d043660::3:206189361-206191362(-)
Zm00001d038299::6:153763810-153765811(-)
Zm00001d021871::7:165005368-165007369(+)
Zm00001d054052::4:245608416-245610417(-)
Zm00001d044008::3:216398641-216400642(-)
Zm00001d046624::9:99415653-99417654(-)
Zm00001d042584::3:172738590-172740591(+)
Zm00001d043907::3:213514226-213516227(+)
Zm00001d004899::2:147709264-147711265(+)
Zm00001d051424::4:158061698-158063699(+)
Zm00001d021536::7:155282153-155284154(+)
Zm00001d019329::7:28113383-28115384(+)
Zm00001d005976::2:194518947-194520948(-)
Zm00001d042747::3:178863927-178865928(-)
Zm00001d001880::2:2262407-2264408(-)
Zm00001d025757::10:128609744-128611745(-)
Zm00001d007745::2:238605420-238607421(+)
Zm00001d009587::8:71700516-71702517(+)
Zm00001d047351::9:127224831-127226832(-)
Zm00001d047386::9:128435901-128437902(-)
Zm00001d045768::9:37921847-37923848(-)
Zm00001d018439::5:220889337-220891338(+)
Zm00001d053350::4:227163937-227165938(-)
Zm00001d004070::2:80080758-80082759(-)
Zm00001d049324::4:26336806-26338807(-)
Zm00001d051550::4:162304325-162306326(+)
Zm00001d009520::8:68813148-68815149(-)
Zm00001d053829::4:241974488-241976489(+)
Zm00001d026551::10:148014256-148016257(+)
Zm00001d014136::5:33746462-33748463(-)
Zm00001d018647::7:1622704-1624705(-)
```
