## Supplementary material for "A comprehensive map of preferentially located motifs reveals distinct proximal *cis*-regulatory elements in plants": TCAATTAC_containing_gene_set.txt

```
#Occurences of TCAATTAC between -11 and 64 (positions relative to the transcription start site)
#107 sequences with TCAATTAC in this interval
#0.42% of the sequences in promoter set with TCAATTAC (set with 25199 sequences)
Zm00001d004230::2:94067368-94069369(-)
Zm00001d031844::1:203694383-203696384(+)
Zm00001d005831::2:190283220-190285221(+)
Zm00001d010409::8:113369256-113371257(-)
Zm00001d041140::3:100024801-100026802(-)
Zm00001d047057::9:116819386-116821387(+)
Zm00001d036640::6:95979927-95981928(-)
Zm00001d027421::1:4899333-4901334(+)
Zm00001d009450::8:64910958-64912959(+)
Zm00001d049324::4:26336806-26338807(-)
Zm00001d043420::3:199109058-199111059(+)
Zm00001d041389::3:115406377-115408378(-)
Zm00001d032331::1:222702590-222704591(+)
Zm00001d037237::6:117260079-117262080(+)
Zm00001d047503::9:132778819-132780820(-)
Zm00001d036031::6:67355532-67357533(-)
Zm00001d049080::4:15131769-15133770(+)
Zm00001d053312::4:225554627-225556628(-)
Zm00001d013768::5:19731714-19733715(+)
Zm00001d036920::6:106396776-106398777(+)
Zm00001d029398::1:68944731-68946732(+)
Zm00001d013594::5:15050310-15052311(-)
Zm00001d041159::3:100702519-100704520(-)
Zm00001d004115::2:83491066-83493067(-)
Zm00001d014548::5:52710110-52712111(+)
Zm00001d024606::10:80158892-80160893(-)
Zm00001d043842::3:211620781-211622782(-)
Zm00001d045348::9:19278169-19280170(-)
Zm00001d006920::2:219360074-219362075(-)
Zm00001d051860::4:172527848-172529849(-)
Zm00001d014540::5:52377258-52379259(+)
Zm00001d028630::1:41455919-41457920(-)
Zm00001d044514::3:230584269-230586270(-)
Zm00001d045357::9:19500858-19502859(+)
Zm00001d038589::6:160578170-160580171(+)
Zm00001d045271::9:17592540-17594541(+)
Zm00001d011791::8:161665460-161667461(+)
Zm00001d013511::5:13216041-13218042(-)
Zm00001d012608::8:177142728-177144729(-)
Zm00001d049466::4:31334674-31336675(-)
Zm00001d044432::3:227757760-227759761(+)
Zm00001d037493::6:127216358-127218359(+)
Zm00001d024047::10:39669314-39671315(-)
Zm00001d021376::7:150244530-150246531(+)
Zm00001d001902::2:2636158-2638159(-)
Zm00001d010257::8:106418298-106420299(-)
Zm00001d021839::7:164316319-164318320(+)
Zm00001d041888::3:142426497-142428498(+)
Zm00001d026337::10:143785331-143787332(+)
Zm00001d019481::7:36310352-36312353(-)
Zm00001d013093::5:4623263-4625264(-)
Zm00001d028804::1:46897166-46899167(+)
Zm00001d030061::1:102722604-102724605(-)
Zm00001d026618::10:149043701-149045702(+)
Zm00001d045342::9:19226874-19228875(-)
Zm00001d038871::6:166182006-166184007(-)
Zm00001d037770::6:136863079-136865080(-)
Zm00001d016388::5:160392727-160394728(-)
Zm00001d018335::5:218655025-218657026(+)
Zm00001d012383::8:173269591-173271592(+)
Zm00001d037785::6:137685171-137687172(+)
Zm00001d005406::2:173044165-173046166(+)
Zm00001d009337::8:56949795-56951796(-)
Zm00001d004342::2:105056916-105058917(+)
Zm00001d032268::1:219860142-219862143(-)
Zm00001d017157::5:187193356-187195357(-)
Zm00001d045652::9:31127471-31129472(+)
Zm00001d005976::2:194518947-194520948(-)
Zm00001d018004::5:211767222-211769223(+)
Zm00001d013376::5:10002693-10004694(+)
Zm00001d051691::4:166840680-166842681(-)
Zm00001d026333::10:143646427-143648428(+)
Zm00001d049529::4:33391113-33393114(-)
Zm00001d011092::8:138778387-138780388(-)
Zm00001d016596::5:169058620-169060621(+)
Zm00001d005468::2:175204751-175206752(-)
Zm00001d031641::1:197115082-197117083(-)
Zm00001d004887::2:146643787-146645788(-)
Zm00001d044008::3:216398641-216400642(-)
Zm00001d024035::10:38785596-38787597(+)
Zm00001d022313::7:174976806-174978807(-)
Zm00001d050115::4:66961637-66963638(+)
Zm00001d008421::8:8277795-8279796(-)
Zm00001d005064::2:156946568-156948569(-)
Zm00001d033839::1:275425286-275427287(+)
Zm00001d005858::2:190979027-190981028(-)
Zm00001d028608::1:40718005-40720006(-)
Zm00001d022274::7:174139564-174141565(+)
Zm00001d020858::7:134904278-134906279(-)
Zm00001d036522::6:91178243-91180244(-)
Zm00001d003312::2:39762087-39764088(-)
Zm00001d031731::1:200022268-200024269(+)
Zm00001d017242::5:190094332-190096333(+)
Zm00001d025706::10:126879048-126881049(+)
Zm00001d019836::7:67847206-67849207(+)
Zm00001d010950::8:134828167-134830168(+)
Zm00001d012477::8:175267092-175269093(+)
Zm00001d028548::1:38914736-38916737(+)
Zm00001d040153::3:29318038-29320039(-)
Zm00001d053350::4:227163937-227165938(-)
Zm00001d003531::2:46843574-46845575(-)
Zm00001d002425::2:12405879-12407880(-)
Zm00001d023677::10:15032300-15034301(-)
Zm00001d037352::6:122504382-122506383(+)
Zm00001d014542::5:52453046-52455047(+)
Zm00001d048368::9:155196991-155198992(-)
Zm00001d021238::7:146671142-146673143(-)
```
