## Supplementary material for "A comprehensive map of preferentially located motifs reveals distinct proximal *cis*-regulatory elements in plants": TCAATTGA_containing_gene_set.txt

```
#Occurences of TCAATTGA between -59 and 21 (positions relative to the transcription start site)
#72 sequences with TCAATTGA in this interval
#0.29% of the sequences in promoter set with TCAATTGA (set with 25199 sequences)
Zm00001d027308::1:2560782-2562783(+)
Zm00001d033401::1:261929602-261931603(-)
Zm00001d051484::4:160246769-160248770(-)
Zm00001d018962::7:10833032-10835033(-)
Zm00001d008372::8:6691701-6693702(-)
Zm00001d040379::3:40804196-40806197(-)
Zm00001d032079::1:211795260-211797261(+)
Zm00001d050260::4:77190998-77192999(-)
Zm00001d025237::10:110569023-110571024(-)
Zm00001d043242::3:192885043-192887044(-)
Zm00001d034635::1:298579471-298581472(+)
Zm00001d028293::1:29412154-29414155(-)
Zm00001d052794::4:201192413-201194414(-)
Zm00001d007057::2:220978431-220980432(+)
Zm00001d008342::8:5859698-5861699(-)
Zm00001d008429::8:8453445-8455446(+)
Zm00001d051606::4:164335406-164337407(-)
Zm00001d047738::9:140332167-140334168(+)
Zm00001d032408::1:225779822-225781823(+)
Zm00001d029243::1:63575699-63577700(-)
Zm00001d051562::4:162798848-162800849(+)
Zm00001d029031::1:55370315-55372316(+)
Zm00001d006004::2:195077614-195079615(+)
Zm00001d031018::1:173707830-173709831(-)
Zm00001d050165::4:70183368-70185369(+)
Zm00001d022498::7:178848110-178850111(-)
Zm00001d032516::1:229141562-229143563(-)
Zm00001d025395::10:116801007-116803008(+)
Zm00001d006484::2:209680228-209682229(+)
Zm00001d022585::7:180347907-180349908(+)
Zm00001d019990::7:83173414-83175415(-)
Zm00001d011976::8:165541303-165543304(-)
Zm00001d035132::6:6530521-6532522(-)
Zm00001d006485::2:209681784-209683785(+)
Zm00001d003928::2:69386938-69388939(-)
Zm00001d043708::3:207957902-207959903(+)
Zm00001d043035::3:187073666-187075667(-)
Zm00001d039688::3:11898391-11900392(+)
Zm00001d033546::1:266735815-266737816(+)
Zm00001d053864::4:242559861-242561862(-)
Zm00001d029162::1:60866585-60868586(+)
Zm00001d017995::5:211640101-211642102(-)
Zm00001d007059::2:221007383-221009384(-)
Zm00001d007329::2:228736767-228738768(-)
Zm00001d035053::6:3273762-3275763(-)
Zm00001d013799::5:20612116-20614117(-)
Zm00001d047482::9:131697467-131699468(-)
Zm00001d007186::2:224116465-224118466(-)
Zm00001d027675::1:10757432-10759433(+)
Zm00001d025392::10:116762268-116764269(+)
Zm00001d016278::5:155421217-155423218(+)
Zm00001d053166::4:217734968-217736969(+)
Zm00001d020666::7:127321566-127323567(-)
Zm00001d023473::10:6836458-6838459(+)
Zm00001d042758::3:179022406-179024407(+)
Zm00001d033615::1:268778399-268780400(+)
Zm00001d031013::1:173402262-173404263(-)
Zm00001d003331::2:40366539-40368540(-)
Zm00001d015007::5:72034312-72036313(-)
Zm00001d007068::2:221310873-221312874(+)
Zm00001d042934::3:184481818-184483819(-)
Zm00001d042366::3:163352886-163354887(+)
Zm00001d040123::3:28443233-28445234(+)
Zm00001d024155::10:50394212-50396213(-)
Zm00001d049085::4:15538670-15540671(-)
Zm00001d020025::7:86721726-86723727(-)
Zm00001d050219::4:74344358-74346359(-)
Zm00001d034048::1:282392907-282394908(-)
Zm00001d007422::2:231392146-231394147(-)
Zm00001d036404::6:86987891-86989892(-)
Zm00001d028120::1:23431427-23433428(+)
Zm00001d045488::9:24303982-24305983(-)
```
