## Supplementary material for "A comprehensive map of preferentially located motifs reveals distinct proximal *cis*-regulatory elements in plants": TCACAAAA_containing_gene_set.txt

```
#Occurences of TCACAAAA between 16 and 48 (positions relative to the transcription start site)
#171 sequences with TCACAAAA in this interval
#0.68% of the sequences in promoter set with TCACAAAA (set with 25199 sequences)
Zm00001d047003::9:114944901-114946902(+)
Zm00001d033187::1:253275337-253277338(-)
Zm00001d043708::3:207957902-207959903(+)
Zm00001d029511::1:73860255-73862256(+)
Zm00001d036511::6:90947955-90949956(-)
Zm00001d036640::6:95979927-95981928(-)
Zm00001d007786::2:239620568-239622569(+)
Zm00001d005672::2:182906061-182908062(+)
Zm00001d042829::3:181366922-181368923(+)
Zm00001d048184::9:151926157-151928158(+)
Zm00001d021533::7:155258185-155260186(+)
Zm00001d027889::1:16774822-16776823(+)
Zm00001d024114::10:46727676-46729677(-)
Zm00001d022453::7:178051954-178053955(-)
Zm00001d012221::8:170365425-170367426(+)
Zm00001d014376::5:43557234-43559235(-)
Zm00001d026432::10:145734224-145736225(-)
Zm00001d014873::5:66656694-66658695(+)
Zm00001d013537::5:13911312-13913313(-)
Zm00001d039890::3:18009049-18011050(+)
Zm00001d029896::1:92898386-92900387(-)
Zm00001d023824::10:23505552-23507553(+)
Zm00001d039521::3:6771731-6773732(+)
Zm00001d009653::8:74614356-74616357(-)
Zm00001d037641::6:132668290-132670291(-)
Zm00001d016822::5:177285433-177287434(-)
Zm00001d052980::4:207107982-207109983(-)
Zm00001d021516::7:154819845-154821846(+)
Zm00001d045263::9:17434928-17436929(-)
Zm00001d040450::3:43933266-43935267(+)
Zm00001d050505::4:94715047-94717048(-)
Zm00001d040488::3:46461287-46463288(+)
Zm00001d031581::1:195401989-195403990(-)
Zm00001d028232::1:27412116-27414117(+)
Zm00001d015609::5:100947554-100949555(+)
Zm00001d015775::5:118266060-118268061(-)
Zm00001d049743::4:42445880-42447881(+)
Zm00001d017118::5:185973045-185975046(+)
Zm00001d009202::8:42458834-42460835(-)
Zm00001d023654::10:13702005-13704006(+)
Zm00001d013371::5:9975723-9977724(+)
Zm00001d025801::10:130012015-130014016(+)
Zm00001d037114::6:112855373-112857374(+)
Zm00001d051481::4:160050420-160052421(-)
Zm00001d010143::8:101196076-101198077(-)
Zm00001d024209::10:56569096-56571097(-)
Zm00001d034405::1:292040008-292042009(+)
Zm00001d049953::4:55178950-55180951(+)
Zm00001d041169::3:101799735-101801736(+)
Zm00001d030296::1:120069217-120071218(+)
Zm00001d007963::2:244275459-244277460(-)
Zm00001d013658::5:16520366-16522367(+)
Zm00001d023234::10:982190-984191(+)
Zm00001d031101::1:177234238-177236239(+)
Zm00001d044770::9:1941183-1943184(+)
Zm00001d005587::2:179830949-179832950(-)
Zm00001d038718::6:163322934-163324935(+)
Zm00001d020848::7:134492501-134494502(+)
Zm00001d026482::10:146766667-146768668(+)
Zm00001d017576::5:200174935-200176936(-)
Zm00001d003983::2:73523641-73525642(+)
Zm00001d039978::3:21465248-21467249(+)
Zm00001d050973::4:134672665-134674666(-)
Zm00001d035211::6:10028683-10030684(+)
Zm00001d033345::1:259766879-259768880(-)
Zm00001d003312::2:39762087-39764088(-)
Zm00001d026582::10:148382656-148384657(-)
Zm00001d024278::10:61395774-61397775(+)
Zm00001d037156::6:114066190-114068191(+)
Zm00001d005632::2:181288143-181290144(+)
Zm00001d024193::10:54918697-54920698(+)
Zm00001d048161::9:151212577-151214578(+)
Zm00001d040851::3:71657125-71659126(-)
Zm00001d010318::8:109303761-109305762(-)
Zm00001d048317::9:154460708-154462709(-)
Zm00001d043776::3:209888007-209890008(+)
Zm00001d046375::9:85241109-85243110(+)
Zm00001d005031::2:154982225-154984226(+)
Zm00001d050575::4:101596726-101598727(-)
Zm00001d053294::4:224640472-224642473(-)
Zm00001d007901::2:242051144-242053145(+)
Zm00001d030603::1:147912100-147914101(+)
Zm00001d009242::8:46228710-46230711(+)
Zm00001d042272::3:158432325-158434326(+)
Zm00001d037864::6:140111632-140113633(+)
Zm00001d027537::1:7712725-7714726(+)
Zm00001d019245::7:23696735-23698736(+)
Zm00001d025332::10:114371300-114373301(-)
Zm00001d031062::1:175259942-175261943(-)
Zm00001d040049::3:24777980-24779981(-)
Zm00001d006107::2:198324406-198326407(-)
Zm00001d020635::7:125805725-125807726(-)
Zm00001d015244::5:80937056-80939057(-)
Zm00001d019105::7:16886470-16888471(+)
Zm00001d034924::1:305676028-305678029(+)
Zm00001d049289::4:24584880-24586881(-)
Zm00001d002545::2:15126665-15128666(+)
Zm00001d030881::1:165230235-165232236(+)
Zm00001d044755::9:1354718-1356719(+)
Zm00001d003632::2:51104988-51106989(+)
Zm00001d010608::8:121800179-121802180(-)
Zm00001d005519::2:177084844-177086845(+)
Zm00001d020806::7:133442380-133444381(+)
Zm00001d042092::3:150546422-150548423(-)
Zm00001d039147::6:171048496-171050497(-)
Zm00001d008953::8:26882731-26884732(-)
Zm00001d053175::4:218263928-218265929(+)
Zm00001d054055::4:245632793-245634794(-)
Zm00001d013286::5:7894508-7896509(+)
Zm00001d052966::4:206446441-206448442(+)
Zm00001d006208::2:201884553-201886554(+)
Zm00001d009657::8:74912622-74914623(-)
Zm00001d045105::9:12704806-12706807(-)
Zm00001d029360::1:67385946-67387947(+)
Zm00001d005419::2:173365155-173367156(+)
Zm00001d049812::4:45786856-45788857(+)
Zm00001d019946::7:78558029-78560030(+)
Zm00001d004788::2:139264045-139266046(-)
Zm00001d053128::4:214989340-214991341(-)
Zm00001d015629::5:102086289-102088290(-)
Zm00001d037168::6:114655823-114657824(+)
Zm00001d052338::4:187388656-187390657(+)
Zm00001d026637::10:149250584-149252585(+)
Zm00001d005598::2:180220767-180222768(+)
Zm00001d023411::10:5025159-5027160(-)
Zm00001d014922::5:68478641-68480642(+)
Zm00001d046638::9:100060804-100062805(-)
Zm00001d015176::5:78494485-78496486(+)
Zm00001d021139::7:143854717-143856718(+)
Zm00001d005328::2:169710133-169712134(-)
Zm00001d010349::8:110700756-110702757(-)
Zm00001d042764::3:179105358-179107359(+)
Zm00001d036983::6:108298027-108300028(+)
Zm00001d051050::4:138720714-138722715(-)
Zm00001d053721::4:239843795-239845796(+)
Zm00001d026164::10:140164856-140166857(-)
Zm00001d051306::4:152566193-152568194(-)
Zm00001d029554::1:76020896-76022897(+)
Zm00001d023476::10:6859896-6861897(+)
Zm00001d032534::1:229829772-229831773(+)
Zm00001d020387::7:110770829-110772830(-)
Zm00001d051167::4:146941099-146943100(+)
Zm00001d010055::8:97440212-97442213(+)
Zm00001d006521::2:210453926-210455927(+)
Zm00001d029808::1:87833600-87835601(+)
Zm00001d003368::2:41695564-41697565(+)
Zm00001d022150::7:171310140-171312141(+)
Zm00001d018261::5:217587502-217589503(-)
Zm00001d028657::1:42056084-42058085(-)
Zm00001d016591::5:168783565-168785566(+)
Zm00001d010083::8:98784785-98786786(-)
Zm00001d020329::7:106852341-106854342(+)
Zm00001d041710::3:134457632-134459633(-)
Zm00001d044831::9:4440979-4442980(-)
Zm00001d021260::7:147098094-147100095(+)
Zm00001d040679::3:57621066-57623067(+)
Zm00001d039033::6:168958604-168960605(-)
Zm00001d033555::1:267027367-267029368(+)
Zm00001d037982::6:144214556-144216557(+)
Zm00001d041095::3:97128713-97130714(-)
Zm00001d048126::9:150510748-150512749(-)
Zm00001d044394::3:227054057-227056058(-)
Zm00001d013678::5:17149939-17151940(-)
Zm00001d030553::1:143421968-143423969(-)
Zm00001d050217::4:74115994-74117995(-)
Zm00001d052674::4:196904789-196906790(-)
Zm00001d008503::8:10654215-10656216(+)
Zm00001d020534::7:121248829-121250830(+)
Zm00001d030891::1:166008341-166010342(+)
Zm00001d019853::7:70485347-70487348(-)
Zm00001d013202::5:6403598-6405599(+)
```
