## Supplementary material for "A comprehensive map of preferentially located motifs reveals distinct proximal *cis*-regulatory elements in plants": TCACAAAG_containing_gene_set.txt

```
#Occurences of TCACAAAG between 148 and 292 (positions relative to the transcription start site)
#261 sequences with TCACAAAG in this interval
#1.04% of the sequences in promoter set with TCACAAAG (set with 25199 sequences)
Zm00001d008746::8:18871829-18873830(+)
Zm00001d022021::7:168219051-168221052(+)
Zm00001d014212::5:36778103-36780104(+)
Zm00001d010931::8:133992872-133994873(+)
Zm00001d049986::4:57083570-57085571(-)
Zm00001d053072::4:212305989-212307990(-)
Zm00001d004637::2:124459089-124461090(-)
Zm00001d053340::4:226746641-226748642(-)
Zm00001d050506::4:94732312-94734313(-)
Zm00001d045691::9:33518503-33520504(-)
Zm00001d004941::2:149619082-149621083(-)
Zm00001d045676::9:32728636-32730637(-)
Zm00001d006529::2:210559666-210561667(+)
Zm00001d012529::8:176117790-176119791(+)
Zm00001d003611::2:50117037-50119038(-)
Zm00001d048516::9:157630575-157632576(+)
Zm00001d043898::3:213264244-213266245(+)
Zm00001d020541::7:121692576-121694577(-)
Zm00001d018001::5:211693140-211695141(+)
Zm00001d031420::1:189576798-189578799(-)
Zm00001d052695::4:197648959-197650960(+)
Zm00001d043813::3:210935766-210937767(-)
Zm00001d042212::3:156126389-156128390(+)
Zm00001d012544::8:176419376-176421377(+)
Zm00001d021248::7:146831565-146833566(-)
Zm00001d007521::2:233711831-233713832(+)
Zm00001d005301::2:168528288-168530289(+)
Zm00001d003313::2:39857560-39859561(-)
Zm00001d011704::8:159245369-159247370(-)
Zm00001d023604::10:11806962-11808963(+)
Zm00001d016974::5:181714711-181716712(+)
Zm00001d049701::4:40570491-40572492(+)
Zm00001d044389::3:226833778-226835779(-)
Zm00001d012535::8:176257315-176259316(+)
Zm00001d008339::8:5744900-5746901(+)
Zm00001d025719::10:127372839-127374840(+)
Zm00001d029696::1:82923331-82925332(+)
Zm00001d031014::1:173445338-173447339(-)
Zm00001d002418::2:12292045-12294046(-)
Zm00001d037401::6:124531446-124533447(+)
Zm00001d037595::6:130836559-130838560(+)
Zm00001d029148::1:60524516-60526517(-)
Zm00001d027655::1:10258251-10260252(-)
Zm00001d031888::1:205335189-205337190(+)
Zm00001d031429::1:189861598-189863599(-)
Zm00001d043437::3:199879556-199881557(-)
Zm00001d034152::1:285203059-285205060(+)
Zm00001d003226::2:36778308-36780309(+)
Zm00001d038865::6:166069966-166071967(+)
Zm00001d008824::8:21739238-21741239(+)
Zm00001d048000::9:147666840-147668841(-)
Zm00001d003825::2:61125385-61127386(-)
Zm00001d038087::6:147385224-147387225(-)
Zm00001d046710::9:103065705-103067706(-)
Zm00001d034534::1:295788306-295790307(+)
Zm00001d030866::1:164102355-164104356(+)
Zm00001d009926::8:89593877-89595878(-)
Zm00001d034106::1:284126209-284128210(-)
Zm00001d050018::4:60016236-60018237(-)
Zm00001d035286::6:19369806-19371807(+)
Zm00001d009533::8:69244838-69246839(-)
Zm00001d036798::6:101219738-101221739(+)
Zm00001d034444::1:293193140-293195141(-)
Zm00001d005395::2:172247734-172249735(-)
Zm00001d012600::8:177049709-177051710(+)
Zm00001d012870::5:1410264-1412265(-)
Zm00001d033691::1:271339444-271341445(+)
Zm00001d030669::1:152131393-152133394(+)
Zm00001d041975::3:146345386-146347387(-)
Zm00001d040727::3:60292661-60294662(+)
Zm00001d030287::1:119695837-119697838(+)
Zm00001d013405::5:10493732-10495733(-)
Zm00001d012277::8:171773570-171775571(+)
Zm00001d029359::1:67310464-67312465(+)
Zm00001d028001::1:19941699-19943700(+)
Zm00001d050158::4:69693141-69695142(-)
Zm00001d013210::5:6603378-6605379(+)
Zm00001d019670::7:49530042-49532043(+)
Zm00001d012259::8:171232542-171234543(+)
Zm00001d053436::4:231345117-231347118(-)
Zm00001d012112::8:168391736-168393737(-)
Zm00001d004921::2:148711117-148713118(-)
Zm00001d024873::10:91646235-91648236(-)
Zm00001d052336::4:187362481-187364482(-)
Zm00001d006383::2:206309666-206311667(-)
Zm00001d026589::10:148508127-148510128(+)
Zm00001d012812::5:700981-702982(-)
Zm00001d021502::7:154176211-154178212(-)
Zm00001d016892::5:179464995-179466996(+)
Zm00001d008586::8:13642318-13644319(-)
Zm00001d028128::1:23608875-23610876(-)
Zm00001d030646::1:150645577-150647578(+)
Zm00001d004084::2:80921813-80923814(-)
Zm00001d047695::9:139389236-139391237(+)
Zm00001d025782::10:129510268-129512269(+)
Zm00001d053721::4:239843795-239845796(+)
Zm00001d050808::4:123988092-123990093(+)
Zm00001d001918::2:2918324-2920325(+)
Zm00001d015731::5:114162708-114164709(+)
Zm00001d041143::3:100308724-100310725(-)
Zm00001d002541::2:14999965-15001966(+)
Zm00001d029979::1:97326536-97328537(-)
Zm00001d019383::7:30993817-30995818(-)
Zm00001d037545::6:128885646-128887647(-)
Zm00001d036371::6:86011320-86013321(-)
Zm00001d011560::8:154485788-154487789(-)
Zm00001d038306::6:154121526-154123527(-)
Zm00001d015356::5:86083154-86085155(+)
Zm00001d022444::7:177864722-177866723(-)
Zm00001d032913::1:242979101-242981102(-)
Zm00001d039814::3:15584932-15586933(+)
Zm00001d038051::6:146437498-146439499(-)
Zm00001d053903::4:243363763-243365764(+)
Zm00001d019897::7:73564717-73566718(-)
Zm00001d029197::1:61900809-61902810(-)
Zm00001d019854::7:70496683-70498684(-)
Zm00001d052488::4:191189887-191191888(-)
Zm00001d032260::1:219247400-219249401(+)
Zm00001d044573::3:232120299-232122300(-)
Zm00001d017038::5:183361187-183363188(-)
Zm00001d024365::10:67165120-67167121(+)
Zm00001d024061::10:40786554-40788555(-)
Zm00001d041090::3:96816358-96818359(-)
Zm00001d053296::4:224804011-224806012(-)
Zm00001d030093::1:105073231-105075232(-)
Zm00001d011248::8:144590601-144592602(-)
Zm00001d020702::7:129166700-129168701(-)
Zm00001d016335::5:157890698-157892699(+)
Zm00001d028042::1:21378586-21380587(-)
Zm00001d033522::1:265505668-265507669(-)
Zm00001d018525::5:222473387-222475388(+)
Zm00001d042262::3:157894929-157896930(-)
Zm00001d007964::2:244286076-244288077(-)
Zm00001d013259::5:7258332-7260333(-)
Zm00001d047501::9:132762031-132764032(+)
Zm00001d038676::6:162391071-162393072(-)
Zm00001d028977::1:53415800-53417801(+)
Zm00001d052372::4:188400337-188402338(-)
Zm00001d051434::4:158470655-158472656(-)
Zm00001d023233::10:971582-973583(+)
Zm00001d046200::9:71539198-71541199(+)
Zm00001d010992::8:136137315-136139316(-)
Zm00001d024036::10:38821142-38823143(-)
Zm00001d020916::7:136511655-136513656(+)
Zm00001d045418::9:21511007-21513008(-)
Zm00001d051664::4:166087230-166089231(+)
Zm00001d003555::2:47889618-47891619(-)
Zm00001d044535::3:231198277-231200278(-)
Zm00001d038187::6:150897571-150899572(-)
Zm00001d043682::3:207216827-207218828(+)
Zm00001d035645::6:38127283-38129284(+)
Zm00001d033718::1:272129164-272131165(+)
Zm00001d044152::3:220527271-220529272(-)
Zm00001d025767::10:128983194-128985195(+)
Zm00001d052504::4:191567822-191569823(-)
Zm00001d013979::5:27072049-27074050(-)
Zm00001d003663::2:53139924-53141925(-)
Zm00001d005580::2:179435810-179437811(-)
Zm00001d004994::2:152812570-152814571(+)
Zm00001d036092::6:71928061-71930062(-)
Zm00001d026544::10:147963146-147965147(+)
Zm00001d037613::6:131763560-131765561(+)
Zm00001d034345::1:290271083-290273084(+)
Zm00001d007565::2:234946765-234948766(+)
Zm00001d034058::1:282720525-282722526(-)
Zm00001d038011::6:145086293-145088294(+)
Zm00001d032380::1:224651043-224653044(+)
Zm00001d016820::5:177242999-177245000(+)
Zm00001d009727::8:78050795-78052796(-)
Zm00001d049654::4:38848480-38850481(+)
Zm00001d050923::4:131647273-131649274(+)
Zm00001d025532::10:121532320-121534321(-)
Zm00001d005287::2:167710488-167712489(+)
Zm00001d017072::5:184388115-184390116(+)
Zm00001d053295::4:224783593-224785594(-)
Zm00001d042719::3:178122366-178124367(+)
Zm00001d007255::2:225878323-225880324(-)
Zm00001d028801::1:46822592-46824593(-)
Zm00001d037663::6:133418934-133420935(+)
Zm00001d047073::9:117287453-117289454(-)
Zm00001d032403::1:225534147-225536148(+)
Zm00001d045087::9:12082162-12084163(+)
Zm00001d015046::5:73111124-73113125(-)
Zm00001d053277::4:223882107-223884108(+)
Zm00001d004086::2:81412818-81414819(+)
Zm00001d043079::3:188519684-188521685(-)
Zm00001d012395::8:173524889-173526890(+)
Zm00001d041695::3:133724778-133726779(+)
Zm00001d033950::1:279375284-279377285(+)
Zm00001d041147::3:100324225-100326226(-)
Zm00001d005541::2:178095462-178097463(-)
Zm00001d030381::1:127551997-127553998(+)
Zm00001d005108::2:158571631-158573632(-)
Zm00001d034606::1:297655800-297657801(-)
Zm00001d036312::6:83912210-83914211(-)
Zm00001d030648::1:150687934-150689935(+)
Zm00001d020220::7:100666289-100668290(-)
Zm00001d022422::7:177330060-177332061(+)
Zm00001d025371::10:115920052-115922053(+)
Zm00001d024605::10:80140137-80142138(-)
Zm00001d002638::2:17669084-17671085(+)
Zm00001d023682::10:15279218-15281219(-)
Zm00001d001834::2:1639649-1641650(-)
Zm00001d006837::2:217661200-217663201(+)
Zm00001d003886::2:65050349-65052350(+)
Zm00001d013729::5:18757322-18759323(+)
Zm00001d017960::5:210910426-210912427(+)
Zm00001d053393::4:229061160-229063161(-)
Zm00001d032315::1:221922761-221924762(-)
Zm00001d031380::1:187897393-187899394(+)
Zm00001d028748::1:45268316-45270317(-)
Zm00001d023784::10:20015130-20017131(+)
Zm00001d023718::10:16728062-16730063(-)
Zm00001d021741::7:161998714-162000715(-)
Zm00001d028882::1:49579484-49581485(+)
Zm00001d019905::7:74373768-74375769(+)
Zm00001d036108::6:72485878-72487879(+)
Zm00001d042207::3:156094991-156096992(-)
Zm00001d019595::7:45550382-45552383(-)
Zm00001d016612::5:170109560-170111561(+)
Zm00001d025511::10:120879045-120881046(+)
Zm00001d029448::1:71160169-71162170(+)
Zm00001d020421::7:113084609-113086610(+)
Zm00001d045825::9:41800211-41802212(-)
Zm00001d032055::1:210915519-210917520(-)
Zm00001d047244::9:123877745-123879746(-)
Zm00001d017893::5:209706343-209708344(-)
Zm00001d047721::9:139935041-139937042(+)
Zm00001d025154::10:106794735-106796736(-)
Zm00001d018030::5:212392781-212394782(-)
Zm00001d027920::1:17621351-17623352(-)
Zm00001d042228::3:156898304-156900305(-)
Zm00001d047941::9:145895446-145897447(-)
Zm00001d014376::5:43557234-43559235(-)
Zm00001d013631::5:15865433-15867434(+)
Zm00001d012517::8:175967927-175969928(+)
Zm00001d007678::2:237301637-237303638(-)
Zm00001d008439::8:8691583-8693584(+)
Zm00001d016214::5:150603375-150605376(-)
Zm00001d013399::5:10403421-10405422(+)
Zm00001d018096::5:214121122-214123123(-)
Zm00001d010990::8:136107110-136109111(-)
Zm00001d021893::7:165530854-165532855(+)
Zm00001d023556::10:10136357-10138358(-)
Zm00001d049699::4:40546166-40548167(+)
Zm00001d023561::10:10260275-10262276(+)
Zm00001d048443::9:156574491-156576492(-)
Zm00001d017012::5:182687300-182689301(+)
Zm00001d050106::4:65965843-65967844(+)
Zm00001d007034::2:220602098-220604099(-)
Zm00001d031687::1:198648274-198650275(-)
Zm00001d020288::7:104311270-104313271(+)
Zm00001d036727::6:99185517-99187518(-)
Zm00001d030075::1:103721003-103723004(+)
Zm00001d031830::1:203040300-203042301(+)
Zm00001d020494::7:118945395-118947396(+)
Zm00001d025016::10:99824431-99826432(-)
Zm00001d016956::5:181171772-181173773(+)
Zm00001d049153::4:17991960-17993961(-)
Zm00001d033815::1:274394836-274396837(-)
Zm00001d028719::1:44243979-44245980(-)
```
