## Supplementary material for "A comprehensive map of preferentially located motifs reveals distinct proximal *cis*-regulatory elements in plants": TCACAAT_containing_gene_set.txt

```
#Occurences of TCACAAT between -15 and 108 (positions relative to the transcription start site)
#761 sequences with TCACAAT in this interval
#3.02% of the sequences in promoter set with TCACAAT (set with 25199 sequences)
Zm00001d022421::7:177322534-177324535(+)
Zm00001d043573::3:204249051-204251052(+)
Zm00001d011421::8:150044353-150046354(-)
Zm00001d013943::5:25538208-25540209(+)
Zm00001d049266::4:23694203-23696204(+)
Zm00001d013304::5:8166750-8168751(+)
Zm00001d042846::3:181897575-181899576(-)
Zm00001d020975::7:138261323-138263324(+)
Zm00001d028565::1:39239162-39241163(-)
Zm00001d015183::5:78676570-78678571(-)
Zm00001d017623::5:202009862-202011863(+)
Zm00001d005650::2:181991824-181993825(-)
Zm00001d013927::5:25002507-25004508(+)
Zm00001d045953::9:49411789-49413790(+)
Zm00001d005031::2:154982225-154984226(+)
Zm00001d022172::7:171721649-171723650(+)
Zm00001d025445::10:118845382-118847383(+)
Zm00001d011441::8:150498701-150500702(+)
Zm00001d031653::1:197498975-197500976(-)
Zm00001d020491::7:118718938-118720939(-)
Zm00001d037257::6:118381536-118383537(+)
Zm00001d041831::3:139609251-139611252(-)
Zm00001d022462::7:178146894-178148895(+)
Zm00001d019756::7:56696893-56698894(+)
Zm00001d035500::6:29604185-29606186(-)
Zm00001d041582::3:128234685-128236686(+)
Zm00001d039871::3:17286395-17288396(+)
Zm00001d028984::1:53533485-53535486(-)
Zm00001d027852::1:15191780-15193781(+)
Zm00001d035066::6:3701399-3703400(-)
Zm00001d008230::8:2035817-2037818(-)
Zm00001d041957::3:145602649-145604650(+)
Zm00001d013590::5:14977799-14979800(+)
Zm00001d053359::4:227595982-227597983(+)
Zm00001d034833::1:303289369-303291370(+)
Zm00001d051693::4:166936411-166938412(+)
Zm00001d040695::3:58716213-58718214(+)
Zm00001d026149::10:139802668-139804669(+)
Zm00001d014944::5:69328921-69330922(-)
Zm00001d018952::7:10372255-10374256(-)
Zm00001d038937::6:167326113-167328114(-)
Zm00001d044148::3:220493341-220495342(-)
Zm00001d019245::7:23696735-23698736(+)
Zm00001d006683::2:214237047-214239048(+)
Zm00001d027802::1:13861799-13863800(+)
Zm00001d020612::7:125101108-125103109(-)
Zm00001d047802::9:142158999-142161000(-)
Zm00001d044599::3:233054944-233056945(-)
Zm00001d038256::6:152463861-152465862(-)
Zm00001d034250::1:287920535-287922536(-)
Zm00001d023578::10:10642475-10644476(-)
Zm00001d042191::3:155496348-155498349(+)
Zm00001d010855::8:130581575-130583576(-)
Zm00001d006836::2:217646882-217648883(-)
Zm00001d006460::2:208884791-208886792(-)
Zm00001d047811::9:142368703-142370704(+)
Zm00001d044696::3:235109775-235111776(-)
Zm00001d015474::5:92113826-92115827(+)
Zm00001d034713::1:300501485-300503486(+)
Zm00001d020329::7:106852341-106854342(+)
Zm00001d048272::9:153604268-153606269(+)
Zm00001d036978::6:108107601-108109602(+)
Zm00001d046103::9:63754122-63756123(-)
Zm00001d032744::1:237052384-237054385(+)
Zm00001d021068::7:142051637-142053638(+)
Zm00001d034520::1:295605156-295607157(+)
Zm00001d011602::8:155611914-155613915(-)
Zm00001d013131::5:5237815-5239816(+)
Zm00001d033578::1:267647854-267649855(-)
Zm00001d004837::2:142728013-142730014(+)
Zm00001d049571::4:35624832-35626833(-)
Zm00001d037089::6:111805005-111807006(+)
Zm00001d036440::6:88672107-88674108(-)
Zm00001d031570::1:194690656-194692657(+)
Zm00001d023747::10:18442195-18444196(-)
Zm00001d051910::4:174421068-174423069(-)
Zm00001d045373::9:20001093-20003094(-)
Zm00001d031342::1:186817334-186819335(-)
Zm00001d039706::3:12672899-12674900(+)
Zm00001d052468::4:190665882-190667883(+)
Zm00001d035713::6:42068498-42070499(-)
Zm00001d010255::8:106231971-106233972(+)
Zm00001d017247::5:190231144-190233145(+)
Zm00001d017834::5:208265806-208267807(-)
Zm00001d005286::2:167708054-167710055(+)
Zm00001d011634::8:156914297-156916298(-)
Zm00001d047491::9:132257930-132259931(+)
Zm00001d031958::1:208014352-208016353(-)
Zm00001d013683::5:17281074-17283075(+)
Zm00001d014385::5:43922184-43924185(+)
Zm00001d043880::3:212728929-212730930(+)
Zm00001d016395::5:160743513-160745514(+)
Zm00001d052842::4:202393505-202395506(+)
Zm00001d005708::2:184107711-184109712(+)
Zm00001d042499::3:169648246-169650247(-)
Zm00001d009858::8:85444793-85446794(+)
Zm00001d013314::5:8361285-8363286(+)
Zm00001d017246::5:190229920-190231921(-)
Zm00001d043361::3:197707770-197709771(-)
Zm00001d047574::9:136094028-136096029(-)
Zm00001d047301::9:126054445-126056446(+)
Zm00001d020402::7:111547096-111549097(+)
Zm00001d053144::4:216037033-216039034(+)
Zm00001d007502::2:233397503-233399504(-)
Zm00001d003904::2:66527430-66529431(+)
Zm00001d028576::1:39592708-39594709(-)
Zm00001d007541::2:234296965-234298966(-)
Zm00001d009452::8:65140368-65142369(+)
Zm00001d051905::4:174266593-174268594(+)
Zm00001d003394::2:42773175-42775176(-)
Zm00001d039716::3:12833840-12835841(+)
Zm00001d042764::3:179105358-179107359(+)
Zm00001d040577::3:50993579-50995580(-)
Zm00001d036691::6:97808605-97810606(-)
Zm00001d014435::5:46711963-46713964(-)
Zm00001d052043::4:177089044-177091045(+)
Zm00001d038255::6:152443583-152445584(-)
Zm00001d004438::2:111721671-111723672(+)
Zm00001d002266::2:9172098-9174099(-)
Zm00001d006944::2:219964043-219966044(+)
Zm00001d024293::10:62335131-62337132(+)
Zm00001d049299::4:25176211-25178212(-)
Zm00001d013678::5:17149939-17151940(-)
Zm00001d023258::10:1496022-1498023(+)
Zm00001d040711::3:59630807-59632808(+)
Zm00001d031657::1:197691164-197693165(+)
Zm00001d024982::10:97881023-97883024(+)
Zm00001d033150::1:252139258-252141259(-)
Zm00001d039978::3:21465248-21467249(+)
Zm00001d014138::5:33832483-33834484(+)
Zm00001d033642::1:269393543-269395544(+)
Zm00001d038393::6:156265115-156267116(+)
Zm00001d041420::3:118459120-118461121(+)
Zm00001d034721::1:300737425-300739426(-)
Zm00001d008846::8:22499952-22501953(-)
Zm00001d006034::2:195818633-195820634(+)
Zm00001d021524::7:155150851-155152852(-)
Zm00001d017288::5:191819413-191821414(-)
Zm00001d010339::8:110344209-110346210(-)
Zm00001d012102::8:168289076-168291077(-)
Zm00001d002542::2:15063959-15065960(-)
Zm00001d050149::4:69354898-69356899(-)
Zm00001d005744::2:185662310-185664311(+)
Zm00001d008870::8:23370859-23372860(+)
Zm00001d050615::4:104787693-104789694(-)
Zm00001d015500::5:94104611-94106612(-)
Zm00001d030713::1:155200184-155202185(+)
Zm00001d014376::5:43557234-43559235(-)
Zm00001d037352::6:122504382-122506383(+)
Zm00001d024910::10:94434703-94436704(+)
Zm00001d024543::10:77533183-77535184(-)
Zm00001d029733::1:84356314-84358315(+)
Zm00001d008380::8:6825823-6827824(-)
Zm00001d028313::1:30343836-30345837(-)
Zm00001d048998::4:12011668-12013669(-)
Zm00001d024181::10:53539987-53541988(-)
Zm00001d036911::6:106205003-106207004(-)
Zm00001d024356::10:66568776-66570777(-)
Zm00001d053881::4:242879077-242881078(+)
Zm00001d038225::6:151986695-151988696(-)
Zm00001d051122::4:144440993-144442994(+)
Zm00001d014029::5:29348679-29350680(-)
Zm00001d051856::4:172456987-172458988(+)
Zm00001d030603::1:147912100-147914101(+)
Zm00001d054016::4:245186133-245188134(+)
Zm00001d015200::5:78984017-78986018(-)
Zm00001d017258::5:190758823-190760824(-)
Zm00001d016537::5:166665370-166667371(-)
Zm00001d035861::6:57252661-57254662(-)
Zm00001d016301::5:156273780-156275781(+)
Zm00001d025533::10:121568605-121570606(-)
Zm00001d049526::4:33213202-33215203(+)
Zm00001d005901::2:192224605-192226606(-)
Zm00001d049742::4:42448153-42450154(-)
Zm00001d043360::3:197668886-197670887(+)
Zm00001d029709::1:83410901-83412902(+)
Zm00001d024602::10:80085326-80087327(-)
Zm00001d002186::2:7614351-7616352(-)
Zm00001d027487::1:6317704-6319705(+)
Zm00001d048315::9:154448834-154450835(+)
Zm00001d026306::10:143269898-143271899(+)
Zm00001d047451::9:130649479-130651480(-)
Zm00001d025760::10:128640246-128642247(+)
Zm00001d009233::8:45639421-45641422(-)
Zm00001d011701::8:159185291-159187292(-)
Zm00001d013288::5:7910497-7912498(+)
Zm00001d016529::5:166526704-166528705(+)
Zm00001d016744::5:174759400-174761401(+)
Zm00001d026267::10:142374704-142376705(+)
Zm00001d045968::9:50720927-50722928(-)
Zm00001d051704::4:167230062-167232063(-)
Zm00001d017609::5:201461784-201463785(+)
Zm00001d036058::6:69603172-69605173(-)
Zm00001d047605::9:136921777-136923778(-)
Zm00001d038004::6:144864535-144866536(+)
Zm00001d018946::7:10192757-10194758(+)
Zm00001d016511::5:165449163-165451164(-)
Zm00001d051840::4:171943788-171945789(-)
Zm00001d048796::4:5650268-5652269(+)
Zm00001d030609::1:148190047-148192048(-)
Zm00001d010145::8:101317025-101319026(-)
Zm00001d024575::10:78838164-78840165(+)
Zm00001d006562::2:210983466-210985467(+)
Zm00001d026406::10:145323803-145325804(-)
Zm00001d009171::8:40737442-40739443(+)
Zm00001d025075::10:102768962-102770963(+)
Zm00001d010608::8:121800179-121802180(-)
Zm00001d032536::1:229863223-229865224(+)
Zm00001d017236::5:189993938-189995939(+)
Zm00001d045897::9:46365459-46367460(+)
Zm00001d004073::2:80289841-80291842(-)
Zm00001d005368::2:171121880-171123881(-)
Zm00001d024109::10:46168917-46170918(-)
Zm00001d003995::2:74392938-74394939(+)
Zm00001d020498::7:119317431-119319432(+)
Zm00001d010476::8:117163143-117165144(-)
Zm00001d015973::5:135544358-135546359(-)
Zm00001d037853::6:139799084-139801085(-)
Zm00001d044099::3:219073877-219075878(+)
Zm00001d029183::1:61471975-61473976(-)
Zm00001d023621::10:12505142-12507143(-)
Zm00001d025894::10:133242510-133244511(-)
Zm00001d039919::3:19354788-19356789(+)
Zm00001d054042::4:245463713-245465714(+)
Zm00001d021350::7:149689343-149691344(-)
Zm00001d049515::4:32958482-32960483(+)
Zm00001d003903::2:66483517-66485518(+)
Zm00001d008331::8:5500165-5502166(-)
Zm00001d023459::10:6298238-6300239(-)
Zm00001d011632::8:156788425-156790426(+)
Zm00001d013652::5:16257392-16259393(-)
Zm00001d027872::1:16016912-16018913(-)
Zm00001d009054::8:33464767-33466768(+)
Zm00001d049320::4:26182897-26184898(-)
Zm00001d015320::5:84433018-84435019(-)
Zm00001d002250::2:8978880-8980881(-)
Zm00001d032787::1:238153085-238155086(+)
Zm00001d043675::3:206995885-206997886(+)
Zm00001d039085::6:169721054-169723055(-)
Zm00001d002915::2:26406836-26408837(+)
Zm00001d047782::9:141642588-141644589(+)
Zm00001d039733::3:13210696-13212697(+)
Zm00001d032405::1:225599175-225601176(+)
Zm00001d029400::1:69008446-69010447(+)
Zm00001d014268::5:38595440-38597441(-)
Zm00001d041945::3:144766709-144768710(+)
Zm00001d043860::3:212348263-212350264(+)
Zm00001d048742::4:4827586-4829587(+)
Zm00001d046603::9:98456935-98458936(+)
Zm00001d033383::1:261131061-261133062(+)
Zm00001d003100::2:32064389-32066390(-)
Zm00001d020120::7:94098517-94100518(+)
Zm00001d030256::1:117005691-117007692(-)
Zm00001d009978::8:93232097-93234098(-)
Zm00001d025452::10:119058930-119060931(-)
Zm00001d028513::1:37767355-37769356(-)
Zm00001d016105::5:144803210-144805211(+)
Zm00001d036903::6:106001677-106003678(-)
Zm00001d034515::1:295312205-295314206(+)
Zm00001d012459::8:174878245-174880246(-)
Zm00001d052830::4:202078494-202080495(-)
Zm00001d024647::10:82042396-82044397(-)
Zm00001d024832::10:90141242-90143243(-)
Zm00001d029478::1:72422417-72424418(+)
Zm00001d050745::4:120508564-120510565(+)
Zm00001d023901::10:27252214-27254215(-)
Zm00001d019857::7:70644088-70646089(+)
Zm00001d013549::5:14085548-14087549(-)
Zm00001d007768::2:239286986-239288987(-)
Zm00001d051788::4:169861713-169863714(+)
Zm00001d003214::2:36236977-36238978(+)
Zm00001d047810::9:142360087-142362088(-)
Zm00001d035540::6:31629371-31631372(-)
Zm00001d049487::4:32018510-32020511(+)
Zm00001d021851::7:164520993-164522994(+)
Zm00001d044976::9:9000798-9002799(+)
Zm00001d029336::1:66392559-66394560(-)
Zm00001d019873::7:71818319-71820320(+)
Zm00001d020387::7:110770829-110772830(-)
Zm00001d010881::8:132067670-132069671(+)
Zm00001d036917::6:106359117-106361118(+)
Zm00001d017675::5:203832940-203834941(-)
Zm00001d014325::5:41053726-41055727(-)
Zm00001d032257::1:219225272-219227273(+)
Zm00001d052207::4:183231761-183233762(-)
Zm00001d043927::3:214034971-214036972(+)
Zm00001d023973::10:32816640-32818641(-)
Zm00001d021929::7:166014945-166016946(+)
Zm00001d048764::4:5151795-5153796(-)
Zm00001d003670::2:53320966-53322967(+)
Zm00001d027234::1:117182-119183(+)
Zm00001d039312::3:1460488-1462489(+)
Zm00001d001949::2:3417431-3419432(+)
Zm00001d003857::2:63031868-63033869(+)
Zm00001d024318::10:64155746-64157747(-)
Zm00001d045069::9:11473658-11475659(-)
Zm00001d016211::5:150583980-150585981(-)
Zm00001d032636::1:232681071-232683072(-)
Zm00001d040766::3:64555660-64557661(-)
Zm00001d011997::8:166100020-166102021(+)
Zm00001d053829::4:241974488-241976489(+)
Zm00001d034125::1:284543921-284545922(+)
Zm00001d026360::10:144213018-144215019(-)
Zm00001d048386::9:155335962-155337963(+)
Zm00001d015002::5:71943221-71945222(+)
Zm00001d002333::2:10506138-10508139(-)
Zm00001d012599::8:177047578-177049579(-)
Zm00001d047958::9:146173388-146175389(+)
Zm00001d032325::1:222558984-222560985(+)
Zm00001d033537::1:266338177-266340178(-)
Zm00001d047217::9:122641886-122643887(+)
Zm00001d028949::1:52581357-52583358(+)
Zm00001d035589::6:35388078-35390079(+)
Zm00001d043144::3:190098683-190100684(+)
Zm00001d044109::3:219508043-219510044(-)
Zm00001d007037::2:220614839-220616840(+)
Zm00001d050934::4:132597931-132599932(+)
Zm00001d031138::1:179386820-179388821(-)
Zm00001d010143::8:101196076-101198077(-)
Zm00001d003983::2:73523641-73525642(+)
Zm00001d050933::4:132565662-132567663(-)
Zm00001d052985::4:207562623-207564624(-)
Zm00001d047194::9:121578298-121580299(+)
Zm00001d041610::3:129608025-129610026(+)
Zm00001d043653::3:206091665-206093666(+)
Zm00001d029978::1:97316790-97318791(-)
Zm00001d022065::7:169201365-169203366(+)
Zm00001d009524::8:68945900-68947901(-)
Zm00001d022490::7:178666969-178668970(-)
Zm00001d019760::7:57491475-57493476(+)
Zm00001d031839::1:203324637-203326638(+)
Zm00001d038228::6:152046965-152048966(-)
Zm00001d051861::4:172534256-172536257(-)
Zm00001d036682::6:97480147-97482148(+)
Zm00001d029361::1:67434465-67436466(+)
Zm00001d030626::1:149616143-149618144(-)
Zm00001d045883::9:45476605-45478606(-)
Zm00001d013416::5:10765106-10767107(-)
Zm00001d015135::5:76827591-76829592(-)
Zm00001d003923::2:68464094-68466095(+)
Zm00001d039990::3:22040723-22042724(+)
Zm00001d024895::10:93456206-93458207(+)
Zm00001d032360::1:223966111-223968112(-)
Zm00001d053151::4:216315986-216317987(+)
Zm00001d030533::1:142259363-142261364(+)
Zm00001d045306::9:18546669-18548670(+)
Zm00001d007778::2:239426271-239428272(+)
Zm00001d031312::1:185852252-185854253(-)
Zm00001d016445::5:162600501-162602502(-)
Zm00001d030296::1:120069217-120071218(+)
Zm00001d029448::1:71160169-71162170(+)
Zm00001d010054::8:97433872-97435873(-)
Zm00001d044203::3:221804614-221806615(+)
Zm00001d006938::2:219890910-219892911(-)
Zm00001d008489::8:10005741-10007742(-)
Zm00001d003841::2:61915336-61917337(-)
Zm00001d050328::4:81519495-81521496(+)
Zm00001d020152::7:96121021-96123022(-)
Zm00001d037274::6:119096680-119098681(-)
Zm00001d017185::5:188270373-188272374(-)
Zm00001d037736::6:135767773-135769774(+)
Zm00001d039727::3:13016490-13018491(+)
Zm00001d012590::8:176948679-176950680(+)
Zm00001d037849::6:139655570-139657571(-)
Zm00001d021985::7:167549126-167551127(-)
Zm00001d021051::7:141400272-141402273(+)
Zm00001d040378::3:40795570-40797571(+)
Zm00001d051510::4:160973658-160975659(+)
Zm00001d043124::3:189750918-189752919(-)
Zm00001d041939::3:144554974-144556975(-)
Zm00001d032534::1:229829772-229831773(+)
Zm00001d004959::2:150685717-150687718(-)
Zm00001d028073::1:22006380-22008381(-)
Zm00001d037199::6:115497865-115499866(-)
Zm00001d019670::7:49530042-49532043(+)
Zm00001d023267::10:1679250-1681251(+)
Zm00001d028699::1:43581224-43583225(-)
Zm00001d052270::4:185401860-185403861(+)
Zm00001d036320::6:84011862-84013863(-)
Zm00001d018756::7:4307238-4309239(-)
Zm00001d019681::7:50688188-50690189(-)
Zm00001d004655::2:126654232-126656233(-)
Zm00001d047809::9:142343263-142345264(+)
Zm00001d037732::6:135534052-135536053(-)
Zm00001d028612::1:40786794-40788795(-)
Zm00001d040851::3:71657125-71659126(-)
Zm00001d004561::2:118170656-118172657(-)
Zm00001d036482::6:90173689-90175690(-)
Zm00001d014695::5:59737620-59739621(-)
Zm00001d013733::5:18863369-18865370(-)
Zm00001d002052::2:5016696-5018697(+)
Zm00001d009890::8:87555056-87557057(-)
Zm00001d028778::1:46193945-46195946(-)
Zm00001d022465::7:178211974-178213975(-)
Zm00001d015746::5:115747351-115749352(+)
Zm00001d048766::4:5227794-5229795(-)
Zm00001d047527::9:133873786-133875787(+)
Zm00001d051755::4:168936693-168938694(-)
Zm00001d027886::1:16721213-16723214(+)
Zm00001d039653::3:10755533-10757534(-)
Zm00001d017576::5:200174935-200176936(-)
Zm00001d010923::8:133673022-133675023(-)
Zm00001d046183::9:70154849-70156850(-)
Zm00001d031411::1:189278448-189280449(-)
Zm00001d010414::8:113687279-113689280(-)
Zm00001d021372::7:150157087-150159088(+)
Zm00001d037590::6:130726440-130728441(-)
Zm00001d048689::4:3345371-3347372(-)
Zm00001d020728::7:130417369-130419370(-)
Zm00001d003479::2:45455847-45457848(+)
Zm00001d011631::8:156789958-156791959(-)
Zm00001d036318::6:83998983-84000984(-)
Zm00001d032375::1:224465361-224467362(-)
Zm00001d052686::4:197443595-197445596(-)
Zm00001d009610::8:72972221-72974222(+)
Zm00001d012718::8:179118908-179120909(+)
Zm00001d033750::1:272780184-272782185(-)
Zm00001d046751::9:104380208-104382209(-)
Zm00001d020260::7:102650280-102652281(+)
Zm00001d009242::8:46228710-46230711(+)
Zm00001d027784::1:13439225-13441226(-)
Zm00001d021136::7:143644691-143646692(-)
Zm00001d030372::1:126997286-126999287(-)
Zm00001d011227::8:143825837-143827838(-)
Zm00001d027516::1:7296436-7298437(-)
Zm00001d039732::3:13173024-13175025(+)
Zm00001d002068::2:5319722-5321723(-)
Zm00001d008367::8:6516285-6518286(-)
Zm00001d046511::9:93194900-93196901(-)
Zm00001d028803::1:46851201-46853202(+)
Zm00001d052029::4:176874880-176876881(+)
Zm00001d042438::3:167222708-167224709(+)
Zm00001d002328::2:10447086-10449087(+)
Zm00001d047761::9:141202486-141204487(-)
Zm00001d038121::6:148610908-148612909(+)
Zm00001d015683::5:107118304-107120305(+)
Zm00001d035789::6:49256653-49258654(+)
Zm00001d009240::8:45923715-45925716(-)
Zm00001d043893::3:213240730-213242731(+)
Zm00001d029454::1:71436671-71438672(-)
Zm00001d038961::6:167712389-167714390(-)
Zm00001d013252::5:7136751-7138752(+)
Zm00001d027869::1:15974851-15976852(-)
Zm00001d010131::8:100727283-100729284(+)
Zm00001d010763::8:127323244-127325245(+)
Zm00001d028188::1:25758819-25760820(+)
Zm00001d017721::5:205188682-205190683(+)
Zm00001d027871::1:16005696-16007697(+)
Zm00001d036537::6:91398809-91400810(+)
Zm00001d018201::5:216448623-216450624(+)
Zm00001d043528::3:202843448-202845449(+)
Zm00001d008622::8:14998729-15000730(+)
Zm00001d022387::7:176586282-176588283(-)
Zm00001d030507::1:140166487-140168488(+)
Zm00001d051886::4:173653898-173655899(+)
Zm00001d015870::5:127452818-127454819(+)
Zm00001d013694::5:17723407-17725408(-)
Zm00001d037550::6:129102996-129104997(-)
Zm00001d015729::5:114039948-114041949(-)
Zm00001d002879::2:25542832-25544833(+)
Zm00001d027479::1:6245361-6247362(+)
Zm00001d015367::5:86477570-86479571(+)
Zm00001d018837::7:6928843-6930844(-)
Zm00001d030149::1:108716074-108718075(+)
Zm00001d048314::9:154449914-154451915(-)
Zm00001d014739::5:61138924-61140925(-)
Zm00001d009070::8:34251811-34253812(+)
Zm00001d053759::4:240556318-240558319(-)
Zm00001d039899::3:18634891-18636892(+)
Zm00001d029197::1:61900809-61902810(-)
Zm00001d023452::10:6044669-6046670(+)
Zm00001d008468::8:9638928-9640929(-)
Zm00001d048646::4:2597362-2599363(-)
Zm00001d002810::2:23329133-23331134(-)
Zm00001d007437::2:231738805-231740806(+)
Zm00001d048509::9:157553630-157555631(-)
Zm00001d048385::9:155336458-155338459(-)
Zm00001d027672::1:10689672-10691673(-)
Zm00001d009326::8:56110251-56112252(-)
Zm00001d038171::6:150451127-150453128(+)
Zm00001d045946::9:48772203-48774204(+)
Zm00001d026369::10:144446563-144448564(-)
Zm00001d039890::3:18009049-18011050(+)
Zm00001d047446::9:130363372-130365373(-)
Zm00001d023710::10:16565465-16567466(-)
Zm00001d025309::10:113730119-113732120(-)
Zm00001d046838::9:108229507-108231508(-)
Zm00001d009411::8:63373018-63375019(-)
Zm00001d023682::10:15279218-15281219(-)
Zm00001d021558::7:155978243-155980244(+)
Zm00001d015456::5:91173212-91175213(-)
Zm00001d024865::10:91159560-91161561(+)
Zm00001d054063::4:245759990-245761991(-)
Zm00001d047989::9:147334038-147336039(-)
Zm00001d004236::2:94298241-94300242(+)
Zm00001d006828::2:217455855-217457856(+)
Zm00001d039848::3:16533743-16535744(+)
Zm00001d026482::10:146766667-146768668(+)
Zm00001d005024::2:154433882-154435883(+)
Zm00001d028693::1:43341507-43343508(+)
Zm00001d013375::5:9989222-9991223(+)
Zm00001d017953::5:210790015-210792016(-)
Zm00001d033629::1:269173172-269175173(-)
Zm00001d003760::2:57802940-57804941(+)
Zm00001d017862::5:209094978-209096979(-)
Zm00001d028338::1:31193993-31195994(-)
Zm00001d012886::5:1603586-1605587(+)
Zm00001d010564::8:120489118-120491119(-)
Zm00001d035321::6:21259683-21261684(-)
Zm00001d043023::3:186820459-186822460(-)
Zm00001d006536::2:210664408-210666409(+)
Zm00001d007884::2:241690668-241692669(-)
Zm00001d009971::8:93019942-93021943(-)
Zm00001d013967::5:26608573-26610574(+)
Zm00001d022033::7:168321523-168323524(+)
Zm00001d041958::3:145662599-145664600(-)
Zm00001d020848::7:134492501-134494502(+)
Zm00001d023497::10:7359420-7361421(+)
Zm00001d008595::8:13964222-13966223(-)
Zm00001d044226::3:222425824-222427825(+)
Zm00001d023769::10:19507012-19509013(-)
Zm00001d039111::6:170225495-170227496(-)
Zm00001d044089::3:218799794-218801795(-)
Zm00001d040698::3:58957928-58959929(-)
Zm00001d017103::5:185445341-185447342(+)
Zm00001d048747::4:4877350-4879351(+)
Zm00001d015884::5:128731932-128733933(+)
Zm00001d022366::7:176168412-176170413(+)
Zm00001d031583::1:195480442-195482443(+)
Zm00001d018916::7:9213795-9215796(+)
Zm00001d051301::4:152417826-152419827(+)
Zm00001d027707::1:11589618-11591619(+)
Zm00001d006473::2:209330475-209332476(+)
Zm00001d053094::4:213445591-213447592(+)
Zm00001d049289::4:24584880-24586881(-)
Zm00001d051685::4:166709313-166711314(-)
Zm00001d017481::5:197259809-197261810(+)
Zm00001d032208::1:217171055-217173056(+)
Zm00001d015985::5:136821693-136823694(-)
Zm00001d041095::3:97128713-97130714(-)
Zm00001d030105::1:105947804-105949805(-)
Zm00001d016319::5:157009108-157011109(+)
Zm00001d020956::7:137672466-137674467(+)
Zm00001d017570::5:199878524-199880525(+)
Zm00001d010128::8:100552688-100554689(+)
Zm00001d043401::3:198877271-198879272(-)
Zm00001d021748::7:162165956-162167957(+)
Zm00001d023946::10:30975215-30977216(+)
Zm00001d034074::1:283219427-283221428(+)
Zm00001d040864::3:73202367-73204368(+)
Zm00001d031795::1:202094197-202096198(+)
Zm00001d023582::10:10767452-10769453(-)
Zm00001d038136::6:149171635-149173636(-)
Zm00001d021261::7:147134565-147136566(-)
Zm00001d008690::8:17243142-17245143(-)
Zm00001d007064::2:221090253-221092254(-)
Zm00001d012030::8:166783565-166785566(-)
Zm00001d044733::9:706204-708205(-)
Zm00001d016305::5:156483288-156485289(-)
Zm00001d041690::3:133493228-133495229(-)
Zm00001d024470::10:72343715-72345716(+)
Zm00001d012456::8:174832320-174834321(+)
Zm00001d019447::7:34302473-34304474(-)
Zm00001d007053::2:220965199-220967200(-)
Zm00001d030079::1:104117204-104119205(+)
Zm00001d005599::2:180238190-180240191(+)
Zm00001d044147::3:220484946-220486947(+)
Zm00001d018925::7:9491220-9493221(-)
Zm00001d012748::8:179669377-179671378(-)
Zm00001d038623::6:161117104-161119105(+)
Zm00001d015188::5:78733670-78735671(-)
Zm00001d020365::7:109604171-109606172(-)
Zm00001d024459::10:71760474-71762475(-)
Zm00001d043688::3:207416662-207418663(+)
Zm00001d033579::1:267646753-267648754(+)
Zm00001d006159::2:200078123-200080124(+)
Zm00001d017141::5:186719483-186721484(+)
Zm00001d044083::3:218521715-218523716(+)
Zm00001d049441::4:30360544-30362545(+)
Zm00001d030764::1:158953383-158955384(-)
Zm00001d048824::4:6029287-6031288(-)
Zm00001d043206::3:191717531-191719532(-)
Zm00001d045162::9:14780805-14782806(-)
Zm00001d038553::6:159772568-159774569(+)
Zm00001d019456::7:34533160-34535161(-)
Zm00001d034222::1:287044875-287046876(+)
Zm00001d037949::6:143245747-143247748(-)
Zm00001d049099::4:15972247-15974248(+)
Zm00001d019757::7:56696950-56698951(+)
Zm00001d005347::2:170385266-170387267(+)
Zm00001d028287::1:29237609-29239610(+)
Zm00001d047738::9:140332167-140334168(+)
Zm00001d029658::1:81675844-81677845(+)
Zm00001d030726::1:156049139-156051140(-)
Zm00001d021754::7:162298475-162300476(-)
Zm00001d049449::4:30669024-30671025(-)
Zm00001d049714::4:41259300-41261301(+)
Zm00001d011478::8:151706737-151708738(-)
Zm00001d011667::8:158091723-158093724(-)
Zm00001d027470::1:6026351-6028352(+)
Zm00001d004731::2:134452243-134454244(+)
Zm00001d015333::5:84886884-84888885(-)
Zm00001d030762::1:158941623-158943624(+)
Zm00001d039029::6:168916819-168918820(+)
Zm00001d017712::5:204969400-204971401(-)
Zm00001d035511::6:30355855-30357856(-)
Zm00001d028264::1:28577348-28579349(-)
Zm00001d049160::4:18470168-18472169(-)
Zm00001d052785::4:200789446-200791447(+)
Zm00001d006885::2:218536310-218538311(+)
Zm00001d008332::8:5547337-5549338(-)
Zm00001d026323::10:143585527-143587528(-)
Zm00001d019254::7:24098344-24100345(+)
Zm00001d007332::2:228915197-228917198(-)
Zm00001d045752::9:37136369-37138370(+)
Zm00001d007715::2:238065672-238067673(-)
Zm00001d002974::2:28499282-28501283(-)
Zm00001d040465::3:44945731-44947732(-)
Zm00001d017303::5:192172577-192174578(+)
Zm00001d038652::6:161896059-161898060(-)
Zm00001d014753::5:61555899-61557900(-)
Zm00001d019237::7:23404470-23406471(-)
Zm00001d048070::9:149341670-149343671(+)
Zm00001d041072::3:95102749-95104750(-)
Zm00001d004630::2:123642900-123644901(-)
Zm00001d020189::7:98580307-98582308(-)
Zm00001d028730::1:44535802-44537803(-)
Zm00001d011177::8:141823130-141825131(+)
Zm00001d036673::6:97231126-97233127(+)
Zm00001d032707::1:235470562-235472563(+)
Zm00001d021491::7:153943025-153945026(-)
Zm00001d008297::8:4494009-4496010(+)
Zm00001d030148::1:108717158-108719159(-)
Zm00001d007094::2:222141699-222143700(-)
Zm00001d018971::7:11077731-11079732(-)
Zm00001d006869::2:218299017-218301018(+)
Zm00001d049379::4:28395339-28397340(-)
Zm00001d011225::8:143690530-143692531(-)
Zm00001d029901::1:93281051-93283052(+)
Zm00001d044865::9:5840797-5842798(-)
Zm00001d017399::5:194913230-194915231(+)
Zm00001d010526::8:119278467-119280468(-)
Zm00001d031794::1:202095005-202097006(-)
Zm00001d041756::3:136129454-136131455(-)
Zm00001d044895::9:6585750-6587751(+)
Zm00001d034838::1:303464302-303466303(+)
Zm00001d031225::1:182662793-182664794(+)
Zm00001d041186::3:103867966-103869967(-)
Zm00001d023475::10:6849374-6851375(+)
Zm00001d026522::10:147503206-147505207(+)
Zm00001d042178::3:155177198-155179199(+)
Zm00001d044180::3:221248492-221250493(+)
Zm00001d011565::8:154583300-154585301(+)
Zm00001d015717::5:111709185-111711186(+)
Zm00001d038026::6:145576495-145578496(+)
Zm00001d034741::1:301090818-301092819(+)
Zm00001d003584::2:49055544-49057545(-)
Zm00001d007603::2:236074252-236076253(-)
Zm00001d003208::2:36000191-36002192(-)
Zm00001d019230::7:23065088-23067089(-)
Zm00001d023989::10:34614670-34616671(+)
Zm00001d036579::6:93642345-93644346(-)
Zm00001d002695::2:19453467-19455468(-)
Zm00001d007570::2:235044255-235046256(-)
Zm00001d010521::8:119049574-119051575(-)
Zm00001d038065::6:146728200-146730201(+)
Zm00001d040499::3:46900549-46902550(+)
Zm00001d052163::4:181550487-181552488(-)
Zm00001d050601::4:103260990-103262991(+)
Zm00001d003755::2:57731363-57733364(-)
Zm00001d051093::4:141789220-141791221(+)
Zm00001d044324::3:225196472-225198473(+)
Zm00001d005671::2:182858696-182860697(-)
Zm00001d001967::2:3616537-3618538(-)
Zm00001d018713::7:3004646-3006647(-)
Zm00001d006512::2:210294446-210296447(-)
Zm00001d031427::1:189776468-189778469(+)
Zm00001d052336::4:187362481-187364482(-)
Zm00001d016408::5:161312903-161314904(-)
Zm00001d052327::4:187150990-187152991(+)
Zm00001d030038::1:101379648-101381649(+)
Zm00001d049605::4:37192908-37194909(-)
Zm00001d013639::5:16001114-16003115(-)
Zm00001d052225::4:183712278-183714279(+)
Zm00001d040137::3:28977797-28979798(-)
Zm00001d029511::1:73860255-73862256(+)
Zm00001d044738::9:829698-831699(-)
Zm00001d047554::9:135225451-135227452(-)
Zm00001d015748::5:115887239-115889240(-)
Zm00001d027701::1:11430683-11432684(+)
Zm00001d048468::9:156844783-156846784(+)
Zm00001d016658::5:171576136-171578137(-)
Zm00001d018410::5:220245084-220247085(+)
Zm00001d038227::6:151994455-151996456(+)
Zm00001d040679::3:57621066-57623067(+)
Zm00001d040405::3:41587845-41589846(-)
Zm00001d012128::8:168575541-168577542(-)
Zm00001d048672::4:3094786-3096787(-)
Zm00001d009903::8:88652782-88654783(+)
Zm00001d047840::9:143015578-143017579(+)
Zm00001d004680::2:129991460-129993461(-)
Zm00001d002755::2:21695474-21697475(+)
Zm00001d010048::8:96826357-96828358(-)
Zm00001d004437::2:111722783-111724784(-)
Zm00001d042435::3:167143797-167145798(+)
Zm00001d048772::4:5271232-5273233(-)
Zm00001d026402::10:145311102-145313103(-)
Zm00001d053913::4:243611686-243613687(-)
Zm00001d008856::8:22779526-22781527(+)
Zm00001d043441::3:199987048-199989049(-)
Zm00001d036092::6:71928061-71930062(-)
Zm00001d003031::2:29816332-29818333(+)
Zm00001d016727::5:174364285-174366286(+)
Zm00001d021392::7:150694461-150696462(+)
Zm00001d011640::8:157207517-157209518(+)
Zm00001d054071::4:245924464-245926465(-)
Zm00001d008765::8:19527779-19529780(-)
Zm00001d042729::3:178331698-178333699(+)
Zm00001d034414::1:292294255-292296256(+)
Zm00001d019971::7:81152103-81154104(-)
Zm00001d006857::2:217981297-217983298(+)
Zm00001d003773::2:58371175-58373176(+)
Zm00001d015101::5:75377784-75379785(-)
Zm00001d032912::1:242970724-242972725(+)
Zm00001d036989::6:108449629-108451630(-)
Zm00001d013534::5:13762372-13764373(+)
Zm00001d022269::7:174023062-174025063(-)
Zm00001d029807::1:87792638-87794639(-)
Zm00001d009033::8:30869189-30871190(-)
Zm00001d037220::6:116363085-116365086(+)
Zm00001d034670::1:299441157-299443158(-)
Zm00001d029105::1:58201080-58203081(-)
Zm00001d037093::6:111971504-111973505(-)
Zm00001d027370::1:3853985-3855986(-)
Zm00001d041143::3:100308724-100310725(-)
Zm00001d036773::6:100234532-100236533(+)
Zm00001d037223::6:116550244-116552245(-)
Zm00001d053261::4:222938667-222940668(+)
Zm00001d025024::10:100245919-100247920(-)
Zm00001d040164::3:29852679-29854680(+)
Zm00001d015622::5:101913080-101915081(+)
Zm00001d010495::8:117998510-118000511(+)
Zm00001d043415::3:199054399-199056400(+)
Zm00001d029826::1:89010981-89012982(-)
Zm00001d034876::1:304506932-304508933(+)
Zm00001d018099::5:214156147-214158148(+)
Zm00001d044529::3:230997601-230999602(-)
Zm00001d044649::3:234061952-234063953(-)
Zm00001d002344::2:10632871-10634872(+)
Zm00001d023757::10:18995973-18997974(-)
Zm00001d020779::7:132446922-132448923(-)
Zm00001d052998::4:208175028-208177029(-)
Zm00001d007289::2:226919361-226921362(-)
Zm00001d033203::1:253922414-253924415(+)
Zm00001d049466::4:31334674-31336675(-)
Zm00001d052955::4:206261434-206263435(-)
Zm00001d019522::7:39729534-39731535(+)
Zm00001d040694::3:58717247-58719248(-)
Zm00001d006440::2:208244054-208246055(+)
Zm00001d036796::6:101181449-101183450(-)
Zm00001d052093::4:179380371-179382372(-)
```
