## Supplementary material for "A comprehensive map of preferentially located motifs reveals distinct proximal *cis*-regulatory elements in plants": TCACAATA_containing_gene_set.txt

```
#Occurences of TCACAATA between 64 and 83 (positions relative to the transcription start site)
#46 sequences with TCACAATA in this interval
#0.18% of the sequences in promoter set with TCACAATA (set with 25199 sequences)
Zm00001d002250::2:8978880-8980881(-)
Zm00001d034414::1:292294255-292296256(+)
Zm00001d034222::1:287044875-287046876(+)
Zm00001d046511::9:93194900-93196901(-)
Zm00001d027672::1:10689672-10691673(-)
Zm00001d018952::7:10372255-10374256(-)
Zm00001d024910::10:94434703-94436704(+)
Zm00001d005024::2:154433882-154435883(+)
Zm00001d052327::4:187150990-187152991(+)
Zm00001d038227::6:151994455-151996456(+)
Zm00001d019670::7:49530042-49532043(+)
Zm00001d047811::9:142368703-142370704(+)
Zm00001d052830::4:202078494-202080495(-)
Zm00001d010923::8:133673022-133675023(-)
Zm00001d043360::3:197668886-197670887(+)
Zm00001d044865::9:5840797-5842798(-)
Zm00001d008765::8:19527779-19529780(-)
Zm00001d039706::3:12672899-12674900(+)
Zm00001d045953::9:49411789-49413790(+)
Zm00001d013733::5:18863369-18865370(-)
Zm00001d040698::3:58957928-58959929(-)
Zm00001d002915::2:26406836-26408837(+)
Zm00001d015884::5:128731932-128733933(+)
Zm00001d050615::4:104787693-104789694(-)
Zm00001d051510::4:160973658-160975659(+)
Zm00001d036579::6:93642345-93644346(-)
Zm00001d028513::1:37767355-37769356(-)
Zm00001d003584::2:49055544-49057545(-)
Zm00001d047810::9:142360087-142362088(-)
Zm00001d010495::8:117998510-118000511(+)
Zm00001d014268::5:38595440-38597441(-)
Zm00001d034670::1:299441157-299443158(-)
Zm00001d047809::9:142343263-142345264(+)
Zm00001d013590::5:14977799-14979800(+)
Zm00001d015456::5:91173212-91175213(-)
Zm00001d047605::9:136921777-136923778(-)
Zm00001d039029::6:168916819-168918820(+)
Zm00001d031411::1:189278448-189280449(-)
Zm00001d043688::3:207416662-207418663(+)
Zm00001d025445::10:118845382-118847383(+)
Zm00001d036682::6:97480147-97482148(+)
Zm00001d020152::7:96121021-96123022(-)
Zm00001d013304::5:8166750-8168751(+)
Zm00001d039111::6:170225495-170227496(-)
Zm00001d033642::1:269393543-269395544(+)
Zm00001d048385::9:155336458-155338459(-)
```
