## Supplementary material for "A comprehensive map of preferentially located motifs reveals distinct proximal *cis*-regulatory elements in plants": TCACACA_containing_gene_set.txt

```
#Occurences of TCACACA between -24 and -14 (positions relative to the transcription start site)
#91 sequences with TCACACA in this interval
#0.36% of the sequences in promoter set with TCACACA (set with 25199 sequences)
Zm00001d033850::1:275846926-275848927(-)
Zm00001d035715::6:42376577-42378578(-)
Zm00001d007396::2:230691535-230693536(+)
Zm00001d003772::2:58359608-58361609(-)
Zm00001d019312::7:27240347-27242348(+)
Zm00001d011248::8:144590601-144592602(-)
Zm00001d042342::3:162161637-162163638(-)
Zm00001d033203::1:253922414-253924415(+)
Zm00001d020444::7:114902099-114904100(+)
Zm00001d037416::6:124917726-124919727(-)
Zm00001d017830::5:208015008-208017009(+)
Zm00001d032644::1:232979870-232981871(+)
Zm00001d043267::3:193842722-193844723(-)
Zm00001d020863::7:134965219-134967220(-)
Zm00001d045154::9:14558604-14560605(-)
Zm00001d017153::5:187147637-187149638(+)
Zm00001d036640::6:95979927-95981928(-)
Zm00001d002589::2:16285968-16287969(+)
Zm00001d005682::2:183193322-183195323(+)
Zm00001d027293::1:2025324-2027325(+)
Zm00001d004727::2:134137132-134139133(-)
Zm00001d041059::3:93625814-93627815(-)
Zm00001d005124::2:159691786-159693787(-)
Zm00001d048335::9:154616503-154618504(+)
Zm00001d037414::6:124900245-124902246(-)
Zm00001d015500::5:94104611-94106612(-)
Zm00001d034663::1:299192680-299194681(+)
Zm00001d025760::10:128640246-128642247(+)
Zm00001d027784::1:13439225-13441226(-)
Zm00001d006565::2:211034847-211036848(-)
Zm00001d013377::5:10015613-10017614(+)
Zm00001d017353::5:193508626-193510627(+)
Zm00001d029709::1:83410901-83412902(+)
Zm00001d036790::6:100940858-100942859(+)
Zm00001d027855::1:15364100-15366101(+)
Zm00001d018113::5:214623836-214625837(-)
Zm00001d023995::10:35300375-35302376(+)
Zm00001d052395::4:189092197-189094198(-)
Zm00001d017604::5:201367281-201369282(-)
Zm00001d025309::10:113730119-113732120(-)
Zm00001d024359::10:66775623-66777624(-)
Zm00001d013730::5:18826754-18828755(-)
Zm00001d003100::2:32064389-32066390(-)
Zm00001d013745::5:19097998-19099999(+)
Zm00001d010145::8:101317025-101319026(-)
Zm00001d037976::6:143942086-143944087(+)
Zm00001d044833::9:4445277-4447278(-)
Zm00001d041662::3:132537991-132539992(+)
Zm00001d025620::10:124228210-124230211(+)
Zm00001d050295::4:79406111-79408112(+)
Zm00001d007289::2:226919361-226921362(-)
Zm00001d026634::10:149199864-149201865(+)
Zm00001d050934::4:132597931-132599932(+)
Zm00001d035608::6:36534430-36536431(-)
Zm00001d009844::8:84735344-84737345(-)
Zm00001d050922::4:131545986-131547987(-)
Zm00001d044180::3:221248492-221250493(+)
Zm00001d016440::5:162359127-162361128(+)
Zm00001d035775::6:47634201-47636202(+)
Zm00001d013254::5:7151042-7153043(+)
Zm00001d026518::10:147476474-147478475(-)
Zm00001d016176::5:148531536-148533537(-)
Zm00001d004931::2:149351731-149353732(+)
Zm00001d030894::1:166193275-166195276(+)
Zm00001d012361::8:173022921-173024922(-)
Zm00001d022221::7:172993965-172995966(-)
Zm00001d006268::2:203283797-203285798(+)
Zm00001d032496::1:228404326-228406327(+)
Zm00001d022611::7:181059489-181061490(-)
Zm00001d015622::5:101913080-101915081(+)
Zm00001d023747::10:18442195-18444196(-)
Zm00001d042845::3:181892485-181894486(-)
Zm00001d026344::10:143881889-143883890(+)
Zm00001d015683::5:107118304-107120305(+)
Zm00001d039052::6:169326538-169328539(-)
Zm00001d022216::7:172960653-172962654(-)
Zm00001d028727::1:44517547-44519548(-)
Zm00001d052471::4:190743170-190745171(-)
Zm00001d052939::4:205517344-205519345(-)
Zm00001d034996::6:1309162-1311163(-)
Zm00001d036026::6:66943466-66945467(-)
Zm00001d051924::4:174720062-174722063(-)
Zm00001d044422::3:227574241-227576242(-)
Zm00001d039541::3:7733117-7735118(-)
Zm00001d042557::3:171683581-171685582(-)
Zm00001d052251::4:184751097-184753098(-)
Zm00001d052233::4:184158764-184160765(+)
Zm00001d051755::4:168936693-168938694(-)
Zm00001d038734::6:163541390-163543391(+)
Zm00001d045787::9:39205535-39207536(-)
Zm00001d040577::3:50993579-50995580(-)
```
