## Supplementary material for "A comprehensive map of preferentially located motifs reveals distinct proximal *cis*-regulatory elements in plants": TCACATT_containing_gene_set.txt

```
#Occurences of TCACATT between -43 and 54 (positions relative to the transcription start site)
#585 sequences with TCACATT in this interval
#2.32% of the sequences in promoter set with TCACATT (set with 25199 sequences)
Zm00001d012602::8:177060268-177062269(+)
Zm00001d036758::6:99944610-99946611(-)
Zm00001d046603::9:98456935-98458936(+)
Zm00001d017775::5:206385107-206387108(+)
Zm00001d052076::4:178747527-178749528(+)
Zm00001d004365::2:106627991-106629992(-)
Zm00001d004392::2:108516933-108518934(+)
Zm00001d020947::7:137481025-137483026(+)
Zm00001d014513::5:51116294-51118295(-)
Zm00001d032676::1:233775864-233777865(+)
Zm00001d007132::2:223011241-223013242(-)
Zm00001d027487::1:6317704-6319705(+)
Zm00001d048691::4:3346841-3348842(+)
Zm00001d031037::1:174656312-174658313(+)
Zm00001d053215::4:220476982-220478983(-)
Zm00001d003275::2:38563796-38565797(-)
Zm00001d023366::10:4126719-4128720(+)
Zm00001d027480::1:6274608-6276609(-)
Zm00001d048041::9:148609509-148611510(+)
Zm00001d050201::4:73396830-73398831(-)
Zm00001d022396::7:176686774-176688775(+)
Zm00001d040693::3:58564701-58566702(-)
Zm00001d052227::4:183818384-183820385(+)
Zm00001d029555::1:76054618-76056619(-)
Zm00001d010314::8:109190092-109192093(+)
Zm00001d037200::6:115550237-115552238(-)
Zm00001d010313::8:109191134-109193135(-)
Zm00001d018022::5:212223586-212225587(+)
Zm00001d047362::9:127737661-127739662(-)
Zm00001d047345::9:127010622-127012623(+)
Zm00001d032131::1:213973600-213975601(-)
Zm00001d044312::3:224976456-224978457(-)
Zm00001d045041::9:10868556-10870557(-)
Zm00001d003540::2:47413309-47415310(+)
Zm00001d037109::6:112503476-112505477(+)
Zm00001d040772::3:64746528-64748529(-)
Zm00001d019944::7:78421684-78423685(-)
Zm00001d037968::6:143833211-143835212(+)
Zm00001d012229::8:170472062-170474063(-)
Zm00001d022310::7:174906539-174908540(+)
Zm00001d053197::4:219376537-219378538(-)
Zm00001d028521::1:38042344-38044345(-)
Zm00001d048321::9:154480611-154482612(-)
Zm00001d030340::1:123382243-123384244(+)
Zm00001d016146::5:146874394-146876395(-)
Zm00001d045181::9:15337945-15339946(-)
Zm00001d005882::2:191726101-191728102(-)
Zm00001d044576::3:232185503-232187504(+)
Zm00001d030102::1:105806058-105808059(+)
Zm00001d017118::5:185973045-185975046(+)
Zm00001d008656::8:16235958-16237959(-)
Zm00001d021301::7:148263073-148265074(+)
Zm00001d026260::10:142290948-142292949(-)
Zm00001d014606::5:55058033-55060034(-)
Zm00001d049286::4:24419475-24421476(+)
Zm00001d043452::3:200449585-200451586(+)
Zm00001d029129::1:59420623-59422624(-)
Zm00001d049855::4:48357656-48359657(-)
Zm00001d026106::10:138567653-138569654(+)
Zm00001d052527::4:192220127-192222128(-)
Zm00001d052155::4:181464192-181466193(-)
Zm00001d023342::10:3815161-3817162(+)
Zm00001d016531::5:166563333-166565334(+)
Zm00001d031233::1:182945673-182947674(+)
Zm00001d024509::10:74929228-74931229(-)
Zm00001d007029::2:220381563-220383564(+)
Zm00001d003539::2:47414315-47416316(-)
Zm00001d039499::3:6008714-6010715(+)
Zm00001d017780::5:206544822-206546823(+)
Zm00001d045551::9:26539636-26541637(-)
Zm00001d051938::4:174853464-174855465(+)
Zm00001d034098::1:283980480-283982481(+)
Zm00001d003768::2:58219563-58221564(-)
Zm00001d013666::5:16866698-16868699(+)
Zm00001d017111::5:185767604-185769605(+)
Zm00001d031418::1:189514274-189516275(-)
Zm00001d029715::1:83657461-83659462(+)
Zm00001d035169::6:7511146-7513147(+)
Zm00001d023416::10:5081581-5083582(-)
Zm00001d019265::7:24769601-24771602(+)
Zm00001d034564::1:296457281-296459282(+)
Zm00001d004916::2:148563799-148565800(-)
Zm00001d028039::1:21291529-21293530(-)
Zm00001d010456::8:116046598-116048599(+)
Zm00001d015291::5:82960651-82962652(+)
Zm00001d051286::4:151647937-151649938(-)
Zm00001d014588::5:54446065-54448066(-)
Zm00001d027498::1:6607878-6609879(-)
Zm00001d013758::5:19600076-19602077(-)
Zm00001d036557::6:92023070-92025071(-)
Zm00001d006030::2:195713738-195715739(-)
Zm00001d003600::2:49394017-49396018(-)
Zm00001d034606::1:297655800-297657801(-)
Zm00001d018607::7:741288-743289(-)
Zm00001d051629::4:165076729-165078730(+)
Zm00001d019243::7:23654825-23656826(+)
Zm00001d044498::3:229725711-229727712(+)
Zm00001d038310::6:154171567-154173568(-)
Zm00001d034020::1:281342367-281344368(-)
Zm00001d027302::1:2283351-2285352(+)
Zm00001d027974::1:18913471-18915472(+)
Zm00001d034802::1:302451073-302453074(+)
Zm00001d017459::5:196474960-196476961(-)
Zm00001d041620::3:129748597-129750598(-)
Zm00001d010723::8:125887321-125889322(+)
Zm00001d020799::7:133231302-133233303(+)
Zm00001d006868::2:218297132-218299133(-)
Zm00001d024294::10:62511230-62513231(+)
Zm00001d044276::3:223710494-223712495(+)
Zm00001d022067::7:169288267-169290268(+)
Zm00001d017030::5:183184352-183186353(-)
Zm00001d017381::5:193893412-193895413(-)
Zm00001d020220::7:100666289-100668290(-)
Zm00001d046390::9:86859029-86861030(-)
Zm00001d008956::8:26968814-26970815(+)
Zm00001d003649::2:51956233-51958234(-)
Zm00001d004896::2:147531349-147533350(+)
Zm00001d053187::4:218888665-218890666(-)
Zm00001d044738::9:829698-831699(-)
Zm00001d030832::1:162233276-162235277(-)
Zm00001d039341::3:2110218-2112219(+)
Zm00001d019350::7:29355755-29357756(+)
Zm00001d029143::1:60337344-60339345(+)
Zm00001d040937::3:80855486-80857487(-)
Zm00001d044019::3:216881071-216883072(-)
Zm00001d020350::7:108448512-108450513(+)
Zm00001d015720::5:112430302-112432303(-)
Zm00001d005404::2:172868401-172870402(+)
Zm00001d017912::5:210038925-210040926(-)
Zm00001d024687::10:83607321-83609322(-)
Zm00001d036318::6:83998983-84000984(-)
Zm00001d025199::10:108611102-108613103(-)
Zm00001d012448::8:174718806-174720807(+)
Zm00001d043124::3:189750918-189752919(-)
Zm00001d047184::9:121264612-121266613(+)
Zm00001d026531::10:147767690-147769691(+)
Zm00001d025835::10:131412861-131414862(-)
Zm00001d007810::2:240072995-240074996(-)
Zm00001d054110::4:246847771-246849772(-)
Zm00001d021859::7:164646745-164648746(+)
Zm00001d053754::4:240519634-240521635(-)
Zm00001d011442::8:150517745-150519746(+)
Zm00001d028231::1:27410060-27412061(-)
Zm00001d045759::9:37436630-37438631(-)
Zm00001d038892::6:166530435-166532436(+)
Zm00001d018187::5:216016253-216018254(+)
Zm00001d040611::3:53777212-53779213(-)
Zm00001d042025::3:147730127-147732128(-)
Zm00001d016220::5:150961595-150963596(+)
Zm00001d030094::1:105185525-105187526(-)
Zm00001d051695::4:167036280-167038281(-)
Zm00001d047703::9:139531995-139533996(+)
Zm00001d024196::10:54998400-55000401(+)
Zm00001d051823::4:171070080-171072081(-)
Zm00001d045529::9:25601894-25603895(-)
Zm00001d024699::10:84017054-84019055(-)
Zm00001d021562::7:156104922-156106923(+)
Zm00001d048126::9:150510748-150512749(-)
Zm00001d041202::3:105278123-105280124(+)
Zm00001d037199::6:115497865-115499866(-)
Zm00001d019160::7:19593676-19595677(-)
Zm00001d029297::1:65316594-65318595(-)
Zm00001d020628::7:125511929-125513930(-)
Zm00001d043573::3:204249051-204251052(+)
Zm00001d039488::3:5709416-5711417(-)
Zm00001d004535::2:116871829-116873830(-)
Zm00001d047046::9:116595494-116597495(+)
Zm00001d047092::9:118311778-118313779(-)
Zm00001d027811::1:14317955-14319956(-)
Zm00001d028859::1:48749337-48751338(+)
Zm00001d032029::1:209941245-209943246(+)
Zm00001d017142::5:186722988-186724989(+)
Zm00001d047764::9:141296393-141298394(-)
Zm00001d048445::9:156576083-156578084(+)
Zm00001d019434::7:33731059-33733060(+)
Zm00001d024307::10:63097337-63099338(-)
Zm00001d023711::10:16566441-16568442(+)
Zm00001d037619::6:132055789-132057790(-)
Zm00001d039494::3:5816844-5818845(-)
Zm00001d032085::1:212118772-212120773(+)
Zm00001d053762::4:240653438-240655439(-)
Zm00001d043513::3:202388306-202390307(-)
Zm00001d043259::3:193662585-193664586(+)
Zm00001d042639::3:174858671-174860672(+)
Zm00001d017386::5:194076957-194078958(+)
Zm00001d009148::8:39613876-39615877(+)
Zm00001d033745::1:272676004-272678005(+)
Zm00001d003710::2:55851936-55853937(-)
Zm00001d017379::5:193877984-193879985(+)
Zm00001d004913::2:148159029-148161030(+)
Zm00001d038165::6:150161189-150163190(-)
Zm00001d015912::5:130789363-130791364(-)
Zm00001d026284::10:142768056-142770057(-)
Zm00001d012142::8:168738620-168740621(-)
Zm00001d042289::3:159149781-159151782(+)
Zm00001d014821::5:64553367-64555368(-)
Zm00001d028274::1:28824029-28826030(+)
Zm00001d032699::1:235071762-235073763(+)
Zm00001d050879::4:128120528-128122529(-)
Zm00001d002382::2:11630445-11632446(-)
Zm00001d046221::9:72874968-72876969(-)
Zm00001d044845::9:5034123-5036124(-)
Zm00001d053727::4:239929009-239931010(-)
Zm00001d024435::10:70734695-70736696(-)
Zm00001d025836::10:131413583-131415584(+)
Zm00001d048415::9:155885443-155887444(+)
Zm00001d022537::7:179681253-179683254(-)
Zm00001d011696::8:159024126-159026127(-)
Zm00001d008356::8:6166704-6168705(+)
Zm00001d014696::5:59774037-59776038(-)
Zm00001d023514::10:8361387-8363388(+)
Zm00001d042048::3:148577675-148579676(+)
Zm00001d004055::2:79792999-79795000(+)
Zm00001d018139::5:215245015-215247016(-)
Zm00001d028207::1:26346435-26348436(-)
Zm00001d037149::6:113949705-113951706(+)
Zm00001d002375::2:11371014-11373015(-)
Zm00001d012348::8:172808458-172810459(-)
Zm00001d017675::5:203832940-203834941(-)
Zm00001d014254::5:38310795-38312796(+)
Zm00001d034159::1:285325857-285327858(-)
Zm00001d042968::3:185336341-185338342(-)
Zm00001d031303::1:185710405-185712406(-)
Zm00001d012504::8:175576427-175578428(-)
Zm00001d050202::4:73395880-73397881(+)
Zm00001d023327::10:3459212-3461213(+)
Zm00001d025075::10:102768962-102770963(+)
Zm00001d012544::8:176419376-176421377(+)
Zm00001d047760::9:141144387-141146388(-)
Zm00001d007214::2:224879581-224881582(+)
Zm00001d017449::5:196102044-196104045(+)
Zm00001d011162::8:141380826-141382827(+)
Zm00001d035916::6:60138069-60140070(-)
Zm00001d033400::1:261837684-261839685(-)
Zm00001d036428::6:88156436-88158437(-)
Zm00001d008462::8:9348633-9350634(+)
Zm00001d002343::2:10632852-10634853(-)
Zm00001d018213::5:216729380-216731381(-)
Zm00001d041877::3:142036502-142038503(-)
Zm00001d031300::1:185592462-185594463(-)
Zm00001d047558::9:135456637-135458638(-)
Zm00001d036522::6:91178243-91180244(-)
Zm00001d038657::6:161942711-161944712(-)
Zm00001d007307::2:227408378-227410379(-)
Zm00001d050160::4:69707543-69709544(-)
Zm00001d051854::4:172412311-172414312(+)
Zm00001d051291::4:151992838-151994839(+)
Zm00001d006858::2:218002916-218004917(-)
Zm00001d050530::4:97416642-97418643(+)
Zm00001d016299::5:156135952-156137953(+)
Zm00001d007060::2:221014968-221016969(-)
Zm00001d051498::4:160463321-160465322(-)
Zm00001d011334::8:147204406-147206407(-)
Zm00001d036673::6:97231126-97233127(+)
Zm00001d014348::5:42146720-42148721(-)
Zm00001d021371::7:150145139-150147140(+)
Zm00001d020297::7:104759109-104761110(+)
Zm00001d046065::9:60768341-60770342(-)
Zm00001d038359::6:155357366-155359367(-)
Zm00001d016041::5:141195778-141197779(+)
Zm00001d016972::5:181703236-181705237(+)
Zm00001d050754::4:121062015-121064016(-)
Zm00001d020929::7:136897220-136899221(+)
Zm00001d012121::8:168480377-168482378(-)
Zm00001d037217::6:116235253-116237254(+)
Zm00001d027307::1:2530588-2532589(-)
Zm00001d007196::2:224446265-224448266(-)
Zm00001d016443::5:162552839-162554840(-)
Zm00001d006730::2:215404915-215406916(-)
Zm00001d018334::5:218620328-218622329(+)
Zm00001d008507::8:10953589-10955590(-)
Zm00001d025078::10:102818297-102820298(-)
Zm00001d020958::7:137740395-137742396(-)
Zm00001d043949::3:214563573-214565574(+)
Zm00001d021253::7:146956808-146958809(+)
Zm00001d014868::5:66348641-66350642(-)
Zm00001d032689::1:234492939-234494940(+)
Zm00001d015493::5:93595861-93597862(+)
Zm00001d009808::8:82341108-82343109(+)
Zm00001d042862::3:182291069-182293070(-)
Zm00001d025434::10:118618079-118620080(-)
Zm00001d039005::6:168636517-168638518(+)
Zm00001d029105::1:58201080-58203081(-)
Zm00001d003086::2:31746160-31748161(+)
Zm00001d034804::1:302474998-302476999(-)
Zm00001d015188::5:78733670-78735671(-)
Zm00001d034734::1:300961699-300963700(+)
Zm00001d033847::1:275689268-275691269(-)
Zm00001d017730::5:205465576-205467577(+)
Zm00001d005059::2:156645475-156647476(-)
Zm00001d017771::5:206341600-206343601(+)
Zm00001d014761::5:61856653-61858654(+)
Zm00001d021971::7:167274920-167276921(+)
Zm00001d048066::9:149281934-149283935(+)
Zm00001d002583::2:15997116-15999117(-)
Zm00001d005106::2:158485414-158487415(-)
Zm00001d048001::9:147677864-147679865(-)
Zm00001d015229::5:80098348-80100349(+)
Zm00001d053059::4:211234054-211236055(-)
Zm00001d036724::6:99054921-99056922(+)
Zm00001d029861::1:90927127-90929128(+)
Zm00001d039066::6:169500564-169502565(-)
Zm00001d031643::1:197141503-197143504(-)
Zm00001d040388::3:41003549-41005550(+)
Zm00001d023910::10:27637521-27639522(+)
Zm00001d028112::1:23150280-23152281(-)
Zm00001d044716::3:235600685-235602686(+)
Zm00001d011805::8:161832925-161834926(+)
Zm00001d023296::10:2275275-2277276(+)
Zm00001d020316::7:105861768-105863769(-)
Zm00001d002503::2:14157621-14159622(+)
Zm00001d016188::5:149309454-149311455(-)
Zm00001d038540::6:159597767-159599768(+)
Zm00001d013455::5:12055985-12057986(-)
Zm00001d020096::7:91631805-91633806(-)
Zm00001d026301::10:143202582-143204583(+)
Zm00001d028696::1:43357852-43359853(+)
Zm00001d048643::4:2541327-2543328(-)
Zm00001d049822::4:46354617-46356618(-)
Zm00001d016015::5:139703040-139705041(+)
Zm00001d008432::8:8625913-8627914(-)
Zm00001d005350::2:170611704-170613705(-)
Zm00001d032293::1:220722643-220724644(-)
Zm00001d049757::4:43338676-43340677(+)
Zm00001d013943::5:25538208-25540209(+)
Zm00001d010631::8:122404922-122406923(+)
Zm00001d043096::3:189147000-189149001(-)
Zm00001d051765::4:168990367-168992368(+)
Zm00001d011826::8:162214082-162216083(+)
Zm00001d002168::2:7086894-7088895(+)
Zm00001d009733::8:78519322-78521323(-)
Zm00001d017862::5:209094978-209096979(-)
Zm00001d027755::1:12681349-12683350(-)
Zm00001d028695::1:43358823-43360824(-)
Zm00001d004007::2:75053458-75055459(+)
Zm00001d048434::9:156293812-156295813(+)
Zm00001d042634::3:174748339-174750340(-)
Zm00001d024135::10:48702966-48704967(+)
Zm00001d028204::1:26180614-26182615(-)
Zm00001d049816::4:45969510-45971511(-)
Zm00001d006426::2:207631219-207633220(+)
Zm00001d002236::2:8477625-8479626(-)
Zm00001d031642::1:197130577-197132578(-)
Zm00001d049266::4:23694203-23696204(+)
Zm00001d050602::4:103264020-103266021(+)
Zm00001d005381::2:171682500-171684501(+)
Zm00001d018799::7:5402481-5404482(+)
Zm00001d034244::1:287674214-287676215(+)
Zm00001d032733::1:236522213-236524214(+)
Zm00001d031125::1:178451275-178453276(+)
Zm00001d038321::6:154391021-154393022(+)
Zm00001d009926::8:89593877-89595878(-)
Zm00001d022316::7:175116901-175118902(-)
Zm00001d030796::1:160085864-160087865(+)
Zm00001d031488::1:191773534-191775535(+)
Zm00001d046723::9:103578153-103580154(+)
Zm00001d045451::9:22644984-22646985(-)
Zm00001d039176::6:171822726-171824727(+)
Zm00001d023880::10:26190327-26192328(+)
Zm00001d029577::1:77400732-77402733(-)
Zm00001d038381::6:155952799-155954800(+)
Zm00001d001975::2:3763080-3765081(+)
Zm00001d023459::10:6298238-6300239(-)
Zm00001d038838::6:165591991-165593992(-)
Zm00001d036674::6:97252640-97254641(-)
Zm00001d032472::1:227852297-227854298(+)
Zm00001d032206::1:217041032-217043033(+)
Zm00001d004997::2:153082487-153084488(+)
Zm00001d015308::5:83965124-83967125(+)
Zm00001d018828::7:6679616-6681617(-)
Zm00001d011567::8:154588233-154590234(+)
Zm00001d038974::6:168031668-168033669(+)
Zm00001d045484::9:24124071-24126072(+)
Zm00001d047666::9:138647359-138649360(-)
Zm00001d050951::4:133236330-133238331(-)
Zm00001d052719::4:198625184-198627185(-)
Zm00001d044216::3:222095400-222097401(-)
Zm00001d005062::2:156881660-156883661(+)
Zm00001d024110::10:46170059-46172060(+)
Zm00001d034039::1:282001888-282003889(+)
Zm00001d041036::3:92301027-92303028(+)
Zm00001d051905::4:174266593-174268594(+)
Zm00001d040276::3:35445843-35447844(+)
Zm00001d045210::9:16188392-16190393(+)
Zm00001d024906::10:94247046-94249047(+)
Zm00001d023372::10:4212996-4214997(-)
Zm00001d022525::7:179336286-179338287(+)
Zm00001d051053::4:139075499-139077500(+)
Zm00001d008564::8:13136731-13138732(-)
Zm00001d024647::10:82042396-82044397(-)
Zm00001d035934::6:61205642-61207643(+)
Zm00001d021799::7:163135419-163137420(-)
Zm00001d010435::8:115026679-115028680(-)
Zm00001d021617::7:158164609-158166610(+)
Zm00001d017651::5:203218204-203220205(-)
Zm00001d018333::5:218590949-218592950(+)
Zm00001d007800::2:239873480-239875481(-)
Zm00001d044164::3:220841593-220843594(+)
Zm00001d048710::4:3839429-3841430(-)
Zm00001d019701::7:51994982-51996983(-)
Zm00001d007302::2:227312081-227314082(+)
Zm00001d013622::5:15685978-15687979(+)
Zm00001d049097::4:15959211-15961212(+)
Zm00001d004950::2:150219138-150221139(-)
Zm00001d046716::9:103213587-103215588(-)
Zm00001d050026::4:60972867-60974868(+)
Zm00001d040221::3:32674116-32676117(+)
Zm00001d021584::7:157091305-157093306(+)
Zm00001d038227::6:151994455-151996456(+)
Zm00001d045422::9:21626841-21628842(-)
Zm00001d040488::3:46461287-46463288(+)
Zm00001d027464::1:5887907-5889908(-)
Zm00001d011699::8:159171349-159173350(-)
Zm00001d004098::2:82649539-82651540(+)
Zm00001d002465::2:13316589-13318590(-)
Zm00001d050974::4:134744644-134746645(-)
Zm00001d039167::6:171662826-171664827(-)
Zm00001d052792::4:201130287-201132288(-)
Zm00001d049290::4:24614014-24616015(-)
Zm00001d019788::7:61523854-61525855(-)
Zm00001d049495::4:32404292-32406293(-)
Zm00001d037500::6:127558981-127560982(-)
Zm00001d025036::10:100771855-100773856(+)
Zm00001d038832::6:165374873-165376874(+)
Zm00001d042832::3:181395612-181397613(-)
Zm00001d005550::2:178274612-178276613(-)
Zm00001d045157::9:14564400-14566401(+)
Zm00001d037789::6:137841872-137843873(+)
Zm00001d046513::9:93331911-93333912(-)
Zm00001d020666::7:127321566-127323567(-)
Zm00001d037608::6:131622870-131624871(+)
Zm00001d006460::2:208884791-208886792(-)
Zm00001d017708::5:204750193-204752194(+)
Zm00001d018947::7:10200768-10202769(+)
Zm00001d046186::9:70324052-70326053(+)
Zm00001d051193::4:148035900-148037901(-)
Zm00001d039004::6:168637458-168639459(-)
Zm00001d018568::5:223361639-223363640(+)
Zm00001d038495::6:158581427-158583428(+)
Zm00001d037643::6:132727072-132729073(-)
Zm00001d029451::1:71331131-71333132(-)
Zm00001d041070::3:94810488-94812489(-)
Zm00001d018494::5:221799605-221801606(-)
Zm00001d006287::2:203643783-203645784(-)
Zm00001d013595::5:15092039-15094040(-)
Zm00001d053173::4:218015951-218017952(+)
Zm00001d023801::10:22187302-22189303(+)
Zm00001d028575::1:39561910-39563911(+)
Zm00001d049806::4:45461562-45463563(+)
Zm00001d030677::1:152642056-152644057(-)
Zm00001d002584::2:16079481-16081482(+)
Zm00001d011059::8:137783836-137785837(-)
Zm00001d002190::2:7654258-7656259(-)
Zm00001d023377::10:4279383-4281384(+)
Zm00001d024567::10:78548546-78550547(-)
Zm00001d052423::4:189656277-189658278(+)
Zm00001d021047::7:141170468-141172469(+)
Zm00001d034486::1:294253905-294255906(-)
Zm00001d007714::2:238014858-238016859(-)
Zm00001d032031::1:209982516-209984517(+)
Zm00001d035703::6:41835952-41837953(-)
Zm00001d022222::7:173072544-173074545(-)
Zm00001d024231::10:58448386-58450387(+)
Zm00001d029737::1:84611821-84613822(+)
Zm00001d009732::8:78412053-78414054(+)
Zm00001d029645::1:80946588-80948589(-)
Zm00001d012482::8:175326752-175328753(+)
Zm00001d047201::9:121701628-121703629(-)
Zm00001d053739::4:240121411-240123412(-)
Zm00001d041972::3:146282301-146284302(-)
Zm00001d027707::1:11589618-11591619(+)
Zm00001d011569::8:154610410-154612411(+)
Zm00001d041819::3:139135594-139137595(-)
Zm00001d050669::4:114046703-114048704(+)
Zm00001d046195::9:71350003-71352004(+)
Zm00001d026560::10:148133414-148135415(-)
Zm00001d006211::2:201911294-201913295(+)
Zm00001d017777::5:206414073-206416074(-)
Zm00001d009305::8:53633516-53635517(+)
Zm00001d018513::5:222214239-222216240(+)
Zm00001d019758::7:56864311-56866312(+)
Zm00001d020492::7:118718925-118720926(+)
Zm00001d022360::7:176114026-176116027(-)
Zm00001d030143::1:108595241-108597242(-)
Zm00001d008488::8:9997859-9999860(+)
Zm00001d005149::2:161140791-161142792(+)
Zm00001d022445::7:177897311-177899312(+)
Zm00001d053829::4:241974488-241976489(+)
Zm00001d037455::6:125933455-125935456(-)
Zm00001d037897::6:141440748-141442749(+)
Zm00001d019752::7:56254206-56256207(-)
Zm00001d009734::8:78553134-78555135(+)
Zm00001d045575::9:27086358-27088359(-)
Zm00001d053603::4:236103901-236105902(+)
Zm00001d014698::5:59821221-59823222(+)
Zm00001d032537::1:229884360-229886361(+)
Zm00001d037099::6:112113422-112115423(+)
Zm00001d019162::7:19624329-19626330(-)
Zm00001d028875::1:49354247-49356248(+)
Zm00001d013994::5:27802886-27804887(+)
Zm00001d033850::1:275846926-275848927(-)
Zm00001d016988::5:182120409-182122410(-)
Zm00001d025829::10:131122560-131124561(+)
Zm00001d041098::3:97284943-97286944(-)
Zm00001d022356::7:176095526-176097527(-)
Zm00001d025724::10:127582687-127584688(-)
Zm00001d034620::1:298049889-298051890(-)
Zm00001d032950::1:244492451-244494452(-)
Zm00001d012937::5:2228925-2230926(-)
Zm00001d027557::1:8127541-8129542(+)
Zm00001d011290::8:145987234-145989235(+)
Zm00001d021245::7:146812957-146814958(-)
Zm00001d030795::1:160028115-160030116(+)
Zm00001d052990::4:207846709-207848710(+)
Zm00001d029397::1:68937738-68939739(-)
Zm00001d042150::3:153852891-153854892(+)
Zm00001d018825::7:6511247-6513248(+)
Zm00001d005286::2:167708054-167710055(+)
Zm00001d012525::8:176095318-176097319(-)
Zm00001d045309::9:18676908-18678909(+)
Zm00001d048862::4:6615285-6617286(+)
Zm00001d041515::3:125288349-125290350(+)
Zm00001d019515::7:39143773-39145774(+)
Zm00001d018457::5:221163548-221165549(-)
Zm00001d003863::2:63598389-63600390(-)
Zm00001d019225::7:22607738-22609739(+)
Zm00001d035052::6:3233170-3235171(-)
Zm00001d001900::2:2566099-2568100(-)
Zm00001d036624::6:95239867-95241868(-)
Zm00001d038189::6:150911949-150913950(+)
Zm00001d015658::5:103849341-103851342(+)
Zm00001d034736::1:300978015-300980016(+)
Zm00001d012655::8:178009817-178011818(+)
Zm00001d035787::6:48972082-48974083(-)
Zm00001d051418::4:157818974-157820975(+)
Zm00001d028618::1:40995077-40997078(+)
Zm00001d026535::10:147818104-147820105(-)
Zm00001d012205::8:170074651-170076652(-)
Zm00001d043175::3:190627316-190629317(+)
Zm00001d038143::6:149270132-149272133(-)
Zm00001d033020::1:247313813-247315814(-)
Zm00001d006461::2:208884675-208886676(+)
Zm00001d013335::5:8859421-8861422(-)
Zm00001d034699::1:300207281-300209282(-)
Zm00001d034282::1:288418212-288420213(+)
Zm00001d032956::1:244603387-244605388(+)
Zm00001d012262::8:171414837-171416838(-)
Zm00001d038457::6:157653498-157655499(+)
Zm00001d033477::1:263852801-263854802(-)
Zm00001d028486::1:36755117-36757118(-)
Zm00001d006251::2:202847563-202849564(+)
Zm00001d010795::8:128031176-128033177(+)
Zm00001d038605::6:160886606-160888607(+)
Zm00001d017358::5:193562207-193564208(-)
Zm00001d026542::10:147940911-147942912(+)
Zm00001d016496::5:164785745-164787746(+)
Zm00001d037531::6:128395303-128397304(-)
Zm00001d049210::4:20796325-20798326(-)
Zm00001d009794::8:81739312-81741313(+)
Zm00001d021218::7:146450218-146452219(-)
Zm00001d046374::9:85220365-85222366(+)
Zm00001d035270::6:18859080-18861081(-)
Zm00001d024628::10:81075977-81077978(-)
Zm00001d053966::4:244413419-244415420(-)
Zm00001d009292::8:52706445-52708446(+)
Zm00001d024468::10:72227734-72229735(+)
Zm00001d008357::8:6172953-6174954(+)
Zm00001d004119::2:83932434-83934435(+)
Zm00001d039965::3:20881298-20883299(+)
Zm00001d003378::2:42146836-42148837(+)
Zm00001d043164::3:190400287-190402288(-)
Zm00001d034919::1:305596849-305598850(+)
Zm00001d029004::1:54484182-54486183(-)
Zm00001d012924::5:2003391-2005392(+)
Zm00001d022171::7:171714729-171716730(-)
Zm00001d017119::5:185982938-185984939(-)
Zm00001d036973::6:108030099-108032100(+)
Zm00001d045707::9:34570834-34572835(-)
Zm00001d008514::8:11255860-11257861(-)
Zm00001d004498::2:115227197-115229198(+)
Zm00001d039623::3:9343833-9345834(+)
Zm00001d034383::1:291480372-291482373(-)
Zm00001d006497::2:209868855-209870856(+)
Zm00001d032346::1:223333778-223335779(-)
Zm00001d039822::3:15909539-15911540(+)
```
