## Supplementary material for "A comprehensive map of preferentially located motifs reveals distinct proximal *cis*-regulatory elements in plants": TCACCGA_containing_gene_set.txt

```
#Occurences of TCACCGA between 259 and 399 (positions relative to the transcription start site)
#406 sequences with TCACCGA in this interval
#1.61% of the sequences in promoter set with TCACCGA (set with 25199 sequences)
Zm00001d050004::4:59019085-59021086(-)
Zm00001d007263::2:226051486-226053487(-)
Zm00001d019757::7:56696950-56698951(+)
Zm00001d052198::4:183158817-183160818(-)
Zm00001d020214::7:100367902-100369903(+)
Zm00001d047470::9:131182862-131184863(+)
Zm00001d045384::9:20250431-20252432(-)
Zm00001d024505::10:74773602-74775603(-)
Zm00001d015405::5:88497332-88499333(-)
Zm00001d014102::5:32577100-32579101(+)
Zm00001d015829::5:124542774-124544775(+)
Zm00001d052277::4:185653329-185655330(-)
Zm00001d043354::3:197461657-197463658(+)
Zm00001d033174::1:252795615-252797616(+)
Zm00001d033153::1:252245262-252247263(+)
Zm00001d048076::9:149399932-149401933(+)
Zm00001d006344::2:205080697-205082698(+)
Zm00001d049441::4:30360544-30362545(+)
Zm00001d003378::2:42146836-42148837(+)
Zm00001d037114::6:112855373-112857374(+)
Zm00001d043734::3:208689085-208691086(-)
Zm00001d021186::7:145201284-145203285(+)
Zm00001d011349::8:147533875-147535876(+)
Zm00001d049008::4:12382290-12384291(+)
Zm00001d003405::2:43285550-43287551(+)
Zm00001d038004::6:144864535-144866536(+)
Zm00001d038794::6:164491562-164493563(+)
Zm00001d011716::8:159799523-159801524(+)
Zm00001d031922::1:206916475-206918476(-)
Zm00001d010210::8:104160954-104162955(-)
Zm00001d005317::2:169452417-169454418(-)
Zm00001d012675::8:178414146-178416147(-)
Zm00001d033968::1:279875244-279877245(-)
Zm00001d001987::2:3957279-3959280(+)
Zm00001d014606::5:55058033-55060034(-)
Zm00001d030601::1:147621494-147623495(+)
Zm00001d023994::10:35179417-35181418(-)
Zm00001d037762::6:136635976-136637977(+)
Zm00001d047058::9:116829060-116831061(-)
Zm00001d020896::7:135818319-135820320(+)
Zm00001d008757::8:19080372-19082373(+)
Zm00001d014341::5:41782779-41784780(+)
Zm00001d008227::8:1974547-1976548(-)
Zm00001d037473::6:126458841-126460842(-)
Zm00001d008970::8:27764395-27766396(+)
Zm00001d036663::6:97047993-97049994(+)
Zm00001d036667::6:97137074-97139075(+)
Zm00001d011661::8:157817393-157819394(-)
Zm00001d034741::1:301090818-301092819(+)
Zm00001d002261::2:9092816-9094817(+)
Zm00001d049498::4:32474369-32476370(-)
Zm00001d040755::3:63753216-63755217(-)
Zm00001d007090::2:222094987-222096988(+)
Zm00001d045431::9:21927488-21929489(-)
Zm00001d045618::9:28911038-28913039(+)
Zm00001d045056::9:11224307-11226308(-)
Zm00001d001848::2:1809646-1811647(+)
Zm00001d031531::1:192990692-192992693(+)
Zm00001d043271::3:193961159-193963160(-)
Zm00001d031846::1:203934977-203936978(-)
Zm00001d012289::8:171917303-171919304(-)
Zm00001d032661::1:233440303-233442304(-)
Zm00001d029762::1:86134030-86136031(-)
Zm00001d039406::3:3611890-3613891(-)
Zm00001d004053::2:79792568-79794569(-)
Zm00001d018042::5:212716409-212718410(-)
Zm00001d022142::7:171065627-171067628(-)
Zm00001d045124::9:13597015-13599016(+)
Zm00001d041175::3:102217666-102219667(-)
Zm00001d015058::5:73770838-73772839(+)
Zm00001d009908::8:88818871-88820872(+)
Zm00001d042758::3:179022406-179024407(+)
Zm00001d049753::4:43118666-43120667(-)
Zm00001d042958::3:184828833-184830834(-)
Zm00001d038357::6:155276867-155278868(-)
Zm00001d033484::1:263982889-263984890(+)
Zm00001d024109::10:46168917-46170918(-)
Zm00001d030018::1:99935787-99937788(+)
Zm00001d014816::5:64423132-64425133(+)
Zm00001d022067::7:169288267-169290268(+)
Zm00001d005398::2:172428144-172430145(-)
Zm00001d031291::1:185476990-185478991(-)
Zm00001d031848::1:203988653-203990654(+)
Zm00001d039706::3:12672899-12674900(+)
Zm00001d020695::7:128801282-128803283(+)
Zm00001d011380::8:149102052-149104053(+)
Zm00001d036655::6:96572228-96574229(-)
Zm00001d003757::2:57739375-57741376(+)
Zm00001d013147::5:5415707-5417708(+)
Zm00001d029289::1:64919068-64921069(-)
Zm00001d048308::9:154290877-154292878(+)
Zm00001d022250::7:173622841-173624842(+)
Zm00001d015656::5:103457428-103459429(+)
Zm00001d036917::6:106359117-106361118(+)
Zm00001d016031::5:140471748-140473749(-)
Zm00001d027904::1:17189665-17191666(-)
Zm00001d021512::7:154616450-154618451(-)
Zm00001d028606::1:40598674-40600675(-)
Zm00001d008716::8:17622209-17624210(+)
Zm00001d035125::6:6266046-6268047(+)
Zm00001d038740::6:163595169-163597170(+)
Zm00001d006288::2:203651094-203653095(-)
Zm00001d053438::4:231447937-231449938(+)
Zm00001d053705::4:239605240-239607241(-)
Zm00001d012036::8:166922759-166924760(-)
Zm00001d048962::4:10894368-10896369(+)
Zm00001d014665::5:58165204-58167205(-)
Zm00001d051516::4:161108692-161110693(+)
Zm00001d006082::2:197600987-197602988(+)
Zm00001d019147::7:19142073-19144074(-)
Zm00001d026487::10:146894093-146896094(+)
Zm00001d026519::10:147475660-147477661(+)
Zm00001d003406::2:43302458-43304459(-)
Zm00001d028428::1:34688970-34690971(+)
Zm00001d029608::1:79093380-79095381(+)
Zm00001d033643::1:269434279-269436280(+)
Zm00001d028280::1:29052095-29054096(-)
Zm00001d002590::2:16292195-16294196(+)
Zm00001d027320::1:2877034-2879035(+)
Zm00001d029189::1:61570217-61572218(+)
Zm00001d034770::1:301728480-301730481(-)
Zm00001d053710::4:239669051-239671052(-)
Zm00001d018242::5:217269421-217271422(-)
Zm00001d050910::4:130229839-130231840(-)
Zm00001d006853::2:217838693-217840694(-)
Zm00001d041705::3:134130560-134132561(+)
Zm00001d027645::1:9878863-9880864(+)
Zm00001d053735::4:240047815-240049816(-)
Zm00001d025414::10:117934622-117936623(-)
Zm00001d023603::10:11675783-11677784(+)
Zm00001d038687::6:162596841-162598842(+)
Zm00001d012960::5:2379845-2381846(-)
Zm00001d021709::7:160911524-160913525(-)
Zm00001d008393::8:7168968-7170969(-)
Zm00001d042366::3:163352886-163354887(+)
Zm00001d006034::2:195818633-195820634(+)
Zm00001d027763::1:13053451-13055452(-)
Zm00001d030697::1:154087090-154089091(+)
Zm00001d011969::8:165319137-165321138(+)
Zm00001d042370::3:163515798-163517799(-)
Zm00001d052978::4:207030931-207032932(-)
Zm00001d038288::6:153437336-153439337(+)
Zm00001d048550::9:158530805-158532806(+)
Zm00001d017961::5:210939252-210941253(-)
Zm00001d021566::7:156210364-156212365(+)
Zm00001d006148::2:199737015-199739016(-)
Zm00001d025887::10:133097495-133099496(-)
Zm00001d037910::6:141720935-141722936(+)
Zm00001d023700::10:16131420-16133421(+)
Zm00001d019635::7:47378642-47380643(-)
Zm00001d010272::8:106931612-106933613(+)
Zm00001d029818::1:88462487-88464488(-)
Zm00001d015912::5:130789363-130791364(-)
Zm00001d012556::8:176575952-176577953(+)
Zm00001d038487::6:158505046-158507047(+)
Zm00001d007434::2:231626989-231628990(+)
Zm00001d053549::4:233679492-233681493(-)
Zm00001d044090::3:218823699-218825700(+)
Zm00001d010086::8:98838236-98840237(-)
Zm00001d042367::3:163387836-163389837(+)
Zm00001d010450::8:115692601-115694602(+)
Zm00001d051267::4:151180627-151182628(-)
Zm00001d025619::10:124226261-124228262(+)
Zm00001d018297::5:218087246-218089247(+)
Zm00001d013282::5:7807848-7809849(+)
Zm00001d006217::2:202079738-202081739(+)
Zm00001d013751::5:19239452-19241453(-)
Zm00001d003435::2:44316115-44318116(-)
Zm00001d033355::1:260100832-260102833(+)
Zm00001d041818::3:139106338-139108339(-)
Zm00001d024521::10:75863393-75865394(+)
Zm00001d035187::6:8603192-8605193(+)
Zm00001d028752::1:45539460-45541461(-)
Zm00001d041747::3:135809128-135811129(+)
Zm00001d017424::5:195720552-195722553(-)
Zm00001d024049::10:39764007-39766008(+)
Zm00001d039618::3:9214435-9216436(-)
Zm00001d020280::7:103975936-103977937(+)
Zm00001d041508::3:124923181-124925182(-)
Zm00001d003494::2:46043275-46045276(+)
Zm00001d030937::1:168397335-168399336(-)
Zm00001d027810::1:14246373-14248374(+)
Zm00001d003276::2:38561621-38563622(+)
Zm00001d035386::6:23945743-23947744(+)
Zm00001d036299::6:82824703-82826704(-)
Zm00001d042955::3:184757923-184759924(-)
Zm00001d032386::1:225024875-225026876(+)
Zm00001d053658::4:238272206-238274207(+)
Zm00001d050007::4:59044739-59046740(-)
Zm00001d024627::10:81021477-81023478(-)
Zm00001d011180::8:142162035-142164036(+)
Zm00001d037329::6:121597347-121599348(-)
Zm00001d038686::6:162597602-162599603(-)
Zm00001d013378::5:10022407-10024408(-)
Zm00001d020771::7:131822927-131824928(+)
Zm00001d043649::3:205973860-205975861(+)
Zm00001d007862::2:241116169-241118170(+)
Zm00001d024471::10:72425171-72427172(+)
Zm00001d003866::2:63972411-63974412(+)
Zm00001d027718::1:12074071-12076072(-)
Zm00001d034547::1:295998387-296000388(-)
Zm00001d017805::5:207307867-207309868(-)
Zm00001d038742::6:163658478-163660479(-)
Zm00001d009547::8:69707276-69709277(+)
Zm00001d025362::10:115710412-115712413(-)
Zm00001d013765::5:19658755-19660756(+)
Zm00001d052946::4:205819550-205821551(+)
Zm00001d030507::1:140166487-140168488(+)
Zm00001d034569::1:296488319-296490320(+)
Zm00001d043107::3:189321499-189323500(+)
Zm00001d043632::3:205647059-205649060(-)
Zm00001d026246::10:141780497-141782498(+)
Zm00001d014428::5:46504270-46506271(+)
Zm00001d005293::2:168007426-168009427(-)
Zm00001d013597::5:15104382-15106383(-)
Zm00001d048518::9:157708888-157710889(+)
Zm00001d016550::5:167010336-167012337(+)
Zm00001d041963::3:145907184-145909185(+)
Zm00001d005925::2:192990153-192992154(+)
Zm00001d047018::9:115428352-115430353(-)
Zm00001d039368::3:2662939-2664940(+)
Zm00001d028639::1:41567983-41569984(+)
Zm00001d028413::1:34107797-34109798(+)
Zm00001d012633::8:177520241-177522242(+)
Zm00001d002284::2:9547289-9549290(+)
Zm00001d035238::6:16210068-16212069(-)
Zm00001d042142::3:153383173-153385174(-)
Zm00001d031178::1:181313754-181315755(-)
Zm00001d032200::1:216906867-216908868(-)
Zm00001d022598::7:180745164-180747165(+)
Zm00001d034719::1:300614467-300616468(+)
Zm00001d024628::10:81075977-81077978(-)
Zm00001d038115::6:148505357-148507358(-)
Zm00001d010584::8:120903481-120905482(+)
Zm00001d038411::6:156633074-156635075(+)
Zm00001d030006::1:98793742-98795743(-)
Zm00001d026111::10:138707716-138709717(-)
Zm00001d039326::3:1949501-1951502(+)
Zm00001d004016::2:75793744-75795745(-)
Zm00001d034871::1:304366014-304368015(+)
Zm00001d033187::1:253275337-253277338(-)
Zm00001d038655::6:161935769-161937770(-)
Zm00001d026336::10:143758823-143760824(-)
Zm00001d013268::5:7502714-7504715(+)
Zm00001d044050::3:217851765-217853766(-)
Zm00001d031640::1:197107201-197109202(+)
Zm00001d002029::2:4664810-4666811(+)
Zm00001d008925::8:25524325-25526326(-)
Zm00001d032837::1:239720362-239722363(-)
Zm00001d040694::3:58717247-58719248(-)
Zm00001d043874::3:212658098-212660099(+)
Zm00001d028835::1:48145561-48147562(-)
Zm00001d039719::3:12976778-12978779(+)
Zm00001d035163::6:7416530-7418531(-)
Zm00001d028605::1:40565405-40567406(-)
Zm00001d035209::6:9954102-9956103(+)
Zm00001d029605::1:78861789-78863790(+)
Zm00001d004070::2:80080758-80082759(-)
Zm00001d019861::7:70822044-70824045(+)
Zm00001d027423::1:4908151-4910152(+)
Zm00001d042192::3:155541930-155543931(-)
Zm00001d035773::6:47338938-47340939(-)
Zm00001d009587::8:71700516-71702517(+)
Zm00001d011348::8:147531783-147533784(+)
Zm00001d008406::8:7830090-7832091(+)
Zm00001d034017::1:281249536-281251537(-)
Zm00001d016040::5:140980135-140982136(+)
Zm00001d048717::4:4145109-4147110(+)
Zm00001d046263::9:77251928-77253929(+)
Zm00001d033079::1:249832692-249834693(+)
Zm00001d002624::2:17072570-17074571(+)
Zm00001d021961::7:167200157-167202158(+)
Zm00001d008565::8:13142569-13144570(-)
Zm00001d053453::4:232244466-232246467(+)
Zm00001d035474::6:28421942-28423943(+)
Zm00001d027954::1:18279776-18281777(-)
Zm00001d041829::3:139488554-139490555(+)
Zm00001d041726::3:135358045-135360046(+)
Zm00001d019756::7:56696893-56698894(+)
Zm00001d008883::8:23814856-23816857(-)
Zm00001d035051::6:3224975-3226976(+)
Zm00001d005013::2:153769025-153771026(-)
Zm00001d032967::1:244980383-244982384(+)
Zm00001d047209::9:122121484-122123485(-)
Zm00001d011636::8:156954637-156956638(+)
Zm00001d043327::3:196588023-196590024(+)
Zm00001d038892::6:166530435-166532436(+)
Zm00001d020658::7:126932954-126934955(+)
Zm00001d026554::10:148042844-148044845(-)
Zm00001d025369::10:115869224-115871225(-)
Zm00001d048065::9:149253730-149255731(-)
Zm00001d046793::9:106296743-106298744(+)
Zm00001d043444::3:200354206-200356207(-)
Zm00001d037609::6:131652017-131654018(+)
Zm00001d035561::6:33192020-33194021(+)
Zm00001d014944::5:69328921-69330922(-)
Zm00001d029899::1:93191593-93193594(+)
Zm00001d042636::3:174785440-174787441(-)
Zm00001d006221::2:202186829-202188830(+)
Zm00001d048784::4:5511174-5513175(-)
Zm00001d045550::9:26526094-26528095(+)
Zm00001d035623::6:37474559-37476560(+)
Zm00001d032681::1:234065233-234067234(+)
Zm00001d015125::5:76536915-76538916(+)
Zm00001d017987::5:211410994-211412995(+)
Zm00001d048734::4:4484015-4486016(-)
Zm00001d030316::1:122020302-122022303(-)
Zm00001d017006::5:182541714-182543715(-)
Zm00001d036660::6:96927898-96929899(+)
Zm00001d007573::2:235059027-235061028(+)
Zm00001d027956::1:18298884-18300885(-)
Zm00001d045298::9:18174729-18176730(+)
Zm00001d047737::9:140320755-140322756(+)
Zm00001d016026::5:140198158-140200159(+)
Zm00001d037724::6:135243216-135245217(-)
Zm00001d004007::2:75053458-75055459(+)
Zm00001d003495::2:46043304-46045305(+)
Zm00001d041984::3:146587910-146589911(+)
Zm00001d016926::5:180158098-180160099(-)
Zm00001d051316::4:153361316-153363317(+)
Zm00001d050173::4:70697624-70699625(-)
Zm00001d035818::6:52788907-52790908(-)
Zm00001d046423::9:89319517-89321518(+)
Zm00001d035217::6:10799506-10801507(-)
Zm00001d051250::4:150572145-150574146(-)
Zm00001d038553::6:159772568-159774569(+)
Zm00001d034886::1:304719417-304721418(-)
Zm00001d050970::4:134313262-134315263(+)
Zm00001d029288::1:64858351-64860352(-)
Zm00001d008321::8:5133690-5135691(-)
Zm00001d007157::2:223448071-223450072(-)
Zm00001d042690::3:177033425-177035426(+)
Zm00001d051036::4:137982260-137984261(-)
Zm00001d007293::2:226983521-226985522(-)
Zm00001d012827::5:942693-944694(-)
Zm00001d021673::7:159700590-159702591(+)
Zm00001d028249::1:27995034-27997035(-)
Zm00001d042621::3:174099165-174101166(+)
Zm00001d015347::5:85613751-85615752(+)
Zm00001d049391::4:28935530-28937531(-)
Zm00001d042034::3:148045429-148047430(-)
Zm00001d036241::6:78622118-78624119(+)
Zm00001d036820::6:102177732-102179733(+)
Zm00001d048408::9:155708874-155710875(-)
Zm00001d013531::5:13746998-13748999(-)
Zm00001d002592::2:16314303-16316304(-)
Zm00001d011447::8:150759496-150761497(-)
Zm00001d031809::1:202466941-202468942(+)
Zm00001d019831::7:67260628-67262629(+)
Zm00001d022088::7:169849221-169851222(-)
Zm00001d008255::8:3112955-3114956(+)
Zm00001d005106::2:158485414-158487415(-)
Zm00001d018810::7:5845045-5847046(-)
Zm00001d012632::8:177515900-177517901(+)
Zm00001d050851::4:126958484-126960485(+)
Zm00001d003785::2:59310171-59312172(+)
Zm00001d033596::1:268073040-268075041(+)
Zm00001d024175::10:53025694-53027695(+)
Zm00001d019079::7:15546052-15548053(+)
Zm00001d046566::9:96092605-96094606(+)
Zm00001d006343::2:205075360-205077361(+)
Zm00001d027542::1:7884024-7886025(+)
Zm00001d037733::6:135559925-135561926(-)
Zm00001d044831::9:4440979-4442980(-)
Zm00001d044475::3:229132569-229134570(+)
Zm00001d036624::6:95239867-95241868(-)
Zm00001d039850::3:16540140-16542141(+)
Zm00001d042896::3:183207401-183209402(-)
Zm00001d005012::2:153753425-153755426(-)
Zm00001d035409::6:24605172-24607173(+)
Zm00001d053074::4:212402494-212404495(-)
Zm00001d034622::1:298179146-298181147(+)
Zm00001d030666::1:152040107-152042108(-)
Zm00001d033853::1:275861743-275863744(-)
Zm00001d043737::3:208731332-208733333(+)
Zm00001d010604::8:121660963-121662964(-)
Zm00001d033621::1:269018879-269020880(-)
Zm00001d016027::5:140213243-140215244(+)
Zm00001d024759::10:86561812-86563813(+)
Zm00001d028902::1:50199982-50201983(+)
Zm00001d049544::4:34208048-34210049(-)
Zm00001d005986::2:194815522-194817523(+)
Zm00001d042005::3:147029715-147031716(+)
Zm00001d052618::4:195012938-195014939(+)
Zm00001d052941::4:205567878-205569879(+)
Zm00001d010868::8:131400810-131402811(+)
Zm00001d039411::3:3707410-3709411(+)
Zm00001d053313::4:225613874-225615875(+)
Zm00001d036546::6:91585028-91587029(-)
Zm00001d015348::5:85739252-85741253(-)
Zm00001d040702::3:59071725-59073726(-)
Zm00001d023542::10:9506718-9508719(+)
Zm00001d049583::4:36133026-36135027(+)
Zm00001d011668::8:158118088-158120089(-)
Zm00001d006374::2:206060430-206062431(-)
Zm00001d035990::6:64974399-64976400(+)
Zm00001d019308::7:26975036-26977037(-)
Zm00001d002690::2:19340969-19342970(+)
Zm00001d042288::3:159139894-159141895(+)
Zm00001d022192::7:172476508-172478509(-)
Zm00001d039499::3:6008714-6010715(+)
Zm00001d038022::6:145413687-145415688(+)
Zm00001d006143::2:199706206-199708207(-)
Zm00001d013196::5:6189701-6191702(+)
Zm00001d017202::5:188701990-188703991(+)
Zm00001d030791::1:159883101-159885102(+)
```
