## Supplementary material for "A comprehensive map of preferentially located motifs reveals distinct proximal *cis*-regulatory elements in plants": TCACCTGG_containing_gene_set.txt

```
#Occurences of TCACCTGG between 229 and 373 (positions relative to the transcription start site)
#138 sequences with TCACCTGG in this interval
#0.55% of the sequences in promoter set with TCACCTGG (set with 25199 sequences)
Zm00001d036262::6:80672454-80674455(-)
Zm00001d009114::8:37232454-37234455(-)
Zm00001d032766::1:237646338-237648339(-)
Zm00001d026543::10:147957413-147959414(-)
Zm00001d042777::3:179395946-179397947(-)
Zm00001d037565::6:129800796-129802797(+)
Zm00001d002405::2:12045154-12047155(+)
Zm00001d023279::10:2036063-2038064(-)
Zm00001d023377::10:4279383-4281384(+)
Zm00001d043595::3:204591222-204593223(+)
Zm00001d003431::2:44206850-44208851(-)
Zm00001d050748::4:120552306-120554307(+)
Zm00001d034129::1:284694784-284696785(-)
Zm00001d028803::1:46851201-46853202(+)
Zm00001d033174::1:252795615-252797616(+)
Zm00001d049933::4:53888225-53890226(+)
Zm00001d044103::3:219258380-219260381(+)
Zm00001d048026::9:148347441-148349442(-)
Zm00001d042329::3:161486264-161488265(+)
Zm00001d037722::6:135229558-135231559(+)
Zm00001d012721::8:179177140-179179141(-)
Zm00001d042256::3:157564961-157566962(-)
Zm00001d052277::4:185653329-185655330(-)
Zm00001d022608::7:181004811-181006812(+)
Zm00001d050033::4:61378316-61380317(+)
Zm00001d040235::3:33199241-33201242(+)
Zm00001d022573::7:180142016-180144017(+)
Zm00001d053143::4:215989386-215991387(+)
Zm00001d001898::2:2551843-2553844(+)
Zm00001d026006::10:135860970-135862971(-)
Zm00001d024175::10:53025694-53027695(+)
Zm00001d015926::5:131719333-131721334(+)
Zm00001d021087::7:142482901-142484902(+)
Zm00001d009431::8:64106115-64108116(+)
Zm00001d051612::4:164546936-164548937(-)
Zm00001d044353::3:225693648-225695649(-)
Zm00001d021263::7:147164712-147166713(-)
Zm00001d043160::3:190394874-190396875(-)
Zm00001d026531::10:147767690-147769691(+)
Zm00001d007215::2:224896993-224898994(+)
Zm00001d029085::1:57455028-57457029(-)
Zm00001d019306::7:26939500-26941501(-)
Zm00001d029014::1:54936013-54938014(+)
Zm00001d028593::1:40168303-40170304(-)
Zm00001d021799::7:163135419-163137420(-)
Zm00001d020904::7:136145734-136147735(-)
Zm00001d006667::2:213895328-213897329(-)
Zm00001d002065::2:5236505-5238506(-)
Zm00001d048983::4:11479731-11481732(-)
Zm00001d016286::5:155679212-155681213(+)
Zm00001d017998::5:211656952-211658953(+)
Zm00001d042863::3:182290030-182292031(+)
Zm00001d045365::9:19800514-19802515(-)
Zm00001d017804::5:207300317-207302318(-)
Zm00001d022289::7:174557799-174559800(+)
Zm00001d044481::3:229387837-229389838(+)
Zm00001d035267::6:18770125-18772126(+)
Zm00001d012267::8:171615062-171617063(-)
Zm00001d012962::5:2398772-2400773(-)
Zm00001d032269::1:219851704-219853705(+)
Zm00001d012994::5:2882073-2884074(-)
Zm00001d025078::10:102818297-102820298(-)
Zm00001d024832::10:90141242-90143243(-)
Zm00001d043682::3:207216827-207218828(+)
Zm00001d024435::10:70734695-70736696(-)
Zm00001d050141::4:68732184-68734185(+)
Zm00001d043019::3:186604592-186606593(+)
Zm00001d025073::10:102551038-102553039(+)
Zm00001d045950::9:49164759-49166760(-)
Zm00001d012702::8:178947430-178949431(-)
Zm00001d003426::2:43973513-43975514(+)
Zm00001d017435::5:195862640-195864641(+)
Zm00001d039394::3:3276031-3278032(-)
Zm00001d010920::8:133481322-133483323(+)
Zm00001d051601::4:164102376-164104377(+)
Zm00001d025434::10:118618079-118620080(-)
Zm00001d028035::1:21005258-21007259(+)
Zm00001d032741::1:237011743-237013744(-)
Zm00001d041914::3:143310825-143312826(+)
Zm00001d025331::10:114362344-114364345(+)
Zm00001d005823::2:189799470-189801471(-)
Zm00001d009574::8:71474408-71476409(-)
Zm00001d029252::1:63840857-63842858(-)
Zm00001d007454::2:232020017-232022018(+)
Zm00001d034554::1:296097580-296099581(+)
Zm00001d026296::10:143161316-143163317(-)
Zm00001d009979::8:93237641-93239642(+)
Zm00001d038317::6:154308872-154310873(-)
Zm00001d012477::8:175267092-175269093(+)
Zm00001d013507::5:12957835-12959836(+)
Zm00001d041776::3:137249156-137251157(+)
Zm00001d047701::9:139527378-139529379(-)
Zm00001d014456::5:48043001-48045002(-)
Zm00001d031659::1:197775869-197777870(-)
Zm00001d010450::8:115692601-115694602(+)
Zm00001d016849::5:178265628-178267629(-)
Zm00001d002690::2:19340969-19342970(+)
Zm00001d021934::7:166184909-166186910(-)
Zm00001d006185::2:200998752-201000753(-)
Zm00001d035704::6:41835084-41837085(+)
Zm00001d007807::2:240009927-240011928(+)
Zm00001d025231::10:110226164-110228165(-)
Zm00001d038535::6:159535631-159537632(-)
Zm00001d043280::3:194296051-194298052(-)
Zm00001d003695::2:54866684-54868685(+)
Zm00001d008909::8:24851242-24853243(+)
Zm00001d033402::1:261928658-261930659(+)
Zm00001d029674::1:82236849-82238850(-)
Zm00001d049525::4:33188685-33190686(-)
Zm00001d043874::3:212658098-212660099(+)
Zm00001d039214::6:172670632-172672633(+)
Zm00001d035028::6:2256165-2258166(+)
Zm00001d034590::1:297306178-297308179(+)
Zm00001d021233::7:146650371-146652372(-)
Zm00001d011099::8:139021903-139023904(-)
Zm00001d040466::3:44984045-44986046(+)
Zm00001d022282::7:174372812-174374813(-)
Zm00001d021048::7:141204006-141206007(+)
Zm00001d007786::2:239620568-239622569(+)
Zm00001d017025::5:183001147-183003148(+)
Zm00001d029737::1:84611821-84613822(+)
Zm00001d037267::6:118741033-118743034(+)
Zm00001d002356::2:10767138-10769139(-)
Zm00001d016838::5:177878616-177880617(+)
Zm00001d051403::4:157203486-157205487(-)
Zm00001d019307::7:26970432-26972433(+)
Zm00001d052087::4:179072321-179074322(-)
Zm00001d012118::8:168429641-168431642(-)
Zm00001d001932::2:3091587-3093588(+)
Zm00001d005853::2:190930612-190932613(-)
Zm00001d051901::4:173987593-173989594(-)
Zm00001d024523::10:75992327-75994328(+)
Zm00001d012351::8:172910945-172912946(+)
Zm00001d017384::5:193971637-193973638(-)
Zm00001d016714::5:173522758-173524759(+)
Zm00001d027337::1:3230146-3232147(-)
Zm00001d033028::1:247733751-247735752(+)
Zm00001d018973::7:11247077-11249078(+)
```
