## Supplementary material for "A comprehensive map of preferentially located motifs reveals distinct proximal *cis*-regulatory elements in plants": TCACGTGG_containing_gene_set.txt

```
#Occurences of TCACGTGG between -342 and -326 (positions relative to the transcription start site)
#23 sequences with TCACGTGG in this interval
#0.09% of the sequences in promoter set with TCACGTGG (set with 25199 sequences)
Zm00001d029354::1:67217126-67219127(-)
Zm00001d022609::7:181033305-181035306(-)
Zm00001d052536::4:192537679-192539680(-)
Zm00001d048702::4:3572889-3574890(+)
Zm00001d005761::2:187001549-187003550(-)
Zm00001d006719::2:215151606-215153607(-)
Zm00001d032949::1:244465005-244467006(+)
Zm00001d049424::4:30011497-30013498(-)
Zm00001d036006::6:65376338-65378339(-)
Zm00001d023600::10:11479067-11481068(+)
Zm00001d021890::7:165501189-165503190(-)
Zm00001d007529::2:234008189-234010190(-)
Zm00001d028632::1:41459256-41461257(+)
Zm00001d032954::1:244533638-244535639(+)
Zm00001d031002::1:172830717-172832718(+)
Zm00001d043148::3:190151073-190153074(+)
Zm00001d031920::1:206691935-206693936(+)
Zm00001d052844::4:202425942-202427943(-)
Zm00001d016206::5:150428182-150430183(+)
Zm00001d029694::1:82891721-82893722(+)
Zm00001d043196::3:191228335-191230336(+)
Zm00001d015191::5:78810026-78812027(+)
Zm00001d021893::7:165530854-165532855(+)
```
