## Supplementary material for "A comprehensive map of preferentially located motifs reveals distinct proximal *cis*-regulatory elements in plants": TCACGTTA_containing_gene_set.txt

```
#Occurences of TCACGTTA between -99 and -53 (positions relative to the transcription start site)
#35 sequences with TCACGTTA in this interval
#0.14% of the sequences in promoter set with TCACGTTA (set with 25199 sequences)
Zm00001d006143::2:199706206-199708207(-)
Zm00001d049958::4:55677477-55679478(+)
Zm00001d009327::8:56286577-56288578(-)
Zm00001d037427::6:125222560-125224561(-)
Zm00001d008887::8:24105076-24107077(+)
Zm00001d049075::4:14907669-14909670(-)
Zm00001d015481::5:92809680-92811681(+)
Zm00001d020404::7:111768458-111770459(+)
Zm00001d030032::1:101089189-101091190(-)
Zm00001d005432::2:173780386-173782387(+)
Zm00001d035226::6:15066454-15068455(+)
Zm00001d032111::1:213320997-213322998(-)
Zm00001d035647::6:38174220-38176221(-)
Zm00001d041013::3:90295550-90297551(+)
Zm00001d044650::3:234078598-234080599(-)
Zm00001d010866::8:131136003-131138004(+)
Zm00001d009969::8:92862669-92864670(+)
Zm00001d013317::5:8501333-8503334(-)
Zm00001d037395::6:124283717-124285718(-)
Zm00001d024874::10:91750839-91752840(+)
Zm00001d048629::4:1749262-1751263(+)
Zm00001d045876::9:45288564-45290565(-)
Zm00001d050836::4:125509229-125511230(+)
Zm00001d041007::3:89969631-89971632(-)
Zm00001d052972::4:206767394-206769395(-)
Zm00001d015887::5:129135927-129137928(-)
Zm00001d040133::3:28853781-28855782(-)
Zm00001d006148::2:199737015-199739016(-)
Zm00001d015857::5:126867229-126869230(-)
Zm00001d035797::6:50382670-50384671(+)
Zm00001d031460::1:191034458-191036459(-)
Zm00001d029907::1:93608144-93610145(-)
Zm00001d047494::9:132525109-132527110(-)
Zm00001d002426::2:12404935-12406936(+)
Zm00001d021480::7:153347177-153349178(+)
```
