## Supplementary material for "A comprehensive map of preferentially located motifs reveals distinct proximal *cis*-regulatory elements in plants": TCACTACT_containing_gene_set.txt

```
#Occurences of TCACTACT between 110 and 141 (positions relative to the transcription start site)
#47 sequences with TCACTACT in this interval
#0.19% of the sequences in promoter set with TCACTACT (set with 25199 sequences)
Zm00001d014111::5:32936715-32938716(-)
Zm00001d020298::7:104766796-104768797(-)
Zm00001d024951::10:96581065-96583066(-)
Zm00001d040765::3:64547884-64549885(+)
Zm00001d041277::3:109761170-109763171(+)
Zm00001d011813::8:161929425-161931426(+)
Zm00001d010287::8:107620784-107622785(-)
Zm00001d024400::10:68969032-68971033(-)
Zm00001d027383::1:4114170-4116171(-)
Zm00001d007366::2:229769963-229771964(+)
Zm00001d049932::4:53774789-53776790(-)
Zm00001d042114::3:151475268-151477269(-)
Zm00001d034717::1:300609909-300611910(-)
Zm00001d037728::6:135409730-135411731(+)
Zm00001d052909::4:204451293-204453294(-)
Zm00001d041599::3:129313105-129315106(+)
Zm00001d010185::8:103318242-103320243(+)
Zm00001d004876::2:145770290-145772291(-)
Zm00001d023530::10:8783374-8785375(+)
Zm00001d037780::6:137465378-137467379(-)
Zm00001d016348::5:158773623-158775624(+)
Zm00001d031458::1:190925818-190927819(+)
Zm00001d014782::5:62915659-62917660(+)
Zm00001d003793::2:59495011-59497012(-)
Zm00001d044132::3:220046847-220048848(+)
Zm00001d045672::9:32614844-32616845(+)
Zm00001d025864::10:131913488-131915489(+)
Zm00001d026268::10:142400403-142402404(-)
Zm00001d043734::3:208689085-208691086(-)
Zm00001d002117::2:6106457-6108458(+)
Zm00001d035019::6:1977631-1979632(-)
Zm00001d045656::9:31316933-31318934(+)
Zm00001d014831::5:64747347-64749348(-)
Zm00001d037234::6:117127708-117129709(-)
Zm00001d003098::2:32020226-32022227(+)
Zm00001d039174::6:171782567-171784568(+)
Zm00001d051949::4:175084675-175086676(-)
Zm00001d030849::1:163156439-163158440(-)
Zm00001d019976::7:81482954-81484955(-)
Zm00001d037855::6:139896439-139898440(-)
Zm00001d003354::2:41370151-41372152(-)
Zm00001d012328::8:172513124-172515125(+)
Zm00001d041222::3:106273906-106275907(+)
Zm00001d035288::6:19438585-19440586(-)
Zm00001d014920::5:68357212-68359213(+)
Zm00001d019650::7:48183795-48185796(+)
Zm00001d010038::8:96491501-96493502(-)
```
