## Supplementary material for "A comprehensive map of preferentially located motifs reveals distinct proximal *cis*-regulatory elements in plants": TCACTCCT_containing_gene_set.txt

```
#Occurences of TCACTCCT between 267 and 293 (positions relative to the transcription start site)
#43 sequences with TCACTCCT in this interval
#0.17% of the sequences in promoter set with TCACTCCT (set with 25199 sequences)
Zm00001d025059::10:102055443-102057444(-)
Zm00001d009327::8:56286577-56288578(-)
Zm00001d006097::2:198118017-198120018(+)
Zm00001d035226::6:15066454-15068455(+)
Zm00001d015481::5:92809680-92811681(+)
Zm00001d048919::4:7975590-7977591(+)
Zm00001d011197::8:142737502-142739503(-)
Zm00001d015817::5:123619007-123621008(+)
Zm00001d037211::6:115984135-115986136(-)
Zm00001d052271::4:185519716-185521717(-)
Zm00001d045876::9:45288564-45290565(-)
Zm00001d019659::7:48428159-48430160(+)
Zm00001d032422::1:225975670-225977671(-)
Zm00001d013461::5:12109932-12111933(+)
Zm00001d047143::9:120015250-120017251(+)
Zm00001d040133::3:28853781-28855782(-)
Zm00001d050438::4:88134946-88136947(+)
Zm00001d018061::5:213498155-213500156(-)
Zm00001d050836::4:125509229-125511230(+)
Zm00001d024874::10:91750839-91752840(+)
Zm00001d030167::1:110009260-110011261(+)
Zm00001d024443::10:70969838-70971839(-)
Zm00001d022313::7:174976806-174978807(-)
Zm00001d021480::7:153347177-153349178(+)
Zm00001d049254::4:22960066-22962067(-)
Zm00001d037427::6:125222560-125224561(-)
Zm00001d011760::8:160946618-160948619(-)
Zm00001d021590::7:157357805-157359806(-)
Zm00001d049075::4:14907669-14909670(-)
Zm00001d035797::6:50382670-50384671(+)
Zm00001d050669::4:114046703-114048704(+)
Zm00001d035872::6:57905770-57907771(+)
Zm00001d018979::7:11576344-11578345(+)
Zm00001d005247::2:165584236-165586237(+)
Zm00001d004357::2:105979321-105981322(-)
Zm00001d008951::8:26875306-26877307(-)
Zm00001d005432::2:173780386-173782387(+)
Zm00001d030362::1:126243861-126245862(+)
Zm00001d044333::3:225389208-225391209(-)
Zm00001d015887::5:129135927-129137928(-)
Zm00001d053287::4:224263105-224265106(+)
Zm00001d035647::6:38174220-38176221(-)
Zm00001d015857::5:126867229-126869230(-)
```
