## Supplementary material for "A comprehensive map of preferentially located motifs reveals distinct proximal *cis*-regulatory elements in plants": TCAGAAA_containing_gene_set.txt

```
#Occurences of TCAGAAA between -6 and 1 (positions relative to the transcription start site)
#99 sequences with TCAGAAA in this interval
#0.39% of the sequences in promoter set with TCAGAAA (set with 25199 sequences)
Zm00001d006417::2:207289639-207291640(+)
Zm00001d002216::2:8326698-8328699(-)
Zm00001d015798::5:121146083-121148084(-)
Zm00001d032617::1:232183751-232185752(-)
Zm00001d036247::6:79804641-79806642(-)
Zm00001d020616::7:125179237-125181238(-)
Zm00001d049432::4:30128843-30130844(-)
Zm00001d051245::4:150317276-150319277(-)
Zm00001d034188::1:286079893-286081894(-)
Zm00001d039280::3:975328-977329(-)
Zm00001d046975::9:113791644-113793645(-)
Zm00001d045597::9:28030319-28032320(+)
Zm00001d002352::2:10724932-10726933(+)
Zm00001d021949::7:166840954-166842955(-)
Zm00001d021181::7:145159079-145161080(-)
Zm00001d044983::9:9318975-9320976(-)
Zm00001d034004::1:280909930-280911931(-)
Zm00001d042909::3:183673504-183675505(+)
Zm00001d040357::3:39647603-39649604(+)
Zm00001d032027::1:209850066-209852067(+)
Zm00001d027395::1:4351029-4353030(-)
Zm00001d036496::6:90595516-90597517(+)
Zm00001d017783::5:206695800-206697801(-)
Zm00001d017441::5:195905188-195907189(+)
Zm00001d034857::1:303913143-303915144(-)
Zm00001d041072::3:95102749-95104750(-)
Zm00001d018307::5:218237435-218239436(-)
Zm00001d013007::5:3147660-3149661(+)
Zm00001d042245::3:157382832-157384833(+)
Zm00001d030299::1:120685880-120687881(-)
Zm00001d034807::1:302529654-302531655(-)
Zm00001d052112::4:180149552-180151553(-)
Zm00001d046934::9:111768237-111770238(-)
Zm00001d019279::7:25304087-25306088(-)
Zm00001d030518::1:140873582-140875583(+)
Zm00001d027613::1:9013844-9015845(+)
Zm00001d021635::7:158754647-158756648(-)
Zm00001d015921::5:131468115-131470116(+)
Zm00001d046377::9:85336557-85338558(+)
Zm00001d029251::1:63832815-63834816(+)
Zm00001d014804::5:63817706-63819707(-)
Zm00001d033969::1:279875586-279877587(+)
Zm00001d036632::6:95750844-95752845(+)
Zm00001d049430::4:30112484-30114485(-)
Zm00001d006337::2:204962060-204964061(+)
Zm00001d028481::1:36484948-36486949(-)
Zm00001d041767::3:136597175-136599176(+)
Zm00001d028548::1:38914736-38916737(+)
Zm00001d031178::1:181313754-181315755(-)
Zm00001d018613::7:869706-871707(+)
Zm00001d019394::7:31626267-31628268(-)
Zm00001d048109::9:150359246-150361247(-)
Zm00001d030079::1:104117204-104119205(+)
Zm00001d042794::3:179900552-179902553(+)
Zm00001d052001::4:176257313-176259314(-)
Zm00001d020380::7:110162517-110164518(+)
Zm00001d037778::6:137347155-137349156(+)
Zm00001d043511::3:202360979-202362980(-)
Zm00001d009409::8:63306926-63308927(-)
Zm00001d006160::2:200085399-200087400(-)
Zm00001d044353::3:225693648-225695649(-)
Zm00001d007455::2:232067554-232069555(-)
Zm00001d035505::6:29708534-29710535(-)
Zm00001d029906::1:93521325-93523326(-)
Zm00001d024205::10:56275256-56277257(-)
Zm00001d049933::4:53888225-53890226(+)
Zm00001d020533::7:121240590-121242591(-)
Zm00001d013908::5:24405278-24407279(+)
Zm00001d015225::5:80066748-80068749(-)
Zm00001d007640::2:236781063-236783064(+)
Zm00001d031915::1:206653215-206655216(-)
Zm00001d049636::4:38205110-38207111(+)
Zm00001d052215::4:183481447-183483448(-)
Zm00001d031093::1:176925597-176927598(-)
Zm00001d039614::3:9086384-9088385(+)
Zm00001d042558::3:171708324-171710325(+)
Zm00001d051789::4:169874020-169876021(-)
Zm00001d049525::4:33188685-33190686(-)
Zm00001d014327::5:41099668-41101669(-)
Zm00001d030529::1:142031205-142033206(-)
Zm00001d044898::9:6691580-6693581(-)
Zm00001d017158::5:187192939-187194940(+)
Zm00001d049431::4:30116182-30118183(-)
Zm00001d011615::8:156043613-156045614(-)
Zm00001d052306::4:186599224-186601225(-)
Zm00001d044048::3:217741309-217743310(-)
Zm00001d035595::6:35978214-35980215(-)
Zm00001d049950::4:55132977-55134978(-)
Zm00001d049173::4:19023675-19025676(+)
Zm00001d008258::8:3334857-3336858(-)
Zm00001d053173::4:218015951-218017952(+)
Zm00001d002090::2:5805645-5807646(+)
Zm00001d028307::1:29956160-29958161(+)
Zm00001d043365::3:197756810-197758811(+)
Zm00001d031578::1:195127542-195129543(-)
Zm00001d038181::6:150743626-150745627(+)
Zm00001d026176::10:140375324-140377325(-)
Zm00001d003673::2:53483100-53485101(+)
Zm00001d009011::8:30108703-30110704(+)
```
