## Supplementary material for "A comprehensive map of preferentially located motifs reveals distinct proximal *cis*-regulatory elements in plants": TCAGACGG_containing_gene_set.txt

```
#Occurences of TCAGACGG between -450 and -362 (positions relative to the transcription start site)
#58 sequences with TCAGACGG in this interval
#0.23% of the sequences in promoter set with TCAGACGG (set with 25199 sequences)
Zm00001d050836::4:125509229-125511230(+)
Zm00001d015682::5:106606185-106608186(+)
Zm00001d045876::9:45288564-45290565(-)
Zm00001d011152::8:140851841-140853842(+)
Zm00001d009883::8:87299877-87301878(+)
Zm00001d041007::3:89969631-89971632(-)
Zm00001d012799::5:93095-95096(-)
Zm00001d050438::4:88134946-88136947(+)
Zm00001d042154::3:153990174-153992175(-)
Zm00001d015747::5:115881489-115883490(+)
Zm00001d024874::10:91750839-91752840(+)
Zm00001d047143::9:120015250-120017251(+)
Zm00001d030106::1:106129014-106131015(-)
Zm00001d046017::9:55196778-55198779(+)
Zm00001d011708::8:159403866-159405867(-)
Zm00001d038846::6:165728967-165730968(+)
Zm00001d020404::7:111768458-111770459(+)
Zm00001d033698::1:271528048-271530049(-)
Zm00001d046381::9:85599471-85601472(+)
Zm00001d009327::8:56286577-56288578(-)
Zm00001d005247::2:165584236-165586237(+)
Zm00001d021480::7:153347177-153349178(+)
Zm00001d041013::3:90295550-90297551(+)
Zm00001d048202::9:152376804-152378805(-)
Zm00001d034518::1:295589310-295591311(+)
Zm00001d053906::4:243391949-243393950(-)
Zm00001d051261::4:151011819-151013820(+)
Zm00001d052570::4:193375059-193377060(-)
Zm00001d019335::7:28399380-28401381(+)
Zm00001d009931::8:90451515-90453516(-)
Zm00001d031743::1:200574949-200576950(-)
Zm00001d037395::6:124283717-124285718(-)
Zm00001d046864::9:108495903-108497904(-)
Zm00001d019844::7:68695817-68697818(+)
Zm00001d016333::5:157774194-157776195(-)
Zm00001d050145::4:69075108-69077109(-)
Zm00001d031575::1:195068334-195070335(-)
Zm00001d019613::7:46352258-46354259(+)
Zm00001d033989::1:280530083-280532084(+)
Zm00001d041265::3:109136558-109138559(+)
Zm00001d035647::6:38174220-38176221(-)
Zm00001d049254::4:22960066-22962067(-)
Zm00001d024894::10:93461923-93463924(-)
Zm00001d049075::4:14907669-14909670(-)
Zm00001d004591::2:120681857-120683858(-)
Zm00001d054008::4:245046155-245048156(+)
Zm00001d010920::8:133481322-133483323(+)
Zm00001d024029::10:38043241-38045242(-)
Zm00001d053283::4:223936514-223938515(-)
Zm00001d037148::6:113946083-113948084(-)
Zm00001d045958::9:49776466-49778467(-)
Zm00001d029177::1:61045455-61047456(-)
Zm00001d046611::9:98776952-98778953(-)
Zm00001d035226::6:15066454-15068455(+)
Zm00001d020950::7:137490138-137492139(+)
Zm00001d022134::7:170972256-170974257(+)
Zm00001d035797::6:50382670-50384671(+)
Zm00001d045667::9:32542033-32544034(-)
```
