## Supplementary material for "A comprehensive map of preferentially located motifs reveals distinct proximal *cis*-regulatory elements in plants": TCAGAGTC_containing_gene_set.txt

```
#Occurences of TCAGAGTC between 202 and 302 (positions relative to the transcription start site)
#122 sequences with TCAGAGTC in this interval
#0.48% of the sequences in promoter set with TCAGAGTC (set with 25199 sequences)
Zm00001d032109::1:213254479-213256480(-)
Zm00001d052674::4:196904789-196906790(-)
Zm00001d006697::2:214533956-214535957(+)
Zm00001d032534::1:229829772-229831773(+)
Zm00001d048727::4:4318862-4320863(-)
Zm00001d006351::2:205404278-205406279(-)
Zm00001d009014::8:30174910-30176911(-)
Zm00001d019105::7:16886470-16888471(+)
Zm00001d030363::1:126439324-126441325(+)
Zm00001d022150::7:171310140-171312141(+)
Zm00001d027784::1:13439225-13441226(-)
Zm00001d015622::5:101913080-101915081(+)
Zm00001d009221::8:44260447-44262448(-)
Zm00001d042552::3:171557601-171559602(+)
Zm00001d034667::1:299310709-299312710(-)
Zm00001d013432::5:11288798-11290799(+)
Zm00001d046638::9:100060804-100062805(-)
Zm00001d027740::1:12441120-12443121(+)
Zm00001d010172::8:102867167-102869168(+)
Zm00001d035947::6:61621551-61623552(-)
Zm00001d013923::5:24945140-24947141(-)
Zm00001d044553::3:231612573-231614574(+)
Zm00001d008238::8:2260461-2262462(-)
Zm00001d021936::7:166384800-166386801(-)
Zm00001d030548::1:143164979-143166980(-)
Zm00001d050217::4:74115994-74117995(-)
Zm00001d026482::10:146766667-146768668(+)
Zm00001d047605::9:136921777-136923778(-)
Zm00001d039890::3:18009049-18011050(+)
Zm00001d005037::2:155349723-155351724(-)
Zm00001d047811::9:142368703-142370704(+)
Zm00001d039425::3:3949312-3951313(-)
Zm00001d024301::10:62901740-62903741(-)
Zm00001d030574::1:144879555-144881556(+)
Zm00001d008321::8:5133690-5135691(-)
Zm00001d053735::4:240047815-240049816(-)
Zm00001d048184::9:151926157-151928158(+)
Zm00001d049746::4:42781980-42783981(-)
Zm00001d030881::1:165230235-165232236(+)
Zm00001d011063::8:137937913-137939914(+)
Zm00001d050388::4:85200274-85202275(+)
Zm00001d034544::1:295924076-295926077(+)
Zm00001d035243::6:16654999-16657000(-)
Zm00001d014428::5:46504270-46506271(+)
Zm00001d033203::1:253922414-253924415(+)
Zm00001d035511::6:30355855-30357856(-)
Zm00001d025760::10:128640246-128642247(+)
Zm00001d020806::7:133442380-133444381(+)
Zm00001d024528::10:76467471-76469472(-)
Zm00001d047809::9:142343263-142345264(+)
Zm00001d045554::9:26639200-26641201(-)
Zm00001d037616::6:131893608-131895609(+)
Zm00001d044865::9:5840797-5842798(-)
Zm00001d011157::8:141126413-141128414(-)
Zm00001d015500::5:94104611-94106612(-)
Zm00001d023497::10:7359420-7361421(+)
Zm00001d044008::3:216398641-216400642(-)
Zm00001d024278::10:61395774-61397775(+)
Zm00001d036775::6:100475732-100477733(-)
Zm00001d005419::2:173365155-173367156(+)
Zm00001d052980::4:207107982-207109983(-)
Zm00001d031315::1:185869753-185871754(+)
Zm00001d007187::2:224122744-224124745(-)
Zm00001d022491::7:178666698-178668699(+)
Zm00001d051583::4:163355479-163357480(+)
Zm00001d033457::1:263189516-263191517(+)
Zm00001d005024::2:154433882-154435883(+)
Zm00001d052830::4:202078494-202080495(-)
Zm00001d017720::5:205180028-205182029(+)
Zm00001d022367::7:176188103-176190104(-)
Zm00001d024606::10:80158892-80160893(-)
Zm00001d011487::8:152071465-152073466(+)
Zm00001d008765::8:19527779-19529780(-)
Zm00001d025031::10:100542344-100544345(+)
Zm00001d048386::9:155335962-155337963(+)
Zm00001d015151::5:77108573-77110574(-)
Zm00001d052916::4:204718269-204720270(+)
Zm00001d037853::6:139799084-139801085(-)
Zm00001d044180::3:221248492-221250493(+)
Zm00001d007862::2:241116169-241118170(+)
Zm00001d025239::10:110578472-110580473(+)
Zm00001d039196::6:172326591-172328592(+)
Zm00001d036682::6:97480147-97482148(+)
Zm00001d050934::4:132597931-132599932(+)
Zm00001d047356::9:127437417-127439418(-)
Zm00001d046894::9:109344784-109346785(+)
Zm00001d051510::4:160973658-160975659(+)
Zm00001d039693::3:12087916-12089917(-)
Zm00001d051965::4:175527899-175529900(-)
Zm00001d043911::3:213660473-213662474(+)
Zm00001d008938::8:26103291-26105292(+)
Zm00001d009242::8:46228710-46230711(+)
Zm00001d032651::1:233134996-233136997(-)
Zm00001d022631::7:181801921-181803922(+)
Zm00001d035841::6:54770696-54772697(+)
Zm00001d036482::6:90173689-90175690(-)
Zm00001d006869::2:218299017-218301018(+)
Zm00001d028755::1:45600841-45602842(+)
Zm00001d043688::3:207416662-207418663(+)
Zm00001d010145::8:101317025-101319026(-)
Zm00001d018952::7:10372255-10374256(-)
Zm00001d010923::8:133673022-133675023(-)
Zm00001d008179::8:562263-564264(+)
Zm00001d047810::9:142360087-142362088(-)
Zm00001d029525::1:74652296-74654297(+)
Zm00001d052295::4:186308556-186310557(+)
Zm00001d030703::1:154504419-154506420(-)
Zm00001d024910::10:94434703-94436704(+)
Zm00001d034222::1:287044875-287046876(+)
Zm00001d045424::9:21658739-21660740(-)
Zm00001d007720::2:238199954-238201955(+)
Zm00001d044426::3:227714312-227716313(-)
Zm00001d041956::3:145602869-145604870(-)
Zm00001d009423::8:63772485-63774486(-)
Zm00001d015244::5:80937056-80939057(-)
Zm00001d033260::1:256387097-256389098(-)
Zm00001d018938::7:9822282-9824283(+)
Zm00001d039156::6:171179593-171181594(+)
Zm00001d046511::9:93194900-93196901(-)
Zm00001d050386::4:85165605-85167606(+)
Zm00001d024459::10:71760474-71762475(-)
Zm00001d042511::3:170270781-170272782(-)
```
