## Supplementary material for "A comprehensive map of preferentially located motifs reveals distinct proximal *cis*-regulatory elements in plants": TCAGATGT_containing_gene_set.txt

```
#Occurences of TCAGATGT between 20 and 167 (positions relative to the transcription start site)
#216 sequences with TCAGATGT in this interval
#0.86% of the sequences in promoter set with TCAGATGT (set with 25199 sequences)
Zm00001d008788::8:20206056-20208057(-)
Zm00001d008209::8:1236679-1238680(+)
Zm00001d031541::1:193751122-193753123(-)
Zm00001d050904::4:129475702-129477703(-)
Zm00001d021633::7:158638693-158640694(-)
Zm00001d021546::7:155517315-155519316(+)
Zm00001d029842::1:89641643-89643644(+)
Zm00001d050359::4:83500357-83502358(-)
Zm00001d024527::10:76463662-76465663(-)
Zm00001d024590::10:79531172-79533173(-)
Zm00001d046761::9:104737263-104739264(+)
Zm00001d046882::9:108785442-108787443(-)
Zm00001d011981::8:165746350-165748351(-)
Zm00001d035820::6:53201435-53203436(-)
Zm00001d025381::10:116550264-116552265(-)
Zm00001d041873::3:141733592-141735593(+)
Zm00001d045551::9:26539636-26541637(-)
Zm00001d020064::7:89646016-89648017(+)
Zm00001d035515::6:30768714-30770715(-)
Zm00001d039867::3:17272185-17274186(-)
Zm00001d043329::3:196700300-196702301(+)
Zm00001d020069::7:90081530-90083531(+)
Zm00001d018194::5:216141733-216143734(+)
Zm00001d025717::10:127359054-127361055(+)
Zm00001d020395::7:111179672-111181673(-)
Zm00001d034759::1:301507152-301509153(-)
Zm00001d020491::7:118718938-118720939(-)
Zm00001d045899::9:46382350-46384351(-)
Zm00001d053983::4:244580296-244582297(+)
Zm00001d042507::3:170095927-170097928(+)
Zm00001d043841::3:211596978-211598979(+)
Zm00001d042381::3:163977526-163979527(+)
Zm00001d013854::5:22723323-22725324(+)
Zm00001d016440::5:162359127-162361128(+)
Zm00001d020876::7:135224244-135226245(-)
Zm00001d010589::8:121141387-121143388(-)
Zm00001d037550::6:129102996-129104997(-)
Zm00001d027868::1:15767948-15769949(-)
Zm00001d048154::9:151055635-151057636(+)
Zm00001d008357::8:6172953-6174954(+)
Zm00001d006110::2:198517091-198519092(+)
Zm00001d020374::7:110029720-110031721(-)
Zm00001d038784::6:164335771-164337772(-)
Zm00001d034987::6:1187540-1189541(-)
Zm00001d033788::1:273744274-273746275(+)
Zm00001d036833::6:103276056-103278057(+)
Zm00001d022081::7:169730022-169732023(-)
Zm00001d038891::6:166500668-166502669(+)
Zm00001d044876::9:6185653-6187654(-)
Zm00001d026251::10:142017630-142019631(-)
Zm00001d046363::9:84133937-84135938(-)
Zm00001d043525::3:202742656-202744657(-)
Zm00001d019074::7:15295962-15297963(+)
Zm00001d051438::4:158522250-158524251(-)
Zm00001d005579::2:179321520-179323521(+)
Zm00001d024363::10:66994649-66996650(+)
Zm00001d047389::9:128554211-128556212(+)
Zm00001d020560::7:122289783-122291784(+)
Zm00001d002684::2:19211382-19213383(-)
Zm00001d048876::4:6879335-6881336(-)
Zm00001d023423::10:5172303-5174304(+)
Zm00001d012484::8:175351532-175353533(+)
Zm00001d002408::2:12110761-12112762(+)
Zm00001d034050::1:282508068-282510069(-)
Zm00001d011761::8:160951033-160953034(-)
Zm00001d035036::6:2734403-2736404(-)
Zm00001d011854::8:162913894-162915895(+)
Zm00001d038389::6:156201241-156203242(+)
Zm00001d004941::2:149619082-149621083(-)
Zm00001d046855::9:108418711-108420712(-)
Zm00001d030613::1:148630519-148632520(+)
Zm00001d025991::10:135566785-135568786(+)
Zm00001d018529::5:222528225-222530226(-)
Zm00001d045448::9:22517840-22519841(-)
Zm00001d043167::3:190454237-190456238(+)
Zm00001d049043::4:13723884-13725885(+)
Zm00001d021956::7:167087940-167089941(+)
Zm00001d041103::3:97446960-97448961(-)
Zm00001d003141::2:33436260-33438261(+)
Zm00001d017790::5:206954629-206956630(-)
Zm00001d027773::1:13257916-13259917(-)
Zm00001d019372::7:30448383-30450384(-)
Zm00001d043756::3:209119335-209121336(-)
Zm00001d020638::7:125922209-125924210(-)
Zm00001d039253::3:566421-568422(+)
Zm00001d042738::3:178558707-178560708(-)
Zm00001d013934::5:25183979-25185980(+)
Zm00001d052889::4:203542594-203544595(+)
Zm00001d025665::10:125371654-125373655(+)
Zm00001d030301::1:120812479-120814480(-)
Zm00001d017876::5:209360392-209362393(+)
Zm00001d034054::1:282597064-282599065(-)
Zm00001d010803::8:128339218-128341219(+)
Zm00001d044588::3:232794482-232796483(+)
Zm00001d008379::8:6806872-6808873(-)
Zm00001d044586::3:232669724-232671725(+)
Zm00001d033896::1:277725011-277727012(+)
Zm00001d023301::10:2372553-2374554(-)
Zm00001d001830::2:1558109-1560110(+)
Zm00001d016198::5:150299475-150301476(+)
Zm00001d050620::4:105048481-105050482(+)
Zm00001d025793::10:129811943-129813944(-)
Zm00001d006460::2:208884791-208886792(-)
Zm00001d020519::7:120445075-120447076(-)
Zm00001d028904::1:50360167-50362168(-)
Zm00001d041551::3:126878099-126880100(-)
Zm00001d027315::1:2810995-2812996(+)
Zm00001d017574::5:200140799-200142800(-)
Zm00001d028330::1:31039988-31041989(+)
Zm00001d034424::1:292623499-292625500(+)
Zm00001d052233::4:184158764-184160765(+)
Zm00001d040748::3:62642840-62644841(+)
Zm00001d025620::10:124228210-124230211(+)
Zm00001d042098::3:150670976-150672977(+)
Zm00001d034688::1:300051345-300053346(+)
Zm00001d047821::9:142592735-142594736(+)
Zm00001d038574::6:160171584-160173585(+)
Zm00001d043266::3:193800966-193802967(+)
Zm00001d031859::1:204432528-204434529(-)
Zm00001d003850::2:62449299-62451300(-)
Zm00001d040588::3:51615951-51617952(-)
Zm00001d045095::9:12378912-12380913(+)
Zm00001d002824::2:23892856-23894857(-)
Zm00001d039274::3:918469-920470(-)
Zm00001d047701::9:139527378-139529379(-)
Zm00001d021934::7:166184909-166186910(-)
Zm00001d008721::8:17742869-17744870(-)
Zm00001d011358::8:148345745-148347746(+)
Zm00001d010862::8:130826749-130828750(+)
Zm00001d035267::6:18770125-18772126(+)
Zm00001d026587::10:148405294-148407295(+)
Zm00001d009085::8:35570958-35572959(-)
Zm00001d010062::8:97853754-97855755(+)
Zm00001d004756::2:136521485-136523486(-)
Zm00001d053709::4:239666609-239668610(-)
Zm00001d006547::2:210775895-210777896(-)
Zm00001d005990::2:194861984-194863985(-)
Zm00001d011667::8:158091723-158093724(-)
Zm00001d034380::1:291359322-291361323(-)
Zm00001d024041::10:39071696-39073697(+)
Zm00001d029710::1:83498900-83500901(+)
Zm00001d050225::4:74669401-74671402(-)
Zm00001d047501::9:132762031-132764032(+)
Zm00001d052835::4:202209500-202211501(-)
Zm00001d017296::5:192047534-192049535(-)
Zm00001d028210::1:26520792-26522793(-)
Zm00001d027317::1:2826110-2828111(-)
Zm00001d052875::4:203132026-203134027(-)
Zm00001d047062::9:117034616-117036617(+)
Zm00001d036973::6:108030099-108032100(+)
Zm00001d002990::2:28951827-28953828(-)
Zm00001d002595::2:16393912-16395913(-)
Zm00001d047767::9:141354468-141356469(-)
Zm00001d005009::2:153476032-153478033(-)
Zm00001d020711::7:129712443-129714444(-)
Zm00001d038851::6:165840892-165842893(+)
Zm00001d038728::6:163420281-163422282(-)
Zm00001d046241::9:75993461-75995462(-)
Zm00001d044649::3:234061952-234063953(-)
Zm00001d011362::8:148483737-148485738(-)
Zm00001d006680::2:214130096-214132097(-)
Zm00001d015258::5:81750610-81752611(-)
Zm00001d037110::6:112660031-112662032(-)
Zm00001d044191::3:221511230-221513231(-)
Zm00001d018482::5:221649645-221651646(-)
Zm00001d047177::9:121015865-121017866(+)
Zm00001d045636::9:30233749-30235750(-)
Zm00001d029699::1:83059158-83061159(-)
Zm00001d011562::8:154551055-154553056(+)
Zm00001d005726::2:184841113-184843114(+)
Zm00001d001971::2:3714615-3716616(-)
Zm00001d038071::6:146910602-146912603(-)
Zm00001d028691::1:43310590-43312591(+)
Zm00001d026104::10:138535384-138537385(-)
Zm00001d029997::1:98384020-98386021(-)
Zm00001d040144::3:29124342-29126343(+)
Zm00001d009779::8:80652333-80654334(-)
Zm00001d051994::4:176043669-176045670(-)
Zm00001d020015::7:85858342-85860343(+)
Zm00001d004910::2:148017214-148019215(-)
Zm00001d034044::1:282135628-282137629(-)
Zm00001d051674::4:166295937-166297938(+)
Zm00001d014950::5:69577597-69579598(-)
Zm00001d051229::4:149276719-149278720(+)
Zm00001d026289::10:142954962-142956963(+)
Zm00001d039405::3:3514081-3516082(-)
Zm00001d033912::1:278378863-278380864(-)
Zm00001d029601::1:78653174-78655175(+)
Zm00001d038995::6:168422573-168424574(-)
Zm00001d012978::5:2664724-2666725(-)
Zm00001d004956::2:150596817-150598818(-)
Zm00001d051140::4:145571564-145573565(-)
Zm00001d030105::1:105947804-105949805(-)
Zm00001d028284::1:29161999-29164000(+)
Zm00001d028369::1:32359807-32361808(-)
Zm00001d008392::8:7161466-7163467(-)
Zm00001d027479::1:6245361-6247362(+)
Zm00001d051586::4:163488063-163490064(-)
Zm00001d003783::2:59207718-59209719(-)
Zm00001d006773::2:216390475-216392476(+)
Zm00001d008620::8:14950475-14952476(+)
Zm00001d049617::4:37705696-37707697(+)
Zm00001d044865::9:5840797-5842798(-)
Zm00001d008568::8:13200572-13202573(-)
Zm00001d021571::7:156437053-156439054(-)
Zm00001d046097::9:63159236-63161237(+)
Zm00001d037103::6:112381515-112383516(-)
Zm00001d033369::1:260634202-260636203(-)
Zm00001d020936::7:137154151-137156152(-)
Zm00001d052320::4:187043981-187045982(-)
Zm00001d027583::1:8412856-8414857(+)
Zm00001d014000::5:28092498-28094499(-)
Zm00001d003995::2:74392938-74394939(+)
Zm00001d020291::7:104339224-104341225(+)
Zm00001d024933::10:95592933-95594934(-)
Zm00001d049081::4:15354795-15356796(-)
```
