## Supplementary material for "A comprehensive map of preferentially located motifs reveals distinct proximal *cis*-regulatory elements in plants": TCAGATTT_containing_gene_set.txt

```
#Occurences of TCAGATTT between 14 and 17 (positions relative to the transcription start site)
#31 sequences with TCAGATTT in this interval
#0.12% of the sequences in promoter set with TCAGATTT (set with 25199 sequences)
Zm00001d013937::5:25429929-25431930(+)
Zm00001d005961::2:194014832-194016833(-)
Zm00001d034272::1:288311693-288313694(+)
Zm00001d029640::1:80884696-80886697(+)
Zm00001d029948::1:96082881-96084882(+)
Zm00001d035705::6:41906739-41908740(+)
Zm00001d025501::10:120599528-120601529(-)
Zm00001d033102::1:250201773-250203774(+)
Zm00001d016968::5:181545374-181547375(-)
Zm00001d043819::3:210961866-210963867(+)
Zm00001d033808::1:274300169-274302170(+)
Zm00001d037232::6:116992551-116994552(+)
Zm00001d028520::1:38039114-38041115(-)
Zm00001d044993::9:9497746-9499747(-)
Zm00001d015455::5:91168860-91170861(-)
Zm00001d025497::10:120582967-120584968(-)
Zm00001d041221::3:106169761-106171762(+)
Zm00001d054098::4:246454035-246456036(+)
Zm00001d027697::1:11317575-11319576(-)
Zm00001d019619::7:46403812-46405813(-)
Zm00001d028079::1:22189289-22191290(+)
Zm00001d021768::7:162730127-162732128(-)
Zm00001d036270::6:81184148-81186149(-)
Zm00001d041415::3:118030613-118032614(-)
Zm00001d012109::8:168378546-168380547(-)
Zm00001d038490::6:158528167-158530168(-)
Zm00001d033240::1:255514875-255516876(-)
Zm00001d042515::3:170298863-170300864(+)
Zm00001d002481::2:13632612-13634613(-)
Zm00001d034602::1:297603676-297605677(+)
Zm00001d008748::8:18883032-18885033(-)
```
