## Supplementary material for "A comprehensive map of preferentially located motifs reveals distinct proximal *cis*-regulatory elements in plants": TCAGCACC_containing_gene_set.txt

```
#Occurences of TCAGCACC between 277 and 420 (positions relative to the transcription start site)
#225 sequences with TCAGCACC in this interval
#0.89% of the sequences in promoter set with TCAGCACC (set with 25199 sequences)
Zm00001d048692::4:3357761-3359762(-)
Zm00001d042337::3:161936457-161938458(+)
Zm00001d022357::7:176096143-176098144(+)
Zm00001d043074::3:188382291-188384292(+)
Zm00001d036407::6:87059399-87061400(-)
Zm00001d026281::10:142748448-142750449(+)
Zm00001d034628::1:298410837-298412838(+)
Zm00001d039677::3:11690959-11692960(-)
Zm00001d006473::2:209330475-209332476(+)
Zm00001d031407::1:189256335-189258336(+)
Zm00001d012245::8:170915412-170917413(+)
Zm00001d028568::1:39401388-39403389(-)
Zm00001d049572::4:35624864-35626865(+)
Zm00001d048415::9:155885443-155887444(+)
Zm00001d053240::4:221659254-221661255(+)
Zm00001d025586::10:123297411-123299412(-)
Zm00001d015084::5:74822008-74824009(+)
Zm00001d047873::9:143985381-143987382(-)
Zm00001d019622::7:46430959-46432960(-)
Zm00001d018082::5:213923476-213925477(-)
Zm00001d051306::4:152566193-152568194(-)
Zm00001d028998::1:54250297-54252298(+)
Zm00001d043709::3:207986591-207988592(-)
Zm00001d028918::1:51463778-51465779(-)
Zm00001d017800::5:207116679-207118680(+)
Zm00001d010059::8:97530922-97532923(+)
Zm00001d010327::8:109900911-109902912(+)
Zm00001d021703::7:160761468-160763469(-)
Zm00001d027936::1:17975198-17977199(-)
Zm00001d014853::5:65590339-65592340(+)
Zm00001d049528::4:33285733-33287734(+)
Zm00001d018796::7:5385055-5387056(+)
Zm00001d048382::9:155285356-155287357(-)
Zm00001d020129::7:94626087-94628088(+)
Zm00001d034076::1:283407533-283409534(-)
Zm00001d050032::4:61320849-61322850(-)
Zm00001d027971::1:18770594-18772595(-)
Zm00001d039654::3:10775868-10777869(-)
Zm00001d002043::2:4927969-4929970(-)
Zm00001d051316::4:153361316-153363317(+)
Zm00001d008939::8:26143469-26145470(-)
Zm00001d004438::2:111721671-111723672(+)
Zm00001d021224::7:146506703-146508704(+)
Zm00001d028225::1:27266466-27268467(-)
Zm00001d012142::8:168738620-168740621(-)
Zm00001d014786::5:63025743-63027744(+)
Zm00001d031372::1:187619886-187621887(+)
Zm00001d033850::1:275846926-275848927(-)
Zm00001d012806::5:378835-380836(+)
Zm00001d018532::5:222550937-222552938(-)
Zm00001d053076::4:212573673-212575674(-)
Zm00001d048526::9:157815454-157817455(-)
Zm00001d044278::3:223868323-223870324(+)
Zm00001d020103::7:92280353-92282354(+)
Zm00001d004488::2:114730912-114732913(-)
Zm00001d024940::10:96015488-96017489(-)
Zm00001d025948::10:134517863-134519864(+)
Zm00001d006082::2:197600987-197602988(+)
Zm00001d051001::4:136190029-136192030(-)
Zm00001d049676::4:39729393-39731394(-)
Zm00001d032990::1:245855949-245857950(+)
Zm00001d040865::3:73283115-73285116(-)
Zm00001d007234::2:225335467-225337468(+)
Zm00001d009104::8:36609898-36611899(+)
Zm00001d010504::8:118253792-118255793(-)
Zm00001d021655::7:159186752-159188753(+)
Zm00001d052079::4:178763054-178765055(+)
Zm00001d007225::2:225140200-225142201(-)
Zm00001d011517::8:153157333-153159334(+)
Zm00001d048556::9:158648144-158650145(-)
Zm00001d004718::2:133579726-133581727(-)
Zm00001d003124::2:33097549-33099550(+)
Zm00001d018598::7:411618-413619(+)
Zm00001d035925::6:60487798-60489799(+)
Zm00001d011857::8:163127398-163129399(-)
Zm00001d019538::7:41107238-41109239(+)
Zm00001d016100::5:144546615-144548616(-)
Zm00001d048235::9:152941619-152943620(+)
Zm00001d012960::5:2379845-2381846(-)
Zm00001d020426::7:113228895-113230896(+)
Zm00001d024907::10:94268206-94270207(+)
Zm00001d018474::5:221421619-221423620(+)
Zm00001d041119::3:98757820-98759821(-)
Zm00001d046502::9:92909666-92911667(-)
Zm00001d048737::4:4609794-4611795(+)
Zm00001d049197::4:20093781-20095782(+)
Zm00001d031042::1:174775938-174777939(+)
Zm00001d025776::10:129150447-129152448(-)
Zm00001d017261::5:190818533-190820534(-)
Zm00001d019621::7:46415971-46417972(-)
Zm00001d041139::3:99822100-99824101(-)
Zm00001d010700::8:124969623-124971624(-)
Zm00001d017420::5:195390563-195392564(+)
Zm00001d023720::10:16781189-16783190(-)
Zm00001d003615::2:50413163-50415164(+)
Zm00001d037547::6:128953500-128955501(-)
Zm00001d038209::6:151714472-151716473(+)
Zm00001d018733::7:3352987-3354988(-)
Zm00001d043520::3:202659549-202661550(+)
Zm00001d038239::6:152184123-152186124(-)
Zm00001d042212::3:156126389-156128390(+)
Zm00001d013858::5:22864578-22866579(-)
Zm00001d005107::2:158561033-158563034(-)
Zm00001d051592::4:163976803-163978804(+)
Zm00001d002978::2:28632643-28634644(-)
Zm00001d017823::5:207754177-207756178(+)
Zm00001d009176::8:41013632-41015633(+)
Zm00001d020807::7:133509665-133511666(-)
Zm00001d007516::2:233645885-233647886(-)
Zm00001d028597::1:40260337-40262338(-)
Zm00001d007886::2:241691964-241693965(+)
Zm00001d009928::8:90106585-90108586(-)
Zm00001d032760::1:237511700-237513701(+)
Zm00001d045529::9:25601894-25603895(-)
Zm00001d051110::4:143184275-143186276(-)
Zm00001d049188::4:19756869-19758870(+)
Zm00001d049731::4:41764216-41766217(+)
Zm00001d034919::1:305596849-305598850(+)
Zm00001d028796::1:46669525-46671526(-)
Zm00001d008227::8:1974547-1976548(-)
Zm00001d025786::10:129535572-129537573(-)
Zm00001d023802::10:22243565-22245566(-)
Zm00001d015893::5:129696691-129698692(-)
Zm00001d051936::4:174848558-174850559(+)
Zm00001d014082::5:31742226-31744227(-)
Zm00001d039439::3:4456340-4458341(+)
Zm00001d036481::6:90055128-90057129(+)
Zm00001d044916::9:7181989-7183990(-)
Zm00001d042598::3:173102454-173104455(-)
Zm00001d034729::1:300850750-300852751(+)
Zm00001d029879::1:91819207-91821208(-)
Zm00001d031351::1:187060983-187062984(+)
Zm00001d006834::2:217595299-217597300(-)
Zm00001d029422::1:69855393-69857394(-)
Zm00001d052791::4:201057283-201059284(-)
Zm00001d028513::1:37767355-37769356(-)
Zm00001d049043::4:13723884-13725885(+)
Zm00001d016794::5:176118327-176120328(-)
Zm00001d025023::10:100053957-100055958(+)
Zm00001d026600::10:148724283-148726284(-)
Zm00001d044640::3:233821506-233823507(-)
Zm00001d007858::2:241036874-241038875(-)
Zm00001d041497::3:124223215-124225216(+)
Zm00001d002163::2:6958395-6960396(+)
Zm00001d032316::1:221940640-221942641(+)
Zm00001d047306::9:126203510-126205511(-)
Zm00001d014971::5:70576264-70578265(+)
Zm00001d004716::2:133450126-133452127(+)
Zm00001d040003::3:22543841-22545842(-)
Zm00001d020454::7:115405551-115407552(+)
Zm00001d004992::2:152651258-152653259(-)
Zm00001d017519::5:198530214-198532215(-)
Zm00001d008491::8:10201871-10203872(+)
Zm00001d044755::9:1354718-1356719(+)
Zm00001d032931::1:243610381-243612382(+)
Zm00001d020681::7:127877919-127879920(+)
Zm00001d049024::4:12952478-12954479(-)
Zm00001d022258::7:173811710-173813711(-)
Zm00001d029933::1:95010688-95012689(+)
Zm00001d044775::9:2068362-2070363(-)
Zm00001d046235::9:74055218-74057219(-)
Zm00001d042490::3:169329923-169331924(+)
Zm00001d014769::5:62505406-62507407(-)
Zm00001d031058::1:175153833-175155834(-)
Zm00001d004624::2:122504788-122506789(-)
Zm00001d053785::4:241013350-241015351(+)
Zm00001d034936::1:306096114-306098115(+)
Zm00001d027896::1:16975661-16977662(+)
Zm00001d022550::7:179801118-179803119(+)
Zm00001d004719::2:133584319-133586320(-)
Zm00001d025818::10:130623470-130625471(-)
Zm00001d012978::5:2664724-2666725(-)
Zm00001d053876::4:242706028-242708029(+)
Zm00001d041669::3:132741886-132743887(+)
Zm00001d034962::1:306900491-306902492(+)
Zm00001d021170::7:144830419-144832420(+)
Zm00001d035898::6:58736213-58738214(-)
Zm00001d015002::5:71943221-71945222(+)
Zm00001d021065::7:141952185-141954186(+)
Zm00001d028739::1:44837282-44839283(-)
Zm00001d029200::1:62024972-62026973(+)
Zm00001d002100::2:5980567-5982568(-)
Zm00001d014762::5:61967371-61969372(-)
Zm00001d042306::3:160120344-160122345(-)
Zm00001d050383::4:85013711-85015712(+)
Zm00001d024598::10:79907435-79909436(+)
Zm00001d028635::1:41473344-41475345(+)
Zm00001d052579::4:193431807-193433808(-)
Zm00001d031296::1:185531656-185533657(+)
Zm00001d044387::3:226733862-226735863(-)
Zm00001d047608::9:136964075-136966076(+)
Zm00001d006540::2:210705280-210707281(-)
Zm00001d047659::9:138352321-138354322(+)
Zm00001d012161::8:169182211-169184212(+)
Zm00001d052137::4:180620835-180622836(-)
Zm00001d014671::5:58565969-58567970(-)
Zm00001d005584::2:179523966-179525967(+)
Zm00001d026571::10:148198880-148200881(-)
Zm00001d028881::1:49574802-49576803(-)
Zm00001d043129::3:189865368-189867369(+)
Zm00001d050225::4:74669401-74671402(-)
Zm00001d036426::6:87952354-87954355(+)
Zm00001d022598::7:180745164-180747165(+)
Zm00001d021328::7:149015096-149017097(-)
Zm00001d042658::3:175712510-175714511(+)
Zm00001d039667::3:11443218-11445219(-)
Zm00001d003043::2:30137511-30139512(-)
Zm00001d002284::2:9547289-9549290(+)
Zm00001d047295::9:125814698-125816699(-)
Zm00001d013954::5:26098011-26100012(-)
Zm00001d037425::6:125121986-125123987(+)
Zm00001d052653::4:196012455-196014456(-)
Zm00001d005764::2:187151466-187153467(-)
Zm00001d016874::5:179022324-179024325(-)
Zm00001d012732::8:179491877-179493878(-)
Zm00001d018791::7:5301257-5303258(-)
Zm00001d021683::7:159952772-159954773(-)
Zm00001d029099::1:58010243-58012244(+)
Zm00001d025211::10:109334894-109336895(+)
Zm00001d023839::10:23897078-23899079(+)
Zm00001d028431::1:34833156-34835157(-)
Zm00001d037237::6:117260079-117262080(+)
Zm00001d019806::7:63198087-63200088(-)
Zm00001d026684::10:149858648-149860649(-)
Zm00001d040536::3:48597413-48599414(+)
```
