## Supplementary material for "A comprehensive map of preferentially located motifs reveals distinct proximal *cis*-regulatory elements in plants": TCAGCAGG_containing_gene_set.txt

```
#Occurences of TCAGCAGG between 278 and 418 (positions relative to the transcription start site)
#216 sequences with TCAGCAGG in this interval
#0.86% of the sequences in promoter set with TCAGCAGG (set with 25199 sequences)
Zm00001d034069::1:283081947-283083948(-)
Zm00001d002850::2:24661252-24663253(+)
Zm00001d028588::1:40098719-40100720(+)
Zm00001d032029::1:209941245-209943246(+)
Zm00001d019150::7:19292026-19294027(+)
Zm00001d020956::7:137672466-137674467(+)
Zm00001d030518::1:140873582-140875583(+)
Zm00001d051360::4:155950818-155952819(+)
Zm00001d044940::9:7822434-7824435(+)
Zm00001d003059::2:30710932-30712933(+)
Zm00001d052937::4:205500308-205502309(+)
Zm00001d037615::6:131884055-131886056(+)
Zm00001d035363::6:23249683-23251684(-)
Zm00001d018903::7:8796331-8798332(+)
Zm00001d020202::7:98959006-98961007(-)
Zm00001d025908::10:133460525-133462526(+)
Zm00001d005540::2:178072037-178074038(-)
Zm00001d020357::7:108881938-108883939(-)
Zm00001d050483::4:91997433-91999434(+)
Zm00001d015571::5:98875414-98877415(-)
Zm00001d012964::5:2437195-2439196(-)
Zm00001d042615::3:173789596-173791597(+)
Zm00001d014123::5:33204054-33206055(-)
Zm00001d010023::8:95609747-95611748(-)
Zm00001d002465::2:13316589-13318590(-)
Zm00001d007118::2:222722162-222724163(-)
Zm00001d028900::1:50158526-50160527(-)
Zm00001d028199::1:26000271-26002272(+)
Zm00001d051496::4:160438052-160440053(-)
Zm00001d002068::2:5319722-5321723(-)
Zm00001d006306::2:204115835-204117836(-)
Zm00001d044578::3:232295162-232297163(-)
Zm00001d033038::1:248252646-248254647(-)
Zm00001d034600::1:297596021-297598022(-)
Zm00001d027919::1:17614061-17616062(+)
Zm00001d035763::6:46349121-46351122(-)
Zm00001d013444::5:11736709-11738710(+)
Zm00001d017150::5:187072820-187074821(-)
Zm00001d032597::1:231551544-231553545(+)
Zm00001d030133::1:108281382-108283383(+)
Zm00001d037926::6:142179075-142181076(-)
Zm00001d018588::5:223790015-223792016(+)
Zm00001d039650::3:10542987-10544988(-)
Zm00001d026218::10:141369471-141371472(-)
Zm00001d014719::5:60363596-60365597(+)
Zm00001d001940::2:3196493-3198494(+)
Zm00001d036148::6:74546068-74548069(+)
Zm00001d014753::5:61555899-61557900(-)
Zm00001d035266::6:18675455-18677456(-)
Zm00001d039022::6:168833256-168835257(+)
Zm00001d039709::3:12750427-12752428(-)
Zm00001d012213::8:170142685-170144686(+)
Zm00001d006933::2:219650315-219652316(+)
Zm00001d019555::7:42145529-42147530(-)
Zm00001d040238::3:33381360-33383361(-)
Zm00001d052188::4:182610208-182612209(+)
Zm00001d016072::5:142987870-142989871(-)
Zm00001d025904::10:133419971-133421972(+)
Zm00001d020590::7:123887542-123889543(-)
Zm00001d052171::4:181667842-181669843(+)
Zm00001d044470::3:229098311-229100312(-)
Zm00001d019805::7:63176844-63178845(+)
Zm00001d033853::1:275861743-275863744(-)
Zm00001d013963::5:26423793-26425794(-)
Zm00001d007636::2:236686306-236688307(+)
Zm00001d022510::7:179103593-179105594(+)
Zm00001d044624::3:233512187-233514188(-)
Zm00001d043982::3:215549932-215551933(-)
Zm00001d017476::5:197145187-197147188(-)
Zm00001d040220::3:32669714-32671715(+)
Zm00001d033605::1:268444099-268446100(-)
Zm00001d009773::8:80507652-80509653(-)
Zm00001d048814::4:5913127-5915128(-)
Zm00001d029672::1:82095504-82097505(+)
Zm00001d027467::1:5913009-5915010(-)
Zm00001d021728::7:161526736-161528737(-)
Zm00001d044731::9:651593-653594(-)
Zm00001d047234::9:123498618-123500619(-)
Zm00001d047683::9:139191790-139193791(+)
Zm00001d044628::3:233535124-233537125(-)
Zm00001d042022::3:147648047-147650048(+)
Zm00001d035539::6:31608118-31610119(+)
Zm00001d008393::8:7168968-7170969(-)
Zm00001d018460::5:221194475-221196476(+)
Zm00001d037209::6:115846517-115848518(+)
Zm00001d012518::8:176002929-176004930(+)
Zm00001d007807::2:240009927-240011928(+)
Zm00001d015429::5:89673247-89675248(-)
Zm00001d025772::10:129097207-129099208(+)
Zm00001d002982::2:28864973-28866974(+)
Zm00001d029675::1:82277870-82279871(-)
Zm00001d026452::10:146102216-146104217(-)
Zm00001d030275::1:118378900-118380901(-)
Zm00001d034000::1:280698723-280700724(+)
Zm00001d026375::10:144613269-144615270(+)
Zm00001d044566::3:231876997-231878998(-)
Zm00001d033922::1:278619718-278621719(-)
Zm00001d028825::1:47753504-47755505(-)
Zm00001d028930::1:51838003-51840004(+)
Zm00001d020776::7:132115846-132117847(+)
Zm00001d044471::3:229100832-229102833(+)
Zm00001d005002::2:153242188-153244189(-)
Zm00001d034443::1:293102001-293104002(-)
Zm00001d026491::10:147055012-147057013(-)
Zm00001d043512::3:202360487-202362488(+)
Zm00001d034803::1:302453180-302455181(+)
Zm00001d028867::1:49059453-49061454(+)
Zm00001d037425::6:125121986-125123987(+)
Zm00001d016916::5:179758147-179760148(+)
Zm00001d051690::4:166837837-166839838(-)
Zm00001d018292::5:218055027-218057028(-)
Zm00001d005100::2:158140865-158142866(+)
Zm00001d009488::8:67041786-67043787(+)
Zm00001d002641::2:17742985-17744986(+)
Zm00001d030999::1:172718784-172720785(+)
Zm00001d034984::6:797175-799176(+)
Zm00001d004899::2:147709264-147711265(+)
Zm00001d032480::1:228061647-228063648(+)
Zm00001d028308::1:29987613-29989614(-)
Zm00001d043086::3:188768195-188770196(+)
Zm00001d032937::1:244095328-244097329(+)
Zm00001d013031::5:3484805-3486806(+)
Zm00001d033989::1:280530083-280532084(+)
Zm00001d012178::8:169612152-169614153(-)
Zm00001d020125::7:94499854-94501855(+)
Zm00001d046621::9:99141162-99143163(-)
Zm00001d039826::3:15958436-15960437(+)
Zm00001d006871::2:218307897-218309898(+)
Zm00001d045043::9:10912272-10914273(+)
Zm00001d016949::5:180939039-180941040(-)
Zm00001d016588::5:168631640-168633641(+)
Zm00001d030529::1:142031205-142033206(-)
Zm00001d022457::7:178106197-178108198(+)
Zm00001d009837::8:84442691-84444692(-)
Zm00001d016922::5:180064686-180066687(+)
Zm00001d016361::5:159220622-159222623(-)
Zm00001d024755::10:86468548-86470549(-)
Zm00001d002343::2:10632852-10634853(-)
Zm00001d039675::3:11582676-11584677(-)
Zm00001d002005::2:4229353-4231354(+)
Zm00001d039109::6:170145162-170147163(+)
Zm00001d004415::2:110344137-110346138(+)
Zm00001d029387::1:68546972-68548973(+)
Zm00001d039026::6:168870798-168872799(+)
Zm00001d053901::4:243352597-243354598(+)
Zm00001d012325::8:172450495-172452496(+)
Zm00001d011880::8:163861207-163863208(+)
Zm00001d019182::7:20578899-20580900(+)
Zm00001d033465::1:263447964-263449965(-)
Zm00001d034019::1:281285299-281287300(-)
Zm00001d033596::1:268073040-268075041(+)
Zm00001d048338::9:154674103-154676104(+)
Zm00001d005675::2:183062773-183064774(+)
Zm00001d047042::9:116430819-116432820(-)
Zm00001d027363::1:3773716-3775717(+)
Zm00001d038452::6:157519970-157521971(-)
Zm00001d009344::8:57627993-57629994(+)
Zm00001d053377::4:228377580-228379581(-)
Zm00001d045607::9:28666704-28668705(-)
Zm00001d008398::8:7256817-7258818(-)
Zm00001d029297::1:65316594-65318595(-)
Zm00001d006158::2:200052165-200054166(+)
Zm00001d005573::2:178918066-178920067(+)
Zm00001d025651::10:125011668-125013669(+)
Zm00001d048082::9:149620801-149622802(-)
Zm00001d028769::1:46010752-46012753(-)
Zm00001d054104::4:246556418-246558419(-)
Zm00001d021877::7:165276944-165278945(-)
Zm00001d036936::6:106845749-106847750(-)
Zm00001d026683::10:149850901-149852902(+)
Zm00001d003428::2:44098260-44100261(-)
Zm00001d014668::5:58172761-58174762(+)
Zm00001d014098::5:32363252-32365253(+)
Zm00001d031220::1:182573338-182575339(+)
Zm00001d010919::8:133389467-133391468(+)
Zm00001d030276::1:118397459-118399460(-)
Zm00001d020985::7:139364060-139366061(-)
Zm00001d036770::6:100197245-100199246(-)
Zm00001d037646::6:132766635-132768636(-)
Zm00001d003426::2:43973513-43975514(+)
Zm00001d045142::9:14199476-14201477(-)
Zm00001d041506::3:124670005-124672006(+)
Zm00001d045576::9:27085897-27087898(+)
Zm00001d019804::7:63161752-63163753(+)
Zm00001d016351::5:158824870-158826871(+)
Zm00001d004436::2:111709816-111711817(+)
Zm00001d004435::2:111715914-111717915(-)
Zm00001d046837::9:108064796-108066797(+)
Zm00001d002945::2:27824774-27826775(-)
Zm00001d053658::4:238272206-238274207(+)
Zm00001d053232::4:221135726-221137727(+)
Zm00001d025683::10:126172073-126174074(+)
Zm00001d033794::1:273837662-273839663(+)
Zm00001d037893::6:141280774-141282775(-)
Zm00001d019093::7:15932484-15934485(+)
Zm00001d002584::2:16079481-16081482(+)
Zm00001d022489::7:178607342-178609343(+)
Zm00001d012567::8:176778732-176780733(-)
Zm00001d041050::3:93120618-93122619(+)
Zm00001d025433::10:118610620-118612621(+)
Zm00001d027353::1:3493620-3495621(+)
Zm00001d042591::3:172996908-172998909(+)
Zm00001d032939::1:244120664-244122665(+)
Zm00001d003250::2:37949907-37951908(-)
Zm00001d027721::1:12139447-12141448(+)
Zm00001d003257::2:38089792-38091793(+)
Zm00001d034721::1:300737425-300739426(-)
Zm00001d020008::7:85217242-85219243(+)
Zm00001d034659::1:299109787-299111788(+)
Zm00001d050336::4:82003412-82005413(+)
Zm00001d038579::6:160392159-160394160(+)
Zm00001d037824::6:138841865-138843866(-)
Zm00001d026630::10:149191205-149193206(-)
Zm00001d017492::5:197500970-197502971(+)
Zm00001d031331::1:186324362-186326363(-)
Zm00001d007233::2:225336079-225338080(-)
```
