## Supplementary material for "A comprehensive map of preferentially located motifs reveals distinct proximal *cis*-regulatory elements in plants": TCAGCGCA_containing_gene_set.txt

```
#Occurences of TCAGCGCA between 264 and 383 (positions relative to the transcription start site)
#86 sequences with TCAGCGCA in this interval
#0.34% of the sequences in promoter set with TCAGCGCA (set with 25199 sequences)
Zm00001d053890::4:243048910-243050911(+)
Zm00001d049790::4:44845387-44847388(-)
Zm00001d023481::10:6974412-6976413(+)
Zm00001d013283::5:7814775-7816776(-)
Zm00001d033167::1:252665379-252667380(-)
Zm00001d034606::1:297655800-297657801(-)
Zm00001d049351::4:27712313-27714314(-)
Zm00001d039697::3:12346850-12348851(-)
Zm00001d020382::7:110499753-110501754(+)
Zm00001d038835::6:165530327-165532328(-)
Zm00001d007760::2:239074227-239076228(+)
Zm00001d024572::10:78702391-78704392(+)
Zm00001d052062::4:178178766-178180767(-)
Zm00001d021020::7:140559003-140561004(+)
Zm00001d016377::5:160009151-160011152(+)
Zm00001d014787::5:63032723-63034724(+)
Zm00001d025633::10:124644428-124646429(+)
Zm00001d038224::6:151979299-151981300(-)
Zm00001d051115::4:143889599-143891600(+)
Zm00001d022250::7:173622841-173624842(+)
Zm00001d053756::4:240521715-240523716(+)
Zm00001d004948::2:150134516-150136517(-)
Zm00001d051963::4:175459882-175461883(-)
Zm00001d046294::9:78786780-78788781(+)
Zm00001d004819::2:141043085-141045086(+)
Zm00001d005829::2:190120036-190122037(+)
Zm00001d019104::7:16834808-16836809(-)
Zm00001d021018::7:140508007-140510008(-)
Zm00001d026317::10:143494247-143496248(-)
Zm00001d015379::5:87174197-87176198(+)
Zm00001d051332::4:154910690-154912691(+)
Zm00001d037625::6:132203201-132205202(+)
Zm00001d017242::5:190094332-190096333(+)
Zm00001d044409::3:227434578-227436579(-)
Zm00001d002668::2:18803632-18805633(-)
Zm00001d028862::1:48852465-48854466(+)
Zm00001d011662::8:157820676-157822677(-)
Zm00001d051776::4:169252919-169254920(+)
Zm00001d026573::10:148201458-148203459(+)
Zm00001d024478::10:73136558-73138559(+)
Zm00001d002141::2:6562442-6564443(+)
Zm00001d018024::5:212252761-212254762(+)
Zm00001d012516::8:175930139-175932140(+)
Zm00001d020225::7:100931699-100933700(-)
Zm00001d007405::2:230991113-230993114(-)
Zm00001d002240::2:8681577-8683578(-)
Zm00001d038801::6:164732860-164734861(+)
Zm00001d018651::7:1788971-1790972(+)
Zm00001d027715::1:11984041-11986042(-)
Zm00001d052425::4:189732858-189734859(+)
Zm00001d024687::10:83607321-83609322(-)
Zm00001d028998::1:54250297-54252298(+)
Zm00001d052183::4:182552337-182554338(+)
Zm00001d040238::3:33381360-33383361(-)
Zm00001d028102::1:23008035-23010036(-)
Zm00001d013810::5:21186047-21188048(-)
Zm00001d016797::5:176186381-176188382(-)
Zm00001d041124::3:99053051-99055052(+)
Zm00001d037695::6:134310044-134312045(+)
Zm00001d046299::9:79125823-79127824(-)
Zm00001d013049::5:3817742-3819743(+)
Zm00001d012027::8:166754964-166756965(-)
Zm00001d034591::1:297380716-297382717(+)
Zm00001d006858::2:218002916-218004917(-)
Zm00001d047910::9:144996038-144998039(+)
Zm00001d053613::4:236481516-236483517(+)
Zm00001d025031::10:100542344-100544345(+)
Zm00001d015233::5:80238839-80240840(-)
Zm00001d026265::10:142359846-142361847(+)
Zm00001d031659::1:197775869-197777870(-)
Zm00001d002457::2:13211914-13213915(-)
Zm00001d044540::3:231326220-231328221(+)
Zm00001d025733::10:127880015-127882016(+)
Zm00001d033589::1:267974899-267976900(+)
Zm00001d010511::8:118580398-118582399(+)
Zm00001d016002::5:138885654-138887655(-)
Zm00001d014073::5:31565677-31567678(-)
Zm00001d040149::3:29239428-29241429(-)
Zm00001d035747::6:44788854-44790855(-)
Zm00001d025629::10:124620762-124622763(+)
Zm00001d003758::2:57751492-57753493(-)
Zm00001d031525::1:192897422-192899423(-)
Zm00001d004727::2:134137132-134139133(-)
Zm00001d011924::8:164683483-164685484(+)
Zm00001d037449::6:125678807-125680808(+)
Zm00001d009250::8:47174574-47176575(+)
```
