## Supplementary material for "A comprehensive map of preferentially located motifs reveals distinct proximal *cis*-regulatory elements in plants": TCAGCGGG_containing_gene_set.txt

```
#Occurences of TCAGCGGG between 366 and 421 (positions relative to the transcription start site)
#30 sequences with TCAGCGGG in this interval
#0.12% of the sequences in promoter set with TCAGCGGG (set with 25199 sequences)
Zm00001d048209::9:152521348-152523349(+)
Zm00001d006051::2:196570619-196572620(+)
Zm00001d050123::4:67475037-67477038(+)
Zm00001d012420::8:174178463-174180464(+)
Zm00001d053427::4:230970992-230972993(+)
Zm00001d038481::6:158361033-158363034(-)
Zm00001d024009::10:36534961-36536962(-)
Zm00001d020639::7:125924340-125926341(+)
Zm00001d043813::3:210935766-210937767(-)
Zm00001d048007::9:147860592-147862593(-)
Zm00001d026477::10:146709101-146711102(-)
Zm00001d051610::4:164534933-164536934(+)
Zm00001d039698::3:12379417-12381418(-)
Zm00001d036451::6:89033199-89035200(-)
Zm00001d012426::8:174304605-174306606(-)
Zm00001d022084::7:169765130-169767131(-)
Zm00001d045863::9:44370024-44372025(-)
Zm00001d019233::7:23218272-23220273(-)
Zm00001d025166::10:107140406-107142407(+)
Zm00001d043503::3:202106614-202108615(+)
Zm00001d013077::5:4389124-4391125(-)
Zm00001d053808::4:241455978-241457979(+)
Zm00001d010673::8:123815766-123817767(+)
Zm00001d022458::7:178122116-178124117(+)
Zm00001d012032::8:166834617-166836618(-)
Zm00001d009595::8:72173096-72175097(-)
Zm00001d049380::4:28429476-28431477(-)
Zm00001d006066::2:197194055-197196056(+)
Zm00001d044880::9:6452212-6454213(+)
Zm00001d001900::2:2566099-2568100(-)
```
