## Supplementary material for "A comprehensive map of preferentially located motifs reveals distinct proximal *cis*-regulatory elements in plants": TCAGCGTT_containing_gene_set.txt

```
#Occurences of TCAGCGTT between -253 and -234 (positions relative to the transcription start site)
#26 sequences with TCAGCGTT in this interval
#0.10% of the sequences in promoter set with TCAGCGTT (set with 25199 sequences)
Zm00001d038648::6:161706362-161708363(-)
Zm00001d053127::4:214709902-214711903(-)
Zm00001d047019::9:115436603-115438604(-)
Zm00001d044180::3:221248492-221250493(+)
Zm00001d015500::5:94104611-94106612(-)
Zm00001d017170::5:187813933-187815934(+)
Zm00001d002100::2:5980567-5982568(-)
Zm00001d051755::4:168936693-168938694(-)
Zm00001d011746::8:160677846-160679847(-)
Zm00001d007289::2:226919361-226921362(-)
Zm00001d010145::8:101317025-101319026(-)
Zm00001d025658::10:125253111-125255112(+)
Zm00001d040577::3:50993579-50995580(-)
Zm00001d052276::4:185644699-185646700(-)
Zm00001d025760::10:128640246-128642247(+)
Zm00001d025309::10:113730119-113732120(-)
Zm00001d050934::4:132597931-132599932(+)
Zm00001d029092::1:57581864-57583865(-)
Zm00001d015622::5:101913080-101915081(+)
Zm00001d015683::5:107118304-107120305(+)
Zm00001d015433::5:89795062-89797063(+)
Zm00001d023747::10:18442195-18444196(-)
Zm00001d006287::2:203643783-203645784(-)
Zm00001d003100::2:32064389-32066390(-)
Zm00001d029709::1:83410901-83412902(+)
Zm00001d027784::1:13439225-13441226(-)
```
