## Supplementary material for "A comprehensive map of preferentially located motifs reveals distinct proximal *cis*-regulatory elements in plants": TCAGCTA_containing_gene_set.txt

```
#Occurences of TCAGCTA between 69 and 186 (positions relative to the transcription start site)
#522 sequences with TCAGCTA in this interval
#2.07% of the sequences in promoter set with TCAGCTA (set with 25199 sequences)
Zm00001d053903::4:243363763-243365764(+)
Zm00001d025233::10:110235710-110237711(+)
Zm00001d029148::1:60524516-60526517(-)
Zm00001d003151::2:33848325-33850326(-)
Zm00001d021473::7:153175826-153177827(+)
Zm00001d015865::5:127122410-127124411(+)
Zm00001d018694::7:2688199-2690200(+)
Zm00001d031847::1:203989596-203991597(-)
Zm00001d053616::4:236550418-236552419(-)
Zm00001d048159::9:151139461-151141462(+)
Zm00001d050268::4:77418570-77420571(-)
Zm00001d046537::9:94657730-94659731(+)
Zm00001d036533::6:91328064-91330065(-)
Zm00001d046710::9:103065705-103067706(-)
Zm00001d024119::10:46972751-46974752(-)
Zm00001d048829::4:6040629-6042630(-)
Zm00001d007032::2:220441452-220443453(+)
Zm00001d004090::2:81695025-81697026(+)
Zm00001d006322::2:204519771-204521772(+)
Zm00001d019090::7:15822676-15824677(+)
Zm00001d005286::2:167708054-167710055(+)
Zm00001d004931::2:149351731-149353732(+)
Zm00001d022009::7:167900575-167902576(-)
Zm00001d049184::4:19659571-19661572(-)
Zm00001d021357::7:149772137-149774138(-)
Zm00001d036118::6:72945551-72947552(-)
Zm00001d003825::2:61125385-61127386(-)
Zm00001d048562::9:158798347-158800348(+)
Zm00001d046843::9:108260538-108262539(-)
Zm00001d048433::9:156286987-156288988(-)
Zm00001d038558::6:159803408-159805409(+)
Zm00001d053318::4:225890070-225892071(-)
Zm00001d020442::7:114643528-114645529(+)
Zm00001d043639::3:205802763-205804764(-)
Zm00001d025885::10:133030999-133033000(-)
Zm00001d029088::1:57480704-57482705(-)
Zm00001d006300::2:204057129-204059130(+)
Zm00001d003649::2:51956233-51958234(-)
Zm00001d008552::8:12748488-12750489(-)
Zm00001d015340::5:85303578-85305579(+)
Zm00001d049699::4:40546166-40548167(+)
Zm00001d034813::1:302795055-302797056(-)
Zm00001d011038::8:137167145-137169146(+)
Zm00001d026120::10:138886179-138888180(-)
Zm00001d029538::1:75324328-75326329(-)
Zm00001d025166::10:107140406-107142407(+)
Zm00001d035476::6:28515249-28517250(+)
Zm00001d009369::8:60362496-60364497(+)
Zm00001d053072::4:212305989-212307990(-)
Zm00001d033067::1:249376450-249378451(+)
Zm00001d019383::7:30993817-30995818(-)
Zm00001d029286::1:64852764-64854765(-)
Zm00001d034777::1:302052239-302054240(-)
Zm00001d029102::1:58053748-58055749(+)
Zm00001d004052::2:79612637-79614638(-)
Zm00001d030086::1:104415068-104417069(+)
Zm00001d004231::2:94069855-94071856(+)
Zm00001d003193::2:35246816-35248817(-)
Zm00001d025798::10:129881014-129883015(-)
Zm00001d005648::2:181903814-181905815(-)
Zm00001d050551::4:99668390-99670391(-)
Zm00001d013802::5:20823336-20825337(+)
Zm00001d041229::3:106715442-106717443(-)
Zm00001d005455::2:174866314-174868315(-)
Zm00001d044207::3:221906914-221908915(-)
Zm00001d035309::6:20495365-20497366(+)
Zm00001d047252::9:124158276-124160277(-)
Zm00001d044672::3:234549274-234551275(-)
Zm00001d002537::2:14985362-14987363(-)
Zm00001d015705::5:109801916-109803917(-)
Zm00001d005317::2:169452417-169454418(-)
Zm00001d039505::3:6093210-6095211(+)
Zm00001d006511::2:210202592-210204593(+)
Zm00001d035542::6:31726736-31728737(+)
Zm00001d053549::4:233679492-233681493(-)
Zm00001d037627::6:132318776-132320777(-)
Zm00001d042974::3:185495639-185497640(+)
Zm00001d003155::2:33958837-33960838(-)
Zm00001d053277::4:223882107-223884108(+)
Zm00001d033567::1:267320961-267322962(-)
Zm00001d036320::6:84011862-84013863(-)
Zm00001d019611::7:46315763-46317764(-)
Zm00001d002441::2:12743748-12745749(+)
Zm00001d026333::10:143646427-143648428(+)
Zm00001d004950::2:150219138-150221139(-)
Zm00001d039865::3:17166630-17168631(-)
Zm00001d027314::1:2811416-2813417(-)
Zm00001d020977::7:138409102-138411103(-)
Zm00001d039382::3:2986991-2988992(-)
Zm00001d011566::8:154587505-154589506(+)
Zm00001d023475::10:6849374-6851375(+)
Zm00001d028042::1:21378586-21380587(-)
Zm00001d053739::4:240121411-240123412(-)
Zm00001d027682::1:11064555-11066556(+)
Zm00001d044254::3:223084234-223086235(+)
Zm00001d042088::3:150285090-150287091(+)
Zm00001d037607::6:131562271-131564272(-)
Zm00001d003020::2:29643589-29645590(-)
Zm00001d010099::8:99175161-99177162(+)
Zm00001d052889::4:203542594-203544595(+)
Zm00001d039468::3:5117448-5119449(+)
Zm00001d039213::6:172671995-172673996(-)
Zm00001d019624::7:46605653-46607654(+)
Zm00001d035286::6:19369806-19371807(+)
Zm00001d051987::4:175914057-175916058(+)
Zm00001d025232::10:110235918-110237919(-)
Zm00001d051872::4:172963376-172965377(+)
Zm00001d035703::6:41835952-41837953(-)
Zm00001d020537::7:121387268-121389269(+)
Zm00001d049379::4:28395339-28397340(-)
Zm00001d013599::5:15108990-15110991(+)
Zm00001d003153::2:33919034-33921035(-)
Zm00001d052699::4:198045358-198047359(+)
Zm00001d049079::4:15081361-15083362(-)
Zm00001d029886::1:92220577-92222578(+)
Zm00001d027596::1:8665370-8667371(+)
Zm00001d016980::5:181879364-181881365(-)
Zm00001d044618::3:233474033-233476034(-)
Zm00001d027430::1:5115815-5117816(-)
Zm00001d008444::8:8756003-8758004(+)
Zm00001d018562::5:223276622-223278623(-)
Zm00001d053138::4:215591612-215593613(-)
Zm00001d042929::3:184354113-184356114(-)
Zm00001d011118::8:139411954-139413955(-)
Zm00001d029094::1:57595451-57597452(+)
Zm00001d017027::5:183111752-183113753(-)
Zm00001d049923::4:52879219-52881220(+)
Zm00001d028398::1:33454304-33456305(-)
Zm00001d047869::9:143861640-143863641(+)
Zm00001d048623::4:1533693-1535694(-)
Zm00001d027871::1:16005696-16007697(+)
Zm00001d027371::1:3916562-3918563(-)
Zm00001d052230::4:184118361-184120362(-)
Zm00001d005489::2:175802347-175804348(-)
Zm00001d008900::8:24523916-24525917(-)
Zm00001d052149::4:181207176-181209177(+)
Zm00001d052457::4:190411131-190413132(-)
Zm00001d042634::3:174748339-174750340(-)
Zm00001d047840::9:143015578-143017579(+)
Zm00001d005261::2:166094692-166096693(+)
Zm00001d006899::2:218946641-218948642(-)
Zm00001d012067::8:167568728-167570729(-)
Zm00001d019251::7:24030126-24032127(+)
Zm00001d049954::4:55305750-55307751(+)
Zm00001d014052::5:30818782-30820783(+)
Zm00001d026541::10:147940549-147942550(-)
Zm00001d051656::4:165894365-165896366(+)
Zm00001d005082::2:157617603-157619604(+)
Zm00001d052829::4:202071292-202073293(+)
Zm00001d040161::3:29766317-29768318(-)
Zm00001d028565::1:39239162-39241163(-)
Zm00001d002989::2:28929233-28931234(+)
Zm00001d007255::2:225878323-225880324(-)
Zm00001d011573::8:154749202-154751203(+)
Zm00001d049210::4:20796325-20798326(-)
Zm00001d013519::5:13445572-13447573(-)
Zm00001d036707::6:98280881-98282882(-)
Zm00001d033950::1:279375284-279377285(+)
Zm00001d045626::9:29240037-29242038(+)
Zm00001d042371::3:163555201-163557202(-)
Zm00001d043355::3:197512756-197514757(+)
Zm00001d044828::9:4252669-4254670(-)
Zm00001d002315::2:10157050-10159051(-)
Zm00001d047503::9:132778819-132780820(-)
Zm00001d024210::10:56610219-56612220(+)
Zm00001d021502::7:154176211-154178212(-)
Zm00001d028379::1:32668455-32670456(+)
Zm00001d015385::5:87655529-87657530(-)
Zm00001d038843::6:165656326-165658327(-)
Zm00001d009779::8:80652333-80654334(-)
Zm00001d002504::2:14172216-14174217(+)
Zm00001d046772::9:105171956-105173957(-)
Zm00001d008514::8:11255860-11257861(-)
Zm00001d048135::9:150650841-150652842(-)
Zm00001d024855::10:90670153-90672154(+)
Zm00001d039870::3:17279641-17281642(+)
Zm00001d040217::3:32531459-32533460(+)
Zm00001d048078::9:149434557-149436558(+)
Zm00001d014321::5:40893950-40895951(+)
Zm00001d026432::10:145734224-145736225(-)
Zm00001d037127::6:113415522-113417523(+)
Zm00001d044152::3:220527271-220529272(-)
Zm00001d009439::8:64593420-64595421(-)
Zm00001d019897::7:73564717-73566718(-)
Zm00001d002033::2:4809100-4811101(-)
Zm00001d027850::1:15155417-15157418(+)
Zm00001d047721::9:139935041-139937042(+)
Zm00001d023762::10:19187682-19189683(+)
Zm00001d036875::6:105401557-105403558(+)
Zm00001d040016::3:23086408-23088409(+)
Zm00001d021956::7:167087940-167089941(+)
Zm00001d018432::5:220724757-220726758(-)
Zm00001d042163::3:154314239-154316240(-)
Zm00001d035909::6:59673949-59675950(+)
Zm00001d013943::5:25538208-25540209(+)
Zm00001d008906::8:24730464-24732465(-)
Zm00001d014135::5:33671605-33673606(-)
Zm00001d027924::1:17774278-17776279(+)
Zm00001d035033::6:2455768-2457769(+)
Zm00001d018406::5:220160462-220162463(-)
Zm00001d034757::1:301492236-301494237(-)
Zm00001d039708::3:12739090-12741091(+)
Zm00001d042104::3:150757559-150759560(+)
Zm00001d024343::10:65885860-65887861(-)
Zm00001d011704::8:159245369-159247370(-)
Zm00001d010992::8:136137315-136139316(-)
Zm00001d031899::1:205990634-205992635(+)
Zm00001d040448::3:43802562-43804563(+)
Zm00001d045904::9:46824379-46826380(+)
Zm00001d030683::1:152854104-152856105(-)
Zm00001d012468::8:175070484-175072485(-)
Zm00001d048099::9:150150552-150152553(+)
Zm00001d036402::6:86948905-86950906(+)
Zm00001d002433::2:12563852-12565853(-)
Zm00001d053136::4:215488798-215490799(-)
Zm00001d050324::4:81461410-81463411(-)
Zm00001d020083::7:90823773-90825774(-)
Zm00001d011369::8:148784918-148786919(-)
Zm00001d008793::8:20529254-20531255(-)
Zm00001d016572::5:167862242-167864243(-)
Zm00001d027762::1:13030068-13032069(-)
Zm00001d044523::3:230845113-230847114(+)
Zm00001d011248::8:144590601-144592602(-)
Zm00001d035835::6:54255738-54257739(+)
Zm00001d046644::9:100190940-100192941(-)
Zm00001d022065::7:169201365-169203366(+)
Zm00001d030002::1:98511917-98513918(-)
Zm00001d015816::5:123450902-123452903(-)
Zm00001d020053::7:88877339-88879340(+)
Zm00001d017751::5:205895076-205897077(-)
Zm00001d021731::7:161605305-161607306(+)
Zm00001d019248::7:23852659-23854660(-)
Zm00001d007164::2:223632078-223634079(-)
Zm00001d023882::10:26203188-26205189(+)
Zm00001d039456::3:4837065-4839066(+)
Zm00001d038525::6:159274682-159276683(-)
Zm00001d037595::6:130836559-130838560(+)
Zm00001d010969::8:135350645-135352646(+)
Zm00001d037786::6:137833793-137835794(-)
Zm00001d038880::6:166317759-166319760(-)
Zm00001d051463::4:159588818-159590819(+)
Zm00001d020144::7:95571367-95573368(+)
Zm00001d047946::9:145934257-145936258(+)
Zm00001d041523::3:125850916-125852917(-)
Zm00001d012795::5:34282-36283(+)
Zm00001d041294::3:110707928-110709929(+)
Zm00001d054004::4:245026837-245028838(+)
Zm00001d003559::2:48065262-48067263(+)
Zm00001d046900::9:109552189-109554190(+)
Zm00001d044496::3:229672221-229674222(+)
Zm00001d030801::1:160335022-160337023(+)
Zm00001d033830::1:275158505-275160506(+)
Zm00001d002790::2:22703066-22705067(+)
Zm00001d027976::1:19025158-19027159(-)
Zm00001d018136::5:215110712-215112713(+)
Zm00001d043880::3:212728929-212730930(+)
Zm00001d017053::5:184021988-184023989(+)
Zm00001d024207::10:56444654-56446655(+)
Zm00001d011797::8:161723428-161725429(-)
Zm00001d047752::9:140901837-140903838(-)
Zm00001d014674::5:58596134-58598135(+)
Zm00001d036672::6:97223641-97225642(+)
Zm00001d044696::3:235109775-235111776(-)
Zm00001d053340::4:226746641-226748642(-)
Zm00001d014098::5:32363252-32365253(+)
Zm00001d028766::1:45939537-45941538(-)
Zm00001d038077::6:147020514-147022515(+)
Zm00001d013176::5:5961913-5963914(-)
Zm00001d034497::1:294671002-294673003(-)
Zm00001d004763::2:137366969-137368970(-)
Zm00001d042721::3:178189272-178191273(-)
Zm00001d047781::9:141575393-141577394(+)
Zm00001d030623::1:149353046-149355047(+)
Zm00001d008788::8:20206056-20208057(-)
Zm00001d014962::5:70351150-70353151(-)
Zm00001d019988::7:83008757-83010758(+)
Zm00001d015078::5:74416635-74418636(+)
Zm00001d023621::10:12505142-12507143(-)
Zm00001d054104::4:246556418-246558419(-)
Zm00001d023208::10:134229-136230(-)
Zm00001d031839::1:203324637-203326638(+)
Zm00001d025761::10:128643088-128645089(+)
Zm00001d014640::5:56942250-56944251(-)
Zm00001d051887::4:173754847-173756848(-)
Zm00001d027752::1:12627388-12629389(+)
Zm00001d006308::2:204220679-204222680(+)
Zm00001d048334::9:154592080-154594081(+)
Zm00001d003673::2:53483100-53485101(+)
Zm00001d017012::5:182687300-182689301(+)
Zm00001d010098::8:99151734-99153735(+)
Zm00001d006166::2:200275921-200277922(-)
Zm00001d013187::5:6105563-6107564(+)
Zm00001d040140::3:29052343-29054344(+)
Zm00001d011769::8:161257107-161259108(+)
Zm00001d013228::5:6772981-6774982(-)
Zm00001d017660::5:203315121-203317122(+)
Zm00001d034904::1:305194807-305196808(+)
Zm00001d037410::6:124805065-124807066(+)
Zm00001d017724::5:205287058-205289059(+)
Zm00001d008853::8:22585367-22587368(+)
Zm00001d049499::4:32580152-32582153(+)
Zm00001d019503::7:37972442-37974443(-)
Zm00001d030652::1:151022443-151024444(+)
Zm00001d032197::1:216769528-216771529(+)
Zm00001d020998::7:139830550-139832551(+)
Zm00001d038852::6:165888040-165890041(+)
Zm00001d003663::2:53139924-53141925(-)
Zm00001d017947::5:210664205-210666206(+)
Zm00001d013698::5:17827412-17829413(-)
Zm00001d035764::6:46348037-46350038(+)
Zm00001d013430::5:11238955-11240956(-)
Zm00001d003428::2:44098260-44100261(-)
Zm00001d036494::6:90510742-90512743(-)
Zm00001d007070::2:221395198-221397199(+)
Zm00001d049835::4:47104137-47106138(+)
Zm00001d012591::8:176953965-176955966(+)
Zm00001d031424::1:189596605-189598606(+)
Zm00001d042851::3:182062471-182064472(+)
Zm00001d047076::9:117525191-117527192(-)
Zm00001d045047::9:10989027-10991028(+)
Zm00001d017049::5:183885700-183887701(+)
Zm00001d002054::2:5034999-5037000(+)
Zm00001d007964::2:244286076-244288077(-)
Zm00001d036840::6:103389123-103391124(-)
Zm00001d043906::3:213466048-213468049(-)
Zm00001d052827::4:202043523-202045524(-)
Zm00001d011506::8:152788371-152790372(-)
Zm00001d053611::4:236400147-236402148(+)
Zm00001d004659::2:126968172-126970173(+)
Zm00001d004956::2:150596817-150598818(-)
Zm00001d024208::10:56530382-56532383(+)
Zm00001d024821::10:89616136-89618137(-)
Zm00001d025753::10:128399211-128401212(+)
Zm00001d015562::5:98035163-98037164(-)
Zm00001d027362::1:3774581-3776582(-)
Zm00001d010662::8:123261871-123263872(+)
Zm00001d020256::7:102407154-102409155(-)
Zm00001d012786::8:180930552-180932553(-)
Zm00001d040162::3:29766320-29768321(-)
Zm00001d045853::9:43765882-43767883(+)
Zm00001d020052::7:88708483-88710484(+)
Zm00001d039311::3:1450010-1452011(+)
Zm00001d038820::6:165222334-165224335(-)
Zm00001d019031::7:13557545-13559546(-)
Zm00001d036748::6:99740793-99742794(+)
Zm00001d042160::3:154281281-154283282(-)
Zm00001d042450::3:168110271-168112272(-)
Zm00001d013193::5:6176169-6178170(-)
Zm00001d017013::5:182696979-182698980(-)
Zm00001d019854::7:70496683-70498684(-)
Zm00001d016439::5:162358525-162360526(-)
Zm00001d025819::10:130622813-130624814(+)
Zm00001d007769::2:239295866-239297867(-)
Zm00001d019586::7:44698704-44700705(-)
Zm00001d016214::5:150603375-150605376(-)
Zm00001d008771::8:19579679-19581680(-)
Zm00001d013477::5:12482362-12484363(-)
Zm00001d021204::7:146024327-146026328(-)
Zm00001d004586::2:120068171-120070172(-)
Zm00001d022501::7:178947214-178949215(-)
Zm00001d004084::2:80921813-80923814(-)
Zm00001d042362::3:163207985-163209986(+)
Zm00001d002446::2:12876740-12878741(-)
Zm00001d028727::1:44517547-44519548(-)
Zm00001d039638::3:9876936-9878937(-)
Zm00001d013612::5:15362774-15364775(+)
Zm00001d021830::7:164024070-164026071(+)
Zm00001d031199::1:181911237-181913238(-)
Zm00001d012655::8:178009817-178011818(+)
Zm00001d053688::4:239053554-239055555(-)
Zm00001d017395::5:194478348-194480349(-)
Zm00001d052612::4:194615156-194617157(-)
Zm00001d035207::6:9900664-9902665(+)
Zm00001d004929::2:149270251-149272252(-)
Zm00001d023237::10:1095395-1097396(+)
Zm00001d034859::1:303998765-304000766(-)
Zm00001d042908::3:183673690-183675691(-)
Zm00001d005890::2:191853396-191855397(-)
Zm00001d051753::4:168865481-168867482(+)
Zm00001d037969::6:143835742-143837743(-)
Zm00001d015188::5:78733670-78735671(-)
Zm00001d003804::2:59927856-59929857(-)
Zm00001d052784::4:200746869-200748870(-)
Zm00001d003022::2:29677018-29679019(-)
Zm00001d013218::5:6651079-6653080(+)
Zm00001d041187::3:104120101-104122102(-)
Zm00001d005831::2:190283220-190285221(+)
Zm00001d050573::4:101519122-101521123(+)
Zm00001d022428::7:177454652-177456653(+)
Zm00001d034633::1:298547392-298549393(+)
Zm00001d037479::6:126616683-126618684(-)
Zm00001d014178::5:35059281-35061282(+)
Zm00001d017752::5:205891983-205893984(+)
Zm00001d033099::1:250180057-250182058(+)
Zm00001d012794::5:30867-32868(+)
Zm00001d017373::5:193775599-193777600(-)
Zm00001d025769::10:129034882-129036883(-)
Zm00001d023868::10:25593989-25595990(+)
Zm00001d039521::3:6771731-6773732(+)
Zm00001d040678::3:57618482-57620483(-)
Zm00001d020035::7:87297900-87299901(+)
Zm00001d047790::9:141812089-141814090(+)
Zm00001d047244::9:123877745-123879746(-)
Zm00001d002065::2:5236505-5238506(-)
Zm00001d020288::7:104311270-104313271(+)
Zm00001d043327::3:196588023-196590024(+)
Zm00001d032304::1:221396806-221398807(-)
Zm00001d026520::10:147481385-147483386(-)
Zm00001d053247::4:222075505-222077506(+)
Zm00001d030646::1:150645577-150647578(+)
Zm00001d023233::10:971582-973583(+)
Zm00001d039631::3:9576927-9578928(-)
Zm00001d036968::6:107777707-107779708(+)
Zm00001d010971::8:135476919-135478920(+)
Zm00001d038118::6:148605953-148607954(-)
Zm00001d050340::4:82309801-82311802(-)
Zm00001d048158::9:151100489-151102490(+)
Zm00001d005135::2:160465341-160467342(-)
Zm00001d032346::1:223333778-223335779(-)
Zm00001d033800::1:274108564-274110565(+)
Zm00001d045621::9:29035885-29037886(+)
Zm00001d025296::10:113111097-113113098(-)
Zm00001d029797::1:87440942-87442943(+)
Zm00001d006204::2:201770324-201772325(-)
Zm00001d038955::6:167630686-167632687(+)
Zm00001d020421::7:113084609-113086610(+)
Zm00001d033525::1:265602147-265604148(+)
Zm00001d028748::1:45268316-45270317(-)
Zm00001d021423::7:151787096-151789097(+)
Zm00001d044377::3:226461567-226463568(+)
Zm00001d011992::8:166017498-166019499(+)
Zm00001d008611::8:14452204-14454205(+)
Zm00001d029289::1:64919068-64921069(-)
Zm00001d037927::6:142235460-142237461(-)
Zm00001d020120::7:94098517-94100518(+)
Zm00001d023785::10:20082983-20084984(-)
Zm00001d047243::9:123874464-123876465(-)
Zm00001d041214::3:105720153-105722154(+)
Zm00001d011706::8:159313575-159315576(-)
Zm00001d045352::9:19289799-19291800(+)
Zm00001d031092::1:176868458-176870459(+)
Zm00001d053932::4:243766589-243768590(+)
Zm00001d015387::5:87759872-87761873(-)
Zm00001d038968::6:167935665-167937666(+)
Zm00001d044355::3:225698789-225700790(-)
Zm00001d052933::4:205273321-205275322(+)
Zm00001d007687::2:237422272-237424273(-)
Zm00001d034479::1:294119315-294121316(-)
Zm00001d031602::1:195965388-195967389(-)
Zm00001d039480::3:5484388-5486389(+)
Zm00001d038189::6:150911949-150913950(+)
Zm00001d039982::3:21730879-21732880(+)
Zm00001d012237::8:170729924-170731925(-)
Zm00001d021748::7:162165956-162167957(+)
Zm00001d032529::1:229639590-229641591(-)
Zm00001d014066::5:31261443-31263444(+)
Zm00001d007108::2:222398183-222400184(+)
Zm00001d011091::8:138658536-138660537(+)
Zm00001d007521::2:233711831-233713832(+)
Zm00001d050023::4:60694993-60696994(+)
Zm00001d026039::10:136646291-136648292(-)
Zm00001d013284::5:7859375-7861376(+)
Zm00001d037090::6:111810478-111812479(-)
Zm00001d022576::7:180279897-180281898(-)
Zm00001d020916::7:136511655-136513656(+)
Zm00001d030583::1:146256718-146258719(+)
Zm00001d046540::9:94831259-94833260(-)
Zm00001d028047::1:21554635-21556636(-)
Zm00001d033098::1:250181261-250183262(-)
Zm00001d023802::10:22243565-22245566(-)
Zm00001d003324::2:40165370-40167371(-)
Zm00001d012918::5:1956456-1958457(-)
Zm00001d044922::9:7294414-7296415(+)
Zm00001d046534::9:94417568-94419569(-)
Zm00001d045594::9:27787295-27789296(+)
Zm00001d018804::7:5675513-5677514(-)
Zm00001d011084::8:138446664-138448665(+)
Zm00001d028719::1:44243979-44245980(-)
Zm00001d009409::8:63306926-63308927(-)
Zm00001d009811::8:82525748-82527749(-)
Zm00001d011947::8:164906825-164908826(+)
Zm00001d042535::3:171054016-171056017(+)
Zm00001d020245::7:101950194-101952195(-)
Zm00001d013544::5:13975045-13977046(-)
Zm00001d048997::4:12009157-12011158(-)
Zm00001d027598::1:8676134-8678135(+)
Zm00001d021690::7:160258694-160260695(-)
Zm00001d035206::6:9901888-9903889(-)
Zm00001d026664::10:149607676-149609677(+)
Zm00001d043437::3:199879556-199881557(-)
Zm00001d021470::7:153073848-153075849(+)
Zm00001d015845::5:125791800-125793801(+)
Zm00001d013389::5:10261034-10263035(-)
Zm00001d014751::5:61420003-61422004(-)
Zm00001d014654::5:57559257-57561258(+)
Zm00001d034578::1:296930369-296932370(-)
Zm00001d041444::3:120185268-120187269(+)
Zm00001d032269::1:219851704-219853705(+)
Zm00001d036328::6:84472789-84474790(+)
Zm00001d015184::5:78675541-78677542(+)
Zm00001d042906::3:183580916-183582917(-)
Zm00001d049654::4:38848480-38850481(+)
Zm00001d005301::2:168528288-168530289(+)
Zm00001d018060::5:213493146-213495147(+)
Zm00001d042952::3:184728376-184730377(+)
Zm00001d006731::2:215413987-215415988(-)
Zm00001d002980::2:28747074-28749075(+)
Zm00001d021644::7:158950893-158952894(+)
Zm00001d019824::7:65869525-65871526(+)
Zm00001d050149::4:69354898-69356899(-)
Zm00001d051114::4:143870229-143872230(-)
Zm00001d042536::3:171067799-171069800(-)
Zm00001d008171::8:79806-81807(-)
Zm00001d029288::1:64858351-64860352(-)
Zm00001d010579::8:120804860-120806861(+)
Zm00001d044050::3:217851765-217853766(-)
Zm00001d015649::5:103228722-103230723(-)
Zm00001d012974::5:2624157-2626158(-)
Zm00001d007220::2:225075398-225077399(-)
Zm00001d036916::6:106354825-106356826(-)
Zm00001d044911::9:7006690-7008691(-)
Zm00001d010914::8:133296009-133298010(+)
```
