## Supplementary material for "A comprehensive map of preferentially located motifs reveals distinct proximal *cis*-regulatory elements in plants": TCAGCTTA_containing_gene_set.txt

```
#Occurences of TCAGCTTA between -51 and -27 (positions relative to the transcription start site)
#45 sequences with TCAGCTTA in this interval
#0.18% of the sequences in promoter set with TCAGCTTA (set with 25199 sequences)
Zm00001d029640::1:80884696-80886697(+)
Zm00001d028520::1:38039114-38041115(-)
Zm00001d042004::3:146967031-146969032(+)
Zm00001d033357::1:260112919-260114920(+)
Zm00001d022498::7:178848110-178850111(-)
Zm00001d015455::5:91168860-91170861(-)
Zm00001d047929::9:145593270-145595271(-)
Zm00001d017987::5:211410994-211412995(+)
Zm00001d007752::2:238825746-238827747(+)
Zm00001d012950::5:2321180-2323181(-)
Zm00001d034272::1:288311693-288313694(+)
Zm00001d009402::8:62917478-62919479(-)
Zm00001d034699::1:300207281-300209282(-)
Zm00001d028079::1:22189289-22191290(+)
Zm00001d051310::4:152969368-152971369(-)
Zm00001d003147::2:33769375-33771376(-)
Zm00001d017434::5:195858806-195860807(+)
Zm00001d054098::4:246454035-246456036(+)
Zm00001d045292::9:18059907-18061908(-)
Zm00001d039503::3:6082514-6084515(-)
Zm00001d033471::1:263621381-263623382(-)
Zm00001d019619::7:46403812-46405813(-)
Zm00001d016648::5:171167117-171169118(+)
Zm00001d045192::9:15728426-15730427(-)
Zm00001d041231::3:106718207-106720208(+)
Zm00001d021664::7:159489464-159491465(-)
Zm00001d048554::9:158619640-158621641(+)
Zm00001d035705::6:41906739-41908740(+)
Zm00001d016968::5:181545374-181547375(-)
Zm00001d015672::5:105096523-105098524(+)
Zm00001d010521::8:119049574-119051575(-)
Zm00001d044559::3:231693124-231695125(+)
Zm00001d038044::6:145986184-145988185(-)
Zm00001d032081::1:211941864-211943865(+)
Zm00001d033808::1:274300169-274302170(+)
Zm00001d042515::3:170298863-170300864(+)
Zm00001d001870::2:2116660-2118661(+)
Zm00001d053210::4:220291181-220293182(+)
Zm00001d016711::5:173430742-173432743(-)
Zm00001d007968::2:244322993-244324994(-)
Zm00001d037702::6:134445454-134447455(+)
Zm00001d043819::3:210961866-210963867(+)
Zm00001d047086::9:117847238-117849239(+)
Zm00001d044993::9:9497746-9499747(-)
Zm00001d025178::10:107850298-107852299(+)
```
