## Supplementary material for "A comprehensive map of preferentially located motifs reveals distinct proximal *cis*-regulatory elements in plants": TCAGGGC_containing_gene_set.txt

```
#Occurences of TCAGGGC between 486 and 492 (positions relative to the transcription start site)
#37 sequences with TCAGGGC in this interval
#0.15% of the sequences in promoter set with TCAGGGC (set with 25199 sequences)
Zm00001d006862::2:218052822-218054823(+)
Zm00001d028020::1:20538912-20540913(-)
Zm00001d036568::6:92895425-92897426(+)
Zm00001d021484::7:153508315-153510316(+)
Zm00001d029916::1:94182867-94184868(-)
Zm00001d031814::1:202666169-202668170(+)
Zm00001d013976::5:26944287-26946288(+)
Zm00001d034650::1:298806776-298808777(+)
Zm00001d019004::7:12733738-12735739(-)
Zm00001d004383::2:107709449-107711450(-)
Zm00001d031019::1:173940306-173942307(-)
Zm00001d052202::4:183189373-183191374(+)
Zm00001d036989::6:108449629-108451630(-)
Zm00001d016846::5:178238366-178240367(+)
Zm00001d045431::9:21927488-21929489(-)
Zm00001d053790::4:241107556-241109557(+)
Zm00001d043457::3:200500322-200502323(-)
Zm00001d050993::4:135910110-135912111(+)
Zm00001d021485::7:153508315-153510316(+)
Zm00001d003508::2:46238415-46240416(-)
Zm00001d017936::5:210381350-210383351(+)
Zm00001d017699::5:204539680-204541681(-)
Zm00001d007085::2:221915455-221917456(+)
Zm00001d024544::10:77543397-77545398(-)
Zm00001d044732::9:666265-668266(+)
Zm00001d043452::3:200449585-200451586(+)
Zm00001d041789::3:138223122-138225123(-)
Zm00001d034013::1:281168927-281170928(+)
Zm00001d039931::3:19829014-19831015(-)
Zm00001d040873::3:74195507-74197508(+)
Zm00001d051790::4:169873238-169875239(+)
Zm00001d024715::10:84699873-84701874(+)
Zm00001d044057::3:218049330-218051331(+)
Zm00001d012751::8:179769265-179771266(-)
Zm00001d029804::1:87662285-87664286(-)
Zm00001d017585::5:200770723-200772724(+)
Zm00001d052828::4:202069171-202071172(-)
```
