## Supplementary material for "A comprehensive map of preferentially located motifs reveals distinct proximal *cis*-regulatory elements in plants": TCAGGTTA_containing_gene_set.txt

```
#Occurences of TCAGGTTA between 358 and 440 (positions relative to the transcription start site)
#149 sequences with TCAGGTTA in this interval
#0.59% of the sequences in promoter set with TCAGGTTA (set with 25199 sequences)
Zm00001d012171::8:169443674-169445675(-)
Zm00001d038646::6:161642566-161644567(+)
Zm00001d014252::5:38186107-38188108(+)
Zm00001d018141::5:215275043-215277044(-)
Zm00001d005024::2:154433882-154435883(+)
Zm00001d053897::4:243336331-243338332(-)
Zm00001d004728::2:134138076-134140077(+)
Zm00001d035511::6:30355855-30357856(-)
Zm00001d019105::7:16886470-16888471(+)
Zm00001d038897::6:166667662-166669663(+)
Zm00001d033203::1:253922414-253924415(+)
Zm00001d029709::1:83410901-83412902(+)
Zm00001d020636::7:125842095-125844096(-)
Zm00001d039378::3:2793425-2795426(-)
Zm00001d043098::3:189167622-189169623(-)
Zm00001d005419::2:173365155-173367156(+)
Zm00001d005758::2:186850473-186852474(+)
Zm00001d015500::5:94104611-94106612(-)
Zm00001d017333::5:193209337-193211338(-)
Zm00001d035567::6:33953555-33955556(-)
Zm00001d052498::4:191497300-191499301(-)
Zm00001d022150::7:171310140-171312141(+)
Zm00001d018952::7:10372255-10374256(-)
Zm00001d040577::3:50993579-50995580(-)
Zm00001d050584::4:102570224-102572225(-)
Zm00001d051510::4:160973658-160975659(+)
Zm00001d024209::10:56569096-56571097(-)
Zm00001d023275::10:1972257-1974258(+)
Zm00001d048386::9:155335962-155337963(+)
Zm00001d024459::10:71760474-71762475(-)
Zm00001d025794::10:129815251-129817252(-)
Zm00001d024910::10:94434703-94436704(+)
Zm00001d024931::10:95542968-95544969(-)
Zm00001d039266::3:825314-827315(+)
Zm00001d026637::10:149250584-149252585(+)
Zm00001d052056::4:177954468-177956469(+)
Zm00001d050217::4:74115994-74117995(-)
Zm00001d052674::4:196904789-196906790(-)
Zm00001d002115::2:6095921-6097922(+)
Zm00001d018449::5:221103598-221105599(+)
Zm00001d021383::7:150575385-150577386(+)
Zm00001d019124::7:18112901-18114902(-)
Zm00001d015622::5:101913080-101915081(+)
Zm00001d006522::2:210475903-210477904(-)
Zm00001d005828::2:190016934-190018935(+)
Zm00001d021305::7:148352725-148354726(+)
Zm00001d051304::4:152548585-152550586(-)
Zm00001d018798::7:5390977-5392978(+)
Zm00001d038600::6:160735997-160737998(+)
Zm00001d020806::7:133442380-133444381(+)
Zm00001d019949::7:79133310-79135311(-)
Zm00001d038903::6:166753515-166755516(-)
Zm00001d024344::10:65885191-65887192(+)
Zm00001d054078::4:245969174-245971175(+)
Zm00001d049581::4:36068697-36070698(-)
Zm00001d046511::9:93194900-93196901(-)
Zm00001d044498::3:229725711-229727712(+)
Zm00001d016100::5:144546615-144548616(-)
Zm00001d020683::7:128195989-128197990(-)
Zm00001d052830::4:202078494-202080495(-)
Zm00001d007390::2:230563409-230565410(-)
Zm00001d047605::9:136921777-136923778(-)
Zm00001d041082::3:96080697-96082698(-)
Zm00001d007375::2:230130558-230132559(-)
Zm00001d028627::1:41326555-41328556(-)
Zm00001d008277::8:3713505-3715506(-)
Zm00001d051755::4:168936693-168938694(-)
Zm00001d031253::1:183878813-183880814(+)
Zm00001d030881::1:165230235-165232236(+)
Zm00001d042222::3:156716274-156718275(-)
Zm00001d008765::8:19527779-19529780(-)
Zm00001d008427::8:8436337-8438338(-)
Zm00001d047714::9:139839043-139841044(+)
Zm00001d029651::1:81343274-81345275(-)
Zm00001d029959::1:96470256-96472257(-)
Zm00001d005856::2:190971651-190973652(-)
Zm00001d047174::9:120958949-120960950(-)
Zm00001d044594::3:232913061-232915062(+)
Zm00001d043688::3:207416662-207418663(+)
Zm00001d030312::1:121814363-121816364(-)
Zm00001d030657::1:151226115-151228116(+)
Zm00001d036018::6:66397274-66399275(-)
Zm00001d013824::5:21490126-21492127(-)
Zm00001d025079::10:102819632-102821633(+)
Zm00001d007424::2:231429738-231431739(-)
Zm00001d025760::10:128640246-128642247(+)
Zm00001d044180::3:221248492-221250493(+)
Zm00001d047809::9:142343263-142345264(+)
Zm00001d007289::2:226919361-226921362(-)
Zm00001d014702::5:59907638-59909639(+)
Zm00001d027784::1:13439225-13441226(-)
Zm00001d034544::1:295924076-295926077(+)
Zm00001d028372::1:32432250-32434251(+)
Zm00001d025309::10:113730119-113732120(-)
Zm00001d010145::8:101317025-101319026(-)
Zm00001d010436::8:115037869-115039870(-)
Zm00001d005744::2:185662310-185664311(+)
Zm00001d032534::1:229829772-229831773(+)
Zm00001d048937::4:9743726-9745727(+)
Zm00001d021982::7:167527499-167529500(+)
Zm00001d047811::9:142368703-142370704(+)
Zm00001d041915::3:143320131-143322132(+)
Zm00001d039890::3:18009049-18011050(+)
Zm00001d048184::9:151926157-151928158(+)
Zm00001d017914::5:210050634-210052635(+)
Zm00001d024278::10:61395774-61397775(+)
Zm00001d037055::6:110697114-110699115(+)
Zm00001d044572::3:232047106-232049107(-)
Zm00001d002706::2:19844319-19846320(-)
Zm00001d005114::2:159057448-159059449(+)
Zm00001d005223::2:164330865-164332866(+)
Zm00001d016302::5:156276169-156278170(+)
Zm00001d040947::3:81709063-81711064(+)
Zm00001d015244::5:80937056-80939057(-)
Zm00001d046638::9:100060804-100062805(-)
Zm00001d047810::9:142360087-142362088(-)
Zm00001d032331::1:222702590-222704591(+)
Zm00001d044865::9:5840797-5842798(-)
Zm00001d032310::1:221628844-221630845(+)
Zm00001d010923::8:133673022-133675023(-)
Zm00001d034222::1:287044875-287046876(+)
Zm00001d040534::3:48539953-48541954(+)
Zm00001d025246::10:110881124-110883125(+)
Zm00001d040536::3:48597413-48599414(+)
Zm00001d008349::8:6122698-6124699(+)
Zm00001d015683::5:107118304-107120305(+)
Zm00001d009242::8:46228710-46230711(+)
Zm00001d015932::5:132614055-132616056(-)
Zm00001d026482::10:146766667-146768668(+)
Zm00001d052174::4:181714301-181716302(+)
Zm00001d041729::3:135397299-135399300(+)
Zm00001d003100::2:32064389-32066390(-)
Zm00001d053180::4:218448355-218450356(-)
Zm00001d050934::4:132597931-132599932(+)
Zm00001d014332::5:41136238-41138239(-)
Zm00001d009773::8:80507652-80509653(-)
Zm00001d048890::4:7213988-7215989(-)
Zm00001d019511::7:38544159-38546160(-)
Zm00001d028641::1:41587777-41589778(+)
Zm00001d051664::4:166087230-166089231(+)
Zm00001d030703::1:154504419-154506420(-)
Zm00001d024199::10:55249395-55251396(-)
Zm00001d045424::9:21658739-21660740(-)
Zm00001d054051::4:245587405-245589406(+)
Zm00001d023342::10:3815161-3817162(+)
Zm00001d015174::5:78398413-78400414(-)
Zm00001d052980::4:207107982-207109983(-)
Zm00001d002130::2:6424486-6426487(-)
Zm00001d023747::10:18442195-18444196(-)
```
