## Supplementary material for "A comprehensive map of preferentially located motifs reveals distinct proximal *cis*-regulatory elements in plants": TCAGTGC_containing_gene_set.txt

```
#Occurences of TCAGTGC between 373 and 376 (positions relative to the transcription start site)
#35 sequences with TCAGTGC in this interval
#0.14% of the sequences in promoter set with TCAGTGC (set with 25199 sequences)
Zm00001d045401::9:20681599-20683600(-)
Zm00001d027794::1:13665423-13667424(+)
Zm00001d009502::8:67648220-67650221(-)
Zm00001d015737::5:114785384-114787385(+)
Zm00001d031262::1:184232169-184234170(+)
Zm00001d021647::7:159046485-159048486(-)
Zm00001d013566::5:14439187-14441188(-)
Zm00001d010086::8:98838236-98840237(-)
Zm00001d027808::1:14083061-14085062(-)
Zm00001d036002::6:65318051-65320052(+)
Zm00001d029682::1:82565886-82567887(-)
Zm00001d034055::1:282607952-282609953(-)
Zm00001d018134::5:215048534-215050535(+)
Zm00001d025234::10:110344262-110346263(-)
Zm00001d016528::5:166527101-166529102(-)
Zm00001d032311::1:221836738-221838739(-)
Zm00001d008448::8:8847024-8849025(+)
Zm00001d037113::6:112723199-112725200(-)
Zm00001d019429::7:33319075-33321076(+)
Zm00001d021370::7:150113127-150115128(-)
Zm00001d049236::4:22176685-22178686(+)
Zm00001d006848::2:217789288-217791289(+)
Zm00001d023660::10:13983590-13985591(+)
Zm00001d036031::6:67355532-67357533(-)
Zm00001d053331::4:226419086-226421087(+)
Zm00001d040385::3:40905863-40907864(+)
Zm00001d016914::5:179737226-179739227(+)
Zm00001d030738::1:156961526-156963527(-)
Zm00001d031620::1:196380038-196382039(-)
Zm00001d046243::9:76102354-76104355(+)
Zm00001d049647::4:38600995-38602996(+)
Zm00001d037001::6:108724044-108726045(+)
Zm00001d032603::1:231784423-231786424(-)
Zm00001d003496::2:46051684-46053685(-)
Zm00001d007883::2:241674835-241676836(+)
```
