## Supplementary material for "A comprehensive map of preferentially located motifs reveals distinct proximal *cis*-regulatory elements in plants": TCAGTGCC_containing_gene_set.txt

```
#Occurences of TCAGTGCC between 261 and 354 (positions relative to the transcription start site)
#102 sequences with TCAGTGCC in this interval
#0.40% of the sequences in promoter set with TCAGTGCC (set with 25199 sequences)
Zm00001d043989::3:215687850-215689851(+)
Zm00001d022621::7:181283470-181285471(+)
Zm00001d016061::5:142161239-142163240(-)
Zm00001d044057::3:218049330-218051331(+)
Zm00001d030117::1:107087321-107089322(+)
Zm00001d029896::1:92898386-92900387(-)
Zm00001d041006::3:89810452-89812453(-)
Zm00001d003847::2:61983103-61985104(+)
Zm00001d017185::5:188270373-188272374(-)
Zm00001d044365::3:226295886-226297887(-)
Zm00001d033140::1:251983845-251985846(-)
Zm00001d023259::10:1505853-1507854(-)
Zm00001d002950::2:27938357-27940358(-)
Zm00001d015804::5:121510784-121512785(+)
Zm00001d049135::4:17286614-17288615(-)
Zm00001d026026::10:136305669-136307670(+)
Zm00001d020641::7:126102794-126104795(-)
Zm00001d011657::8:157707019-157709020(-)
Zm00001d005584::2:179523966-179525967(+)
Zm00001d031072::1:175970705-175972706(+)
Zm00001d013645::5:16112217-16114218(+)
Zm00001d008196::8:909610-911611(-)
Zm00001d053004::4:208647803-208649804(+)
Zm00001d005564::2:178647150-178649151(+)
Zm00001d005675::2:183062773-183064774(+)
Zm00001d006497::2:209868855-209870856(+)
Zm00001d015246::5:81106312-81108313(-)
Zm00001d019164::7:19769943-19771944(+)
Zm00001d048204::9:152407448-152409449(-)
Zm00001d015121::5:76474396-76476397(-)
Zm00001d040720::3:59859751-59861752(-)
Zm00001d054039::4:245456605-245458606(+)
Zm00001d008326::8:5382262-5384263(-)
Zm00001d011996::8:166090522-166092523(+)
Zm00001d021445::7:152356611-152358612(+)
Zm00001d014876::5:66768129-66770130(+)
Zm00001d028881::1:49574802-49576803(-)
Zm00001d024787::10:88366370-88368371(-)
Zm00001d053786::4:241015362-241017363(+)
Zm00001d015964::5:134539060-134541061(-)
Zm00001d010799::8:128210113-128212114(-)
Zm00001d006626::2:212799473-212801474(+)
Zm00001d044021::3:216971595-216973596(-)
Zm00001d028604::1:40562631-40564632(-)
Zm00001d005281::2:167646041-167648042(-)
Zm00001d041548::3:126583333-126585334(-)
Zm00001d033657::1:269825155-269827156(+)
Zm00001d029916::1:94182867-94184868(-)
Zm00001d050978::4:134814862-134816863(+)
Zm00001d005561::2:178518327-178520328(+)
Zm00001d047955::9:146096405-146098406(+)
Zm00001d011446::8:150560317-150562318(+)
Zm00001d009843::8:84729802-84731803(-)
Zm00001d008826::8:21785737-21787738(+)
Zm00001d023424::10:5178880-5180881(+)
Zm00001d016707::5:173183038-173185039(+)
Zm00001d048284::9:153879361-153881362(+)
Zm00001d020568::7:122608780-122610781(-)
Zm00001d043716::3:208168720-208170721(+)
Zm00001d049019::4:12799786-12801787(-)
Zm00001d035854::6:56295065-56297066(+)
Zm00001d031119::1:177986941-177988942(-)
Zm00001d009176::8:41013632-41015633(+)
Zm00001d049613::4:37641631-37643632(-)
Zm00001d002530::2:14791287-14793288(-)
Zm00001d007107::2:222391987-222393988(+)
Zm00001d043992::3:215865976-215867977(-)
Zm00001d006080::2:197573605-197575606(+)
Zm00001d049835::4:47104137-47106138(+)
Zm00001d018134::5:215048534-215050535(+)
Zm00001d027969::1:18617217-18619218(-)
Zm00001d041610::3:129608025-129610026(+)
Zm00001d004409::2:110210397-110212398(-)
Zm00001d012894::5:1700825-1702826(+)
Zm00001d048857::4:6484293-6486294(-)
Zm00001d031732::1:200050837-200052838(+)
Zm00001d038232::6:152067880-152069881(-)
Zm00001d018263::5:217599611-217601612(-)
Zm00001d032761::1:237513892-237515893(+)
Zm00001d019342::7:28766938-28768939(-)
Zm00001d046306::9:79734841-79736842(+)
Zm00001d021839::7:164316319-164318320(+)
Zm00001d035153::6:7124283-7126284(+)
Zm00001d040364::3:40089111-40091112(+)
Zm00001d006917::2:219338751-219340752(+)
Zm00001d044713::3:235583304-235585305(+)
Zm00001d024943::10:96102676-96104677(+)
Zm00001d039405::3:3514081-3516082(-)
Zm00001d049107::4:16169274-16171275(+)
Zm00001d016938::5:180475680-180477681(-)
Zm00001d043606::3:204993649-204995650(-)
Zm00001d016836::5:177821854-177823855(+)
Zm00001d053790::4:241107556-241109557(+)
Zm00001d033388::1:261264893-261266894(+)
Zm00001d026269::10:142404757-142406758(+)
Zm00001d006862::2:218052822-218054823(+)
Zm00001d030863::1:164035537-164037538(+)
Zm00001d033295::1:257897523-257899524(+)
Zm00001d032261::1:219345684-219347685(-)
Zm00001d042210::3:156118020-156120021(-)
Zm00001d039064::6:169465393-169467394(-)
Zm00001d031318::1:185920982-185922983(-)
```
