## Supplementary material for "A comprehensive map of preferentially located motifs reveals distinct proximal *cis*-regulatory elements in plants": TCATAAAT_containing_gene_set.txt

```
#Occurences of TCATAAAT between 8 and 46 (positions relative to the transcription start site)
#170 sequences with TCATAAAT in this interval
#0.67% of the sequences in promoter set with TCATAAAT (set with 25199 sequences)
Zm00001d004885::2:146494848-146496849(+)
Zm00001d031050::1:174871088-174873089(+)
Zm00001d050208::4:73548990-73550991(+)
Zm00001d017904::5:209853627-209855628(+)
Zm00001d016158::5:147663706-147665707(+)
Zm00001d037395::6:124283717-124285718(-)
Zm00001d048380::9:155276269-155278270(-)
Zm00001d051627::4:165053943-165055944(-)
Zm00001d035647::6:38174220-38176221(-)
Zm00001d026544::10:147963146-147965147(+)
Zm00001d006374::2:206060430-206062431(-)
Zm00001d012560::8:176651156-176653157(-)
Zm00001d045481::9:23986705-23988706(+)
Zm00001d033870::1:276810431-276812432(+)
Zm00001d050532::4:97642387-97644388(+)
Zm00001d045876::9:45288564-45290565(-)
Zm00001d043156::3:190358292-190360293(-)
Zm00001d049254::4:22960066-22962067(-)
Zm00001d008422::8:8317409-8319410(-)
Zm00001d053283::4:223936514-223938515(-)
Zm00001d016333::5:157774194-157776195(-)
Zm00001d051261::4:151011819-151013820(+)
Zm00001d002951::2:27936513-27938514(+)
Zm00001d048487::9:157083467-157085468(-)
Zm00001d051693::4:166936411-166938412(+)
Zm00001d046774::9:105253240-105255241(+)
Zm00001d032069::1:211231888-211233889(-)
Zm00001d003693::2:54632042-54634043(+)
Zm00001d051592::4:163976803-163978804(+)
Zm00001d040408::3:41721153-41723154(-)
Zm00001d053108::4:214197422-214199423(+)
Zm00001d047143::9:120015250-120017251(+)
Zm00001d015481::5:92809680-92811681(+)
Zm00001d040133::3:28853781-28855782(-)
Zm00001d037203::6:115604344-115606345(+)
Zm00001d011219::8:143285624-143287625(-)
Zm00001d029711::1:83543439-83545440(+)
Zm00001d019459::7:34702943-34704944(+)
Zm00001d030072::1:103373878-103375879(-)
Zm00001d015097::5:75310204-75312205(-)
Zm00001d017387::5:194082164-194084165(+)
Zm00001d048896::4:7258456-7260457(+)
Zm00001d004903::2:147880614-147882615(+)
Zm00001d052602::4:194402727-194404728(+)
Zm00001d042685::3:176825881-176827882(+)
Zm00001d043164::3:190400287-190402288(-)
Zm00001d046381::9:85599471-85601472(+)
Zm00001d017931::5:210260876-210262877(+)
Zm00001d049075::4:14907669-14909670(-)
Zm00001d050438::4:88134946-88136947(+)
Zm00001d021145::7:144096008-144098009(-)
Zm00001d038232::6:152067880-152069881(-)
Zm00001d039241::3:394782-396783(-)
Zm00001d042349::3:162502081-162504082(+)
Zm00001d044057::3:218049330-218051331(+)
Zm00001d045958::9:49776466-49778467(-)
Zm00001d006862::2:218052822-218054823(+)
Zm00001d047873::9:143985381-143987382(-)
Zm00001d053329::4:226393848-226395849(+)
Zm00001d040603::3:52757276-52759277(+)
Zm00001d037794::6:137922609-137924610(+)
Zm00001d032502::1:228685050-228687051(-)
Zm00001d010009::8:94985830-94987831(+)
Zm00001d015857::5:126867229-126869230(-)
Zm00001d031460::1:191034458-191036459(-)
Zm00001d015887::5:129135927-129137928(-)
Zm00001d048194::9:152170383-152172384(+)
Zm00001d035094::6:4935301-4937302(+)
Zm00001d038890::6:166480883-166482884(+)
Zm00001d019671::7:49652091-49654092(-)
Zm00001d005432::2:173780386-173782387(+)
Zm00001d050730::4:119104593-119106594(-)
Zm00001d049208::4:20621966-20623967(+)
Zm00001d018136::5:215110712-215112713(+)
Zm00001d021480::7:153347177-153349178(+)
Zm00001d017092::5:185200731-185202732(-)
Zm00001d009465::8:65748617-65750618(-)
Zm00001d049619::4:37786104-37788105(-)
Zm00001d032214::1:217342851-217344852(-)
Zm00001d045584::9:27334244-27336245(+)
Zm00001d034703::1:300275834-300277835(+)
Zm00001d020364::7:109508953-109510954(-)
Zm00001d043524::3:202712591-202714592(+)
Zm00001d037465::6:126140181-126142182(+)
Zm00001d017799::5:207117683-207119684(-)
Zm00001d035226::6:15066454-15068455(+)
Zm00001d018332::5:218591770-218593771(-)
Zm00001d016159::5:147675256-147677257(+)
Zm00001d007361::2:229699928-229701929(-)
Zm00001d019111::7:17264720-17266721(-)
Zm00001d046200::9:71539198-71541199(+)
Zm00001d050969::4:134224449-134226450(-)
Zm00001d005030::2:154829503-154831504(+)
Zm00001d009796::8:81798993-81800994(+)
Zm00001d020428::7:113327413-113329414(-)
Zm00001d024874::10:91750839-91752840(+)
Zm00001d019679::7:50546646-50548647(+)
Zm00001d016543::5:166730550-166732551(-)
Zm00001d006049::2:196558066-196560067(-)
Zm00001d015817::5:123619007-123621008(+)
Zm00001d051695::4:167036280-167038281(-)
Zm00001d003076::2:31284966-31286967(-)
Zm00001d033983::1:280116931-280118932(+)
Zm00001d049664::4:39119822-39121823(+)
Zm00001d008887::8:24105076-24107077(+)
Zm00001d035797::6:50382670-50384671(+)
Zm00001d002614::2:16768458-16770459(+)
Zm00001d019659::7:48428159-48430160(+)
Zm00001d011185::8:142292657-142294658(-)
Zm00001d024601::10:80032964-80034965(-)
Zm00001d048193::9:152166184-152168185(+)
Zm00001d041124::3:99053051-99055052(+)
Zm00001d017930::5:210261941-210263942(-)
Zm00001d020209::7:100247062-100249063(-)
Zm00001d049267::4:23798304-23800305(-)
Zm00001d029916::1:94182867-94184868(-)
Zm00001d053790::4:241107556-241109557(+)
Zm00001d044915::9:7167695-7169696(+)
Zm00001d013531::5:13746998-13748999(-)
Zm00001d051864::4:172719833-172721834(-)
Zm00001d006322::2:204519771-204521772(+)
Zm00001d021790::7:163077753-163079754(-)
Zm00001d041007::3:89969631-89971632(-)
Zm00001d009327::8:56286577-56288578(-)
Zm00001d019335::7:28399380-28401381(+)
Zm00001d017492::5:197500970-197502971(+)
Zm00001d001946::2:3401618-3403619(-)
Zm00001d021891::7:165508356-165510357(-)
Zm00001d031122::1:178354530-178356531(+)
Zm00001d037427::6:125222560-125224561(-)
Zm00001d017609::5:201461784-201463785(+)
Zm00001d019068::7:15075852-15077853(-)
Zm00001d034432::1:292891596-292893597(+)
Zm00001d011920::8:164599730-164601731(-)
Zm00001d051272::4:151406923-151408924(+)
Zm00001d051139::4:145544577-145546578(+)
Zm00001d047898::9:144748933-144750934(-)
Zm00001d035833::6:54110457-54112458(+)
Zm00001d009931::8:90451515-90453516(-)
Zm00001d039049::6:169246772-169248773(-)
Zm00001d034039::1:282001888-282003889(+)
Zm00001d002164::2:7012672-7014673(-)
Zm00001d014341::5:41782779-41784780(+)
Zm00001d004463::2:113567148-113569149(-)
Zm00001d024620::10:80549630-80551631(+)
Zm00001d050836::4:125509229-125511230(+)
Zm00001d041013::3:90295550-90297551(+)
Zm00001d025271::10:112022838-112024839(-)
Zm00001d031203::1:181976819-181978820(+)
Zm00001d029921::1:94475660-94477661(-)
Zm00001d012022::8:166709618-166711619(+)
Zm00001d053834::4:242113840-242115841(-)
Zm00001d045138::9:14008150-14010151(-)
Zm00001d011963::8:165274569-165276570(-)
Zm00001d014658::5:57817641-57819642(-)
Zm00001d035681::6:40868006-40870007(-)
Zm00001d045418::9:21511007-21513008(-)
Zm00001d050889::4:128497520-128499521(+)
Zm00001d033535::1:266251207-266253208(-)
Zm00001d031056::1:175034577-175036578(+)
Zm00001d028083::1:22221065-22223066(-)
Zm00001d037533::6:128419086-128421087(-)
Zm00001d019256::7:24212359-24214360(-)
Zm00001d024869::10:91496216-91498217(-)
Zm00001d014876::5:66768129-66770130(+)
Zm00001d053812::4:241525531-241527532(-)
Zm00001d005247::2:165584236-165586237(+)
Zm00001d038319::6:154337541-154339542(+)
Zm00001d010825::8:128895620-128897621(+)
Zm00001d008460::8:9328109-9330110(+)
```
