## Supplementary material for "A comprehensive map of preferentially located motifs reveals distinct proximal *cis*-regulatory elements in plants": TCATAT_containing_gene_set.txt

```
#Occurences of TCATAT between -11 and 52 (positions relative to the transcription start site)
#1805 sequences with TCATAT in this interval
#7.16% of the sequences in promoter set with TCATAT (set with 25199 sequences)
Zm00001d042722::3:178188505-178190506(+)
Zm00001d020636::7:125842095-125844096(-)
Zm00001d016938::5:180475680-180477681(-)
Zm00001d023583::10:10820955-10822956(+)
Zm00001d027566::1:8232241-8234242(-)
Zm00001d036175::6:75715341-75717342(-)
Zm00001d041963::3:145907184-145909185(+)
Zm00001d004796::2:139869257-139871258(+)
Zm00001d015914::5:130950209-130952210(-)
Zm00001d034307::1:288948493-288950494(+)
Zm00001d002504::2:14172216-14174217(+)
Zm00001d005888::2:191782361-191784362(-)
Zm00001d032653::1:233142831-233144832(-)
Zm00001d008715::8:17619379-17621380(-)
Zm00001d042222::3:156716274-156718275(-)
Zm00001d033547::1:266745892-266747893(+)
Zm00001d036283::6:81812264-81814265(-)
Zm00001d003860::2:63426590-63428591(-)
Zm00001d053727::4:239929009-239931010(-)
Zm00001d007824::2:240325991-240327992(+)
Zm00001d007351::2:229466519-229468520(-)
Zm00001d050925::4:131919006-131921007(-)
Zm00001d010190::8:103460156-103462157(-)
Zm00001d038251::6:152414040-152416041(+)
Zm00001d048379::9:155273208-155275209(-)
Zm00001d040707::3:59445168-59447169(-)
Zm00001d046539::9:94823346-94825347(-)
Zm00001d031312::1:185852252-185854253(-)
Zm00001d029151::1:60747485-60749486(-)
Zm00001d047658::9:138350519-138352520(-)
Zm00001d026207::10:140949020-140951021(-)
Zm00001d007245::2:225569652-225571653(+)
Zm00001d006876::2:218339331-218341332(-)
Zm00001d044874::9:6096943-6098944(-)
Zm00001d049425::4:30017749-30019750(-)
Zm00001d020362::7:109288940-109290941(+)
Zm00001d025837::10:131417823-131419824(+)
Zm00001d014640::5:56942250-56944251(-)
Zm00001d045311::9:18787225-18789226(+)
Zm00001d001932::2:3091587-3093588(+)
Zm00001d040190::3:31508236-31510237(+)
Zm00001d042045::3:148448588-148450589(+)
Zm00001d015649::5:103228722-103230723(-)
Zm00001d016070::5:142714268-142716269(+)
Zm00001d044559::3:231693124-231695125(+)
Zm00001d015665::5:104211518-104213519(+)
Zm00001d031545::1:193832571-193834572(+)
Zm00001d009723::8:77908736-77910737(-)
Zm00001d006493::2:209825156-209827157(-)
Zm00001d042185::3:155341760-155343761(+)
Zm00001d025952::10:134585060-134587061(-)
Zm00001d015802::5:121338198-121340199(-)
Zm00001d022528::7:179413458-179415459(-)
Zm00001d052260::4:185137776-185139777(+)
Zm00001d053367::4:227755786-227757787(+)
Zm00001d045063::9:11348018-11350019(-)
Zm00001d010436::8:115037869-115039870(-)
Zm00001d030207::1:113123863-113125864(-)
Zm00001d039266::3:825314-827315(+)
Zm00001d052615::4:194835266-194837267(+)
Zm00001d050456::4:89801751-89803752(-)
Zm00001d015150::5:77074900-77076901(+)
Zm00001d041159::3:100702519-100704520(-)
Zm00001d023733::10:17845174-17847175(+)
Zm00001d036008::6:65513125-65515126(+)
Zm00001d003265::2:38346901-38348902(-)
Zm00001d025798::10:129881014-129883015(-)
Zm00001d026543::10:147957413-147959414(-)
Zm00001d005713::2:184334969-184336970(-)
Zm00001d016183::5:148943453-148945454(+)
Zm00001d038820::6:165222334-165224335(-)
Zm00001d038292::6:153561537-153563538(+)
Zm00001d046055::9:60346792-60348793(+)
Zm00001d049018::4:12738900-12740901(-)
Zm00001d041036::3:92301027-92303028(+)
Zm00001d007620::2:236361096-236363097(-)
Zm00001d024835::10:90193869-90195870(+)
Zm00001d045987::9:52750061-52752062(-)
Zm00001d046135::9:65830147-65832148(+)
Zm00001d042969::3:185338912-185340913(+)
Zm00001d020932::7:136988244-136990245(-)
Zm00001d028520::1:38039114-38041115(-)
Zm00001d020464::7:116494925-116496926(+)
Zm00001d032773::1:237848382-237850383(-)
Zm00001d044917::9:7208534-7210535(-)
Zm00001d019251::7:24030126-24032127(+)
Zm00001d047410::9:129360156-129362157(+)
Zm00001d033079::1:249832692-249834693(+)
Zm00001d023952::10:31253514-31255515(+)
Zm00001d054098::4:246454035-246456036(+)
Zm00001d044498::3:229725711-229727712(+)
Zm00001d019624::7:46605653-46607654(+)
Zm00001d033891::1:277638768-277640769(-)
Zm00001d035909::6:59673949-59675950(+)
Zm00001d032911::1:242882647-242884648(+)
Zm00001d011519::8:153387710-153389711(-)
Zm00001d002420::2:12306626-12308627(-)
Zm00001d009407::8:63280965-63282966(-)
Zm00001d024916::10:94903444-94905445(+)
Zm00001d025174::10:107648053-107650054(+)
Zm00001d013911::5:24429438-24431439(+)
Zm00001d019561::7:42677355-42679356(+)
Zm00001d045575::9:27086358-27088359(-)
Zm00001d043914::3:213713641-213715642(+)
Zm00001d033770::1:273102784-273104785(+)
Zm00001d049678::4:39729873-39731874(+)
Zm00001d007046::2:220807595-220809596(-)
Zm00001d023471::10:6715835-6717836(-)
Zm00001d027402::1:4420558-4422559(-)
Zm00001d031035::1:174462691-174464692(+)
Zm00001d015349::5:85750850-85752851(-)
Zm00001d010516::8:118825034-118827035(+)
Zm00001d010325::8:109743729-109745730(+)
Zm00001d049627::4:38068676-38070677(-)
Zm00001d041758::3:136137124-136139125(+)
Zm00001d025829::10:131122560-131124561(+)
Zm00001d052025::4:176829774-176831775(+)
Zm00001d032327::1:222596913-222598914(+)
Zm00001d051253::4:150772344-150774345(-)
Zm00001d011224::8:143652401-143654402(+)
Zm00001d051393::4:156980266-156982267(+)
Zm00001d011895::8:164152639-164154640(-)
Zm00001d037725::6:135243299-135245300(+)
Zm00001d030727::1:156210572-156212573(-)
Zm00001d037521::6:128044703-128046704(-)
Zm00001d042400::3:164743956-164745957(+)
Zm00001d024293::10:62335131-62337132(+)
Zm00001d050463::4:90400927-90402928(+)
Zm00001d008844::8:22465197-22467198(-)
Zm00001d016483::5:164456122-164458123(-)
Zm00001d006041::2:196157466-196159467(-)
Zm00001d039671::3:11563006-11565007(-)
Zm00001d028100::1:22994309-22996310(+)
Zm00001d023651::10:13650721-13652722(-)
Zm00001d031470::1:191262339-191264340(+)
Zm00001d048799::4:5690614-5692615(+)
Zm00001d041232::3:106915886-106917887(+)
Zm00001d040020::3:23247295-23249296(+)
Zm00001d013730::5:18826754-18828755(-)
Zm00001d031289::1:185331862-185333863(-)
Zm00001d051453::4:159244049-159246050(-)
Zm00001d001830::2:1558109-1560110(+)
Zm00001d052303::4:186499140-186501141(+)
Zm00001d010278::8:107110312-107112313(-)
Zm00001d049161::4:18470012-18472013(+)
Zm00001d028457::1:35509530-35511531(-)
Zm00001d002714::2:20018282-20020283(-)
Zm00001d027590::1:8572454-8574455(+)
Zm00001d049407::4:29593734-29595735(+)
Zm00001d013107::5:4771377-4773378(-)
Zm00001d021675::7:159777163-159779164(+)
Zm00001d053662::4:238374489-238376490(+)
Zm00001d043451::3:200443734-200445735(+)
Zm00001d026012::10:135965135-135967136(+)
Zm00001d030967::1:169595325-169597326(+)
Zm00001d008882::8:23704484-23706485(+)
Zm00001d047245::9:123902126-123904127(-)
Zm00001d021498::7:154119590-154121591(+)
Zm00001d042026::3:147733667-147735668(-)
Zm00001d007688::2:237428738-237430739(-)
Zm00001d017943::5:210530676-210532677(-)
Zm00001d016744::5:174759400-174761401(+)
Zm00001d015046::5:73111124-73113125(-)
Zm00001d032994::1:246211311-246213312(+)
Zm00001d045292::9:18059907-18061908(-)
Zm00001d049020::4:12825127-12827128(+)
Zm00001d052097::4:179491740-179493741(+)
Zm00001d051311::4:152983837-152985838(-)
Zm00001d008842::8:22388275-22390276(+)
Zm00001d050640::4:108479145-108481146(-)
Zm00001d019068::7:15075852-15077853(-)
Zm00001d003294::2:39109539-39111540(-)
Zm00001d015326::5:84618948-84620949(-)
Zm00001d027837::1:14700715-14702716(+)
Zm00001d025202::10:108880926-108882927(-)
Zm00001d006069::2:197413231-197415232(-)
Zm00001d053624::4:237059335-237061336(-)
Zm00001d036464::6:89379165-89381166(-)
Zm00001d040693::3:58564701-58566702(-)
Zm00001d046707::9:103037584-103039585(-)
Zm00001d046225::9:73155946-73157947(+)
Zm00001d017640::5:202860079-202862080(-)
Zm00001d048065::9:149253730-149255731(-)
Zm00001d014003::5:28277872-28279873(-)
Zm00001d045691::9:33518503-33520504(-)
Zm00001d015612::5:101057404-101059405(+)
Zm00001d042375::3:163749604-163751605(-)
Zm00001d048988::4:11657552-11659553(-)
Zm00001d036862::6:104410750-104412751(+)
Zm00001d015393::5:88007323-88009324(+)
Zm00001d031633::1:196909193-196911194(+)
Zm00001d047885::9:144244706-144246707(-)
Zm00001d016961::5:181285880-181287881(+)
Zm00001d026420::10:145445020-145447021(-)
Zm00001d038404::6:156393400-156395401(+)
Zm00001d027618::1:9115167-9117168(-)
Zm00001d051288::4:151820544-151822545(+)
Zm00001d035776::6:48052687-48054688(-)
Zm00001d045076::9:11779428-11781429(+)
Zm00001d045379::9:20169272-20171273(+)
Zm00001d034336::1:290158966-290160967(-)
Zm00001d032319::1:222106861-222108862(-)
Zm00001d032590::1:231432865-231434866(-)
Zm00001d037983::6:144369983-144371984(+)
Zm00001d008674::8:16878885-16880886(-)
Zm00001d028072::1:21984774-21986775(-)
Zm00001d005881::2:191716769-191718770(-)
Zm00001d028947::1:52516614-52518615(-)
Zm00001d033524::1:265559654-265561655(-)
Zm00001d024640::10:81534172-81536173(-)
Zm00001d019479::7:36169750-36171751(+)
Zm00001d003142::2:33454382-33456383(+)
Zm00001d006113::2:198821668-198823669(-)
Zm00001d038645::6:161640509-161642510(-)
Zm00001d052003::4:176261389-176263390(-)
Zm00001d010282::8:107272000-107274001(+)
Zm00001d041854::3:141175849-141177850(-)
Zm00001d012892::5:1653029-1655030(-)
Zm00001d006697::2:214533956-214535957(+)
Zm00001d040920::3:79256160-79258161(-)
Zm00001d048606::4:1120488-1122489(-)
Zm00001d048611::4:1282211-1284212(+)
Zm00001d038908::6:166801461-166803462(+)
Zm00001d025227::10:110165377-110167378(+)
Zm00001d010192::8:103465613-103467614(-)
Zm00001d048709::4:3834852-3836853(-)
Zm00001d049635::4:38206077-38208078(-)
Zm00001d047884::9:144199072-144201073(-)
Zm00001d033419::1:262566106-262568107(-)
Zm00001d049391::4:28935530-28937531(-)
Zm00001d031854::1:204240914-204242915(-)
Zm00001d007220::2:225075398-225077399(-)
Zm00001d048792::4:5626502-5628503(+)
Zm00001d053575::4:234980132-234982133(-)
Zm00001d006291::2:203789685-203791686(-)
Zm00001d024148::10:49669659-49671660(-)
Zm00001d029895::1:92851440-92853441(-)
Zm00001d017700::5:204561835-204563836(-)
Zm00001d045927::9:47490325-47492326(-)
Zm00001d053957::4:244189641-244191642(+)
Zm00001d024712::10:84552985-84554986(+)
Zm00001d003659::2:52837912-52839913(+)
Zm00001d009787::8:81151446-81153447(-)
Zm00001d018574::5:223575484-223577485(+)
Zm00001d043898::3:213264244-213266245(+)
Zm00001d050834::4:125419687-125421688(+)
Zm00001d032925::1:243295935-243297936(+)
Zm00001d049419::4:29926160-29928161(+)
Zm00001d010532::8:119569790-119571791(+)
Zm00001d025037::10:100956973-100958974(-)
Zm00001d025511::10:120879045-120881046(+)
Zm00001d029640::1:80884696-80886697(+)
Zm00001d042410::3:166269936-166271937(+)
Zm00001d019409::7:32629271-32631272(+)
Zm00001d030910::1:166755964-166757965(+)
Zm00001d020879::7:135264250-135266251(+)
Zm00001d036125::6:73476513-73478514(+)
Zm00001d047238::9:123553713-123555714(+)
Zm00001d022371::7:176263394-176265395(-)
Zm00001d021652::7:159152510-159154511(-)
Zm00001d010416::8:113894472-113896473(-)
Zm00001d038358::6:155275867-155277868(+)
Zm00001d002732::2:20701822-20703823(+)
Zm00001d023275::10:1972257-1974258(+)
Zm00001d027678::1:10987624-10989625(-)
Zm00001d012645::8:177769785-177771786(+)
Zm00001d023470::10:6712110-6714111(-)
Zm00001d008516::8:11267096-11269097(+)
Zm00001d040192::3:31630268-31632269(-)
Zm00001d027932::1:17928003-17930004(+)
Zm00001d027427::1:5097639-5099640(-)
Zm00001d009800::8:82040029-82042030(-)
Zm00001d005064::2:156946568-156948569(-)
Zm00001d044024::3:217055871-217057872(+)
Zm00001d051848::4:172181911-172183912(-)
Zm00001d043611::3:205135321-205137322(+)
Zm00001d005359::2:170958055-170960056(+)
Zm00001d029087::1:57456045-57458046(+)
Zm00001d012764::8:180331161-180333162(+)
Zm00001d039426::3:3978864-3980865(-)
Zm00001d009908::8:88818871-88820872(+)
Zm00001d035854::6:56295065-56297066(+)
Zm00001d044770::9:1941183-1943184(+)
Zm00001d012924::5:2003391-2005392(+)
Zm00001d025497::10:120582967-120584968(-)
Zm00001d014239::5:37689645-37691646(-)
Zm00001d038976::6:168042747-168044748(-)
Zm00001d048781::4:5467643-5469644(+)
Zm00001d009399::8:62577922-62579923(+)
Zm00001d026251::10:142017630-142019631(-)
Zm00001d018718::7:3072241-3074242(+)
Zm00001d029706::1:83225437-83227438(+)
Zm00001d004511::2:115891322-115893323(-)
Zm00001d005758::2:186850473-186852474(+)
Zm00001d050258::4:77039820-77041821(+)
Zm00001d004220::2:92823355-92825356(+)
Zm00001d052442::4:190117680-190119681(+)
Zm00001d037609::6:131652017-131654018(+)
Zm00001d042345::3:162351182-162353183(-)
Zm00001d032617::1:232183751-232185752(-)
Zm00001d020096::7:91631805-91633806(-)
Zm00001d031127::1:178715519-178717520(+)
Zm00001d012641::8:177676784-177678785(-)
Zm00001d021956::7:167087940-167089941(+)
Zm00001d015066::5:73960058-73962059(+)
Zm00001d049420::4:29947387-29949388(-)
Zm00001d035833::6:54110457-54112458(+)
Zm00001d047411::9:129376561-129378562(+)
Zm00001d041648::3:131577084-131579085(-)
Zm00001d011610::8:155806422-155808423(+)
Zm00001d040702::3:59071725-59073726(-)
Zm00001d042540::3:171280952-171282953(-)
Zm00001d049171::4:19000549-19002550(+)
Zm00001d005897::2:192116422-192118423(+)
Zm00001d042720::3:178127429-178129430(+)
Zm00001d039300::3:1303712-1305713(-)
Zm00001d050793::4:123433400-123435401(-)
Zm00001d050178::4:71007582-71009583(-)
Zm00001d027350::1:3446999-3449000(+)
Zm00001d037756::6:136398133-136400134(+)
Zm00001d039886::3:17687441-17689442(+)
Zm00001d036568::6:92895425-92897426(+)
Zm00001d034045::1:282134673-282136674(+)
Zm00001d022172::7:171721649-171723650(+)
Zm00001d024684::10:83552257-83554258(-)
Zm00001d002706::2:19844319-19846320(-)
Zm00001d031958::1:208014352-208016353(-)
Zm00001d039639::3:9877722-9879723(+)
Zm00001d011165::8:141489406-141491407(+)
Zm00001d040468::3:45118536-45120537(+)
Zm00001d053874::4:242697390-242699391(-)
Zm00001d052079::4:178763054-178765055(+)
Zm00001d053074::4:212402494-212404495(-)
Zm00001d041997::3:146898790-146900791(+)
Zm00001d017298::5:192053732-192055733(+)
Zm00001d048019::9:148175855-148177856(-)
Zm00001d018093::5:214082460-214084461(-)
Zm00001d002317::2:10168160-10170161(+)
Zm00001d020030::7:87162617-87164618(+)
Zm00001d009077::8:34964850-34966851(+)
Zm00001d029829::1:89163157-89165158(-)
Zm00001d012421::8:174234964-174236965(-)
Zm00001d039477::3:5327493-5329494(+)
Zm00001d011617::8:156107280-156109281(-)
Zm00001d005171::2:162260179-162262180(+)
Zm00001d013432::5:11288798-11290799(+)
Zm00001d034376::1:291269844-291271845(+)
Zm00001d048943::4:10217348-10219349(-)
Zm00001d016456::5:162961240-162963241(+)
Zm00001d049403::4:29505395-29507396(+)
Zm00001d052286::4:185986804-185988805(+)
Zm00001d006333::2:204942955-204944956(-)
Zm00001d023517::10:8590707-8592708(+)
Zm00001d021244::7:146788469-146790470(+)
Zm00001d041384::3:115239113-115241114(-)
Zm00001d032334::1:222822613-222824614(+)
Zm00001d028541::1:38682256-38684257(+)
Zm00001d021185::7:145201577-145203578(-)
Zm00001d048814::4:5913127-5915128(-)
Zm00001d034740::1:301040930-301042931(+)
Zm00001d027373::1:3964420-3966421(-)
Zm00001d021681::7:159846732-159848733(-)
Zm00001d044895::9:6585750-6587751(+)
Zm00001d033951::1:279385034-279387035(+)
Zm00001d012213::8:170142685-170144686(+)
Zm00001d019019::7:12903874-12905875(-)
Zm00001d005001::2:153148242-153150243(-)
Zm00001d033808::1:274300169-274302170(+)
Zm00001d030376::1:127352694-127354695(-)
Zm00001d007160::2:223567377-223569378(-)
Zm00001d046333::9:81218266-81220267(+)
Zm00001d018316::5:218359132-218361133(-)
Zm00001d010613::8:121843008-121845009(+)
Zm00001d046949::9:112339349-112341350(+)
Zm00001d012242::8:170789555-170791556(+)
Zm00001d042398::3:164485299-164487300(+)
Zm00001d040567::3:50464638-50466639(-)
Zm00001d041632::3:130506707-130508708(-)
Zm00001d040033::3:23714433-23716434(+)
Zm00001d023392::10:4493822-4495823(+)
Zm00001d037246::6:117735198-117737199(+)
Zm00001d041104::3:97453084-97455085(-)
Zm00001d042695::3:177274765-177276766(+)
Zm00001d029794::1:87315645-87317646(-)
Zm00001d048321::9:154480611-154482612(-)
Zm00001d041272::3:109592252-109594253(+)
Zm00001d009298::8:52968184-52970185(-)
Zm00001d015714::5:110433609-110435610(-)
Zm00001d029397::1:68937738-68939739(-)
Zm00001d032201::1:217004530-217006531(+)
Zm00001d014191::5:35765516-35767517(+)
Zm00001d032913::1:242979101-242981102(-)
Zm00001d033029::1:247786161-247788162(-)
Zm00001d007315::2:227629590-227631591(+)
Zm00001d010435::8:115026679-115028680(-)
Zm00001d029121::1:58943323-58945324(+)
Zm00001d024764::10:87128946-87130947(-)
Zm00001d052552::4:192875911-192877912(+)
Zm00001d047046::9:116595494-116597495(+)
Zm00001d033339::1:259582574-259584575(-)
Zm00001d020494::7:118945395-118947396(+)
Zm00001d022000::7:167812812-167814813(-)
Zm00001d028477::1:36256184-36258185(-)
Zm00001d040234::3:33189528-33191529(+)
Zm00001d051875::4:173013629-173015630(+)
Zm00001d038984::6:168207690-168209691(-)
Zm00001d038702::6:162913753-162915754(+)
Zm00001d018130::5:214944175-214946176(-)
Zm00001d012812::5:700981-702982(-)
Zm00001d045169::9:14890347-14892348(+)
Zm00001d021839::7:164316319-164318320(+)
Zm00001d017927::5:210208389-210210390(+)
Zm00001d047386::9:128435901-128437902(-)
Zm00001d019775::7:59468043-59470044(-)
Zm00001d015387::5:87759872-87761873(-)
Zm00001d021131::7:143434671-143436672(-)
Zm00001d008488::8:9997859-9999860(+)
Zm00001d027697::1:11317575-11319576(-)
Zm00001d043716::3:208168720-208170721(+)
Zm00001d035705::6:41906739-41908740(+)
Zm00001d037458::6:126006290-126008291(-)
Zm00001d004965::2:150854066-150856067(-)
Zm00001d026290::10:142981128-142983129(-)
Zm00001d038540::6:159597767-159599768(+)
Zm00001d015227::5:80070130-80072131(+)
Zm00001d013969::5:26701036-26703037(-)
Zm00001d022584::7:180348281-180350282(-)
Zm00001d029563::1:76525915-76527916(-)
Zm00001d018078::5:213836383-213838384(-)
Zm00001d041844::3:140393003-140395004(-)
Zm00001d047848::9:143210851-143212852(+)
Zm00001d052637::4:195494607-195496608(-)
Zm00001d044049::3:217800479-217802480(-)
Zm00001d032402::1:225529074-225531075(+)
Zm00001d014249::5:38006012-38008013(-)
Zm00001d013548::5:14042365-14044366(-)
Zm00001d024678::10:83379508-83381509(-)
Zm00001d004896::2:147531349-147533350(+)
Zm00001d038330::6:154715313-154717314(-)
Zm00001d048492::9:157091517-157093518(+)
Zm00001d023536::10:9161109-9163110(+)
Zm00001d011377::8:148945608-148947609(+)
Zm00001d038961::6:167712389-167714390(-)
Zm00001d043432::3:199634804-199636805(+)
Zm00001d018057::5:213286884-213288885(+)
Zm00001d011387::8:149265713-149267714(-)
Zm00001d052038::4:177038241-177040242(+)
Zm00001d029651::1:81343274-81345275(-)
Zm00001d007454::2:232020017-232022018(+)
Zm00001d023542::10:9506718-9508719(+)
Zm00001d008513::8:11211771-11213772(-)
Zm00001d027542::1:7884024-7886025(+)
Zm00001d047747::9:140733091-140735092(+)
Zm00001d044993::9:9497746-9499747(-)
Zm00001d009112::8:37141382-37143383(+)
Zm00001d054002::4:244900906-244902907(+)
Zm00001d029545::1:75663702-75665703(-)
Zm00001d033121::1:250964376-250966377(+)
Zm00001d006103::2:198179075-198181076(-)
Zm00001d033602::1:268315313-268317314(-)
Zm00001d022161::7:171456237-171458238(-)
Zm00001d019472::7:35460514-35462515(-)
Zm00001d038084::6:147221047-147223048(-)
Zm00001d044339::3:225460228-225462229(-)
Zm00001d014991::5:71282428-71284429(-)
Zm00001d046223::9:73067297-73069298(-)
Zm00001d032194::1:216646206-216648207(-)
Zm00001d021768::7:162730127-162732128(-)
Zm00001d025165::10:107140450-107142451(-)
Zm00001d016334::5:157891706-157893707(-)
Zm00001d053726::4:239916501-239918502(-)
Zm00001d032999::1:246356753-246358754(-)
Zm00001d016242::5:152245588-152247589(+)
Zm00001d030813::1:161364467-161366468(+)
Zm00001d018490::5:221712842-221714843(-)
Zm00001d051304::4:152548585-152550586(-)
Zm00001d032060::1:211110692-211112693(+)
Zm00001d050866::4:127542440-127544441(+)
Zm00001d039111::6:170225495-170227496(-)
Zm00001d031780::1:201525596-201527597(+)
Zm00001d037822::6:138797270-138799271(-)
Zm00001d019293::7:25960996-25962997(+)
Zm00001d019138::7:18718227-18720228(+)
Zm00001d010023::8:95609747-95611748(-)
Zm00001d033176::1:252931615-252933616(+)
Zm00001d035902::6:58856726-58858727(+)
Zm00001d038700::6:162851169-162853170(+)
Zm00001d027581::1:8373109-8375110(-)
Zm00001d014792::5:63346825-63348826(+)
Zm00001d017611::5:201587785-201589786(+)
Zm00001d033663::1:269979217-269981218(-)
Zm00001d011276::8:145539931-145541932(-)
Zm00001d005932::2:193257281-193259282(+)
Zm00001d020921::7:136611254-136613255(-)
Zm00001d043395::3:198674999-198677000(+)
Zm00001d042515::3:170298863-170300864(+)
Zm00001d048715::4:4118392-4120393(-)
Zm00001d011527::8:153563670-153565671(+)
Zm00001d025722::10:127565303-127567304(-)
Zm00001d049666::4:39270477-39272478(-)
Zm00001d006522::2:210475903-210477904(-)
Zm00001d017621::5:201994798-201996799(-)
Zm00001d022045::7:168611657-168613658(-)
Zm00001d044217::3:222100100-222102101(+)
Zm00001d046377::9:85336557-85338558(+)
Zm00001d025362::10:115710412-115712413(-)
Zm00001d053723::4:239873927-239875928(-)
Zm00001d034946::1:306418148-306420149(-)
Zm00001d025134::10:105976897-105978898(-)
Zm00001d028616::1:40940651-40942652(+)
Zm00001d018812::7:5869622-5871623(+)
Zm00001d052498::4:191497300-191499301(-)
Zm00001d035737::6:44298790-44300791(+)
Zm00001d012823::5:923734-925735(+)
Zm00001d043047::3:187341005-187343006(+)
Zm00001d009732::8:78412053-78414054(+)
Zm00001d035050::6:3215940-3217941(+)
Zm00001d002811::2:23360732-23362733(+)
Zm00001d010092::8:99055377-99057378(-)
Zm00001d045537::9:25839570-25841571(+)
Zm00001d050107::4:66089795-66091796(-)
Zm00001d050926::4:131919788-131921789(+)
Zm00001d035496::6:29556467-29558468(-)
Zm00001d032125::1:213877124-213879125(-)
Zm00001d044488::3:229577969-229579970(-)
Zm00001d036356::6:85557800-85559801(-)
Zm00001d005039::2:155435613-155437614(-)
Zm00001d037490::6:127184123-127186124(-)
Zm00001d035605::6:36425844-36427845(+)
Zm00001d035087::6:4640397-4642398(-)
Zm00001d032874::1:241150751-241152752(+)
Zm00001d006459::2:208857202-208859203(+)
Zm00001d005568::2:178754330-178756331(+)
Zm00001d035595::6:35978214-35980215(-)
Zm00001d030312::1:121814363-121816364(-)
Zm00001d040002::3:22478684-22480685(-)
Zm00001d021979::7:167516251-167518252(-)
Zm00001d010906::8:132966702-132968703(+)
Zm00001d026304::10:143262502-143264503(+)
Zm00001d013960::5:26335497-26337498(-)
Zm00001d049588::4:36426449-36428450(+)
Zm00001d039584::3:8463131-8465132(-)
Zm00001d034054::1:282597064-282599065(-)
Zm00001d005361::2:171064173-171066174(-)
Zm00001d033201::1:253758831-253760832(+)
Zm00001d003292::2:38988789-38990790(-)
Zm00001d015942::5:132984115-132986116(-)
Zm00001d047656::9:138273542-138275543(-)
Zm00001d036764::6:100073197-100075198(+)
Zm00001d007623::2:236372229-236374230(-)
Zm00001d026106::10:138567653-138569654(+)
Zm00001d031049::1:174838418-174840419(+)
Zm00001d029799::1:87447243-87449244(+)
Zm00001d007354::2:229500782-229502783(-)
Zm00001d042615::3:173789596-173791597(+)
Zm00001d008627::8:15197280-15199281(+)
Zm00001d034010::1:281129243-281131244(-)
Zm00001d053761::4:240644314-240646315(-)
Zm00001d002130::2:6424486-6426487(-)
Zm00001d010231::8:104888002-104890003(+)
Zm00001d048540::9:158124322-158126323(-)
Zm00001d019619::7:46403812-46405813(-)
Zm00001d008934::8:25927664-25929665(+)
Zm00001d015427::5:89586290-89588291(-)
Zm00001d017110::5:185768359-185770360(-)
Zm00001d028141::1:23990305-23992306(+)
Zm00001d048249::9:153144263-153146264(+)
Zm00001d018207::5:216596324-216598325(+)
Zm00001d031667::1:198117671-198119672(+)
Zm00001d029958::1:96470349-96472350(-)
Zm00001d030464::1:134522179-134524180(-)
Zm00001d038734::6:163541390-163543391(+)
Zm00001d049651::4:38763019-38765020(-)
Zm00001d010603::8:121651021-121653022(-)
Zm00001d032572::1:230959382-230961383(+)
Zm00001d008237::8:2223249-2225250(+)
Zm00001d052779::4:200644481-200646482(+)
Zm00001d037252::6:118128456-118130457(+)
Zm00001d050164::4:70176711-70178712(+)
Zm00001d037290::6:119550787-119552788(-)
Zm00001d020593::7:123983403-123985404(+)
Zm00001d029714::1:83656302-83658303(-)
Zm00001d006536::2:210664408-210666409(+)
Zm00001d015885::5:128938971-128940972(+)
Zm00001d024961::10:96946763-96948764(+)
Zm00001d012307::8:172159271-172161272(+)
Zm00001d031392::1:188716545-188718546(-)
Zm00001d010796::8:128044576-128046577(-)
Zm00001d034017::1:281249536-281251537(-)
Zm00001d021445::7:152356611-152358612(+)
Zm00001d028771::1:46016081-46018082(+)
Zm00001d028040::1:21292496-21294497(+)
Zm00001d027758::1:12771496-12773497(-)
Zm00001d006676::2:214084262-214086263(-)
Zm00001d040372::3:40546423-40548424(+)
Zm00001d006906::2:219172456-219174457(-)
Zm00001d011819::8:162064972-162066973(-)
Zm00001d028750::1:45284830-45286831(+)
Zm00001d031926::1:206981101-206983102(+)
Zm00001d002341::2:10608610-10610611(-)
Zm00001d032362::1:224026153-224028154(-)
Zm00001d031227::1:182704948-182706949(-)
Zm00001d051871::4:172952675-172954676(+)
Zm00001d008939::8:26143469-26145470(-)
Zm00001d038752::6:163883669-163885670(+)
Zm00001d012475::8:175176644-175178645(+)
Zm00001d004036::2:77716820-77718821(-)
Zm00001d003992::2:74078181-74080182(-)
Zm00001d027809::1:14206162-14208163(+)
Zm00001d052407::4:189215957-189217958(+)
Zm00001d013211::5:6613233-6615234(+)
Zm00001d041608::3:129600194-129602195(+)
Zm00001d043906::3:213466048-213468049(-)
Zm00001d029865::1:90964200-90966201(+)
Zm00001d031967::1:208216664-208218665(+)
Zm00001d023655::10:13759114-13761115(-)
Zm00001d034272::1:288311693-288313694(+)
Zm00001d006610::2:212556885-212558886(-)
Zm00001d019377::7:30758321-30760322(-)
Zm00001d051332::4:154910690-154912691(+)
Zm00001d032078::1:211796091-211798092(-)
Zm00001d024169::10:52319607-52321608(+)
Zm00001d017247::5:190231144-190233145(+)
Zm00001d051919::4:174631527-174633528(+)
Zm00001d009658::8:74912045-74914046(+)
Zm00001d045617::9:28911920-28913921(-)
Zm00001d038329::6:154627499-154629500(+)
Zm00001d030110::1:106377398-106379399(+)
Zm00001d041201::3:105178320-105180321(+)
Zm00001d034995::6:1301415-1303416(-)
Zm00001d014278::5:39076417-39078418(-)
Zm00001d052014::4:176583578-176585579(+)
Zm00001d006406::2:206817222-206819223(-)
Zm00001d010034::8:96383293-96385294(+)
Zm00001d010670::8:123790283-123792284(-)
Zm00001d028752::1:45539460-45541461(-)
Zm00001d020623::7:125322228-125324229(-)
Zm00001d028761::1:45867494-45869495(-)
Zm00001d007503::2:233399094-233401095(+)
Zm00001d001909::2:2782136-2784137(-)
Zm00001d020609::7:124937361-124939362(-)
Zm00001d035889::6:58508067-58510068(+)
Zm00001d012681::8:178512634-178514635(+)
Zm00001d053643::4:238098456-238100457(+)
Zm00001d025018::10:99918340-99920341(-)
Zm00001d009005::8:29719885-29721886(-)
Zm00001d036098::6:72198623-72200624(-)
Zm00001d024659::10:82480585-82482586(+)
Zm00001d036635::6:95865213-95867214(-)
Zm00001d039596::3:8661399-8663400(-)
Zm00001d037810::6:138530721-138532722(+)
Zm00001d011867::8:163261256-163263257(-)
Zm00001d044972::9:8653643-8655644(+)
Zm00001d028086::1:22489094-22491095(-)
Zm00001d047323::9:126611104-126613105(-)
Zm00001d037612::6:131755883-131757884(+)
Zm00001d023899::10:27171147-27173148(-)
Zm00001d044460::3:228718461-228720462(-)
Zm00001d047981::9:147116283-147118284(+)
Zm00001d037789::6:137841872-137843873(+)
Zm00001d040369::3:40530665-40532666(-)
Zm00001d006309::2:204249377-204251378(-)
Zm00001d045495::9:24434348-24436349(+)
Zm00001d042985::3:185840610-185842611(+)
Zm00001d002039::2:4865161-4867162(+)
Zm00001d017930::5:210261941-210263942(-)
Zm00001d001970::2:3706172-3708173(+)
Zm00001d013554::5:14165986-14167987(-)
Zm00001d050314::4:80568522-80570523(-)
Zm00001d036462::6:89304441-89306442(-)
Zm00001d019031::7:13557545-13559546(-)
Zm00001d034872::1:304414510-304416511(+)
Zm00001d039441::3:4479426-4481427(+)
Zm00001d018573::5:223576581-223578582(-)
Zm00001d027794::1:13665423-13667424(+)
Zm00001d049959::4:55906821-55908822(+)
Zm00001d052971::4:206763188-206765189(-)
Zm00001d009504::8:67752273-67754274(+)
Zm00001d049424::4:30011497-30013498(-)
Zm00001d014845::5:65245097-65247098(-)
Zm00001d006051::2:196570619-196572620(+)
Zm00001d015384::5:87549297-87551298(-)
Zm00001d011101::8:139031676-139033677(-)
Zm00001d021166::7:144577584-144579585(-)
Zm00001d002829::2:24061981-24063982(-)
Zm00001d008312::8:4853710-4855711(+)
Zm00001d021569::7:156293445-156295446(+)
Zm00001d017376::5:193827588-193829589(+)
Zm00001d042229::3:156903604-156905605(-)
Zm00001d005711::2:184163220-184165221(+)
Zm00001d052071::4:178534659-178536660(-)
Zm00001d024832::10:90141242-90143243(-)
Zm00001d026573::10:148201458-148203459(+)
Zm00001d038773::6:164181215-164183216(+)
Zm00001d015455::5:91168860-91170861(-)
Zm00001d013542::5:13960313-13962314(-)
Zm00001d025228::10:110197708-110199709(-)
Zm00001d019584::7:44547672-44549673(+)
Zm00001d040203::3:31840172-31842173(+)
Zm00001d023254::10:1476784-1478785(+)
Zm00001d037199::6:115497865-115499866(-)
Zm00001d015407::5:88560395-88562396(+)
Zm00001d033814::1:274364575-274366576(+)
Zm00001d038592::6:160631454-160633455(-)
Zm00001d014957::5:69973864-69975865(+)
Zm00001d009439::8:64593420-64595421(-)
Zm00001d017935::5:210382255-210384256(-)
Zm00001d022621::7:181283470-181285471(+)
Zm00001d038777::6:164212306-164214307(+)
Zm00001d012484::8:175351532-175353533(+)
Zm00001d052475::4:190837584-190839585(+)
Zm00001d004956::2:150596817-150598818(-)
Zm00001d007395::2:230684097-230686098(+)
Zm00001d023521::10:8659467-8661468(-)
Zm00001d049325::4:26400859-26402860(-)
Zm00001d032962::1:244880479-244882480(+)
Zm00001d006177::2:200733378-200735379(+)
Zm00001d017776::5:206387577-206389578(+)
Zm00001d027804::1:13912506-13914507(+)
Zm00001d044490::3:229582876-229584877(+)
Zm00001d028534::1:38448281-38450282(+)
Zm00001d021840::7:164328887-164330888(-)
Zm00001d005223::2:164330865-164332866(+)
Zm00001d034058::1:282720525-282722526(-)
Zm00001d016319::5:157009108-157011109(+)
Zm00001d013511::5:13216041-13218042(-)
Zm00001d004595::2:120888339-120890340(+)
Zm00001d033616::1:268802917-268804918(-)
Zm00001d008666::8:16424714-16426715(+)
Zm00001d007815::2:240149100-240151101(-)
Zm00001d013241::5:6895378-6897379(+)
Zm00001d050171::4:70427562-70429563(-)
Zm00001d021976::7:167422022-167424023(+)
Zm00001d011140::8:140267205-140269206(-)
Zm00001d048040::9:148599129-148601130(+)
Zm00001d045604::9:28455683-28457684(+)
Zm00001d007964::2:244286076-244288077(-)
Zm00001d044011::3:216446859-216448860(+)
Zm00001d016708::5:173407782-173409783(-)
Zm00001d046226::9:73242761-73244762(+)
Zm00001d041333::3:112546365-112548366(-)
Zm00001d028835::1:48145561-48147562(-)
Zm00001d030562::1:144196810-144198811(-)
Zm00001d008810::8:21266161-21268162(-)
Zm00001d035182::6:8506746-8508747(+)
Zm00001d038129::6:148853829-148855830(-)
Zm00001d015200::5:78984017-78986018(-)
Zm00001d042653::3:175439064-175441065(+)
Zm00001d008458::8:9252892-9254893(+)
Zm00001d038587::6:160543442-160545443(+)
Zm00001d037151::6:113971000-113973001(-)
Zm00001d049232::4:21989484-21991485(-)
Zm00001d004407::2:110124678-110126679(-)
Zm00001d054055::4:245632793-245634794(-)
Zm00001d034370::1:291074827-291076828(-)
Zm00001d016098::5:144499575-144501576(+)
Zm00001d006203::2:201673281-201675282(-)
Zm00001d044756::9:1356948-1358949(+)
Zm00001d020097::7:91749643-91751644(+)
Zm00001d021251::7:146865921-146867922(+)
Zm00001d051960::4:175361274-175363275(+)
Zm00001d040155::3:29584411-29586412(-)
Zm00001d052700::4:198078456-198080457(-)
Zm00001d011740::8:160441791-160443792(-)
Zm00001d038003::6:144812392-144814393(+)
Zm00001d017433::5:195846821-195848822(+)
Zm00001d017643::5:202955709-202957710(+)
Zm00001d053393::4:229061160-229063161(-)
Zm00001d006300::2:204057129-204059130(+)
Zm00001d048958::4:10721999-10724000(-)
Zm00001d048462::9:156768298-156770299(+)
Zm00001d053648::4:238151725-238153726(+)
Zm00001d034070::1:283085784-283087785(+)
Zm00001d022009::7:167900575-167902576(-)
Zm00001d007096::2:222248512-222250513(-)
Zm00001d032748::1:237167775-237169776(+)
Zm00001d027921::1:17708545-17710546(-)
Zm00001d047706::9:139666771-139668772(-)
Zm00001d014751::5:61420003-61422004(-)
Zm00001d048255::9:153314029-153316030(-)
Zm00001d009410::8:63368601-63370602(-)
Zm00001d031239::1:183227736-183229737(+)
Zm00001d053518::4:232856987-232858988(-)
Zm00001d028001::1:19941699-19943700(+)
Zm00001d053616::4:236550418-236552419(-)
Zm00001d016900::5:179635392-179637393(-)
Zm00001d020679::7:127859342-127861343(-)
Zm00001d003119::2:32816193-32818194(+)
Zm00001d047887::9:144329924-144331925(-)
Zm00001d013301::5:8063416-8065417(+)
Zm00001d029272::1:64479264-64481265(-)
Zm00001d043809::3:210768714-210770715(-)
Zm00001d034622::1:298179146-298181147(+)
Zm00001d037223::6:116550244-116552245(-)
Zm00001d008567::8:13152861-13154862(-)
Zm00001d038357::6:155276867-155278868(-)
Zm00001d037081::6:111654048-111656049(+)
Zm00001d035015::6:1848303-1850304(-)
Zm00001d033806::1:274287431-274289432(-)
Zm00001d005170::2:162190210-162192211(+)
Zm00001d014863::5:66023194-66025195(+)
Zm00001d014609::5:55125308-55127309(+)
Zm00001d012263::8:171419695-171421696(+)
Zm00001d038421::6:156996823-156998824(-)
Zm00001d017391::5:194314683-194316684(+)
Zm00001d038539::6:159594336-159596337(+)
Zm00001d032199::1:216855798-216857799(-)
Zm00001d012816::5:791947-793948(-)
Zm00001d042910::3:183709935-183711936(+)
Zm00001d032096::1:212560142-212562143(-)
Zm00001d002900::2:26179879-26181880(+)
Zm00001d007026::2:220377217-220379218(-)
Zm00001d044625::3:233524557-233526558(-)
Zm00001d010755::8:126977626-126979627(-)
Zm00001d020479::7:117954398-117956399(+)
Zm00001d052230::4:184118361-184120362(-)
Zm00001d030672::1:152350953-152352954(+)
Zm00001d006687::2:214451030-214453031(-)
Zm00001d028186::1:25744881-25746882(-)
Zm00001d032787::1:238153085-238155086(+)
Zm00001d008403::8:7620781-7622782(-)
Zm00001d005587::2:179830949-179832950(-)
Zm00001d033541::1:266461160-266463161(+)
Zm00001d026295::10:143138048-143140049(-)
Zm00001d042866::3:182483638-182485639(-)
Zm00001d041244::3:107891761-107893762(+)
Zm00001d021299::7:148225623-148227624(-)
Zm00001d048245::9:153120313-153122314(+)
Zm00001d014692::5:59273241-59275242(+)
Zm00001d015634::5:102220421-102222422(+)
Zm00001d004875::2:145682177-145684178(+)
Zm00001d015672::5:105096523-105098524(+)
Zm00001d041208::3:105546943-105548944(-)
Zm00001d030553::1:143421968-143423969(-)
Zm00001d051114::4:143870229-143872230(-)
Zm00001d029091::1:57484475-57486476(+)
Zm00001d021668::7:159571772-159573773(+)
Zm00001d007447::2:231963271-231965272(-)
Zm00001d001883::2:2348040-2350041(-)
Zm00001d053359::4:227595982-227597983(+)
Zm00001d042868::3:182503991-182505992(+)
Zm00001d014656::5:57721632-57723633(+)
Zm00001d017850::5:208740950-208742951(+)
Zm00001d042443::3:167611206-167613207(+)
Zm00001d032279::1:220035339-220037340(+)
Zm00001d024532::10:76728253-76730254(+)
Zm00001d016648::5:171167117-171169118(+)
Zm00001d036984::6:108313417-108315418(+)
Zm00001d026425::10:145555063-145557064(+)
Zm00001d034360::1:290671351-290673352(+)
Zm00001d017207::5:188937225-188939226(-)
Zm00001d031740::1:200310698-200312699(+)
Zm00001d041962::3:145907753-145909754(-)
Zm00001d014172::5:34983151-34985152(-)
Zm00001d047092::9:118311778-118313779(-)
Zm00001d028749::1:45280928-45282929(-)
Zm00001d010442::8:115335181-115337182(-)
Zm00001d023555::10:10116245-10118246(-)
Zm00001d007718::2:238142056-238144057(+)
Zm00001d018420::5:220378338-220380339(+)
Zm00001d010395::8:112625631-112627632(+)
Zm00001d017777::5:206414073-206416074(-)
Zm00001d011357::8:148192028-148194029(+)
Zm00001d014899::5:67329016-67331017(-)
Zm00001d033786::1:273677507-273679508(-)
Zm00001d003970::2:72945505-72947506(-)
Zm00001d004751::2:136248133-136250134(-)
Zm00001d037240::6:117482115-117484116(+)
Zm00001d031203::1:181976819-181978820(+)
Zm00001d009786::8:81141795-81143796(+)
Zm00001d012522::8:176049145-176051146(-)
Zm00001d029457::1:71675037-71677038(-)
Zm00001d014772::5:62614329-62616330(+)
Zm00001d003934::2:70026410-70028411(-)
Zm00001d037200::6:115550237-115552238(-)
Zm00001d017390::5:194299361-194301362(+)
Zm00001d044951::9:8115726-8117727(+)
Zm00001d017187::5:188278797-188280798(+)
Zm00001d047790::9:141812089-141814090(+)
Zm00001d021512::7:154616450-154618451(-)
Zm00001d037986::6:144410062-144412063(+)
Zm00001d004519::2:116317861-116319862(+)
Zm00001d004152::2:86814007-86816008(-)
Zm00001d005344::2:170202868-170204869(+)
Zm00001d031493::1:191849144-191851145(-)
Zm00001d005278::2:167121952-167123953(+)
Zm00001d033580::1:267762716-267764717(-)
Zm00001d043747::3:209010444-209012445(-)
Zm00001d014601::5:54848217-54850218(+)
Zm00001d047894::9:144528049-144530050(-)
Zm00001d011061::8:137869262-137871263(+)
Zm00001d006158::2:200052165-200054166(+)
Zm00001d019591::7:45112450-45114451(+)
Zm00001d042399::3:164712961-164714962(+)
Zm00001d021404::7:151355045-151357046(-)
Zm00001d014321::5:40893950-40895951(+)
Zm00001d037540::6:128728306-128730307(-)
Zm00001d048694::4:3414744-3416745(+)
Zm00001d033187::1:253275337-253277338(-)
Zm00001d052837::4:202251357-202253358(-)
Zm00001d052978::4:207030931-207032932(-)
Zm00001d047929::9:145593270-145595271(-)
Zm00001d016445::5:162600501-162602502(-)
Zm00001d018552::5:222830662-222832663(+)
Zm00001d038376::6:155910575-155912576(-)
Zm00001d006446::2:208455626-208457627(+)
Zm00001d004843::2:143856637-143858638(-)
Zm00001d051016::4:137041729-137043730(+)
Zm00001d003758::2:57751492-57753493(-)
Zm00001d009084::8:35523273-35525274(-)
Zm00001d020064::7:89646016-89648017(+)
Zm00001d032181::1:216011063-216013064(-)
Zm00001d002553::2:15287424-15289425(-)
Zm00001d019374::7:30593528-30595529(+)
Zm00001d024891::10:93135904-93137905(+)
Zm00001d018061::5:213498155-213500156(-)
Zm00001d050893::4:128779826-128781827(-)
Zm00001d053287::4:224263105-224265106(+)
Zm00001d045590::9:27536449-27538450(+)
Zm00001d047422::9:129557000-129559001(+)
Zm00001d030216::1:113617410-113619411(-)
Zm00001d035172::6:7608416-7610417(+)
Zm00001d017941::5:210499607-210501608(-)
Zm00001d037001::6:108724044-108726045(+)
Zm00001d019253::7:24098533-24100534(-)
Zm00001d047805::9:142243512-142245513(+)
Zm00001d017983::5:211348125-211350126(+)
Zm00001d049629::4:38138084-38140085(-)
Zm00001d009748::8:79513946-79515947(+)
Zm00001d035145::6:6907159-6909160(-)
Zm00001d026523::10:147515104-147517105(-)
Zm00001d053873::4:242649170-242651171(-)
Zm00001d042979::3:185648145-185650146(+)
Zm00001d047546::9:134871989-134873990(+)
Zm00001d046602::9:98271910-98273911(-)
Zm00001d022591::7:180551816-180553817(-)
Zm00001d033094::1:250116612-250118613(+)
Zm00001d014237::5:37548095-37550096(-)
Zm00001d008339::8:5744900-5746901(+)
Zm00001d031430::1:189861143-189863144(+)
Zm00001d043673::3:206935128-206937129(+)
Zm00001d033642::1:269393543-269395544(+)
Zm00001d026231::10:141564266-141566267(-)
Zm00001d024464::10:71968841-71970842(-)
Zm00001d032326::1:222597950-222599951(-)
Zm00001d010504::8:118253792-118255793(-)
Zm00001d011418::8:149938287-149940288(+)
Zm00001d046472::9:91534924-91536925(-)
Zm00001d025626::10:124408378-124410379(+)
Zm00001d004771::2:138057132-138059133(+)
Zm00001d026607::10:148902497-148904498(+)
Zm00001d023374::10:4262135-4264136(+)
Zm00001d044774::9:2066181-2068182(-)
Zm00001d003144::2:33546152-33548153(+)
Zm00001d041915::3:143320131-143322132(+)
Zm00001d051484::4:160246769-160248770(-)
Zm00001d017548::5:199280890-199282891(+)
Zm00001d006647::2:213348664-213350665(-)
Zm00001d018360::5:219160002-219162003(+)
Zm00001d020533::7:121240590-121242591(-)
Zm00001d051831::4:171494455-171496456(-)
Zm00001d022222::7:173072544-173074545(-)
Zm00001d050753::4:120952031-120954032(+)
Zm00001d013959::5:26294182-26296183(-)
Zm00001d025501::10:120599528-120601529(-)
Zm00001d027973::1:18909454-18911455(-)
Zm00001d024217::10:57146002-57148003(-)
Zm00001d045624::9:29099926-29101927(-)
Zm00001d004382::2:107686987-107688988(-)
Zm00001d047713::9:139752972-139754973(+)
Zm00001d022593::7:180715525-180717526(-)
Zm00001d053853::4:242216202-242218203(-)
Zm00001d029396::1:68892310-68894311(-)
Zm00001d038703::6:162997683-162999684(+)
Zm00001d038771::6:164173028-164175029(+)
Zm00001d032961::1:244866916-244868917(-)
Zm00001d038916::6:166895282-166897283(-)
Zm00001d045778::9:38652511-38654512(+)
Zm00001d021051::7:141400272-141402273(+)
Zm00001d049148::4:17754881-17756882(+)
Zm00001d043949::3:214563573-214565574(+)
Zm00001d014911::5:67868738-67870739(+)
Zm00001d018699::7:2725846-2727847(+)
Zm00001d005716::2:184486183-184488184(+)
Zm00001d043252::3:193358426-193360427(-)
Zm00001d033422::1:262590897-262592898(+)
Zm00001d029736::1:84580224-84582225(+)
Zm00001d052804::4:201419139-201421140(+)
Zm00001d039163::6:171550664-171552665(-)
Zm00001d021748::7:162165956-162167957(+)
Zm00001d015053::5:73218749-73220750(+)
Zm00001d013773::5:19860932-19862933(+)
Zm00001d046197::9:71398742-71400743(+)
Zm00001d048050::9:148910442-148912443(-)
Zm00001d005880::2:191639695-191641696(+)
Zm00001d020281::7:104032570-104034571(+)
Zm00001d043578::3:204371048-204373049(-)
Zm00001d014730::5:60931770-60933771(+)
Zm00001d045253::9:17151795-17153796(-)
Zm00001d041475::3:122409994-122411995(-)
Zm00001d048957::4:10670336-10672337(+)
Zm00001d006921::2:219359400-219361401(+)
Zm00001d053371::4:227974496-227976497(+)
Zm00001d025709::10:126926134-126928135(+)
Zm00001d037993::6:144584308-144586309(-)
Zm00001d016586::5:168560695-168562696(-)
Zm00001d003101::2:32088213-32090214(-)
Zm00001d032980::1:245714499-245716500(-)
Zm00001d004042::2:78549416-78551417(-)
Zm00001d041827::3:139487084-139489085(-)
Zm00001d016532::5:166583710-166585711(-)
Zm00001d019914::7:75385692-75387693(-)
Zm00001d028464::1:35785111-35787112(-)
Zm00001d002418::2:12292045-12294046(-)
Zm00001d028053::1:21766520-21768521(-)
Zm00001d039240::3:383496-385497(-)
Zm00001d020297::7:104759109-104761110(+)
Zm00001d039042::6:169141629-169143630(+)
Zm00001d052272::4:185520643-185522644(+)
Zm00001d038782::6:164321746-164323747(+)
Zm00001d004006::2:75029888-75031889(-)
Zm00001d005441::2:174333122-174335123(-)
Zm00001d011064::8:137944578-137946579(+)
Zm00001d036235::6:78456535-78458536(-)
Zm00001d042792::3:179776412-179778413(-)
Zm00001d024619::10:80409182-80411183(-)
Zm00001d053541::4:233442571-233444572(-)
Zm00001d025564::10:122404244-122406245(+)
Zm00001d015758::5:116975883-116977884(-)
Zm00001d051527::4:161524755-161526756(-)
Zm00001d034409::1:292165951-292167952(-)
Zm00001d028619::1:41021501-41023502(-)
Zm00001d028358::1:31908276-31910277(-)
Zm00001d038803::6:164790921-164792922(-)
Zm00001d021947::7:166770345-166772346(+)
Zm00001d013441::5:11412027-11414028(+)
Zm00001d048796::4:5650268-5652269(+)
Zm00001d007357::2:229626230-229628231(-)
Zm00001d006729::2:215392738-215394739(-)
Zm00001d021236::7:146656809-146658810(+)
Zm00001d016297::5:156102092-156104093(-)
Zm00001d034105::1:284101727-284103728(-)
Zm00001d050660::4:112896694-112898695(-)
Zm00001d004891::2:147084631-147086632(+)
Zm00001d010849::8:130312414-130314415(-)
Zm00001d010825::8:128895620-128897621(+)
Zm00001d016335::5:157890698-157892699(+)
Zm00001d050803::4:123899120-123901121(+)
Zm00001d036795::6:101161547-101163548(-)
Zm00001d038519::6:159117012-159119013(+)
Zm00001d017096::5:185265828-185267829(+)
Zm00001d018902::7:8756839-8758840(+)
Zm00001d008599::8:14051722-14053723(+)
Zm00001d024815::10:89306708-89308709(+)
Zm00001d021870::7:164999821-165001822(-)
Zm00001d008815::8:21388042-21390043(-)
Zm00001d012898::5:1764188-1766189(-)
Zm00001d021713::7:161067719-161069720(+)
Zm00001d017863::5:209099535-209101536(-)
Zm00001d024155::10:50394212-50396213(-)
Zm00001d003855::2:62853801-62855802(+)
Zm00001d050606::4:103705099-103707100(+)
Zm00001d002032::2:4805775-4807776(-)
Zm00001d041480::3:122675554-122677555(+)
Zm00001d029627::1:80553516-80555517(+)
Zm00001d013147::5:5415707-5417708(+)
Zm00001d010973::8:135497832-135499833(+)
Zm00001d004332::2:104143885-104145886(-)
Zm00001d016463::5:163224051-163226052(-)
Zm00001d008268::8:3548832-3550833(-)
Zm00001d011992::8:166017498-166019499(+)
Zm00001d039503::3:6082514-6084515(-)
Zm00001d001913::2:2802516-2804517(-)
Zm00001d033596::1:268073040-268075041(+)
Zm00001d043819::3:210961866-210963867(+)
Zm00001d040818::3:67927565-67929566(-)
Zm00001d006801::2:217011896-217013897(+)
Zm00001d011207::8:142981272-142983273(+)
Zm00001d017931::5:210260876-210262877(+)
Zm00001d004861::2:145375659-145377660(-)
Zm00001d003544::2:47661411-47663412(+)
Zm00001d050186::4:71492940-71494941(+)
Zm00001d042870::3:182561540-182563541(-)
Zm00001d046342::9:81727756-81729757(+)
Zm00001d013032::5:3491025-3493026(-)
Zm00001d053200::4:219512811-219514812(-)
Zm00001d031701::1:198845986-198847987(+)
Zm00001d005384::2:171870800-171872801(+)
Zm00001d027268::1:1033276-1035277(+)
Zm00001d035143::6:6890693-6892694(-)
Zm00001d037648::6:132805377-132807378(-)
Zm00001d029848::1:89935498-89937499(-)
Zm00001d017982::5:211342756-211344757(-)
Zm00001d049961::4:56103911-56105912(+)
Zm00001d007202::2:224646164-224648165(-)
Zm00001d037463::6:126030208-126032209(+)
Zm00001d047456::9:130789166-130791167(-)
Zm00001d051859::4:172520974-172522975(+)
Zm00001d026223::10:141449411-141451412(+)
Zm00001d049219::4:21198257-21200258(+)
Zm00001d044409::3:227434578-227436579(-)
Zm00001d045147::9:14234635-14236636(+)
Zm00001d041298::3:110786860-110788861(+)
Zm00001d032049::1:210747559-210749560(+)
Zm00001d053444::4:231763920-231765921(+)
Zm00001d013412::5:10598922-10600923(+)
Zm00001d039843::3:16525841-16527842(-)
Zm00001d004358::2:106079583-106081584(+)
Zm00001d016411::5:161325642-161327643(+)
Zm00001d027847::1:15064044-15066045(+)
Zm00001d023326::10:3427034-3429035(+)
Zm00001d040259::3:34378465-34380466(-)
Zm00001d002022::2:4552073-4554074(-)
Zm00001d011373::8:148910503-148912504(+)
Zm00001d028022::1:20613950-20615951(-)
Zm00001d042140::3:153226298-153228299(-)
Zm00001d038044::6:145986184-145988185(-)
Zm00001d049418::4:29893075-29895076(+)
Zm00001d007379::2:230224641-230226642(+)
Zm00001d035783::6:48490745-48492746(-)
Zm00001d052081::4:178938650-178940651(-)
Zm00001d005406::2:173044165-173046166(+)
Zm00001d003114::2:32676042-32678043(+)
Zm00001d020862::7:134957840-134959841(-)
Zm00001d025519::10:121062027-121064028(-)
Zm00001d010921::8:133539795-133541796(+)
Zm00001d048612::4:1292471-1294472(-)
Zm00001d022212::7:172911096-172913097(+)
Zm00001d016542::5:166723280-166725281(-)
Zm00001d024854::10:90670913-90672914(-)
Zm00001d021707::7:160896689-160898690(-)
Zm00001d022638::7:181988078-181990079(-)
Zm00001d004095::2:82542588-82544589(+)
Zm00001d004509::2:115861338-115863339(-)
Zm00001d015275::5:82445409-82447410(-)
Zm00001d046391::9:86865034-86867035(-)
Zm00001d010341::8:110485119-110487120(+)
Zm00001d023652::10:13700953-13702954(-)
Zm00001d031963::1:208072096-208074097(+)
Zm00001d013308::5:8187882-8189883(+)
Zm00001d006079::2:197543167-197545168(+)
Zm00001d028780::1:46198827-46200828(+)
Zm00001d013318::5:8533835-8535836(-)
Zm00001d037626::6:132310937-132312938(-)
Zm00001d028482::1:36507411-36509412(+)
Zm00001d004734::2:134684951-134686952(+)
Zm00001d033999::1:280698414-280700415(-)
Zm00001d021914::7:165821312-165823313(-)
Zm00001d005135::2:160465341-160467342(-)
Zm00001d021525::7:155150029-155152030(+)
Zm00001d052569::4:193345861-193347862(-)
Zm00001d043157::3:190363656-190365657(-)
Zm00001d005765::2:187198199-187200200(+)
Zm00001d031619::1:196236436-196238437(-)
Zm00001d015229::5:80098348-80100349(+)
Zm00001d034048::1:282392907-282394908(-)
Zm00001d015955::5:134003894-134005895(-)
Zm00001d038076::6:146983713-146985714(+)
Zm00001d017585::5:200770723-200772724(+)
Zm00001d042651::3:175306143-175308144(+)
Zm00001d050157::4:69659721-69661722(+)
Zm00001d041746::3:135790363-135792364(-)
Zm00001d038229::6:152046065-152048066(+)
Zm00001d034444::1:293193140-293195141(-)
Zm00001d053189::4:218975560-218977561(+)
Zm00001d021770::7:162751883-162753884(+)
Zm00001d026336::10:143758823-143760824(-)
Zm00001d045728::9:35560781-35562782(-)
Zm00001d044622::3:233501619-233503620(-)
Zm00001d028424::1:34546042-34548043(-)
Zm00001d036410::6:87192165-87194166(+)
Zm00001d034035::1:281759069-281761070(+)
Zm00001d008462::8:9348633-9350634(+)
Zm00001d043838::3:211455492-211457493(-)
Zm00001d027999::1:19904635-19906636(+)
Zm00001d044416::3:227492728-227494729(-)
Zm00001d025859::10:131637934-131639935(-)
Zm00001d007094::2:222141699-222143700(-)
Zm00001d002049::2:4958248-4960249(-)
Zm00001d042178::3:155177198-155179199(+)
Zm00001d007902::2:242058937-242060938(-)
Zm00001d035870::6:57860943-57862944(+)
Zm00001d013673::5:17026547-17028548(-)
Zm00001d012718::8:179118908-179120909(+)
Zm00001d047512::9:133118979-133120980(-)
Zm00001d003695::2:54866684-54868685(+)
Zm00001d005050::2:156265926-156267927(+)
Zm00001d028543::1:38736698-38738699(-)
Zm00001d039345::3:2189775-2191776(+)
Zm00001d043808::3:210746082-210748083(-)
Zm00001d002271::2:9190470-9192471(-)
Zm00001d053916::4:243625063-243627064(+)
Zm00001d004008::2:75135115-75137116(-)
Zm00001d007805::2:239991000-239993001(+)
Zm00001d043471::3:201135390-201137391(+)
Zm00001d028797::1:46675039-46677040(-)
Zm00001d020280::7:103975936-103977937(+)
Zm00001d002704::2:19806573-19808574(+)
Zm00001d008640::8:15543630-15545631(-)
Zm00001d045676::9:32728636-32730637(-)
Zm00001d047765::9:141345899-141347900(-)
Zm00001d046276::9:77508538-77510539(-)
Zm00001d025302::10:113397948-113399949(-)
Zm00001d042275::3:158556415-158558416(+)
Zm00001d037900::6:141483918-141485919(+)
Zm00001d032600::1:231638637-231640638(+)
Zm00001d011796::8:161716456-161718457(+)
Zm00001d001887::2:2481830-2483831(-)
Zm00001d013486::5:12650834-12652835(-)
Zm00001d008816::8:21386924-21388925(+)
Zm00001d019854::7:70496683-70498684(-)
Zm00001d004794::2:139749457-139751458(+)
Zm00001d014364::5:42933690-42935691(-)
Zm00001d009417::8:63477939-63479940(+)
Zm00001d016968::5:181545374-181547375(-)
Zm00001d031621::1:196583717-196585718(-)
Zm00001d022097::7:170228855-170230856(-)
Zm00001d015201::5:78982901-78984902(+)
Zm00001d020506::7:119723807-119725808(+)
Zm00001d010010::8:95007392-95009393(-)
Zm00001d002778::2:22321160-22323161(+)
Zm00001d041415::3:118030613-118032614(-)
Zm00001d038521::6:159135159-159137160(+)
Zm00001d035167::6:7485417-7487418(+)
Zm00001d038926::6:167148846-167150847(-)
Zm00001d012950::5:2321180-2323181(-)
Zm00001d003475::2:45404684-45406685(+)
Zm00001d033039::1:248266904-248268905(+)
Zm00001d051879::4:173235281-173237282(+)
Zm00001d037668::6:133556810-133558811(-)
Zm00001d052126::4:180366798-180368799(-)
Zm00001d011278::8:145552473-145554474(+)
Zm00001d006702::2:214684048-214686049(+)
Zm00001d048954::4:10621603-10623604(-)
Zm00001d047317::9:126396718-126398719(+)
Zm00001d023711::10:16566441-16568442(+)
Zm00001d051588::4:163588001-163590002(-)
Zm00001d022429::7:177463974-177465975(+)
Zm00001d053735::4:240047815-240049816(-)
Zm00001d047719::9:139927757-139929758(-)
Zm00001d017699::5:204539680-204541681(-)
Zm00001d010411::8:113491413-113493414(+)
Zm00001d040696::3:58891980-58893981(-)
Zm00001d039327::3:1952125-1954126(+)
Zm00001d021775::7:162844390-162846391(+)
Zm00001d042137::3:153107776-153109777(-)
Zm00001d025082::10:102930303-102932304(-)
Zm00001d023233::10:971582-973583(+)
Zm00001d037640::6:132628506-132630507(+)
Zm00001d017057::5:184103070-184105071(-)
Zm00001d051866::4:172759023-172761024(+)
Zm00001d024318::10:64155746-64157747(-)
Zm00001d030220::1:113768144-113770145(+)
Zm00001d018219::5:216826116-216828117(-)
Zm00001d037260::6:118433442-118435443(-)
Zm00001d006099::2:198146446-198148447(+)
Zm00001d016474::5:163735780-163737781(+)
Zm00001d048045::9:148688551-148690552(-)
Zm00001d009734::8:78553134-78555135(+)
Zm00001d039119::6:170392860-170394861(+)
Zm00001d041883::3:142275444-142277445(+)
Zm00001d012206::8:170078256-170080257(-)
Zm00001d011851::8:162804980-162806981(-)
Zm00001d041063::3:94044065-94046066(+)
Zm00001d024003::10:35855992-35857993(-)
Zm00001d025573::10:122707364-122709365(+)
Zm00001d014367::5:43195294-43197295(-)
Zm00001d015228::5:80070130-80072131(+)
Zm00001d003872::2:64314457-64316458(+)
Zm00001d048599::4:1041821-1043822(-)
Zm00001d041362::3:114242891-114244892(+)
Zm00001d039142::6:170974125-170976126(+)
Zm00001d052404::4:189189502-189191503(-)
Zm00001d037651::6:133042709-133044710(-)
Zm00001d044695::3:235105072-235107073(-)
Zm00001d042654::3:175448229-175450230(+)
Zm00001d023801::10:22187302-22189303(+)
Zm00001d043959::3:214839742-214841743(-)
Zm00001d017807::5:207377684-207379685(-)
Zm00001d040340::3:38785630-38787631(-)
Zm00001d051442::4:158805850-158807851(+)
Zm00001d019944::7:78421684-78423685(-)
Zm00001d015279::5:82562291-82564292(-)
Zm00001d026079::10:137929130-137931131(-)
Zm00001d034597::1:297443559-297445560(+)
Zm00001d013817::5:21327743-21329744(-)
Zm00001d049940::4:54281661-54283662(-)
Zm00001d003322::2:40132929-40134930(+)
Zm00001d037332::6:121772400-121774401(-)
Zm00001d040392::3:41122691-41124692(+)
Zm00001d011392::8:149391697-149393698(-)
Zm00001d014340::5:41542362-41544363(+)
Zm00001d012488::8:175395885-175397886(-)
Zm00001d045950::9:49164759-49166760(-)
Zm00001d005983::2:194676593-194678594(+)
Zm00001d028801::1:46822592-46824593(-)
Zm00001d037275::6:119095064-119097065(+)
Zm00001d002759::2:21821129-21823130(+)
Zm00001d045162::9:14780805-14782806(-)
Zm00001d012517::8:175967927-175969928(+)
Zm00001d028567::1:39385154-39387155(+)
Zm00001d019249::7:23920675-23922676(-)
Zm00001d048759::4:5035327-5037328(-)
Zm00001d039535::3:7478191-7480192(+)
Zm00001d028546::1:38914233-38916234(-)
Zm00001d034805::1:302474100-302476101(+)
Zm00001d014572::5:53946630-53948631(+)
Zm00001d019457::7:34631087-34633088(+)
Zm00001d052504::4:191567822-191569823(-)
Zm00001d009398::8:62428718-62430719(-)
Zm00001d030801::1:160335022-160337023(+)
Zm00001d038830::6:165361825-165363826(+)
Zm00001d028986::1:53578144-53580145(+)
Zm00001d030037::1:101378532-101380533(-)
Zm00001d019546::7:41795183-41797184(-)
Zm00001d006426::2:207631219-207633220(+)
Zm00001d028261::1:28224566-28226567(+)
Zm00001d026302::10:143208075-143210076(+)
Zm00001d023459::10:6298238-6300239(-)
Zm00001d005383::2:171800786-171802787(-)
Zm00001d007901::2:242051144-242053145(+)
Zm00001d048256::9:153314470-153316471(+)
Zm00001d054077::4:245966219-245968220(+)
Zm00001d050633::4:106714414-106716415(+)
Zm00001d005287::2:167710488-167712489(+)
Zm00001d005434::2:173880827-173882828(+)
Zm00001d018515::5:222296716-222298717(+)
Zm00001d041073::3:95309915-95311916(-)
Zm00001d005337::2:169968525-169970526(-)
Zm00001d025251::10:111151695-111153696(-)
Zm00001d048481::9:157034416-157036417(-)
Zm00001d041601::3:129403430-129405431(-)
Zm00001d034796::1:302386798-302388799(-)
Zm00001d049623::4:37969565-37971566(-)
Zm00001d025660::10:125344477-125346478(-)
Zm00001d029754::1:85550830-85552831(+)
Zm00001d007828::2:240468614-240470615(+)
Zm00001d047073::9:117287453-117289454(-)
Zm00001d039866::3:17172434-17174435(-)
Zm00001d038604::6:160836698-160838699(+)
Zm00001d042146::3:153570290-153572291(-)
Zm00001d036592::6:93916083-93918084(-)
Zm00001d033634::1:269329534-269331535(-)
Zm00001d016711::5:173430742-173432743(-)
Zm00001d039039::6:169024920-169026921(+)
Zm00001d009500::8:67556609-67558610(-)
Zm00001d053009::4:208866367-208868368(-)
Zm00001d033091::1:250100935-250102936(-)
Zm00001d024999::10:98628771-98630772(-)
Zm00001d018618::7:1149277-1151278(-)
Zm00001d034087::1:283672228-283674229(-)
Zm00001d039746::3:13661171-13663172(-)
Zm00001d013314::5:8361285-8363286(+)
Zm00001d008311::8:4839230-4841231(+)
Zm00001d009189::8:41995199-41997200(-)
Zm00001d034345::1:290271083-290273084(+)
Zm00001d049436::4:30236844-30238845(-)
Zm00001d040245::3:33491013-33493014(-)
Zm00001d040641::3:55751987-55753988(-)
Zm00001d025846::10:131473353-131475354(+)
Zm00001d003320::2:40126827-40128828(-)
Zm00001d008871::8:23390179-23392180(-)
Zm00001d044335::3:225401998-225403999(-)
Zm00001d044597::3:233002152-233004153(-)
Zm00001d044469::3:229009000-229011001(+)
Zm00001d018157::5:215692090-215694091(+)
Zm00001d011788::8:161620681-161622682(-)
Zm00001d052261::4:185172996-185174997(+)
Zm00001d044649::3:234061952-234063953(-)
Zm00001d014246::5:37919503-37921504(-)
Zm00001d006198::2:201399506-201401507(-)
Zm00001d035319::6:21078637-21080638(+)
Zm00001d046136::9:65969822-65971823(+)
Zm00001d050310::4:80431309-80433310(+)
Zm00001d052317::4:186983057-186985058(+)
Zm00001d044470::3:229098311-229100312(-)
Zm00001d026603::10:148756522-148758523(+)
Zm00001d035562::6:33368849-33370850(-)
Zm00001d008331::8:5500165-5502166(-)
Zm00001d028712::1:44006179-44008180(-)
Zm00001d007307::2:227408378-227410379(-)
Zm00001d052811::4:201674650-201676651(-)
Zm00001d027844::1:15011047-15013048(+)
Zm00001d052243::4:184467078-184469079(-)
Zm00001d019486::7:36645350-36647351(-)
Zm00001d032527::1:229514483-229516484(+)
Zm00001d040290::3:35951150-35953151(-)
Zm00001d024587::10:79471657-79473658(-)
Zm00001d053722::4:239848212-239850213(+)
Zm00001d030364::1:126598706-126600707(-)
Zm00001d049660::4:39001989-39003990(-)
Zm00001d037934::6:142594035-142596036(-)
Zm00001d021403::7:151215372-151217373(-)
Zm00001d008330::8:5444585-5446586(+)
Zm00001d009708::8:77012098-77014099(+)
Zm00001d004877::2:145960813-145962814(+)
Zm00001d004775::2:138479346-138481347(-)
Zm00001d022340::7:175735047-175737048(+)
Zm00001d052938::4:205509090-205511091(-)
Zm00001d047864::9:143764301-143766302(-)
Zm00001d004417::2:110446842-110448843(+)
Zm00001d028375::1:32601268-32603269(+)
Zm00001d018242::5:217269421-217271422(-)
Zm00001d008517::8:11279346-11281347(-)
Zm00001d007064::2:221090253-221092254(-)
Zm00001d049320::4:26182897-26184898(-)
Zm00001d025714::10:127158788-127160789(+)
Zm00001d041416::3:118099570-118101571(+)
Zm00001d027897::1:17001028-17003029(-)
Zm00001d043933::3:214154779-214156780(-)
Zm00001d034366::1:290940101-290942102(+)
Zm00001d005114::2:159057448-159059449(+)
Zm00001d012043::8:167099429-167101430(-)
Zm00001d002625::2:17153482-17155483(-)
Zm00001d031640::1:197107201-197109202(+)
Zm00001d053067::4:211994959-211996960(-)
Zm00001d019339::7:28577809-28579810(+)
Zm00001d010564::8:120489118-120491119(-)
Zm00001d024197::10:55000871-55002872(+)
Zm00001d017833::5:208261862-208263863(-)
Zm00001d041945::3:144766709-144768710(+)
Zm00001d032208::1:217171055-217173056(+)
Zm00001d052264::4:185236291-185238292(+)
Zm00001d021856::7:164590434-164592435(+)
Zm00001d023826::10:23663057-23665058(+)
Zm00001d048396::9:155581805-155583806(+)
Zm00001d028045::1:21526520-21528521(-)
Zm00001d017979::5:211182825-211184826(+)
Zm00001d053035::4:210071823-210073824(-)
Zm00001d008886::8:24103283-24105284(-)
Zm00001d020612::7:125101108-125103109(-)
Zm00001d023767::10:19463210-19465211(-)
Zm00001d052029::4:176874880-176876881(+)
Zm00001d045323::9:18934291-18936292(+)
Zm00001d005632::2:181288143-181290144(+)
Zm00001d053320::4:225973936-225975937(+)
Zm00001d047143::9:120015250-120017251(+)
Zm00001d030529::1:142031205-142033206(-)
Zm00001d042885::3:182851379-182853380(+)
Zm00001d012429::8:174354400-174356401(+)
Zm00001d018356::5:219144500-219146501(-)
Zm00001d024842::10:90455147-90457148(-)
Zm00001d012697::8:178792178-178794179(-)
Zm00001d011390::8:149379521-149381522(+)
Zm00001d002847::2:24474897-24476898(+)
Zm00001d046279::9:77859251-77861252(+)
Zm00001d043188::3:190964193-190966194(+)
Zm00001d038517::6:159097108-159099109(+)
Zm00001d007132::2:223011241-223013242(-)
Zm00001d015327::5:84629341-84631342(+)
Zm00001d028910::1:50786049-50788050(-)
Zm00001d051431::4:158373770-158375771(+)
Zm00001d048461::9:156767802-156769803(-)
Zm00001d041753::3:135971167-135973168(+)
Zm00001d020471::7:116950491-116952492(-)
Zm00001d011399::8:149508716-149510717(-)
Zm00001d050506::4:94732312-94734313(-)
Zm00001d049070::4:14650960-14652961(+)
Zm00001d024252::10:59714213-59716214(+)
Zm00001d029303::1:65494951-65496952(+)
Zm00001d006512::2:210294446-210296447(-)
Zm00001d021023::7:140680653-140682654(+)
Zm00001d021469::7:153016514-153018515(+)
Zm00001d031888::1:205335189-205337190(+)
Zm00001d027589::1:8573590-8575591(-)
Zm00001d029422::1:69855393-69857394(-)
Zm00001d026244::10:141738762-141740763(+)
Zm00001d052683::4:197239105-197241106(-)
Zm00001d015927::5:131792818-131794819(+)
Zm00001d029038::1:55695356-55697357(+)
Zm00001d014796::5:63588454-63590455(-)
Zm00001d041757::3:136136125-136138126(-)
Zm00001d016814::5:177039556-177041557(+)
Zm00001d045052::9:11182023-11184024(-)
Zm00001d037066::6:111300280-111302281(-)
Zm00001d016501::5:165006847-165008848(+)
Zm00001d002603::2:16546085-16548086(+)
Zm00001d034714::1:300525947-300527948(-)
Zm00001d006338::2:205001707-205003708(-)
Zm00001d014554::5:52959366-52961367(+)
Zm00001d053628::4:237226391-237228392(+)
Zm00001d011433::8:150406714-150408715(-)
Zm00001d025939::10:134159322-134161323(+)
Zm00001d009954::8:92225110-92227111(+)
Zm00001d050972::4:134423080-134425081(-)
Zm00001d029576::1:77174645-77176646(-)
Zm00001d002590::2:16292195-16294196(+)
Zm00001d048473::9:156923208-156925209(+)
Zm00001d038262::6:152607122-152609123(+)
Zm00001d010241::8:105692052-105694053(-)
Zm00001d010939::8:134236212-134238213(-)
Zm00001d028962::1:53031625-53033626(-)
Zm00001d009835::8:84227628-84229629(-)
Zm00001d027510::1:7073660-7075661(+)
Zm00001d027520::1:7358098-7360099(-)
Zm00001d003703::2:55395480-55397481(-)
Zm00001d011473::8:151506370-151508371(+)
Zm00001d028272::1:28800085-28802086(-)
Zm00001d004943::2:149872645-149874646(+)
Zm00001d048695::4:3432826-3434827(-)
Zm00001d023561::10:10260275-10262276(+)
Zm00001d024771::10:87290145-87292146(+)
Zm00001d018798::7:5390977-5392978(+)
Zm00001d052497::4:191489208-191491209(-)
Zm00001d035895::6:58704293-58706294(-)
Zm00001d050115::4:66961637-66963638(+)
Zm00001d042166::3:154389748-154391749(+)
Zm00001d052734::4:199309917-199311918(-)
Zm00001d005629::2:181235232-181237233(-)
Zm00001d006753::2:215955634-215957635(+)
Zm00001d015956::5:134171763-134173764(-)
Zm00001d021278::7:147636388-147638389(-)
Zm00001d016351::5:158824870-158826871(+)
Zm00001d022542::7:179746747-179748748(+)
Zm00001d034662::1:299192885-299194886(-)
Zm00001d013964::5:26494224-26496225(+)
Zm00001d027443::1:5462451-5464452(+)
Zm00001d005104::2:158395341-158397342(-)
Zm00001d046383::9:86005466-86007467(+)
Zm00001d021763::7:162635024-162637025(+)
Zm00001d026383::10:144826699-144828700(-)
Zm00001d021426::7:151845159-151847160(-)
Zm00001d004772::2:138159544-138161545(+)
Zm00001d008299::8:4563025-4565026(+)
Zm00001d005306::2:168879036-168881037(+)
Zm00001d030310::1:121456900-121458901(+)
Zm00001d011447::8:150759496-150761497(-)
Zm00001d008606::8:14381184-14383185(-)
Zm00001d003945::2:71035897-71037898(+)
Zm00001d047600::9:136756366-136758367(-)
Zm00001d005282::2:167648811-167650812(-)
Zm00001d028295::1:29503580-29505581(-)
Zm00001d014112::5:32951720-32953721(-)
Zm00001d048906::4:7643059-7645060(+)
Zm00001d017545::5:199139903-199141904(+)
Zm00001d004887::2:146643787-146645788(-)
Zm00001d051911::4:174429345-174431346(-)
Zm00001d041741::3:135628918-135630919(+)
Zm00001d025450::10:118969121-118971122(-)
Zm00001d016696::5:172837458-172839459(-)
Zm00001d009351::8:57970741-57972742(+)
Zm00001d028965::1:53167896-53169897(+)
Zm00001d043327::3:196588023-196590024(+)
Zm00001d047579::9:136184231-136186232(+)
Zm00001d029662::1:81795494-81797495(-)
Zm00001d002452::2:13066791-13068792(+)
Zm00001d028012::1:20302667-20304668(-)
Zm00001d006733::2:215450152-215452153(+)
Zm00001d053977::4:244548891-244550892(+)
Zm00001d025365::10:115746800-115748801(-)
Zm00001d032916::1:243024439-243026440(-)
Zm00001d003865::2:63888247-63890248(-)
Zm00001d020296::7:104760160-104762161(-)
Zm00001d013968::5:26697912-26699913(-)
Zm00001d054052::4:245608416-245610417(-)
Zm00001d041140::3:100024801-100026802(-)
Zm00001d035651::6:38684389-38686390(-)
Zm00001d027468::1:5947123-5949124(-)
Zm00001d041347::3:113867637-113869638(-)
Zm00001d035253::6:17368646-17370647(+)
Zm00001d015720::5:112430302-112432303(-)
Zm00001d004336::2:104247647-104249648(+)
Zm00001d036402::6:86948905-86950906(+)
Zm00001d031473::1:191326327-191328328(+)
Zm00001d003957::2:72201529-72203530(-)
Zm00001d005986::2:194815522-194817523(+)
Zm00001d052828::4:202069171-202071172(-)
Zm00001d022267::7:174004692-174006693(-)
Zm00001d021031::7:140953704-140955705(-)
Zm00001d003020::2:29643589-29645590(-)
Zm00001d018527::5:222516482-222518483(-)
Zm00001d003252::2:37955393-37957394(+)
Zm00001d008289::8:4167076-4169077(+)
Zm00001d035608::6:36534430-36536431(-)
Zm00001d015340::5:85303578-85305579(+)
Zm00001d042453::3:168342521-168344522(-)
Zm00001d043771::3:209624677-209626678(+)
Zm00001d021486::7:153553267-153555268(+)
Zm00001d008902::8:24527380-24529381(+)
Zm00001d034344::1:290265951-290267952(+)
Zm00001d002344::2:10632871-10634872(+)
Zm00001d006351::2:205404278-205406279(-)
Zm00001d006383::2:206309666-206311667(-)
Zm00001d012180::8:169617207-169619208(+)
Zm00001d047806::9:142288964-142290965(-)
Zm00001d008963::8:27603215-27605216(-)
Zm00001d006065::2:197129771-197131772(+)
Zm00001d052262::4:185217519-185219520(+)
Zm00001d013796::5:20373569-20375570(+)
Zm00001d050353::4:83030275-83032276(-)
Zm00001d036688::6:97590292-97592293(+)
Zm00001d024164::10:51619384-51621385(-)
Zm00001d029083::1:57397206-57399207(-)
Zm00001d036897::6:105869522-105871523(+)
Zm00001d045159::9:14624155-14626156(+)
Zm00001d023783::10:19976908-19978909(-)
Zm00001d021617::7:158164609-158166610(+)
Zm00001d034968::6:378128-380129(+)
Zm00001d038325::6:154461786-154463787(+)
Zm00001d028662::1:42228098-42230099(+)
Zm00001d017383::5:193955265-193957266(-)
Zm00001d029899::1:93191593-93193594(+)
Zm00001d029918::1:94343019-94345020(-)
Zm00001d007760::2:239074227-239076228(+)
Zm00001d026347::10:143973129-143975130(-)
Zm00001d020008::7:85217242-85219243(+)
Zm00001d047010::9:115073020-115075021(-)
Zm00001d007443::2:231892670-231894671(+)
Zm00001d048129::9:150532495-150534496(-)
Zm00001d031395::1:188814531-188816532(+)
Zm00001d033102::1:250201773-250203774(+)
Zm00001d049174::4:19151519-19153520(+)
Zm00001d032661::1:233440303-233442304(-)
Zm00001d016621::5:170405056-170407057(-)
Zm00001d009125::8:38277111-38279112(-)
Zm00001d010822::8:128820821-128822822(-)
Zm00001d011241::8:144282640-144284641(+)
Zm00001d036467::6:89399294-89401295(-)
Zm00001d007470::2:232405521-232407522(-)
Zm00001d025719::10:127372839-127374840(+)
Zm00001d004706::2:132361894-132363895(+)
Zm00001d014689::5:59200175-59202176(-)
Zm00001d004333::2:104142859-104144860(+)
Zm00001d024755::10:86468548-86470549(-)
Zm00001d053122::4:214602508-214604509(-)
Zm00001d031447::1:190283062-190285063(+)
Zm00001d045282::9:17932774-17934775(-)
Zm00001d024403::10:69004319-69006320(-)
Zm00001d047651::9:138081982-138083983(-)
Zm00001d036567::6:92807374-92809375(+)
Zm00001d010572::8:120673092-120675093(-)
Zm00001d049454::4:30736049-30738050(-)
Zm00001d039265::3:825867-827868(-)
Zm00001d040959::3:83222822-83224823(-)
Zm00001d033356::1:260109295-260111296(+)
Zm00001d021804::7:163314131-163316132(-)
Zm00001d029454::1:71436671-71438672(-)
Zm00001d033861::1:276342833-276344834(+)
Zm00001d044508::3:230340061-230342062(-)
Zm00001d029741::1:84864640-84866641(+)
Zm00001d020540::7:121548911-121550912(-)
Zm00001d016742::5:174748963-174750964(-)
Zm00001d011877::8:163764912-163766913(-)
Zm00001d010908::8:133020174-133022175(+)
Zm00001d044021::3:216971595-216973596(-)
Zm00001d042441::3:167537469-167539470(-)
Zm00001d031208::1:182120048-182122049(-)
Zm00001d047583::9:136371325-136373326(-)
Zm00001d027300::1:2232453-2234454(+)
Zm00001d024946::10:96327326-96329327(-)
Zm00001d032249::1:218789153-218791154(+)
Zm00001d046801::9:106475667-106477668(+)
Zm00001d021936::7:166384800-166386801(-)
Zm00001d011427::8:150245829-150247830(-)
Zm00001d046884::9:108832430-108834431(-)
Zm00001d012540::8:176402494-176404495(-)
Zm00001d008602::8:14166086-14168087(+)
Zm00001d028540::1:38643314-38645315(+)
Zm00001d027728::1:12340165-12342166(-)
Zm00001d005545::2:178132804-178134805(+)
Zm00001d050268::4:77418570-77420571(-)
Zm00001d033821::1:274771843-274773844(+)
Zm00001d049621::4:37871272-37873273(-)
Zm00001d048343::9:154789658-154791659(+)
Zm00001d014602::5:54871111-54873112(+)
Zm00001d011422::8:150109976-150111977(-)
Zm00001d032658::1:233388404-233390405(-)
Zm00001d012042::8:167080891-167082892(-)
Zm00001d048443::9:156574491-156576492(-)
Zm00001d044037::3:217454397-217456398(-)
Zm00001d007558::2:234869971-234871972(-)
Zm00001d006948::2:220004056-220006057(-)
Zm00001d032373::1:224243274-224245275(+)
Zm00001d039373::3:2748188-2750189(-)
Zm00001d017601::5:201316417-201318418(-)
Zm00001d047153::9:120195332-120197333(-)
Zm00001d024034::10:38720255-38722256(-)
Zm00001d037722::6:135229558-135231559(+)
Zm00001d015805::5:121769623-121771624(-)
Zm00001d012029::8:166756287-166758288(+)
Zm00001d040536::3:48597413-48599414(+)
Zm00001d031959::1:208015370-208017371(+)
Zm00001d013501::5:12923087-12925088(+)
Zm00001d050438::4:88134946-88136947(+)
Zm00001d041453::3:120953590-120955591(-)
Zm00001d046529::9:94132720-94134721(+)
Zm00001d002095::2:5872111-5874112(+)
Zm00001d038964::6:167832680-167834681(+)
Zm00001d048146::9:150828258-150830259(+)
Zm00001d027537::1:7712725-7714726(+)
Zm00001d002054::2:5034999-5037000(+)
Zm00001d046751::9:104380208-104382209(-)
Zm00001d043895::3:213253503-213255504(-)
Zm00001d031837::1:203224755-203226756(-)
Zm00001d042135::3:152768478-152770479(-)
Zm00001d031709::1:199080821-199082822(+)
Zm00001d053998::4:244828511-244830512(+)
Zm00001d019314::7:27314102-27316103(+)
Zm00001d033825::1:274896420-274898421(-)
Zm00001d032725::1:236252443-236254444(-)
Zm00001d030030::1:100662042-100664043(-)
Zm00001d039687::3:11885723-11887724(+)
Zm00001d026306::10:143269898-143271899(+)
Zm00001d035041::6:2928851-2930852(+)
Zm00001d030914::1:166902321-166904322(+)
Zm00001d037512::6:127659398-127661399(-)
Zm00001d048161::9:151212577-151214578(+)
Zm00001d017273::5:191274008-191276009(+)
Zm00001d012170::8:169427553-169429554(+)
Zm00001d029932::1:94944666-94946667(-)
Zm00001d011765::8:161173216-161175217(+)
Zm00001d041531::3:126092143-126094144(-)
Zm00001d004637::2:124459089-124461090(-)
Zm00001d028955::1:52852857-52854858(-)
Zm00001d044099::3:219073877-219075878(+)
Zm00001d035179::6:8223884-8225885(+)
Zm00001d015605::5:100773083-100775084(-)
Zm00001d040137::3:28977797-28979798(-)
Zm00001d048646::4:2597362-2599363(-)
Zm00001d018660::7:2083365-2085366(+)
Zm00001d034046::1:282185396-282187397(+)
Zm00001d007618::2:236355530-236357531(-)
Zm00001d010236::8:105520583-105522584(+)
Zm00001d007161::2:223602812-223604813(-)
Zm00001d047886::9:144312450-144314451(-)
Zm00001d017157::5:187193356-187195357(-)
Zm00001d003751::2:57535066-57537067(-)
Zm00001d037083::6:111668249-111670250(-)
Zm00001d038806::6:164811547-164813548(-)
Zm00001d011214::8:143199886-143201887(+)
Zm00001d039218::6:173063980-173065981(-)
Zm00001d020114::7:93594587-93596588(+)
Zm00001d016302::5:156276169-156278170(+)
Zm00001d020773::7:131953418-131955419(-)
Zm00001d021784::7:162969848-162971849(-)
Zm00001d037643::6:132727072-132729073(-)
Zm00001d027980::1:19269630-19271631(+)
Zm00001d046354::9:83395707-83397708(-)
Zm00001d035254::6:17436012-17438013(-)
Zm00001d037410::6:124805065-124807066(+)
Zm00001d045304::9:18542356-18544357(-)
Zm00001d053805::4:241440399-241442400(+)
Zm00001d008230::8:2035817-2037818(-)
Zm00001d053913::4:243611686-243613687(-)
Zm00001d037322::6:121066895-121068896(+)
Zm00001d012845::5:1065030-1067031(+)
Zm00001d042762::3:179102814-179104815(-)
Zm00001d002449::2:12912590-12914591(+)
Zm00001d048181::9:151809239-151811240(-)
Zm00001d047758::9:141025056-141027057(+)
Zm00001d013238::5:6854257-6856258(+)
Zm00001d003673::2:53483100-53485101(+)
Zm00001d050905::4:129474898-129476899(+)
Zm00001d004768::2:137855739-137857740(-)
Zm00001d047859::9:143635607-143637608(-)
Zm00001d015421::5:89378843-89380844(-)
Zm00001d039239::3:381710-383711(-)
Zm00001d049807::4:45603543-45605544(+)
Zm00001d028453::1:35464274-35466275(+)
Zm00001d034006::1:281037026-281039027(-)
Zm00001d028193::1:25918978-25920979(-)
Zm00001d041049::3:92913221-92915222(-)
Zm00001d013923::5:24945140-24947141(-)
Zm00001d005431::2:173758442-173760443(-)
Zm00001d019259::7:24364385-24366386(-)
Zm00001d010816::8:128724864-128726865(-)
Zm00001d054033::4:245347906-245349907(-)
Zm00001d048217::9:152625641-152627642(-)
Zm00001d022483::7:178485377-178487378(+)
Zm00001d043238::3:192751449-192753450(-)
Zm00001d019327::7:27982723-27984724(+)
Zm00001d013367::5:9833293-9835294(+)
Zm00001d029313::1:65618394-65620395(-)
Zm00001d048556::9:158648144-158650145(-)
Zm00001d041420::3:118459120-118461121(+)
Zm00001d032832::1:239627716-239629717(+)
Zm00001d047612::9:137001588-137003589(+)
Zm00001d008739::8:18567267-18569268(+)
Zm00001d039903::3:18826613-18828614(+)
Zm00001d029649::1:81310792-81312793(+)
Zm00001d039033::6:168958604-168960605(-)
Zm00001d028079::1:22189289-22191290(+)
Zm00001d027424::1:4951515-4953516(-)
Zm00001d033589::1:267974899-267976900(+)
Zm00001d025670::10:125786164-125788165(+)
Zm00001d027967::1:18525318-18527319(-)
Zm00001d048222::9:152681724-152683725(-)
Zm00001d029183::1:61471975-61473976(-)
Zm00001d022468::7:178232441-178234442(-)
Zm00001d025799::10:129945974-129947975(-)
Zm00001d038723::6:163345152-163347153(+)
Zm00001d014489::5:50006861-50008862(-)
Zm00001d007309::2:227411848-227413849(-)
Zm00001d041583::3:128253685-128255686(-)
Zm00001d005616::2:180788690-180790691(+)
Zm00001d039640::3:9899389-9901390(-)
Zm00001d044527::3:230890004-230892005(+)
Zm00001d045886::9:45708883-45710884(-)
Zm00001d014103::5:32619375-32621376(-)
Zm00001d006448::2:208516908-208518909(+)
Zm00001d004757::2:136527543-136529544(-)
Zm00001d033558::1:267130650-267132651(+)
Zm00001d045045::9:10946102-10948103(+)
Zm00001d029285::1:64846483-64848484(-)
Zm00001d018464::5:221328615-221330616(-)
```
