## Supplementary material for "A comprehensive map of preferentially located motifs reveals distinct proximal *cis*-regulatory elements in plants": TCATATAT_containing_gene_set.txt

```
#Occurences of TCATATAT between -11 and 67 (positions relative to the transcription start site)
#387 sequences with TCATATAT in this interval
#1.54% of the sequences in promoter set with TCATATAT (set with 25199 sequences)
Zm00001d053735::4:240047815-240049816(-)
Zm00001d021403::7:151215372-151217373(-)
Zm00001d040259::3:34378465-34380466(-)
Zm00001d030312::1:121814363-121816364(-)
Zm00001d026383::10:144826699-144828700(-)
Zm00001d007620::2:236361096-236363097(-)
Zm00001d034444::1:293193140-293195141(-)
Zm00001d052504::4:191567822-191569823(-)
Zm00001d053662::4:238374489-238376490(+)
Zm00001d019375::7:30716792-30718793(+)
Zm00001d047092::9:118311778-118313779(-)
Zm00001d028141::1:23990305-23992306(+)
Zm00001d037722::6:135229558-135231559(+)
Zm00001d012170::8:169427553-169429554(+)
Zm00001d021870::7:164999821-165001822(-)
Zm00001d014772::5:62614329-62616330(+)
Zm00001d024619::10:80409182-80411183(-)
Zm00001d025829::10:131122560-131124561(+)
Zm00001d024034::10:38720255-38722256(-)
Zm00001d008739::8:18567267-18569268(+)
Zm00001d035143::6:6890693-6892694(-)
Zm00001d048709::4:3834852-3836853(-)
Zm00001d041900::3:142563122-142565123(+)
Zm00001d004443::2:112230020-112232021(+)
Zm00001d049925::4:53028826-53030827(+)
Zm00001d011867::8:163261256-163263257(-)
Zm00001d037083::6:111668249-111670250(-)
Zm00001d005406::2:173044165-173046166(+)
Zm00001d016696::5:172837458-172839459(-)
Zm00001d024155::10:50394212-50396213(-)
Zm00001d045778::9:38652511-38654512(+)
Zm00001d005426::2:173610517-173612518(+)
Zm00001d043898::3:213264244-213266245(+)
Zm00001d046197::9:71398742-71400743(+)
Zm00001d011214::8:143199886-143201887(+)
Zm00001d015200::5:78984017-78986018(-)
Zm00001d015927::5:131792818-131794819(+)
Zm00001d008513::8:11211771-11213772(-)
Zm00001d051304::4:152548585-152550586(-)
Zm00001d038404::6:156393400-156395401(+)
Zm00001d026573::10:148201458-148203459(+)
Zm00001d042885::3:182851379-182853380(+)
Zm00001d037001::6:108724044-108726045(+)
Zm00001d008339::8:5744900-5746901(+)
Zm00001d040190::3:31508236-31510237(+)
Zm00001d020464::7:116494925-116496926(+)
Zm00001d008810::8:21266161-21268162(-)
Zm00001d017927::5:210208389-210210390(+)
Zm00001d002317::2:10168160-10170161(+)
Zm00001d037822::6:138797270-138799271(-)
Zm00001d032610::1:232014363-232016364(+)
Zm00001d042146::3:153570290-153572291(-)
Zm00001d038021::6:145392469-145394470(+)
Zm00001d024891::10:93135904-93137905(+)
Zm00001d052404::4:189189502-189191503(-)
Zm00001d051527::4:161524755-161526756(-)
Zm00001d030659::1:151472148-151474149(-)
Zm00001d018618::7:1149277-1151278(-)
Zm00001d003142::2:33454382-33456383(+)
Zm00001d004333::2:104142859-104144860(+)
Zm00001d045624::9:29099926-29101927(-)
Zm00001d015168::5:78186577-78188578(+)
Zm00001d012035::8:166902109-166904110(+)
Zm00001d012475::8:175176644-175178645(+)
Zm00001d040665::3:57051181-57053182(-)
Zm00001d025837::10:131417823-131419824(+)
Zm00001d053200::4:219512811-219514812(-)
Zm00001d006426::2:207631219-207633220(+)
Zm00001d014246::5:37919503-37921504(-)
Zm00001d043838::3:211455492-211457493(-)
Zm00001d012845::5:1065030-1067031(+)
Zm00001d013542::5:13960313-13962314(-)
Zm00001d004727::2:134137132-134139133(-)
Zm00001d052498::4:191497300-191499301(-)
Zm00001d039033::6:168958604-168960605(-)
Zm00001d050905::4:129474898-129476899(+)
Zm00001d032725::1:236252443-236254444(-)
Zm00001d035776::6:48052687-48054688(-)
Zm00001d007315::2:227629590-227631591(+)
Zm00001d003758::2:57751492-57753493(-)
Zm00001d042045::3:148448588-148450589(+)
Zm00001d022468::7:178232441-178234442(-)
Zm00001d043895::3:213253503-213255504(-)
Zm00001d009786::8:81141795-81143796(+)
Zm00001d026603::10:148756522-148758523(+)
Zm00001d031959::1:208015370-208017371(+)
Zm00001d004843::2:143856637-143858638(-)
Zm00001d044488::3:229577969-229579970(-)
Zm00001d013441::5:11412027-11414028(+)
Zm00001d045311::9:18787225-18789226(+)
Zm00001d050506::4:94732312-94734313(-)
Zm00001d004637::2:124459089-124461090(-)
Zm00001d053648::4:238151725-238153726(+)
Zm00001d021251::7:146865921-146867922(+)
Zm00001d020362::7:109288940-109290941(+)
Zm00001d044770::9:1941183-1943184(+)
Zm00001d008882::8:23704484-23706485(+)
Zm00001d043047::3:187341005-187343006(+)
Zm00001d039886::3:17687441-17689442(+)
Zm00001d009908::8:88818871-88820872(+)
Zm00001d025564::10:122404244-122406245(+)
Zm00001d048256::9:153314470-153316471(+)
Zm00001d053722::4:239848212-239850213(+)
Zm00001d024301::10:62901740-62903741(-)
Zm00001d008986::8:28667294-28669295(+)
Zm00001d050866::4:127542440-127544441(+)
Zm00001d014112::5:32951720-32953721(-)
Zm00001d006079::2:197543167-197545168(+)
Zm00001d020533::7:121240590-121242591(-)
Zm00001d010436::8:115037869-115039870(-)
Zm00001d023275::10:1972257-1974258(+)
Zm00001d041272::3:109592252-109594253(+)
Zm00001d047010::9:115073020-115075021(-)
Zm00001d013318::5:8533835-8535836(-)
Zm00001d015201::5:78982901-78984902(+)
Zm00001d009084::8:35523273-35525274(-)
Zm00001d033541::1:266461160-266463161(+)
Zm00001d038251::6:152414040-152416041(+)
Zm00001d042866::3:182483638-182485639(-)
Zm00001d010755::8:126977626-126979627(-)
Zm00001d035895::6:58704293-58706294(-)
Zm00001d004831::2:142067077-142069078(+)
Zm00001d024120::10:47327084-47329085(-)
Zm00001d004332::2:104143885-104145886(-)
Zm00001d041453::3:120953590-120955591(-)
Zm00001d048255::9:153314029-153316030(-)
Zm00001d027900::1:17148010-17150011(-)
Zm00001d033029::1:247786161-247788162(-)
Zm00001d012645::8:177769785-177771786(+)
Zm00001d040203::3:31840172-31842173(+)
Zm00001d023767::10:19463210-19465211(-)
Zm00001d012242::8:170789555-170791556(+)
Zm00001d002095::2:5872111-5874112(+)
Zm00001d001887::2:2481830-2483831(-)
Zm00001d015822::5:123931030-123933031(-)
Zm00001d019327::7:27982723-27984724(+)
Zm00001d011418::8:149938287-149940288(+)
Zm00001d018515::5:222296716-222298717(+)
Zm00001d049425::4:30017749-30019750(-)
Zm00001d048799::4:5690614-5692615(+)
Zm00001d053444::4:231763920-231765921(+)
Zm00001d039119::6:170392860-170394861(+)
Zm00001d015407::5:88560395-88562396(+)
Zm00001d015820::5:123888096-123890097(+)
Zm00001d043244::3:192999228-193001229(+)
Zm00001d038734::6:163541390-163543391(+)
Zm00001d044821::9:3895508-3897509(+)
Zm00001d021784::7:162969848-162971849(-)
Zm00001d016501::5:165006847-165008848(+)
Zm00001d031667::1:198117671-198119672(+)
Zm00001d049219::4:21198257-21200258(+)
Zm00001d035496::6:29556467-29558468(-)
Zm00001d051859::4:172520974-172522975(+)
Zm00001d039712::3:12782762-12784763(-)
Zm00001d017187::5:188278797-188280798(+)
Zm00001d044498::3:229725711-229727712(+)
Zm00001d005888::2:191782361-191784362(-)
Zm00001d048906::4:7643059-7645060(+)
Zm00001d030809::1:161203730-161205731(-)
Zm00001d041648::3:131577084-131579085(-)
Zm00001d008816::8:21386924-21388925(+)
Zm00001d048343::9:154789658-154791659(+)
Zm00001d025302::10:113397948-113399949(-)
Zm00001d031127::1:178715519-178717520(+)
Zm00001d031926::1:206981101-206983102(+)
Zm00001d005223::2:164330865-164332866(+)
Zm00001d020612::7:125101108-125103109(-)
Zm00001d025709::10:126926134-126928135(+)
Zm00001d024669::10:82921799-82923800(+)
Zm00001d030220::1:113768144-113770145(+)
Zm00001d004965::2:150854066-150856067(-)
Zm00001d024713::10:84558554-84560555(+)
Zm00001d007618::2:236355530-236357531(-)
Zm00001d010416::8:113894472-113896473(-)
Zm00001d045886::9:45708883-45710884(-)
Zm00001d026106::10:138567653-138569654(+)
Zm00001d041883::3:142275444-142277445(+)
Zm00001d019251::7:24030126-24032127(+)
Zm00001d037240::6:117482115-117484116(+)
Zm00001d014689::5:59200175-59202176(-)
Zm00001d035145::6:6907159-6909160(-)
Zm00001d003322::2:40132929-40134930(+)
Zm00001d022561::7:180067783-180069784(-)
Zm00001d013107::5:4771377-4773378(-)
Zm00001d018242::5:217269421-217271422(-)
Zm00001d025843::10:131455180-131457181(-)
Zm00001d029038::1:55695356-55697357(+)
Zm00001d008311::8:4839230-4841231(+)
Zm00001d034307::1:288948493-288950494(+)
Zm00001d052971::4:206763188-206765189(-)
Zm00001d015823::5:124229087-124231088(-)
Zm00001d028752::1:45539460-45541461(-)
Zm00001d020506::7:119723807-119725808(+)
Zm00001d006383::2:206309666-206311667(-)
Zm00001d048443::9:156574491-156576492(-)
Zm00001d026302::10:143208075-143210076(+)
Zm00001d034946::1:306418148-306420149(-)
Zm00001d053371::4:227974496-227976497(+)
Zm00001d003860::2:63426590-63428591(-)
Zm00001d012180::8:169617207-169619208(+)
Zm00001d040245::3:33491013-33493014(-)
Zm00001d021976::7:167422022-167424023(+)
Zm00001d024220::10:57647078-57649079(+)
Zm00001d053913::4:243611686-243613687(-)
Zm00001d010231::8:104888002-104890003(+)
Zm00001d007718::2:238142056-238144057(+)
Zm00001d011270::8:145289257-145291258(+)
Zm00001d043808::3:210746082-210748083(-)
Zm00001d026207::10:140949020-140951021(-)
Zm00001d020540::7:121548911-121550912(-)
Zm00001d035605::6:36425844-36427845(+)
Zm00001d041208::3:105546943-105548944(-)
Zm00001d004152::2:86814007-86816008(-)
Zm00001d023783::10:19976908-19978909(-)
Zm00001d002501::2:14155308-14157309(-)
Zm00001d015545::5:96698484-96700485(-)
Zm00001d026306::10:143269898-143271899(+)
Zm00001d030464::1:134522179-134524180(-)
Zm00001d024835::10:90193869-90195870(+)
Zm00001d051521::4:161218050-161220051(+)
Zm00001d010670::8:123790283-123792284(-)
Zm00001d025859::10:131637934-131639935(-)
Zm00001d021525::7:155150029-155152030(+)
Zm00001d042762::3:179102814-179104815(-)
Zm00001d052014::4:176583578-176585579(+)
Zm00001d017954::5:210810986-210812987(-)
Zm00001d027837::1:14700715-14702716(+)
Zm00001d028453::1:35464274-35466275(+)
Zm00001d037651::6:133042709-133044710(-)
Zm00001d044756::9:1356948-1358949(+)
Zm00001d016961::5:181285880-181287881(+)
Zm00001d048988::4:11657552-11659553(-)
Zm00001d007351::2:229466519-229468520(-)
Zm00001d003114::2:32676042-32678043(+)
Zm00001d033861::1:276342833-276344834(+)
Zm00001d050834::4:125419687-125421688(+)
Zm00001d035783::6:48490745-48492746(-)
Zm00001d017651::5:203218204-203220205(-)
Zm00001d043673::3:206935128-206937129(+)
Zm00001d003945::2:71035897-71037898(+)
Zm00001d043970::3:215388401-215390402(-)
Zm00001d024946::10:96327326-96329327(-)
Zm00001d051332::4:154910690-154912691(+)
Zm00001d052317::4:186983057-186985058(+)
Zm00001d051253::4:150772344-150774345(-)
Zm00001d044037::3:217454397-217456398(-)
Zm00001d052079::4:178763054-178765055(+)
Zm00001d007623::2:236372229-236374230(-)
Zm00001d044806::9:2942824-2944825(-)
Zm00001d037066::6:111300280-111302281(-)
Zm00001d034336::1:290158966-290160967(-)
Zm00001d011067::8:137999558-138001559(+)
Zm00001d017391::5:194314683-194316684(+)
Zm00001d053628::4:237226391-237228392(+)
Zm00001d005692::2:183560701-183562702(+)
Zm00001d048792::4:5626502-5628503(+)
Zm00001d025798::10:129881014-129883015(-)
Zm00001d040468::3:45118536-45120537(+)
Zm00001d034248::1:287872329-287874330(-)
Zm00001d012488::8:175395885-175397886(-)
Zm00001d009554::8:70010779-70012780(+)
Zm00001d050456::4:89801751-89803752(-)
Zm00001d052637::4:195494607-195496608(-)
Zm00001d048396::9:155581805-155583806(+)
Zm00001d032334::1:222822613-222824614(+)
Zm00001d036098::6:72198623-72200624(-)
Zm00001d039640::3:9899389-9901390(-)
Zm00001d029865::1:90964200-90966201(+)
Zm00001d024842::10:90455147-90457148(-)
Zm00001d040567::3:50464638-50466639(-)
Zm00001d017935::5:210382255-210384256(-)
Zm00001d024112::10:46410170-46412171(-)
Zm00001d052811::4:201674650-201676651(-)
Zm00001d031621::1:196583717-196585718(-)
Zm00001d009399::8:62577922-62579923(+)
Zm00001d016456::5:162961240-162963241(+)
Zm00001d052978::4:207030931-207032932(-)
Zm00001d039584::3:8463131-8465132(-)
Zm00001d025846::10:131473353-131475354(+)
Zm00001d042140::3:153226298-153228299(-)
Zm00001d029545::1:75663702-75665703(-)
Zm00001d016242::5:152245588-152247589(+)
Zm00001d031888::1:205335189-205337190(+)
Zm00001d004764::2:137388617-137390618(-)
Zm00001d048492::9:157091517-157093518(+)
Zm00001d023555::10:10116245-10118246(-)
Zm00001d011422::8:150109976-150111977(-)
Zm00001d005713::2:184334969-184336970(-)
Zm00001d007443::2:231892670-231894671(+)
Zm00001d031312::1:185852252-185854253(-)
Zm00001d018057::5:213286884-213288885(+)
Zm00001d020932::7:136988244-136990245(-)
Zm00001d045676::9:32728636-32730637(-)
Zm00001d037848::6:139631411-139633412(+)
Zm00001d030110::1:106377398-106379399(+)
Zm00001d045495::9:24434348-24436349(+)
Zm00001d028780::1:46198827-46200828(+)
Zm00001d023517::10:8590707-8592708(+)
Zm00001d038916::6:166895282-166897283(-)
Zm00001d007379::2:230224641-230226642(+)
Zm00001d016532::5:166583710-166585711(-)
Zm00001d032249::1:218789153-218791154(+)
Zm00001d021236::7:146656809-146658810(+)
Zm00001d016098::5:144499575-144501576(+)
Zm00001d021126::7:143319171-143321172(-)
Zm00001d026585::10:148386655-148388656(+)
Zm00001d051776::4:169252919-169254920(+)
Zm00001d037934::6:142594035-142596036(-)
Zm00001d004417::2:110446842-110448843(+)
Zm00001d028254::1:28054309-28056310(+)
Zm00001d029794::1:87315645-87317646(-)
Zm00001d004509::2:115861338-115863339(-)
Zm00001d014191::5:35765516-35767517(+)
Zm00001d047073::9:117287453-117289454(-)
Zm00001d043471::3:201135390-201137391(+)
Zm00001d030364::1:126598706-126600707(-)
Zm00001d006493::2:209825156-209827157(-)
Zm00001d010613::8:121843008-121845009(+)
Zm00001d005758::2:186850473-186852474(+)
Zm00001d050640::4:108479145-108481146(-)
Zm00001d021763::7:162635024-162637025(+)
Zm00001d020096::7:91631805-91633806(-)
Zm00001d041757::3:136136125-136138126(-)
Zm00001d004193::2:90153151-90155152(+)
Zm00001d047153::9:120195332-120197333(-)
Zm00001d012892::5:1653029-1655030(-)
Zm00001d002032::2:4805775-4807776(-)
Zm00001d044049::3:217800479-217802480(-)
Zm00001d009250::8:47174574-47176575(+)
Zm00001d046949::9:112339349-112341350(+)
Zm00001d038292::6:153561537-153563538(+)
Zm00001d038587::6:160543442-160545443(+)
Zm00001d009658::8:74912045-74914046(+)
Zm00001d037612::6:131755883-131757884(+)
Zm00001d042026::3:147733667-147735668(-)
Zm00001d004891::2:147084631-147086632(+)
Zm00001d025018::10:99918340-99920341(-)
Zm00001d035087::6:4640397-4642398(-)
Zm00001d036356::6:85557800-85559801(-)
Zm00001d031734::1:200081757-200083758(-)
Zm00001d022371::7:176263394-176265395(-)
Zm00001d002829::2:24061981-24063982(-)
Zm00001d005170::2:162190210-162192211(+)
Zm00001d053805::4:241440399-241442400(+)
Zm00001d005039::2:155435613-155437614(-)
Zm00001d032999::1:246356753-246358754(-)
Zm00001d023561::10:10260275-10262276(+)
Zm00001d028616::1:40940651-40942652(+)
Zm00001d021299::7:148225623-148227624(-)
Zm00001d007688::2:237428738-237430739(-)
Zm00001d023733::10:17845174-17847175(+)
Zm00001d043578::3:204371048-204373049(-)
Zm00001d048715::4:4118392-4120393(-)
Zm00001d017096::5:185265828-185267829(+)
Zm00001d015956::5:134171763-134173764(-)
Zm00001d031619::1:196236436-196238437(-)
Zm00001d011005::8:136508251-136510252(-)
Zm00001d009702::8:76421973-76423974(+)
Zm00001d024832::10:90141242-90143243(-)
Zm00001d016742::5:174748963-174750964(-)
Zm00001d023254::10:1476784-1478785(+)
Zm00001d024771::10:87290145-87292146(+)
Zm00001d045080::9:11801656-11803657(+)
Zm00001d014261::5:38498564-38500565(-)
Zm00001d005587::2:179830949-179832950(-)
Zm00001d030553::1:143421968-143423969(-)
Zm00001d027804::1:13912506-13914507(+)
Zm00001d031395::1:188814531-188816532(+)
Zm00001d022212::7:172911096-172913097(+)
Zm00001d035651::6:38684389-38686390(-)
Zm00001d031239::1:183227736-183229737(+)
Zm00001d016302::5:156276169-156278170(+)
Zm00001d052615::4:194835266-194837267(+)
Zm00001d024916::10:94903444-94905445(+)
Zm00001d028086::1:22489094-22491095(-)
Zm00001d018829::7:6699651-6701652(-)
Zm00001d045691::9:33518503-33520504(-)
Zm00001d021131::7:143434671-143436672(-)
Zm00001d008842::8:22388275-22390276(+)
Zm00001d040968::3:85427561-85429562(-)
Zm00001d019914::7:75385692-75387693(-)
Zm00001d028001::1:19941699-19943700(+)
Zm00001d050219::4:74344358-74346359(-)
Zm00001d042453::3:168342521-168344522(-)
Zm00001d032916::1:243024439-243026440(-)
Zm00001d030216::1:113617410-113619411(-)
Zm00001d010906::8:132966702-132968703(+)
```
