## Supplementary material for "A comprehensive map of preferentially located motifs reveals distinct proximal *cis*-regulatory elements in plants": TCATATT_containing_gene_set.txt

```
#Occurences of TCATATT between -9 and 33 (positions relative to the transcription start site)
#444 sequences with TCATATT in this interval
#1.76% of the sequences in promoter set with TCATATT (set with 25199 sequences)
Zm00001d017643::5:202955709-202957710(+)
Zm00001d027581::1:8373109-8375110(-)
Zm00001d047323::9:126611104-126613105(-)
Zm00001d044695::3:235105072-235107073(-)
Zm00001d050893::4:128779826-128781827(-)
Zm00001d041140::3:100024801-100026802(-)
Zm00001d012263::8:171419695-171421696(+)
Zm00001d036410::6:87192165-87194166(+)
Zm00001d025362::10:115710412-115712413(-)
Zm00001d015340::5:85303578-85305579(+)
Zm00001d022528::7:179413458-179415459(-)
Zm00001d010816::8:128724864-128726865(-)
Zm00001d019031::7:13557545-13559546(-)
Zm00001d033201::1:253758831-253760832(+)
Zm00001d025501::10:120599528-120601529(-)
Zm00001d041531::3:126092143-126094144(-)
Zm00001d024003::10:35855992-35857993(-)
Zm00001d005001::2:153148242-153150243(-)
Zm00001d041758::3:136137124-136139125(+)
Zm00001d032994::1:246211311-246213312(+)
Zm00001d005171::2:162260179-162262180(+)
Zm00001d047884::9:144199072-144201073(-)
Zm00001d009125::8:38277111-38279112(-)
Zm00001d039039::6:169024920-169026921(+)
Zm00001d015327::5:84629341-84631342(+)
Zm00001d008871::8:23390179-23392180(-)
Zm00001d043771::3:209624677-209626678(+)
Zm00001d018316::5:218359132-218361133(-)
Zm00001d039671::3:11563006-11565007(-)
Zm00001d047422::9:129557000-129559001(+)
Zm00001d020593::7:123983403-123985404(+)
Zm00001d042026::3:147733667-147735668(-)
Zm00001d015455::5:91168860-91170861(-)
Zm00001d008815::8:21388042-21390043(-)
Zm00001d017833::5:208261862-208263863(-)
Zm00001d042400::3:164743956-164745957(+)
Zm00001d013301::5:8063416-8065417(+)
Zm00001d049407::4:29593734-29595735(+)
Zm00001d025251::10:111151695-111153696(-)
Zm00001d011447::8:150759496-150761497(-)
Zm00001d048646::4:2597362-2599363(-)
Zm00001d028910::1:50786049-50788050(-)
Zm00001d016334::5:157891706-157893707(-)
Zm00001d014751::5:61420003-61422004(-)
Zm00001d031470::1:191262339-191264340(+)
Zm00001d012950::5:2321180-2323181(-)
Zm00001d026425::10:145555063-145557064(+)
Zm00001d042222::3:156716274-156718275(-)
Zm00001d037199::6:115497865-115499866(-)
Zm00001d041415::3:118030613-118032614(-)
Zm00001d002714::2:20018282-20020283(-)
Zm00001d013314::5:8361285-8363286(+)
Zm00001d042979::3:185648145-185650146(+)
Zm00001d047806::9:142288964-142290965(-)
Zm00001d006338::2:205001707-205003708(-)
Zm00001d053541::4:233442571-233444572(-)
Zm00001d002811::2:23360732-23362733(+)
Zm00001d043238::3:192751449-192753450(-)
Zm00001d047546::9:134871989-134873990(+)
Zm00001d035167::6:7485417-7487418(+)
Zm00001d042695::3:177274765-177276766(+)
Zm00001d045253::9:17151795-17153796(-)
Zm00001d015758::5:116975883-116977884(-)
Zm00001d016411::5:161325642-161327643(+)
Zm00001d044527::3:230890004-230892005(+)
Zm00001d002420::2:12306626-12308627(-)
Zm00001d019293::7:25960996-25962997(+)
Zm00001d053977::4:244548891-244550892(+)
Zm00001d038773::6:164181215-164183216(+)
Zm00001d044099::3:219073877-219075878(+)
Zm00001d021244::7:146788469-146790470(+)
Zm00001d040192::3:31630268-31632269(-)
Zm00001d037410::6:124805065-124807066(+)
Zm00001d034370::1:291074827-291076828(-)
Zm00001d005545::2:178132804-178134805(+)
Zm00001d033102::1:250201773-250203774(+)
Zm00001d040033::3:23714433-23716434(+)
Zm00001d046472::9:91534924-91536925(-)
Zm00001d038734::6:163541390-163543391(+)
Zm00001d021707::7:160896689-160898690(-)
Zm00001d014845::5:65245097-65247098(-)
Zm00001d019457::7:34631087-34633088(+)
Zm00001d004382::2:107686987-107688988(-)
Zm00001d028962::1:53031625-53033626(-)
Zm00001d045950::9:49164759-49166760(-)
Zm00001d038076::6:146983713-146985714(+)
Zm00001d011392::8:149391697-149393698(-)
Zm00001d015349::5:85750850-85752851(-)
Zm00001d042653::3:175439064-175441065(+)
Zm00001d032913::1:242979101-242981102(-)
Zm00001d007824::2:240325991-240327992(+)
Zm00001d029754::1:85550830-85552831(+)
Zm00001d024712::10:84552985-84554986(+)
Zm00001d050178::4:71007582-71009583(-)
Zm00001d024164::10:51619384-51621385(-)
Zm00001d027402::1:4420558-4422559(-)
Zm00001d034946::1:306418148-306420149(-)
Zm00001d047887::9:144329924-144331925(-)
Zm00001d053359::4:227595982-227597983(+)
Zm00001d018574::5:223575484-223577485(+)
Zm00001d033814::1:274364575-274366576(+)
Zm00001d039687::3:11885723-11887724(+)
Zm00001d034796::1:302386798-302388799(-)
Zm00001d014237::5:37548095-37550096(-)
Zm00001d007046::2:220807595-220809596(-)
Zm00001d008230::8:2035817-2037818(-)
Zm00001d037490::6:127184123-127186124(-)
Zm00001d045292::9:18059907-18061908(-)
Zm00001d019591::7:45112450-45114451(+)
Zm00001d047600::9:136756366-136758367(-)
Zm00001d037512::6:127659398-127661399(-)
Zm00001d034968::6:378128-380129(+)
Zm00001d023470::10:6712110-6714111(-)
Zm00001d050314::4:80568522-80570523(-)
Zm00001d038084::6:147221047-147223048(-)
Zm00001d009732::8:78412053-78414054(+)
Zm00001d042720::3:178127429-178129430(+)
Zm00001d034872::1:304414510-304416511(+)
Zm00001d048473::9:156923208-156925209(+)
Zm00001d044024::3:217055871-217057872(+)
Zm00001d008640::8:15543630-15545631(-)
Zm00001d025174::10:107648053-107650054(+)
Zm00001d028520::1:38039114-38041115(-)
Zm00001d024640::10:81534172-81536173(-)
Zm00001d010516::8:118825034-118827035(+)
Zm00001d042654::3:175448229-175450230(+)
Zm00001d047583::9:136371325-136373326(-)
Zm00001d013730::5:18826754-18828755(-)
Zm00001d023652::10:13700953-13702954(-)
Zm00001d013773::5:19860932-19862933(+)
Zm00001d032748::1:237167775-237169776(+)
Zm00001d009410::8:63368601-63370602(-)
Zm00001d036592::6:93916083-93918084(-)
Zm00001d041298::3:110786860-110788861(+)
Zm00001d042398::3:164485299-164487300(+)
Zm00001d006801::2:217011896-217013897(+)
Zm00001d044951::9:8115726-8117727(+)
Zm00001d053916::4:243625063-243627064(+)
Zm00001d034376::1:291269844-291271845(+)
Zm00001d013548::5:14042365-14044366(-)
Zm00001d038964::6:167832680-167834681(+)
Zm00001d046136::9:65969822-65971823(+)
Zm00001d013673::5:17026547-17028548(-)
Zm00001d045169::9:14890347-14892348(+)
Zm00001d005064::2:156946568-156948569(-)
Zm00001d039327::3:1952125-1954126(+)
Zm00001d007828::2:240468614-240470615(+)
Zm00001d020679::7:127859342-127861343(-)
Zm00001d050171::4:70427562-70429563(-)
Zm00001d004751::2:136248133-136250134(-)
Zm00001d018061::5:213498155-213500156(-)
Zm00001d040693::3:58564701-58566702(-)
Zm00001d025670::10:125786164-125788165(+)
Zm00001d035833::6:54110457-54112458(+)
Zm00001d021131::7:143434671-143436672(-)
Zm00001d027520::1:7358098-7360099(-)
Zm00001d012042::8:167080891-167082892(-)
Zm00001d032199::1:216855798-216857799(-)
Zm00001d012429::8:174354400-174356401(+)
Zm00001d052700::4:198078456-198080457(-)
Zm00001d048695::4:3432826-3434827(-)
Zm00001d043933::3:214154779-214156780(-)
Zm00001d040155::3:29584411-29586412(-)
Zm00001d023826::10:23663057-23665058(+)
Zm00001d034058::1:282720525-282722526(-)
Zm00001d026420::10:145445020-145447021(-)
Zm00001d043949::3:214563573-214565574(+)
Zm00001d002049::2:4958248-4960249(-)
Zm00001d038540::6:159597767-159599768(+)
Zm00001d045045::9:10946102-10948103(+)
Zm00001d012517::8:175967927-175969928(+)
Zm00001d015046::5:73111124-73113125(-)
Zm00001d033589::1:267974899-267976900(+)
Zm00001d048161::9:151212577-151214578(+)
Zm00001d027932::1:17928003-17930004(+)
Zm00001d027590::1:8572454-8574455(+)
Zm00001d028534::1:38448281-38450282(+)
Zm00001d009005::8:29719885-29721886(-)
Zm00001d028079::1:22189289-22191290(+)
Zm00001d028712::1:44006179-44008180(-)
Zm00001d048814::4:5913127-5915128(-)
Zm00001d015885::5:128938971-128940972(+)
Zm00001d041915::3:143320131-143322132(+)
Zm00001d031837::1:203224755-203226756(-)
Zm00001d010034::8:96383293-96385294(+)
Zm00001d050115::4:66961637-66963638(+)
Zm00001d052038::4:177038241-177040242(+)
Zm00001d021031::7:140953704-140955705(-)
Zm00001d002418::2:12292045-12294046(-)
Zm00001d043611::3:205135321-205137322(+)
Zm00001d031289::1:185331862-185333863(-)
Zm00001d025134::10:105976897-105978898(-)
Zm00001d012898::5:1764188-1766189(-)
Zm00001d015387::5:87759872-87761873(-)
Zm00001d028424::1:34546042-34548043(-)
Zm00001d011765::8:161173216-161175217(+)
Zm00001d021668::7:159571772-159573773(+)
Zm00001d039042::6:169141629-169143630(+)
Zm00001d018078::5:213836383-213838384(-)
Zm00001d025165::10:107140450-107142451(-)
Zm00001d044037::3:217454397-217456398(-)
Zm00001d015672::5:105096523-105098524(+)
Zm00001d053616::4:236550418-236552419(-)
Zm00001d010603::8:121651021-121653022(-)
Zm00001d027589::1:8573590-8575591(-)
Zm00001d017983::5:211348125-211350126(+)
Zm00001d021775::7:162844390-162846391(+)
Zm00001d053367::4:227755786-227757787(+)
Zm00001d036175::6:75715341-75717342(-)
Zm00001d052081::4:178938650-178940651(-)
Zm00001d028749::1:45280928-45282929(-)
Zm00001d007447::2:231963271-231965272(-)
Zm00001d019775::7:59468043-59470044(-)
Zm00001d028375::1:32601268-32603269(+)
Zm00001d032279::1:220035339-220037340(+)
Zm00001d033094::1:250116612-250118613(+)
Zm00001d033808::1:274300169-274302170(+)
Zm00001d053035::4:210071823-210073824(-)
Zm00001d038806::6:164811547-164813548(-)
Zm00001d016297::5:156102092-156104093(-)
Zm00001d045617::9:28911920-28913921(-)
Zm00001d038003::6:144812392-144814393(+)
Zm00001d028045::1:21526520-21528521(-)
Zm00001d039746::3:13661171-13663172(-)
Zm00001d011390::8:149379521-149381522(+)
Zm00001d046354::9:83395707-83397708(-)
Zm00001d047512::9:133118979-133120980(-)
Zm00001d002778::2:22321160-22323161(+)
Zm00001d002732::2:20701822-20703823(+)
Zm00001d048461::9:156767802-156769803(-)
Zm00001d004008::2:75135115-75137116(-)
Zm00001d054033::4:245347906-245349907(-)
Zm00001d024403::10:69004319-69006320(-)
Zm00001d037789::6:137841872-137843873(+)
Zm00001d017376::5:193827588-193829589(+)
Zm00001d023374::10:4262135-4264136(+)
Zm00001d025511::10:120879045-120881046(+)
Zm00001d038587::6:160543442-160545443(+)
Zm00001d027697::1:11317575-11319576(-)
Zm00001d028986::1:53578144-53580145(+)
Zm00001d007094::2:222141699-222143700(-)
Zm00001d019249::7:23920675-23922676(-)
Zm00001d044559::3:231693124-231695125(+)
Zm00001d010325::8:109743729-109745730(+)
Zm00001d028801::1:46822592-46824593(-)
Zm00001d041362::3:114242891-114244892(+)
Zm00001d053643::4:238098456-238100457(+)
Zm00001d042762::3:179102814-179104815(-)
Zm00001d035902::6:58856726-58858727(+)
Zm00001d024252::10:59714213-59716214(+)
Zm00001d010190::8:103460156-103462157(-)
Zm00001d042515::3:170298863-170300864(+)
Zm00001d008627::8:15197280-15199281(+)
Zm00001d015649::5:103228722-103230723(-)
Zm00001d005170::2:162190210-162192211(+)
Zm00001d041073::3:95309915-95311916(-)
Zm00001d005361::2:171064173-171066174(-)
Zm00001d020879::7:135264250-135266251(+)
Zm00001d013308::5:8187882-8189883(+)
Zm00001d026290::10:142981128-142983129(-)
Zm00001d004877::2:145960813-145962814(+)
Zm00001d009500::8:67556609-67558610(-)
Zm00001d006921::2:219359400-219361401(+)
Zm00001d025719::10:127372839-127374840(+)
Zm00001d041945::3:144766709-144768710(+)
Zm00001d038129::6:148853829-148855830(-)
Zm00001d040959::3:83222822-83224823(-)
Zm00001d032201::1:217004530-217006531(+)
Zm00001d002706::2:19844319-19846320(-)
Zm00001d016586::5:168560695-168562696(-)
Zm00001d008934::8:25927664-25929665(+)
Zm00001d044335::3:225401998-225403999(-)
Zm00001d016711::5:173430742-173432743(-)
Zm00001d042985::3:185840610-185842611(+)
Zm00001d049391::4:28935530-28937531(-)
Zm00001d012924::5:2003391-2005392(+)
Zm00001d024678::10:83379508-83381509(-)
Zm00001d045052::9:11182023-11184024(-)
Zm00001d017548::5:199280890-199282891(+)
Zm00001d047885::9:144244706-144246707(-)
Zm00001d008606::8:14381184-14383185(-)
Zm00001d007132::2:223011241-223013242(-)
Zm00001d008268::8:3548832-3550833(-)
Zm00001d041827::3:139487084-139489085(-)
Zm00001d009787::8:81151446-81153447(-)
Zm00001d043716::3:208168720-208170721(+)
Zm00001d039218::6:173063980-173065981(-)
Zm00001d014278::5:39076417-39078418(-)
Zm00001d003544::2:47661411-47663412(+)
Zm00001d005135::2:160465341-160467342(-)
Zm00001d026523::10:147515104-147517105(-)
Zm00001d003855::2:62853801-62855802(+)
Zm00001d025497::10:120582967-120584968(-)
Zm00001d048556::9:158648144-158650145(-)
Zm00001d027847::1:15064044-15066045(+)
Zm00001d032773::1:237848382-237850383(-)
Zm00001d012816::5:791947-793948(-)
Zm00001d049161::4:18470012-18472013(+)
Zm00001d023952::10:31253514-31255515(+)
Zm00001d013554::5:14165986-14167987(-)
Zm00001d003673::2:53483100-53485101(+)
Zm00001d021914::7:165821312-165823313(-)
Zm00001d054077::4:245966219-245968220(+)
Zm00001d048379::9:155273208-155275209(-)
Zm00001d003020::2:29643589-29645590(-)
Zm00001d036984::6:108313417-108315418(+)
Zm00001d002504::2:14172216-14174217(+)
Zm00001d053761::4:240644314-240646315(-)
Zm00001d038044::6:145986184-145988185(-)
Zm00001d052303::4:186499140-186501141(+)
Zm00001d031709::1:199080821-199082822(+)
Zm00001d010825::8:128895620-128897621(+)
Zm00001d051484::4:160246769-160248770(-)
Zm00001d004956::2:150596817-150598818(-)
Zm00001d005632::2:181288143-181290144(+)
Zm00001d048599::4:1041821-1043822(-)
Zm00001d029285::1:64846483-64848484(-)
Zm00001d047886::9:144312450-144314451(-)
Zm00001d037756::6:136398133-136400134(+)
Zm00001d028546::1:38914233-38916234(-)
Zm00001d027678::1:10987624-10989625(-)
Zm00001d036567::6:92807374-92809375(+)
Zm00001d033356::1:260109295-260111296(+)
Zm00001d012029::8:166756287-166758288(+)
Zm00001d021675::7:159777163-159779164(+)
Zm00001d038926::6:167148846-167150847(-)
Zm00001d044993::9:9497746-9499747(-)
Zm00001d033786::1:273677507-273679508(-)
Zm00001d012421::8:174234964-174236965(-)
Zm00001d036764::6:100073197-100075198(+)
Zm00001d014249::5:38006012-38008013(-)
Zm00001d039345::3:2189775-2191776(+)
Zm00001d011377::8:148945608-148947609(+)
Zm00001d029563::1:76525915-76527916(-)
Zm00001d032787::1:238153085-238155086(+)
Zm00001d038645::6:161640509-161642510(-)
Zm00001d016968::5:181545374-181547375(-)
Zm00001d009748::8:79513946-79515947(+)
Zm00001d048759::4:5035327-5037328(-)
Zm00001d032658::1:233388404-233390405(-)
Zm00001d023801::10:22187302-22189303(+)
Zm00001d025227::10:110165377-110167378(+)
Zm00001d003265::2:38346901-38348902(-)
Zm00001d021956::7:167087940-167089941(+)
Zm00001d015279::5:82562291-82564292(-)
Zm00001d036462::6:89304441-89306442(-)
Zm00001d029454::1:71436671-71438672(-)
Zm00001d014863::5:66023194-66025195(+)
Zm00001d004896::2:147531349-147533350(+)
Zm00001d029183::1:61471975-61473976(-)
Zm00001d005104::2:158395341-158397342(-)
Zm00001d042868::3:182503991-182505992(+)
Zm00001d051431::4:158373770-158375771(+)
Zm00001d053009::4:208866367-208868368(-)
Zm00001d024854::10:90670913-90672914(-)
Zm00001d049623::4:37969565-37971566(-)
Zm00001d013817::5:21327743-21329744(-)
Zm00001d006522::2:210475903-210477904(-)
Zm00001d029640::1:80884696-80886697(+)
Zm00001d004042::2:78549416-78551417(-)
Zm00001d006459::2:208857202-208859203(+)
Zm00001d017207::5:188937225-188939226(-)
Zm00001d035182::6:8506746-8508747(+)
Zm00001d026012::10:135965135-135967136(+)
Zm00001d051393::4:156980266-156982267(+)
Zm00001d034995::6:1301415-1303416(-)
Zm00001d010849::8:130312414-130314415(-)
Zm00001d017621::5:201994798-201996799(-)
Zm00001d013964::5:26494224-26496225(+)
Zm00001d040002::3:22478684-22480685(-)
Zm00001d021185::7:145201577-145203578(-)
Zm00001d009189::8:41995199-41997200(-)
Zm00001d021166::7:144577584-144579585(-)
Zm00001d040290::3:35951150-35953151(-)
Zm00001d014103::5:32619375-32621376(-)
Zm00001d014796::5:63588454-63590455(-)
Zm00001d010908::8:133020174-133022175(+)
Zm00001d032661::1:233440303-233442304(-)
Zm00001d045063::9:11348018-11350019(-)
Zm00001d005282::2:167648811-167650812(-)
Zm00001d046529::9:94132720-94134721(+)
Zm00001d046377::9:85336557-85338558(+)
Zm00001d006177::2:200733378-200735379(+)
Zm00001d009351::8:57970741-57972742(+)
Zm00001d019619::7:46403812-46405813(-)
Zm00001d009734::8:78553134-78555135(+)
Zm00001d042185::3:155341760-155343761(+)
Zm00001d011140::8:140267205-140269206(-)
Zm00001d032060::1:211110692-211112693(+)
Zm00001d037609::6:131652017-131654018(+)
Zm00001d049621::4:37871272-37873273(-)
Zm00001d035889::6:58508067-58510068(+)
Zm00001d042410::3:166269936-166271937(+)
Zm00001d052978::4:207030931-207032932(-)
Zm00001d036568::6:92895425-92897426(+)
Zm00001d038777::6:164212306-164214307(+)
Zm00001d054098::4:246454035-246456036(+)
Zm00001d032326::1:222597950-222599951(-)
Zm00001d017850::5:208740950-208742951(+)
Zm00001d047864::9:143764301-143766302(-)
Zm00001d042443::3:167611206-167613207(+)
Zm00001d018420::5:220378338-220380339(+)
Zm00001d021768::7:162730127-162732128(-)
Zm00001d035705::6:41906739-41908740(+)
Zm00001d028457::1:35509530-35511531(-)
Zm00001d021617::7:158164609-158166610(+)
Zm00001d037643::6:132727072-132729073(-)
Zm00001d027268::1:1033276-1035277(+)
Zm00001d003970::2:72945505-72947506(-)
Zm00001d038358::6:155275867-155277868(+)
Zm00001d021840::7:164328887-164330888(-)
Zm00001d006203::2:201673281-201675282(-)
Zm00001d029899::1:93191593-93193594(+)
Zm00001d012213::8:170142685-170144686(+)
Zm00001d014554::5:52959366-52961367(+)
Zm00001d029918::1:94343019-94345020(-)
Zm00001d029706::1:83225437-83227438(+)
Zm00001d015150::5:77074900-77076901(+)
Zm00001d034272::1:288311693-288313694(+)
Zm00001d032373::1:224243274-224245275(+)
Zm00001d023521::10:8659467-8661468(-)
Zm00001d052837::4:202251357-202253358(-)
Zm00001d006448::2:208516908-208518909(+)
Zm00001d037983::6:144369983-144371984(+)
Zm00001d020494::7:118945395-118947396(+)
Zm00001d048943::4:10217348-10219349(-)
Zm00001d045159::9:14624155-14626156(+)
Zm00001d020280::7:103975936-103977937(+)
Zm00001d038329::6:154627499-154629500(+)
Zm00001d051288::4:151820544-151822545(+)
Zm00001d024659::10:82480585-82482586(+)
Zm00001d034105::1:284101727-284103728(-)
Zm00001d015714::5:110433609-110435610(-)
Zm00001d041416::3:118099570-118101571(+)
Zm00001d025626::10:124408378-124410379(+)
Zm00001d053727::4:239929009-239931010(-)
Zm00001d037252::6:118128456-118130457(+)
Zm00001d003751::2:57535066-57537067(-)
Zm00001d017057::5:184103070-184105071(-)
Zm00001d014899::5:67329016-67331017(-)
Zm00001d053726::4:239916501-239918502(-)
Zm00001d043819::3:210961866-210963867(+)
Zm00001d017979::5:211182825-211184826(+)
Zm00001d034344::1:290265951-290267952(+)
```
