## Supplementary material for "A comprehensive map of preferentially located motifs reveals distinct proximal *cis*-regulatory elements in plants": TCATATTT_containing_gene_set.txt

```
#Occurences of TCATATTT between 1 and 25 (positions relative to the transcription start site)
#134 sequences with TCATATTT in this interval
#0.53% of the sequences in promoter set with TCATATTT (set with 25199 sequences)
Zm00001d046354::9:83395707-83397708(-)
Zm00001d039746::3:13661171-13663172(-)
Zm00001d047546::9:134871989-134873990(+)
Zm00001d025719::10:127372839-127374840(+)
Zm00001d039218::6:173063980-173065981(-)
Zm00001d027590::1:8572454-8574455(+)
Zm00001d033589::1:267974899-267976900(+)
Zm00001d048646::4:2597362-2599363(-)
Zm00001d012898::5:1764188-1766189(-)
Zm00001d014796::5:63588454-63590455(-)
Zm00001d004751::2:136248133-136250134(-)
Zm00001d010849::8:130312414-130314415(-)
Zm00001d009125::8:38277111-38279112(-)
Zm00001d045052::9:11182023-11184024(-)
Zm00001d012816::5:791947-793948(-)
Zm00001d043771::3:209624677-209626678(+)
Zm00001d044993::9:9497746-9499747(-)
Zm00001d005545::2:178132804-178134805(+)
Zm00001d034872::1:304414510-304416511(+)
Zm00001d013773::5:19860932-19862933(+)
Zm00001d032279::1:220035339-220037340(+)
Zm00001d040192::3:31630268-31632269(-)
Zm00001d006459::2:208857202-208859203(+)
Zm00001d025501::10:120599528-120601529(-)
Zm00001d015455::5:91168860-91170861(-)
Zm00001d043819::3:210961866-210963867(+)
Zm00001d053977::4:244548891-244550892(+)
Zm00001d053367::4:227755786-227757787(+)
Zm00001d029640::1:80884696-80886697(+)
Zm00001d041298::3:110786860-110788861(+)
Zm00001d034376::1:291269844-291271845(+)
Zm00001d034995::6:1301415-1303416(-)
Zm00001d042515::3:170298863-170300864(+)
Zm00001d010034::8:96383293-96385294(+)
Zm00001d035705::6:41906739-41908740(+)
Zm00001d020494::7:118945395-118947396(+)
Zm00001d032060::1:211110692-211112693(+)
Zm00001d033808::1:274300169-274302170(+)
Zm00001d019591::7:45112450-45114451(+)
Zm00001d053761::4:240644314-240646315(-)
Zm00001d023521::10:8659467-8661468(-)
Zm00001d012950::5:2321180-2323181(-)
Zm00001d019775::7:59468043-59470044(-)
Zm00001d020679::7:127859342-127861343(-)
Zm00001d052700::4:198078456-198080457(-)
Zm00001d038540::6:159597767-159599768(+)
Zm00001d037609::6:131652017-131654018(+)
Zm00001d024252::10:59714213-59716214(+)
Zm00001d037490::6:127184123-127186124(-)
Zm00001d054098::4:246454035-246456036(+)
Zm00001d040693::3:58564701-58566702(-)
Zm00001d043949::3:214563573-214565574(+)
Zm00001d042026::3:147733667-147735668(-)
Zm00001d037512::6:127659398-127661399(-)
Zm00001d023470::10:6712110-6714111(-)
Zm00001d023826::10:23663057-23665058(+)
Zm00001d002714::2:20018282-20020283(-)
Zm00001d015714::5:110433609-110435610(-)
Zm00001d012263::8:171419695-171421696(+)
Zm00001d039671::3:11563006-11565007(-)
Zm00001d042985::3:185840610-185842611(+)
Zm00001d017207::5:188937225-188939226(-)
Zm00001d009500::8:67556609-67558610(-)
Zm00001d025227::10:110165377-110167378(+)
Zm00001d048473::9:156923208-156925209(+)
Zm00001d029706::1:83225437-83227438(+)
Zm00001d007046::2:220807595-220809596(-)
Zm00001d018420::5:220378338-220380339(+)
Zm00001d033094::1:250116612-250118613(+)
Zm00001d038806::6:164811547-164813548(-)
Zm00001d025497::10:120582967-120584968(-)
Zm00001d021244::7:146788469-146790470(+)
Zm00001d028079::1:22189289-22191290(+)
Zm00001d031837::1:203224755-203226756(-)
Zm00001d002504::2:14172216-14174217(+)
Zm00001d048379::9:155273208-155275209(-)
Zm00001d051431::4:158373770-158375771(+)
Zm00001d031289::1:185331862-185333863(-)
Zm00001d045159::9:14624155-14626156(+)
Zm00001d042443::3:167611206-167613207(+)
Zm00001d038044::6:145986184-145988185(-)
Zm00001d044951::9:8115726-8117727(+)
Zm00001d027697::1:11317575-11319576(-)
Zm00001d016968::5:181545374-181547375(-)
Zm00001d054077::4:245966219-245968220(+)
Zm00001d033786::1:273677507-273679508(-)
Zm00001d003855::2:62853801-62855802(+)
Zm00001d046472::9:91534924-91536925(-)
Zm00001d016711::5:173430742-173432743(-)
Zm00001d033201::1:253758831-253760832(+)
Zm00001d044559::3:231693124-231695125(+)
Zm00001d025511::10:120879045-120881046(+)
Zm00001d025134::10:105976897-105978898(-)
Zm00001d045045::9:10946102-10948103(+)
Zm00001d014103::5:32619375-32621376(-)
Zm00001d035833::6:54110457-54112458(+)
Zm00001d028520::1:38039114-38041115(-)
Zm00001d004877::2:145960813-145962814(+)
Zm00001d045169::9:14890347-14892348(+)
Zm00001d009410::8:63368601-63370602(-)
Zm00001d038076::6:146983713-146985714(+)
Zm00001d028910::1:50786049-50788050(-)
Zm00001d015672::5:105096523-105098524(+)
Zm00001d053726::4:239916501-239918502(-)
Zm00001d018061::5:213498155-213500156(-)
Zm00001d021768::7:162730127-162732128(-)
Zm00001d033102::1:250201773-250203774(+)
Zm00001d038734::6:163541390-163543391(+)
Zm00001d021707::7:160896689-160898690(-)
Zm00001d019619::7:46403812-46405813(-)
Zm00001d036764::6:100073197-100075198(+)
Zm00001d029754::1:85550830-85552831(+)
Zm00001d034272::1:288311693-288313694(+)
Zm00001d021956::7:167087940-167089941(+)
Zm00001d007824::2:240325991-240327992(+)
Zm00001d037252::6:118128456-118130457(+)
Zm00001d045292::9:18059907-18061908(-)
Zm00001d025670::10:125786164-125788165(+)
Zm00001d034968::6:378128-380129(+)
Zm00001d006801::2:217011896-217013897(+)
Zm00001d028986::1:53578144-53580145(+)
Zm00001d013301::5:8063416-8065417(+)
Zm00001d048556::9:158648144-158650145(-)
Zm00001d024678::10:83379508-83381509(-)
Zm00001d038964::6:167832680-167834681(+)
Zm00001d051393::4:156980266-156982267(+)
Zm00001d035182::6:8506746-8508747(+)
Zm00001d024003::10:35855992-35857993(-)
Zm00001d042695::3:177274765-177276766(+)
Zm00001d017983::5:211348125-211350126(+)
Zm00001d012517::8:175967927-175969928(+)
Zm00001d011392::8:149391697-149393698(-)
Zm00001d012042::8:167080891-167082892(-)
Zm00001d032913::1:242979101-242981102(-)
```
