## Supplementary material for "A comprehensive map of preferentially located motifs reveals distinct proximal *cis*-regulatory elements in plants": TCATCAAG_containing_gene_set.txt

```
#Occurences of TCATCAAG between 310 and 418 (positions relative to the transcription start site)
#272 sequences with TCATCAAG in this interval
#1.08% of the sequences in promoter set with TCATCAAG (set with 25199 sequences)
Zm00001d039860::3:16956005-16958006(+)
Zm00001d021442::7:152334336-152336337(+)
Zm00001d009931::8:90451515-90453516(-)
Zm00001d009695::8:76225893-76227894(-)
Zm00001d045712::9:34741826-34743827(-)
Zm00001d036340::6:84778298-84780299(-)
Zm00001d013632::5:15871055-15873056(+)
Zm00001d025652::10:125101473-125103474(+)
Zm00001d033602::1:268315313-268317314(-)
Zm00001d013839::5:22104368-22106369(-)
Zm00001d042651::3:175306143-175308144(+)
Zm00001d031274::1:184685894-184687895(+)
Zm00001d030124::1:107464535-107466536(-)
Zm00001d019326::7:27939086-27941087(+)
Zm00001d001970::2:3706172-3708173(+)
Zm00001d051261::4:151011819-151013820(+)
Zm00001d041634::3:130574168-130576169(+)
Zm00001d002164::2:7012672-7014673(-)
Zm00001d016675::5:172208152-172210153(+)
Zm00001d044135::3:220065084-220067085(+)
Zm00001d018971::7:11077731-11079732(-)
Zm00001d024359::10:66775623-66777624(-)
Zm00001d016446::5:162601697-162603698(+)
Zm00001d020853::7:134778022-134780023(+)
Zm00001d017222::5:189366370-189368371(-)
Zm00001d011762::8:161002348-161004349(+)
Zm00001d009579::8:71613599-71615600(-)
Zm00001d053722::4:239848212-239850213(+)
Zm00001d053826::4:241932125-241934126(-)
Zm00001d017656::5:203301851-203303852(-)
Zm00001d039155::6:171180492-171182493(-)
Zm00001d011094::8:138803106-138805107(-)
Zm00001d019600::7:45982893-45984894(-)
Zm00001d030952::1:168649458-168651459(-)
Zm00001d038776::6:164206409-164208410(+)
Zm00001d039494::3:5816844-5818845(-)
Zm00001d003115::2:32716159-32718160(-)
Zm00001d004085::2:81378547-81380548(+)
Zm00001d051835::4:171671147-171673148(+)
Zm00001d037813::6:138599600-138601601(-)
Zm00001d046381::9:85599471-85601472(+)
Zm00001d025773::10:129115265-129117266(-)
Zm00001d033210::1:254192591-254194592(+)
Zm00001d037268::6:118888590-118890591(-)
Zm00001d006068::2:197298263-197300264(-)
Zm00001d001980::2:3880201-3882202(-)
Zm00001d008245::8:2493127-2495128(-)
Zm00001d023892::10:26546692-26548693(-)
Zm00001d014512::5:51090140-51092141(-)
Zm00001d039833::3:16201609-16203610(+)
Zm00001d019659::7:48428159-48430160(+)
Zm00001d053257::4:222753933-222755934(+)
Zm00001d032666::1:233658382-233660383(-)
Zm00001d015603::5:100722758-100724759(-)
Zm00001d040133::3:28853781-28855782(-)
Zm00001d048345::9:154817619-154819620(-)
Zm00001d040766::3:64555660-64557661(-)
Zm00001d011152::8:140851841-140853842(+)
Zm00001d043599::3:204840405-204842406(-)
Zm00001d025853::10:131516669-131518670(+)
Zm00001d006124::2:199256199-199258200(-)
Zm00001d037420::6:124958460-124960461(-)
Zm00001d052078::4:178763569-178765570(-)
Zm00001d003479::2:45455847-45457848(+)
Zm00001d019693::7:51236011-51238012(-)
Zm00001d052810::4:201665923-201667924(+)
Zm00001d008887::8:24105076-24107077(+)
Zm00001d051608::4:164443463-164445464(-)
Zm00001d050836::4:125509229-125511230(+)
Zm00001d025353::10:115204960-115206961(-)
Zm00001d051138::4:145545319-145547320(-)
Zm00001d006190::2:201033852-201035853(+)
Zm00001d006586::2:211672501-211674502(-)
Zm00001d046591::9:97599087-97601088(+)
Zm00001d011035::8:137159027-137161028(-)
Zm00001d035156::6:7241654-7243655(-)
Zm00001d021172::7:144965390-144967391(-)
Zm00001d037290::6:119550787-119552788(-)
Zm00001d025715::10:127298999-127301000(-)
Zm00001d015817::5:123619007-123621008(+)
Zm00001d008386::8:6911360-6913361(-)
Zm00001d005247::2:165584236-165586237(+)
Zm00001d053283::4:223936514-223938515(-)
Zm00001d037509::6:127636487-127638488(+)
Zm00001d002695::2:19453467-19455468(-)
Zm00001d046039::9:58106013-58108014(+)
Zm00001d051566::4:162918657-162920658(+)
Zm00001d043354::3:197461657-197463658(+)
Zm00001d034740::1:301040930-301042931(+)
Zm00001d005546::2:178194309-178196310(+)
Zm00001d011786::8:161547184-161549185(+)
Zm00001d017516::5:198488644-198490645(+)
Zm00001d011831::8:162252335-162254336(+)
Zm00001d049647::4:38600995-38602996(+)
Zm00001d021395::7:150909544-150911545(-)
Zm00001d012629::8:177494508-177496509(+)
Zm00001d038805::6:164799601-164801602(+)
Zm00001d010192::8:103465613-103467614(-)
Zm00001d001765::2:98300-100301(+)
Zm00001d006534::2:210625623-210627624(-)
Zm00001d029462::1:71832203-71834204(+)
Zm00001d048631::4:1765284-1767285(+)
Zm00001d051934::4:174843039-174845040(-)
Zm00001d028019::1:20431493-20433494(-)
Zm00001d047716::9:139846938-139848939(-)
Zm00001d005924::2:192990928-192992929(-)
Zm00001d028009::1:20218476-20220477(+)
Zm00001d003049::2:30343791-30345792(+)
Zm00001d038868::6:166156847-166158848(-)
Zm00001d003249::2:37859208-37861209(-)
Zm00001d037695::6:134310044-134312045(+)
Zm00001d017800::5:207116679-207118680(+)
Zm00001d046017::9:55196778-55198779(+)
Zm00001d028417::1:34214690-34216691(+)
Zm00001d002973::2:28464880-28466881(+)
Zm00001d006699::2:214600980-214602981(+)
Zm00001d046714::9:103123058-103125059(-)
Zm00001d037876::6:140762130-140764131(-)
Zm00001d006341::2:205069558-205071559(-)
Zm00001d007058::2:220987450-220989451(-)
Zm00001d032284::1:220398754-220400755(+)
Zm00001d019212::7:22078852-22080853(+)
Zm00001d015496::5:93750962-93752963(-)
Zm00001d039422::3:3910358-3912359(-)
Zm00001d040958::3:83073860-83075861(-)
Zm00001d014596::5:54664016-54666017(+)
Zm00001d010113::8:99703380-99705381(+)
Zm00001d044915::9:7167695-7169696(+)
Zm00001d047115::9:119208936-119210937(+)
Zm00001d015481::5:92809680-92811681(+)
Zm00001d045179::9:15322246-15324247(-)
Zm00001d051546::4:162061928-162063929(+)
Zm00001d029489::1:72886582-72888583(-)
Zm00001d028010::1:20262176-20264177(+)
Zm00001d015599::5:100242403-100244404(-)
Zm00001d039386::3:3103894-3105895(-)
Zm00001d034432::1:292891596-292893597(+)
Zm00001d030106::1:106129014-106131015(-)
Zm00001d037722::6:135229558-135231559(+)
Zm00001d002463::2:13307080-13309081(-)
Zm00001d053144::4:216037033-216039034(+)
Zm00001d047212::9:122289524-122291525(+)
Zm00001d037786::6:137833793-137835794(-)
Zm00001d037395::6:124283717-124285718(-)
Zm00001d005038::2:155404608-155406609(-)
Zm00001d016101::5:144564886-144566887(+)
Zm00001d036904::6:106004644-106006645(+)
Zm00001d048098::9:150139534-150141535(+)
Zm00001d051592::4:163976803-163978804(+)
Zm00001d009883::8:87299877-87301878(+)
Zm00001d026619::10:149047845-149049846(+)
Zm00001d028390::1:33084730-33086731(+)
Zm00001d053648::4:238151725-238153726(+)
Zm00001d041265::3:109136558-109138559(+)
Zm00001d025446::10:118851247-118853248(+)
Zm00001d017509::5:197959371-197961372(+)
Zm00001d008269::8:3601211-3603212(-)
Zm00001d038718::6:163322934-163324935(+)
Zm00001d033117::1:250588214-250590215(+)
Zm00001d019844::7:68695817-68697818(+)
Zm00001d015857::5:126867229-126869230(-)
Zm00001d023430::10:5417043-5419044(-)
Zm00001d015682::5:106606185-106608186(+)
Zm00001d019467::7:35256408-35258409(+)
Zm00001d004941::2:149619082-149621083(-)
Zm00001d039624::3:9369503-9371504(-)
Zm00001d038489::6:158516468-158518469(+)
Zm00001d030827::1:162051544-162053545(-)
Zm00001d027732::1:12362970-12364971(+)
Zm00001d025989::10:135485992-135487993(+)
Zm00001d015747::5:115881489-115883490(+)
Zm00001d009868::8:86004660-86006661(+)
Zm00001d017285::5:191699954-191701955(-)
Zm00001d043862::3:212448944-212450945(-)
Zm00001d021241::7:146742685-146744686(+)
Zm00001d014749::5:61283807-61285808(+)
Zm00001d011081::8:138416631-138418632(+)
Zm00001d031943::1:207696119-207698120(-)
Zm00001d038622::6:161063560-161065561(+)
Zm00001d025271::10:112022838-112024839(-)
Zm00001d026025::10:136294158-136296159(+)
Zm00001d002343::2:10632852-10634853(-)
Zm00001d046611::9:98776952-98778953(-)
Zm00001d037781::6:137508856-137510857(-)
Zm00001d022399::7:176807723-176809724(+)
Zm00001d003352::2:41247258-41249259(-)
Zm00001d048499::9:157242676-157244677(+)
Zm00001d021528::7:155182614-155184615(-)
Zm00001d020402::7:111547096-111549097(+)
Zm00001d042110::3:150991911-150993912(-)
Zm00001d040124::3:28463164-28465165(+)
Zm00001d022209::7:172906384-172908385(-)
Zm00001d041681::3:133074471-133076472(-)
Zm00001d008795::8:20661821-20663822(-)
Zm00001d037427::6:125222560-125224561(-)
Zm00001d037996::6:144713191-144715192(+)
Zm00001d045958::9:49776466-49778467(-)
Zm00001d040446::3:43700424-43702425(+)
Zm00001d014415::5:45479976-45481977(+)
Zm00001d051946::4:174990894-174992895(+)
Zm00001d041283::3:110291380-110293381(+)
Zm00001d020938::7:137231425-137233426(+)
Zm00001d003265::2:38346901-38348902(-)
Zm00001d042154::3:153990174-153992175(-)
Zm00001d047666::9:138647359-138649360(-)
Zm00001d015887::5:129135927-129137928(-)
Zm00001d013237::5:6850163-6852164(+)
Zm00001d025713::10:127153277-127155278(+)
Zm00001d017238::5:190039921-190041922(+)
Zm00001d027470::1:6026351-6028352(+)
Zm00001d053268::4:223284977-223286978(+)
Zm00001d047428::9:129719029-129721030(+)
Zm00001d013417::5:10828502-10830503(-)
Zm00001d037538::6:128638751-128640752(+)
Zm00001d012966::5:2441684-2443685(+)
Zm00001d041989::3:146712874-146714875(+)
Zm00001d004105::2:83175330-83177331(-)
Zm00001d006364::2:205728667-205730668(+)
Zm00001d013336::5:8869414-8871415(-)
Zm00001d024894::10:93461923-93463924(-)
Zm00001d011872::8:163437077-163439078(+)
Zm00001d036997::6:108624391-108626392(-)
Zm00001d034524::1:295620066-295622067(+)
Zm00001d051528::4:161594032-161596033(-)
Zm00001d019351::7:29363597-29365598(-)
Zm00001d024049::10:39764007-39766008(+)
Zm00001d019486::7:36645350-36647351(-)
Zm00001d005432::2:173780386-173782387(+)
Zm00001d029963::1:96574914-96576915(-)
Zm00001d010048::8:96826357-96828358(-)
Zm00001d029714::1:83656302-83658303(-)
Zm00001d009870::8:86259757-86261758(-)
Zm00001d025679::10:126095429-126097430(-)
Zm00001d031077::1:176195548-176197549(-)
Zm00001d022606::7:180941081-180943082(-)
Zm00001d032095::1:212362821-212364822(+)
Zm00001d035647::6:38174220-38176221(-)
Zm00001d017821::5:207741084-207743085(+)
Zm00001d005344::2:170202868-170204869(+)
Zm00001d040191::3:31617778-31619779(+)
Zm00001d024874::10:91750839-91752840(+)
Zm00001d052941::4:205567878-205569879(+)
Zm00001d037873::6:140616801-140618802(+)
Zm00001d030996::1:172557774-172559775(+)
Zm00001d037576::6:130119367-130121368(-)
Zm00001d010583::8:120901646-120903647(-)
Zm00001d054033::4:245347906-245349907(-)
Zm00001d036595::6:93932908-93934909(+)
Zm00001d026051::10:137103833-137105834(+)
Zm00001d011223::8:143501813-143503814(-)
Zm00001d018309::5:218236931-218238932(+)
Zm00001d039837::3:16286391-16288392(+)
Zm00001d020568::7:122608780-122610781(-)
Zm00001d022585::7:180347907-180349908(+)
Zm00001d010010::8:95007392-95009393(-)
Zm00001d046449::9:90424547-90426548(-)
Zm00001d031575::1:195068334-195070335(-)
Zm00001d043364::3:197724710-197726711(-)
Zm00001d049541::4:33816268-33818269(+)
Zm00001d001946::2:3401618-3403619(-)
Zm00001d008431::8:8614893-8616894(+)
Zm00001d031496::1:192004105-192006106(-)
Zm00001d054106::4:246773882-246775883(+)
Zm00001d024051::10:40114942-40116943(-)
Zm00001d023292::10:2235929-2237930(+)
Zm00001d053906::4:243391949-243393950(-)
Zm00001d039667::3:11443218-11445219(-)
Zm00001d026362::10:144220950-144222951(+)
Zm00001d026224::10:141455850-141457851(-)
Zm00001d016333::5:157774194-157776195(-)
Zm00001d029743::1:84996268-84998269(-)
Zm00001d027760::1:13023981-13025982(-)
```
