## Supplementary material for "A comprehensive map of preferentially located motifs reveals distinct proximal *cis*-regulatory elements in plants": TCATCACA_containing_gene_set.txt

```
#Occurences of TCATCACA between -13 and 78 (positions relative to the transcription start site)
#189 sequences with TCATCACA in this interval
#0.75% of the sequences in promoter set with TCATCACA (set with 25199 sequences)
Zm00001d040507::3:47408971-47410972(-)
Zm00001d041786::3:138045883-138047884(+)
Zm00001d050754::4:121062015-121064016(-)
Zm00001d003378::2:42146836-42148837(+)
Zm00001d052126::4:180366798-180368799(-)
Zm00001d031062::1:175259942-175261943(-)
Zm00001d038046::6:145995507-145997508(+)
Zm00001d015108::5:75639246-75641247(-)
Zm00001d035475::6:28519661-28521662(-)
Zm00001d029807::1:87792638-87794639(-)
Zm00001d018213::5:216729380-216731381(-)
Zm00001d002817::2:23532347-23534348(-)
Zm00001d036464::6:89379165-89381166(-)
Zm00001d025008::10:99427146-99429147(+)
Zm00001d035777::6:48099549-48101550(+)
Zm00001d049320::4:26182897-26184898(-)
Zm00001d031898::1:205929757-205931758(-)
Zm00001d027878::1:16354737-16356738(+)
Zm00001d038718::6:163322934-163324935(+)
Zm00001d032375::1:224465361-224467362(-)
Zm00001d036131::6:73857540-73859541(-)
Zm00001d039211::6:172606273-172608274(-)
Zm00001d040625::3:54766671-54768672(+)
Zm00001d015059::5:73779064-73781065(-)
Zm00001d015329::5:84709087-84711088(+)
Zm00001d031691::1:198671395-198673396(-)
Zm00001d031981::1:208516867-208518868(-)
Zm00001d042025::3:147730127-147732128(-)
Zm00001d051430::4:158333695-158335696(-)
Zm00001d047138::9:119755836-119757837(-)
Zm00001d032661::1:233440303-233442304(-)
Zm00001d036058::6:69603172-69605173(-)
Zm00001d044987::9:9415194-9417195(-)
Zm00001d038826::6:165294475-165296476(+)
Zm00001d015690::5:107848069-107850070(+)
Zm00001d017206::5:188877182-188879183(+)
Zm00001d044147::3:220484946-220486947(+)
Zm00001d042713::3:178071423-178073424(-)
Zm00001d051122::4:144440993-144442994(+)
Zm00001d043144::3:190098683-190100684(+)
Zm00001d005282::2:167648811-167650812(-)
Zm00001d012379::8:173239232-173241233(-)
Zm00001d002674::2:18933021-18935022(-)
Zm00001d039745::3:13653612-13655613(-)
Zm00001d016604::5:169746507-169748508(+)
Zm00001d024895::10:93456206-93458207(+)
Zm00001d048505::9:157489056-157491057(-)
Zm00001d039147::6:171048496-171050497(-)
Zm00001d046202::9:71571839-71573840(-)
Zm00001d019358::7:29590663-29592664(-)
Zm00001d015748::5:115887239-115889240(-)
Zm00001d021179::7:145105402-145107403(-)
Zm00001d046255::9:77035305-77037306(-)
Zm00001d041480::3:122675554-122677555(+)
Zm00001d032308::1:221570744-221572745(-)
Zm00001d020642::7:126105572-126107573(+)
Zm00001d008230::8:2035817-2037818(-)
Zm00001d041322::3:112348696-112350697(-)
Zm00001d040443::3:43580370-43582371(+)
Zm00001d024716::10:84736317-84738318(+)
Zm00001d015430::5:89672212-89674213(+)
Zm00001d050317::4:80845972-80847973(-)
Zm00001d034383::1:291480372-291482373(-)
Zm00001d013966::5:26541852-26543853(-)
Zm00001d013673::5:17026547-17028548(-)
Zm00001d035927::6:60712326-60714327(+)
Zm00001d006529::2:210559666-210561667(+)
Zm00001d016444::5:162576141-162578142(+)
Zm00001d004820::2:141063222-141065223(+)
Zm00001d028175::1:25498796-25500797(+)
Zm00001d016810::5:176929634-176931635(-)
Zm00001d047919::9:145361010-145363011(+)
Zm00001d012978::5:2664724-2666725(-)
Zm00001d053133::4:215378291-215380292(+)
Zm00001d002917::2:26428488-26430489(-)
Zm00001d028001::1:19941699-19943700(+)
Zm00001d016796::5:176126797-176128798(-)
Zm00001d022294::7:174696752-174698753(-)
Zm00001d008432::8:8625913-8627914(-)
Zm00001d014696::5:59774037-59776038(-)
Zm00001d004382::2:107686987-107688988(-)
Zm00001d013371::5:9975723-9977724(+)
Zm00001d045045::9:10946102-10948103(+)
Zm00001d033044::1:248429711-248431712(+)
Zm00001d052489::4:191189188-191191189(+)
Zm00001d049099::4:15972247-15974248(+)
Zm00001d036467::6:89399294-89401295(-)
Zm00001d044668::3:234438839-234440840(-)
Zm00001d039975::3:21321658-21323659(+)
Zm00001d036388::6:86353158-86355159(+)
Zm00001d007638::2:236706953-236708954(+)
Zm00001d009084::8:35523273-35525274(-)
Zm00001d019147::7:19142073-19144074(-)
Zm00001d024005::10:35921181-35923182(+)
Zm00001d053900::4:243347587-243349588(+)
Zm00001d046529::9:94132720-94134721(+)
Zm00001d019060::7:14497424-14499425(-)
Zm00001d033077::1:249768655-249770656(+)
Zm00001d031913::1:206638877-206640878(+)
Zm00001d011122::8:139567354-139569355(+)
Zm00001d012886::5:1603586-1605587(+)
Zm00001d048766::4:5227794-5229795(-)
Zm00001d053436::4:231345117-231347118(-)
Zm00001d005199::2:163238450-163240451(+)
Zm00001d020512::7:119801665-119803666(+)
Zm00001d005501::2:176339237-176341238(-)
Zm00001d028605::1:40565405-40567406(-)
Zm00001d002857::2:24837093-24839094(-)
Zm00001d027892::1:16848094-16850095(-)
Zm00001d034125::1:284543921-284545922(+)
Zm00001d024186::10:54195053-54197054(-)
Zm00001d051365::4:156030576-156032577(+)
Zm00001d051600::4:164092547-164094548(+)
Zm00001d011119::8:139411327-139413328(+)
Zm00001d017675::5:203832940-203834941(-)
Zm00001d035702::6:41776380-41778381(+)
Zm00001d043725::3:208414693-208416694(-)
Zm00001d018724::7:3126307-3128308(+)
Zm00001d040977::3:87275254-87277255(+)
Zm00001d042726::3:178252338-178254339(-)
Zm00001d020910::7:136265856-136267857(-)
Zm00001d030726::1:156049139-156051140(-)
Zm00001d025204::10:109023015-109025016(-)
Zm00001d052487::4:191155088-191157089(-)
Zm00001d002449::2:12912590-12914591(+)
Zm00001d051829::4:171483616-171485617(-)
Zm00001d042141::3:153357329-153359330(-)
Zm00001d052318::4:187013267-187015268(-)
Zm00001d047876::9:144030993-144032994(+)
Zm00001d046397::9:87182688-87184689(+)
Zm00001d046897::9:109487111-109489112(-)
Zm00001d044475::3:229132569-229134570(+)
Zm00001d001843::2:1709416-1711417(+)
Zm00001d041735::3:135547530-135549531(-)
Zm00001d044874::9:6096943-6098944(-)
Zm00001d052385::4:188825181-188827182(+)
Zm00001d014912::5:67937559-67939560(+)
Zm00001d023372::10:4212996-4214997(-)
Zm00001d002384::2:11635801-11637802(-)
Zm00001d049656::4:38888477-38890478(-)
Zm00001d023243::10:1293877-1295878(+)
Zm00001d034496::1:294668917-294670918(-)
Zm00001d049355::4:27740362-27742363(-)
Zm00001d013122::5:5145758-5147759(-)
Zm00001d038165::6:150161189-150163190(-)
Zm00001d040771::3:64736403-64738404(-)
Zm00001d030663::1:151764813-151766814(+)
Zm00001d007112::2:222489310-222491311(-)
Zm00001d030392::1:128911708-128913709(+)
Zm00001d004667::2:128130873-128132874(+)
Zm00001d049945::4:54601928-54603929(+)
Zm00001d037239::6:117463202-117465203(+)
Zm00001d014793::5:63459619-63461620(-)
Zm00001d008541::8:12314979-12316980(+)
Zm00001d025465::10:119818641-119820642(-)
Zm00001d040738::3:60983463-60985464(+)
Zm00001d043029::3:187047179-187049180(-)
Zm00001d006453::2:208704254-208706255(+)
Zm00001d051632::4:165120073-165122074(+)
Zm00001d048090::9:149904619-149906620(+)
Zm00001d041831::3:139609251-139611252(-)
Zm00001d032359::1:223826840-223828841(+)
Zm00001d017646::5:202981856-202983857(+)
Zm00001d035124::6:6266125-6268126(-)
Zm00001d019531::7:40661839-40663840(-)
Zm00001d036903::6:106001677-106003678(-)
Zm00001d019363::7:29857567-29859568(-)
Zm00001d031815::1:202685491-202687492(+)
Zm00001d029737::1:84611821-84613822(+)
Zm00001d011477::8:151688478-151690479(-)
Zm00001d024203::10:55743957-55745958(-)
Zm00001d030713::1:155200184-155202185(+)
Zm00001d034057::1:282651442-282653443(-)
Zm00001d035500::6:29604185-29606186(-)
Zm00001d031073::1:175979168-175981169(+)
Zm00001d024567::10:78548546-78550547(-)
Zm00001d010854::8:130511828-130513829(-)
Zm00001d027408::1:4602570-4604571(+)
Zm00001d008431::8:8614893-8616894(+)
Zm00001d048857::4:6484293-6486294(-)
Zm00001d030453::1:133430769-133432770(+)
Zm00001d027351::1:3486731-3488732(-)
Zm00001d011911::8:164323899-164325900(+)
Zm00001d012391::8:173413689-173415690(+)
Zm00001d024590::10:79531172-79533173(-)
Zm00001d034917::1:305579868-305581869(+)
Zm00001d013287::5:7899798-7901799(-)
Zm00001d050214::4:73914672-73916673(-)
Zm00001d021136::7:143644691-143646692(-)
```
