## Supplementary material for "A comprehensive map of preferentially located motifs reveals distinct proximal *cis*-regulatory elements in plants": TCATCCA_containing_gene_set.txt

```
#Occurences of TCATCCA between -41 and -22 (positions relative to the transcription start site)
#182 sequences with TCATCCA in this interval
#0.72% of the sequences in promoter set with TCATCCA (set with 25199 sequences)
Zm00001d051960::4:175361274-175363275(+)
Zm00001d030881::1:165230235-165232236(+)
Zm00001d008986::8:28667294-28669295(+)
Zm00001d008628::8:15227621-15229622(-)
Zm00001d052753::4:199826302-199828303(-)
Zm00001d031518::1:192622093-192624094(-)
Zm00001d020014::7:85613634-85615635(+)
Zm00001d049932::4:53774789-53776790(-)
Zm00001d020560::7:122289783-122291784(+)
Zm00001d008842::8:22388275-22390276(+)
Zm00001d036847::6:103721421-103723422(-)
Zm00001d031734::1:200081757-200083758(-)
Zm00001d031576::1:195076207-195078208(+)
Zm00001d004047::2:78778958-78780959(+)
Zm00001d051764::4:168965668-168967669(+)
Zm00001d031930::1:207129013-207131014(+)
Zm00001d034544::1:295924076-295926077(+)
Zm00001d036655::6:96572228-96574229(-)
Zm00001d011204::8:142926700-142928701(-)
Zm00001d042665::3:175963162-175965163(+)
Zm00001d020316::7:105861768-105863769(-)
Zm00001d011829::8:162240279-162242280(+)
Zm00001d022009::7:167900575-167902576(-)
Zm00001d052519::4:191972079-191974080(-)
Zm00001d018377::5:219517714-219519715(-)
Zm00001d009243::8:46516829-46518830(+)
Zm00001d024278::10:61395774-61397775(+)
Zm00001d034509::1:294980380-294982381(+)
Zm00001d026041::10:136740103-136742104(+)
Zm00001d022267::7:174004692-174006693(-)
Zm00001d035511::6:30355855-30357856(-)
Zm00001d039526::3:7129757-7131758(-)
Zm00001d022542::7:179746747-179748748(+)
Zm00001d006387::2:206366952-206368953(-)
Zm00001d001945::2:3373732-3375733(-)
Zm00001d031993::1:208980623-208982624(+)
Zm00001d039575::3:8206195-8208196(-)
Zm00001d039147::6:171048496-171050497(-)
Zm00001d034805::1:302474100-302476101(+)
Zm00001d008777::8:19663388-19665389(-)
Zm00001d051521::4:161218050-161220051(+)
Zm00001d036667::6:97137074-97139075(+)
Zm00001d023368::10:4182413-4184414(+)
Zm00001d038803::6:164790921-164792922(-)
Zm00001d020806::7:133442380-133444381(+)
Zm00001d032534::1:229829772-229831773(+)
Zm00001d006323::2:204611351-204613352(-)
Zm00001d040753::3:63600261-63602262(-)
Zm00001d012930::5:2171386-2173387(-)
Zm00001d032215::1:217386294-217388295(-)
Zm00001d012993::5:2877952-2879953(-)
Zm00001d048220::9:152677658-152679659(-)
Zm00001d019680::7:50559066-50561067(+)
Zm00001d053686::4:239027744-239029745(+)
Zm00001d025733::10:127880015-127882016(+)
Zm00001d024459::10:71760474-71762475(-)
Zm00001d027511::1:7142891-7144892(+)
Zm00001d045734::9:35998093-36000094(-)
Zm00001d017727::5:205302583-205304584(+)
Zm00001d009242::8:46228710-46230711(+)
Zm00001d013786::5:20162931-20164932(-)
Zm00001d052980::4:207107982-207109983(-)
Zm00001d013496::5:12784824-12786825(-)
Zm00001d032308::1:221570744-221572745(-)
Zm00001d017946::5:210557233-210559234(+)
Zm00001d003895::2:65738510-65740511(-)
Zm00001d048386::9:155335962-155337963(+)
Zm00001d038003::6:144812392-144814393(+)
Zm00001d047808::9:142329849-142331850(+)
Zm00001d021748::7:162165956-162167957(+)
Zm00001d044171::3:221070507-221072508(-)
Zm00001d007396::2:230691535-230693536(+)
Zm00001d005882::2:191726101-191728102(-)
Zm00001d002423::2:12374098-12376099(-)
Zm00001d012180::8:169617207-169619208(+)
Zm00001d004624::2:122504788-122506789(-)
Zm00001d006788::2:216681017-216683018(-)
Zm00001d036660::6:96927898-96929899(+)
Zm00001d025919::10:133767291-133769292(-)
Zm00001d037546::6:128909149-128911150(-)
Zm00001d029408::1:69298697-69300698(-)
Zm00001d018049::5:213160263-213162264(-)
Zm00001d052674::4:196904789-196906790(-)
Zm00001d017453::5:196270642-196272643(-)
Zm00001d046294::9:78786780-78788781(+)
Zm00001d024470::10:72343715-72345716(+)
Zm00001d044203::3:221804614-221806615(+)
Zm00001d020211::7:100351777-100353778(+)
Zm00001d053728::4:239929854-239931855(+)
Zm00001d032283::1:220372031-220374032(-)
Zm00001d018746::7:4063581-4065582(+)
Zm00001d050217::4:74115994-74117995(-)
Zm00001d051776::4:169252919-169254920(+)
Zm00001d024058::10:40475527-40477528(+)
Zm00001d024356::10:66568776-66570777(-)
Zm00001d017977::5:211171127-211173128(-)
Zm00001d033300::1:258061692-258063693(+)
Zm00001d017796::5:207004725-207006726(-)
Zm00001d003703::2:55395480-55397481(-)
Zm00001d004831::2:142067077-142069078(+)
Zm00001d049661::4:39028533-39030534(+)
Zm00001d010569::8:120640165-120642166(+)
Zm00001d019808::7:63660713-63662714(-)
Zm00001d036845::6:103647206-103649207(-)
Zm00001d044019::3:216881071-216883072(-)
Zm00001d026637::10:149250584-149252585(+)
Zm00001d013061::5:4065303-4067304(-)
Zm00001d033169::1:252678341-252680342(+)
Zm00001d009297::8:52933440-52935441(-)
Zm00001d045618::9:28911038-28913039(+)
Zm00001d036663::6:97047993-97049994(+)
Zm00001d046638::9:100060804-100062805(-)
Zm00001d032130::1:213959141-213961142(-)
Zm00001d013719::5:18433845-18435846(-)
Zm00001d033273::1:257012767-257014768(-)
Zm00001d009250::8:47174574-47176575(+)
Zm00001d039683::3:11815278-11817279(+)
Zm00001d032326::1:222597950-222599951(-)
Zm00001d040968::3:85427561-85429562(-)
Zm00001d012955::5:2344163-2346164(+)
Zm00001d053055::4:211053307-211055308(+)
Zm00001d013524::5:13582820-13584821(+)
Zm00001d026567::10:148178372-148180373(-)
Zm00001d002034::2:4806657-4808658(+)
Zm00001d032661::1:233440303-233442304(-)
Zm00001d026144::10:139665377-139667378(+)
Zm00001d051420::4:157870665-157872666(+)
Zm00001d044699::3:235216469-235218470(+)
Zm00001d042042::3:148429658-148431659(+)
Zm00001d047912::9:145081501-145083502(+)
Zm00001d010973::8:135497832-135499833(+)
Zm00001d045760::9:37434899-37436900(+)
Zm00001d051115::4:143889599-143891600(+)
Zm00001d041159::3:100702519-100704520(-)
Zm00001d009661::8:74954655-74956656(+)
Zm00001d024209::10:56569096-56571097(-)
Zm00001d010974::8:135528519-135530520(+)
Zm00001d012937::5:2228925-2230926(-)
Zm00001d005419::2:173365155-173367156(+)
Zm00001d005821::2:189702602-189704603(+)
Zm00001d042107::3:150854636-150856637(-)
Zm00001d005546::2:178194309-178196310(+)
Zm00001d001971::2:3714615-3716616(-)
Zm00001d001865::2:2077386-2079387(+)
Zm00001d004764::2:137388617-137390618(-)
Zm00001d036855::6:104126121-104128122(+)
Zm00001d028608::1:40718005-40720006(-)
Zm00001d039890::3:18009049-18011050(+)
Zm00001d015244::5:80937056-80939057(-)
Zm00001d016048::5:141503341-141505342(+)
Zm00001d033979::1:279977929-279979930(-)
Zm00001d007848::2:240834369-240836370(+)
Zm00001d019105::7:16886470-16888471(+)
Zm00001d004119::2:83932434-83934435(+)
Zm00001d011740::8:160441791-160443792(-)
Zm00001d003859::2:63417346-63419347(-)
Zm00001d052500::4:191501608-191503609(-)
Zm00001d045877::9:45290611-45292612(-)
Zm00001d019678::7:50534751-50536752(+)
Zm00001d026482::10:146766667-146768668(+)
Zm00001d024940::10:96015488-96017489(-)
Zm00001d023517::10:8590707-8592708(+)
Zm00001d022150::7:171310140-171312141(+)
Zm00001d013720::5:18480730-18482731(-)
Zm00001d002530::2:14791287-14793288(-)
Zm00001d004948::2:150134516-150136517(-)
Zm00001d006175::2:200677973-200679974(-)
Zm00001d021970::7:167272243-167274244(+)
Zm00001d039803::3:15230129-15232130(+)
Zm00001d009055::8:33495556-33497557(-)
Zm00001d049556::4:34937331-34939332(+)
Zm00001d010293::8:107993794-107995795(-)
Zm00001d048184::9:151926157-151928158(+)
Zm00001d007725::2:238217943-238219944(+)
Zm00001d044576::3:232185503-232187504(+)
Zm00001d046296::9:78818408-78820409(+)
Zm00001d053348::4:227081326-227083327(-)
Zm00001d040850::3:71600958-71602959(-)
Zm00001d006615::2:212638440-212640441(-)
Zm00001d009493::8:67180175-67182176(-)
Zm00001d047807::9:142291724-142293725(+)
Zm00001d007712::2:237953825-237955826(-)
```
