## Supplementary material for "A comprehensive map of preferentially located motifs reveals distinct proximal *cis*-regulatory elements in plants": TCATCTTG_containing_gene_set.txt

```
#Occurences of TCATCTTG between 222 and 289 (positions relative to the transcription start site)
#155 sequences with TCATCTTG in this interval
#0.62% of the sequences in promoter set with TCATCTTG (set with 25199 sequences)
Zm00001d010360::8:111040786-111042787(-)
Zm00001d014660::5:57838019-57840020(-)
Zm00001d016765::5:175253240-175255241(-)
Zm00001d012420::8:174178463-174180464(+)
Zm00001d029787::1:86784840-86786841(-)
Zm00001d028971::1:53300205-53302206(-)
Zm00001d039362::3:2567675-2569676(+)
Zm00001d024999::10:98628771-98630772(-)
Zm00001d016501::5:165006847-165008848(+)
Zm00001d046552::9:95730723-95732724(-)
Zm00001d005853::2:190930612-190932613(-)
Zm00001d011676::8:158313265-158315266(-)
Zm00001d038745::6:163785283-163787284(-)
Zm00001d003084::2:31603753-31605754(+)
Zm00001d038752::6:163883669-163885670(+)
Zm00001d022337::7:175702612-175704613(-)
Zm00001d051612::4:164546936-164548937(-)
Zm00001d028018::1:20420694-20422695(+)
Zm00001d003460::2:45033127-45035128(-)
Zm00001d015182::5:78512380-78514381(-)
Zm00001d037688::6:134046137-134048138(+)
Zm00001d040094::3:27363823-27365824(-)
Zm00001d038059::6:146580506-146582507(+)
Zm00001d051666::4:166117498-166119499(+)
Zm00001d043137::3:189986586-189988587(+)
Zm00001d042094::3:150548807-150550808(+)
Zm00001d037104::6:112380798-112382799(+)
Zm00001d003405::2:43285550-43287551(+)
Zm00001d031008::1:173133703-173135704(+)
Zm00001d040899::3:77277331-77279332(+)
Zm00001d007202::2:224646164-224648165(-)
Zm00001d003452::2:44832330-44834331(-)
Zm00001d006884::2:218529416-218531417(+)
Zm00001d048717::4:4145109-4147110(+)
Zm00001d007037::2:220614839-220616840(+)
Zm00001d049442::4:30474291-30476292(-)
Zm00001d021233::7:146650371-146652372(-)
Zm00001d034778::1:302093244-302095245(+)
Zm00001d046505::9:92932351-92934352(-)
Zm00001d009789::8:81405251-81407252(-)
Zm00001d041144::3:100308294-100310295(+)
Zm00001d008592::8:13777407-13779408(-)
Zm00001d009574::8:71474408-71476409(-)
Zm00001d021392::7:150694461-150696462(+)
Zm00001d041416::3:118099570-118101571(+)
Zm00001d053953::4:244173159-244175160(-)
Zm00001d018565::5:223305382-223307383(-)
Zm00001d037052::6:110627865-110629866(-)
Zm00001d044132::3:220046847-220048848(+)
Zm00001d016287::5:155681712-155683713(-)
Zm00001d047799::9:142106417-142108418(-)
Zm00001d021126::7:143319171-143321172(-)
Zm00001d027515::1:7258523-7260524(-)
Zm00001d029908::1:93677352-93679353(+)
Zm00001d031841::1:203397093-203399094(+)
Zm00001d007488::2:232841991-232843992(-)
Zm00001d009794::8:81739312-81741313(+)
Zm00001d045340::9:19214810-19216811(+)
Zm00001d029252::1:63840857-63842858(-)
Zm00001d011060::8:137867358-137869359(-)
Zm00001d036318::6:83998983-84000984(-)
Zm00001d053183::4:218605294-218607295(-)
Zm00001d036138::6:74178077-74180078(+)
Zm00001d020185::7:98427130-98429131(+)
Zm00001d025151::10:106726088-106728089(-)
Zm00001d029512::1:73973464-73975465(-)
Zm00001d002544::2:15098992-15100993(-)
Zm00001d013836::5:21954029-21956030(+)
Zm00001d037285::6:119375912-119377913(+)
Zm00001d049884::4:50460333-50462334(+)
Zm00001d007691::2:237502453-237504454(-)
Zm00001d015995::5:138117401-138119402(-)
Zm00001d046855::9:108418711-108420712(-)
Zm00001d007184::2:224066659-224068660(-)
Zm00001d041857::3:141368077-141370078(+)
Zm00001d027844::1:15011047-15013048(+)
Zm00001d042982::3:185782469-185784470(-)
Zm00001d017654::5:203243859-203245860(+)
Zm00001d053293::4:224622887-224624888(-)
Zm00001d026051::10:137103833-137105834(+)
Zm00001d015893::5:129696691-129698692(-)
Zm00001d034998::6:1389624-1391625(-)
Zm00001d026073::10:137726494-137728495(+)
Zm00001d034943::1:306351122-306353123(-)
Zm00001d038066::6:146741395-146743396(-)
Zm00001d044653::3:234081056-234083057(+)
Zm00001d039303::3:1392744-1394745(+)
Zm00001d020046::7:88531501-88533502(+)
Zm00001d043378::3:198228736-198230737(-)
Zm00001d010838::8:129536820-129538821(+)
Zm00001d037150::6:113961295-113963296(-)
Zm00001d017089::5:184916276-184918277(+)
Zm00001d039258::3:700788-702789(-)
Zm00001d025081::10:102854285-102856286(+)
Zm00001d031126::1:178551560-178553561(+)
Zm00001d046717::9:103209996-103211997(+)
Zm00001d013781::5:19949288-19951289(+)
Zm00001d033916::1:278528209-278530210(-)
Zm00001d004481::2:114557137-114559138(-)
Zm00001d023783::10:19976908-19978909(-)
Zm00001d031138::1:179386820-179388821(-)
Zm00001d028185::1:25737163-25739164(+)
Zm00001d021492::7:153972660-153974661(+)
Zm00001d012721::8:179177140-179179141(-)
Zm00001d037156::6:114066190-114068191(+)
Zm00001d019936::7:77665091-77667092(-)
Zm00001d018443::5:220934678-220936679(-)
Zm00001d009760::8:80072788-80074789(+)
Zm00001d023973::10:32816640-32818641(-)
Zm00001d039400::3:3425490-3427491(-)
Zm00001d015533::5:96257727-96259728(+)
Zm00001d039196::6:172326591-172328592(+)
Zm00001d045971::9:50929131-50931132(+)
Zm00001d019453::7:34421555-34423556(+)
Zm00001d008906::8:24730464-24732465(-)
Zm00001d008930::8:25818878-25820879(+)
Zm00001d029461::1:71833735-71835736(-)
Zm00001d049151::4:17775652-17777653(-)
Zm00001d004370::2:106726379-106728380(-)
Zm00001d024068::10:41311662-41313663(+)
Zm00001d035180::6:8229140-8231141(-)
Zm00001d019268::7:25030427-25032428(-)
Zm00001d005026::2:154616323-154618324(-)
Zm00001d044859::9:5604458-5606459(+)
Zm00001d004510::2:115886064-115888065(+)
Zm00001d029238::1:63327525-63329526(-)
Zm00001d012312::8:172216655-172218656(-)
Zm00001d013985::5:27484872-27486873(-)
Zm00001d023909::10:27558398-27560399(+)
Zm00001d027307::1:2530588-2532589(-)
Zm00001d016596::5:169058620-169060621(+)
Zm00001d010529::8:119418486-119420487(+)
Zm00001d014866::5:66219879-66221880(+)
Zm00001d036793::6:101129351-101131352(-)
Zm00001d024953::10:96629195-96631196(+)
Zm00001d023846::10:24406097-24408098(+)
Zm00001d045212::9:16242042-16244043(+)
Zm00001d033579::1:267646753-267648754(+)
Zm00001d013765::5:19658755-19660756(+)
Zm00001d036440::6:88672107-88674108(-)
Zm00001d037822::6:138797270-138799271(-)
Zm00001d038535::6:159535631-159537632(-)
Zm00001d013508::5:12965964-12967965(-)
Zm00001d014513::5:51116294-51118295(-)
Zm00001d041707::3:134155397-134157398(-)
Zm00001d045133::9:13838041-13840042(+)
Zm00001d042856::3:182226637-182228638(-)
Zm00001d014185::5:35487841-35489842(-)
Zm00001d034061::1:282847482-282849483(+)
Zm00001d043890::3:213159900-213161901(+)
Zm00001d045157::9:14564400-14566401(+)
Zm00001d016702::5:173115466-173117467(+)
Zm00001d003294::2:39109539-39111540(-)
Zm00001d046843::9:108260538-108262539(-)
Zm00001d041550::3:126860644-126862645(+)
```
