## Supplementary material for "A comprehensive map of preferentially located motifs reveals distinct proximal *cis*-regulatory elements in plants": TCATGAAT_containing_gene_set.txt

```
#Occurences of TCATGAAT between -24 and 72 (positions relative to the transcription start site)
#180 sequences with TCATGAAT in this interval
#0.71% of the sequences in promoter set with TCATGAAT (set with 25199 sequences)
Zm00001d050754::4:121062015-121064016(-)
Zm00001d050307::4:80277972-80279973(-)
Zm00001d022161::7:171456237-171458238(-)
Zm00001d029088::1:57480704-57482705(-)
Zm00001d043292::3:194730315-194732316(-)
Zm00001d026627::10:149176535-149178536(-)
Zm00001d047698::9:139492979-139494980(+)
Zm00001d017689::5:204309433-204311434(+)
Zm00001d042589::3:172884584-172886585(-)
Zm00001d053284::4:224034102-224036103(+)
Zm00001d037258::6:118388166-118390167(+)
Zm00001d006749::2:215837411-215839412(+)
Zm00001d043134::3:189964910-189966911(-)
Zm00001d012561::8:176653919-176655920(+)
Zm00001d022058::7:169127612-169129613(+)
Zm00001d025914::10:133732103-133734104(-)
Zm00001d035187::6:8603192-8605193(+)
Zm00001d015885::5:128938971-128940972(+)
Zm00001d030053::1:102362883-102364884(-)
Zm00001d041611::3:129670743-129672744(-)
Zm00001d050643::4:109048039-109050040(-)
Zm00001d007102::2:222316936-222318937(+)
Zm00001d017382::5:193929483-193931484(+)
Zm00001d020519::7:120445075-120447076(-)
Zm00001d052694::4:197560059-197562060(+)
Zm00001d046709::9:103044862-103046863(+)
Zm00001d016890::5:179457573-179459574(-)
Zm00001d002654::2:18310994-18312995(+)
Zm00001d047482::9:131697467-131699468(-)
Zm00001d013851::5:22713173-22715174(-)
Zm00001d036674::6:97252640-97254641(-)
Zm00001d001834::2:1639649-1641650(-)
Zm00001d029642::1:80921437-80923438(-)
Zm00001d010054::8:97433872-97435873(-)
Zm00001d029598::1:78389560-78391561(+)
Zm00001d001857::2:2013752-2015753(+)
Zm00001d007921::2:242699001-242701002(-)
Zm00001d035473::6:28368893-28370894(-)
Zm00001d032250::1:218948576-218950577(-)
Zm00001d033140::1:251983845-251985846(-)
Zm00001d005306::2:168879036-168881037(+)
Zm00001d007496::2:233252480-233254481(-)
Zm00001d029572::1:76876571-76878572(-)
Zm00001d020908::7:136243176-136245177(-)
Zm00001d052985::4:207562623-207564624(-)
Zm00001d008411::8:8050262-8052263(-)
Zm00001d025899::10:133319307-133321308(-)
Zm00001d029597::1:78390610-78392611(-)
Zm00001d047165::9:120518488-120520489(-)
Zm00001d043822::3:210991383-210993384(-)
Zm00001d025338::10:114697387-114699388(+)
Zm00001d051272::4:151406923-151408924(+)
Zm00001d026684::10:149858648-149860649(-)
Zm00001d034181::1:285871287-285873288(-)
Zm00001d039181::6:172034439-172036440(+)
Zm00001d043491::3:201682187-201684188(-)
Zm00001d036055::6:69309943-69311944(+)
Zm00001d009872::8:86439760-86441761(-)
Zm00001d013013::5:3204669-3206670(+)
Zm00001d003255::2:38079158-38081159(-)
Zm00001d018667::7:2202597-2204598(-)
Zm00001d006700::2:214677169-214679170(-)
Zm00001d006596::2:211797512-211799513(-)
Zm00001d023813::10:22946795-22948796(+)
Zm00001d051809::4:170141299-170143300(+)
Zm00001d024437::10:70793919-70795920(+)
Zm00001d043452::3:200449585-200451586(+)
Zm00001d038196::6:151271221-151273222(-)
Zm00001d042619::3:174094653-174096654(-)
Zm00001d015366::5:86478474-86480475(-)
Zm00001d044081::3:218484901-218486902(-)
Zm00001d040757::3:63812137-63814138(-)
Zm00001d013240::5:6866632-6868633(+)
Zm00001d034157::1:285312163-285314164(-)
Zm00001d035046::6:3072439-3074440(+)
Zm00001d011780::8:161469836-161471837(-)
Zm00001d032072::1:211384211-211386212(+)
Zm00001d050380::4:84838181-84840182(+)
Zm00001d013982::5:27224162-27226163(+)
Zm00001d006589::2:211705945-211707946(-)
Zm00001d018422::5:220405046-220407047(+)
Zm00001d040082::3:26318388-26320389(+)
Zm00001d042979::3:185648145-185650146(+)
Zm00001d015400::5:88448369-88450370(-)
Zm00001d044754::9:1339265-1341266(+)
Zm00001d021629::7:158567473-158569474(-)
Zm00001d045734::9:35998093-36000094(-)
Zm00001d006240::2:202630422-202632423(-)
Zm00001d023784::10:20015130-20017131(+)
Zm00001d036749::6:99760006-99762007(-)
Zm00001d045193::9:15735407-15737408(+)
Zm00001d033002::1:246565540-246567541(-)
Zm00001d029258::1:63929753-63931754(-)
Zm00001d034429::1:292816269-292818270(-)
Zm00001d017882::5:209533459-209535460(-)
Zm00001d031899::1:205990634-205992635(+)
Zm00001d044303::3:224621278-224623279(+)
Zm00001d010553::8:120204582-120206583(+)
Zm00001d020189::7:98580307-98582308(-)
Zm00001d035934::6:61205642-61207643(+)
Zm00001d006307::2:204150196-204152197(+)
Zm00001d028535::1:38519513-38521514(-)
Zm00001d033798::1:274053913-274055914(+)
Zm00001d025495::10:120565089-120567090(+)
Zm00001d011263::8:144950297-144952298(+)
Zm00001d047519::9:133376011-133378012(+)
Zm00001d048376::9:155255127-155257128(+)
Zm00001d047153::9:120195332-120197333(-)
Zm00001d014874::5:66660542-66662543(+)
Zm00001d027675::1:10757432-10759433(+)
Zm00001d049662::4:39073415-39075416(-)
Zm00001d021971::7:167274920-167276921(+)
Zm00001d044991::9:9472320-9474321(+)
Zm00001d032492::1:228333551-228335552(-)
Zm00001d049389::4:28693014-28695015(-)
Zm00001d037526::6:128131200-128133201(-)
Zm00001d053261::4:222938667-222940668(+)
Zm00001d048239::9:153032693-153034694(+)
Zm00001d050552::4:99665453-99667454(+)
Zm00001d013830::5:21886032-21888033(-)
Zm00001d026476::10:146675036-146677037(-)
Zm00001d016297::5:156102092-156104093(-)
Zm00001d005105::2:158415329-158417330(-)
Zm00001d027306::1:2465144-2467145(+)
Zm00001d052886::4:203411780-203413781(-)
Zm00001d016540::5:166687442-166689443(+)
Zm00001d018615::7:1026298-1028299(-)
Zm00001d026577::10:148259990-148261991(+)
Zm00001d013780::5:19950278-19952279(-)
Zm00001d040279::3:35509148-35511149(+)
Zm00001d049769::4:44000702-44002703(-)
Zm00001d011956::8:165138833-165140834(+)
Zm00001d028372::1:32432250-32434251(+)
Zm00001d012560::8:176651156-176653157(-)
Zm00001d005431::2:173758442-173760443(-)
Zm00001d008517::8:11279346-11281347(-)
Zm00001d029143::1:60337344-60339345(+)
Zm00001d003389::2:42584541-42586542(-)
Zm00001d004843::2:143856637-143858638(-)
Zm00001d009987::8:93551246-93553247(-)
Zm00001d008904::8:24557893-24559894(+)
Zm00001d052918::4:204768433-204770434(+)
Zm00001d003423::2:43896776-43898777(+)
Zm00001d037386::6:124043507-124045508(+)
Zm00001d006249::2:202836331-202838332(+)
Zm00001d012251::8:171034594-171036595(-)
Zm00001d036507::6:90880044-90882045(+)
Zm00001d044253::3:223071634-223073635(+)
Zm00001d028662::1:42228098-42230099(+)
Zm00001d039582::3:8337034-8339035(-)
Zm00001d025659::10:125276107-125278108(+)
Zm00001d035168::6:7511174-7513175(-)
Zm00001d040888::3:75757093-75759094(-)
Zm00001d026685::10:149857560-149859561(+)
Zm00001d031682::1:198601324-198603325(-)
Zm00001d029177::1:61045455-61047456(-)
Zm00001d038807::6:164816584-164818585(-)
Zm00001d025816::10:130398399-130400400(+)
Zm00001d030079::1:104117204-104119205(+)
Zm00001d052378::4:188622727-188624728(+)
Zm00001d015985::5:136821693-136823694(-)
Zm00001d015274::5:82405813-82407814(-)
Zm00001d020569::7:122617469-122619470(+)
Zm00001d036020::6:66593608-66595609(-)
Zm00001d030562::1:144196810-144198811(-)
Zm00001d012512::8:175866925-175868926(+)
Zm00001d027911::1:17366676-17368677(+)
Zm00001d006381::2:206113931-206115932(+)
Zm00001d023629::10:12740877-12742878(-)
Zm00001d038306::6:154121526-154123527(-)
Zm00001d021183::7:145177986-145179987(+)
Zm00001d017943::5:210530676-210532677(-)
Zm00001d013092::5:4599611-4601612(+)
Zm00001d020776::7:132115846-132117847(+)
Zm00001d034515::1:295312205-295314206(+)
Zm00001d023430::10:5417043-5419044(-)
Zm00001d050488::4:92826375-92828376(-)
Zm00001d004819::2:141043085-141045086(+)
Zm00001d010395::8:112625631-112627632(+)
Zm00001d014848::5:65460768-65462769(-)
```
