## Supplementary material for "A comprehensive map of preferentially located motifs reveals distinct proximal *cis*-regulatory elements in plants": TCATGCA_containing_gene_set.txt

```
#Occurences of TCATGCA between -34 and 25 (positions relative to the transcription start site)
#465 sequences with TCATGCA in this interval
#1.85% of the sequences in promoter set with TCATGCA (set with 25199 sequences)
Zm00001d022630::7:181798896-181800897(-)
Zm00001d011963::8:165274569-165276570(-)
Zm00001d004686::2:130574065-130576066(-)
Zm00001d017460::5:196485350-196487351(-)
Zm00001d043360::3:197668886-197670887(+)
Zm00001d013991::5:27691421-27693422(+)
Zm00001d048525::9:157785480-157787481(+)
Zm00001d004545::2:117224781-117226782(+)
Zm00001d048363::9:155127151-155129152(-)
Zm00001d046487::9:92064805-92066806(-)
Zm00001d026038::10:136635437-136637438(+)
Zm00001d039361::3:2566841-2568842(-)
Zm00001d042069::3:149625879-149627880(-)
Zm00001d008534::8:11994451-11996452(-)
Zm00001d004021::2:76079942-76081943(-)
Zm00001d008563::8:13131465-13133466(-)
Zm00001d030100::1:105695695-105697696(-)
Zm00001d016965::5:181507018-181509019(+)
Zm00001d050054::4:62672480-62674481(-)
Zm00001d048876::4:6879335-6881336(-)
Zm00001d007825::2:240369052-240371053(-)
Zm00001d022104::7:170385153-170387154(+)
Zm00001d044788::9:2467976-2469977(+)
Zm00001d049873::4:49839290-49841291(+)
Zm00001d022042::7:168490295-168492296(+)
Zm00001d050277::4:78274486-78276487(-)
Zm00001d031253::1:183878813-183880814(+)
Zm00001d030907::1:166744309-166746310(-)
Zm00001d015501::5:94111853-94113854(-)
Zm00001d052335::4:187349256-187351257(-)
Zm00001d032393::1:225188462-225190463(-)
Zm00001d038840::6:165627328-165629329(-)
Zm00001d042560::3:171819102-171821103(+)
Zm00001d031267::1:184399500-184401501(-)
Zm00001d007543::2:234345960-234347961(-)
Zm00001d048567::9:158952799-158954800(-)
Zm00001d005190::2:163036724-163038725(+)
Zm00001d048176::9:151545907-151547908(+)
Zm00001d033120::1:250630690-250632691(+)
Zm00001d007802::2:239886536-239888537(+)
Zm00001d051472::4:159918189-159920190(-)
Zm00001d012036::8:166922759-166924760(-)
Zm00001d036760::6:99960238-99962239(-)
Zm00001d028727::1:44517547-44519548(-)
Zm00001d017899::5:209741037-209743038(+)
Zm00001d036793::6:101129351-101131352(-)
Zm00001d010054::8:97433872-97435873(-)
Zm00001d003861::2:63429722-63431723(+)
Zm00001d044831::9:4440979-4442980(-)
Zm00001d013030::5:3470729-3472730(+)
Zm00001d007179::2:223878205-223880206(+)
Zm00001d044186::3:221414549-221416550(-)
Zm00001d046923::9:110945664-110947665(-)
Zm00001d052736::4:199342498-199344499(+)
Zm00001d035386::6:23945743-23947744(+)
Zm00001d052504::4:191567822-191569823(-)
Zm00001d036825::6:102829364-102831365(-)
Zm00001d031732::1:200050837-200052838(+)
Zm00001d053332::4:226435638-226437639(+)
Zm00001d021629::7:158567473-158569474(-)
Zm00001d019194::7:21098396-21100397(-)
Zm00001d034044::1:282135628-282137629(-)
Zm00001d014031::5:29679742-29681743(-)
Zm00001d014780::5:62837246-62839247(+)
Zm00001d033320::1:258888075-258890076(+)
Zm00001d053778::4:240942298-240944299(-)
Zm00001d022473::7:178329310-178331311(-)
Zm00001d053119::4:214487872-214489873(+)
Zm00001d052317::4:186983057-186985058(+)
Zm00001d003632::2:51104988-51106989(+)
Zm00001d006128::2:199354641-199356642(+)
Zm00001d053555::4:233901997-233903998(+)
Zm00001d024203::10:55743957-55745958(-)
Zm00001d042833::3:181425490-181427491(+)
Zm00001d029184::1:61495464-61497465(-)
Zm00001d008909::8:24851242-24853243(+)
Zm00001d044020::3:216926484-216928485(+)
Zm00001d052125::4:180361395-180363396(-)
Zm00001d044588::3:232794482-232796483(+)
Zm00001d048798::4:5675602-5677603(+)
Zm00001d053049::4:210620731-210622732(+)
Zm00001d042257::3:157564058-157566059(+)
Zm00001d018890::7:8477838-8479839(-)
Zm00001d046763::9:104797875-104799876(+)
Zm00001d045971::9:50929131-50931132(+)
Zm00001d023514::10:8361387-8363388(+)
Zm00001d041272::3:109592252-109594253(+)
Zm00001d052471::4:190743170-190745171(-)
Zm00001d002933::2:27116507-27118508(-)
Zm00001d043573::3:204249051-204251052(+)
Zm00001d029027::1:55244009-55246010(-)
Zm00001d020437::7:114148330-114150331(+)
Zm00001d047374::9:128060235-128062236(+)
Zm00001d021715::7:161144823-161146824(+)
Zm00001d033588::1:267929548-267931549(+)
Zm00001d005057::2:156443012-156445013(-)
Zm00001d044619::3:233471005-233473006(+)
Zm00001d052977::4:206918169-206920170(+)
Zm00001d023583::10:10820955-10822956(+)
Zm00001d009298::8:52968184-52970185(-)
Zm00001d047744::9:140586111-140588112(-)
Zm00001d045788::9:39267309-39269310(-)
Zm00001d026084::10:138079395-138081396(-)
Zm00001d044810::9:3126524-3128525(-)
Zm00001d006204::2:201770324-201772325(-)
Zm00001d032889::1:241518552-241520553(+)
Zm00001d016080::5:143353813-143355814(-)
Zm00001d009705::8:76825394-76827395(-)
Zm00001d017946::5:210557233-210559234(+)
Zm00001d042662::3:175815196-175817197(+)
Zm00001d006089::2:197852448-197854449(-)
Zm00001d047758::9:141025056-141027057(+)
Zm00001d048569::9:159050366-159052367(+)
Zm00001d016175::5:148521997-148523998(+)
Zm00001d053873::4:242649170-242651171(-)
Zm00001d049389::4:28693014-28695015(-)
Zm00001d015053::5:73218749-73220750(+)
Zm00001d042583::3:172738324-172740325(-)
Zm00001d013432::5:11288798-11290799(+)
Zm00001d002012::2:4324335-4326336(+)
Zm00001d007118::2:222722162-222724163(-)
Zm00001d053916::4:243625063-243627064(+)
Zm00001d007903::2:242106173-242108174(-)
Zm00001d018059::5:213448955-213450956(+)
Zm00001d045946::9:48772203-48774204(+)
Zm00001d009439::8:64593420-64595421(-)
Zm00001d018525::5:222473387-222475388(+)
Zm00001d009960::8:92434489-92436490(-)
Zm00001d004370::2:106726379-106728380(-)
Zm00001d020494::7:118945395-118947396(+)
Zm00001d001929::2:3088641-3090642(-)
Zm00001d010824::8:128896350-128898351(-)
Zm00001d037840::6:139315298-139317299(+)
Zm00001d009930::8:90322183-90324184(+)
Zm00001d022159::7:171438984-171440985(-)
Zm00001d007921::2:242699001-242701002(-)
Zm00001d019082::7:15673026-15675027(-)
Zm00001d043464::3:200801005-200803006(+)
Zm00001d041944::3:144727380-144729381(+)
Zm00001d012991::5:2856269-2858270(+)
Zm00001d007014::2:220187332-220189333(-)
Zm00001d049184::4:19659571-19661572(-)
Zm00001d010325::8:109743729-109745730(+)
Zm00001d006383::2:206309666-206311667(-)
Zm00001d010454::8:115917895-115919896(-)
Zm00001d015451::5:91108599-91110600(-)
Zm00001d014192::5:35783364-35785365(+)
Zm00001d011673::8:158273499-158275500(-)
Zm00001d025170::10:107474425-107476426(-)
Zm00001d024333::10:65224988-65226989(-)
Zm00001d006386::2:206342489-206344490(-)
Zm00001d025151::10:106726088-106728089(-)
Zm00001d038955::6:167630686-167632687(+)
Zm00001d012537::8:176317598-176319599(+)
Zm00001d023909::10:27558398-27560399(+)
Zm00001d047719::9:139927757-139929758(-)
Zm00001d029920::1:94345124-94347125(+)
Zm00001d021236::7:146656809-146658810(+)
Zm00001d046505::9:92932351-92934352(-)
Zm00001d002451::2:12960604-12962605(-)
Zm00001d053895::4:243228604-243230605(+)
Zm00001d026491::10:147055012-147057013(-)
Zm00001d022005::7:167825356-167827357(+)
Zm00001d031986::1:208745443-208747444(+)
Zm00001d013222::5:6719056-6721057(-)
Zm00001d008339::8:5744900-5746901(+)
Zm00001d009117::8:37519322-37521323(-)
Zm00001d044202::3:221798738-221800739(+)
Zm00001d014185::5:35487841-35489842(-)
Zm00001d018667::7:2202597-2204598(-)
Zm00001d003146::2:33735255-33737256(+)
Zm00001d043228::3:192499313-192501314(-)
Zm00001d031553::1:194109999-194112000(+)
Zm00001d016814::5:177039556-177041557(+)
Zm00001d041972::3:146282301-146284302(-)
Zm00001d049894::4:51280693-51282694(-)
Zm00001d053797::4:241314067-241316068(+)
Zm00001d005969::2:194259696-194261697(-)
Zm00001d007064::2:221090253-221092254(-)
Zm00001d017913::5:210043605-210045606(+)
Zm00001d034617::1:297875585-297877586(+)
Zm00001d043400::3:198763361-198765362(+)
Zm00001d045996::9:53099644-53101645(+)
Zm00001d037660::6:133295965-133297966(-)
Zm00001d009666::8:75121708-75123709(-)
Zm00001d024157::10:50586265-50588266(-)
Zm00001d027308::1:2560782-2562783(+)
Zm00001d024546::10:77698637-77700638(+)
Zm00001d010656::8:123102085-123104086(+)
Zm00001d032633::1:232600545-232602546(+)
Zm00001d026404::10:145312476-145314477(+)
Zm00001d004751::2:136248133-136250134(-)
Zm00001d031126::1:178551560-178553561(+)
Zm00001d036657::6:96585249-96587250(-)
Zm00001d023561::10:10260275-10262276(+)
Zm00001d016277::5:155421295-155423296(-)
Zm00001d012882::5:1578446-1580447(-)
Zm00001d038796::6:164511003-164513004(+)
Zm00001d015328::5:84700225-84702226(+)
Zm00001d005446::2:174387995-174389996(+)
Zm00001d005229::2:164681381-164683382(-)
Zm00001d025557::10:122325015-122327016(-)
Zm00001d044765::9:1837688-1839689(+)
Zm00001d006513::2:210304554-210306555(+)
Zm00001d048396::9:155581805-155583806(+)
Zm00001d045940::9:48267977-48269978(+)
Zm00001d037025::6:109441767-109443768(-)
Zm00001d024610::10:80279369-80281370(-)
Zm00001d043035::3:187073666-187075667(-)
Zm00001d034943::1:306351122-306353123(-)
Zm00001d027319::1:2877761-2879762(-)
Zm00001d011297::8:146095166-146097167(-)
Zm00001d034045::1:282134673-282136674(+)
Zm00001d027412::1:4722955-4724956(+)
Zm00001d002256::2:9065949-9067950(-)
Zm00001d023411::10:5025159-5027160(-)
Zm00001d031821::1:202910939-202912940(+)
Zm00001d004379::2:107363519-107365520(+)
Zm00001d012031::8:166788618-166790619(+)
Zm00001d015274::5:82405813-82407814(-)
Zm00001d053414::4:230781237-230783238(+)
Zm00001d045967::9:50658526-50660527(-)
Zm00001d047904::9:144841638-144843639(-)
Zm00001d030232::1:114927283-114929284(+)
Zm00001d026652::10:149391576-149393577(+)
Zm00001d018328::5:218518011-218520012(-)
Zm00001d039252::3:565644-567645(-)
Zm00001d050747::4:120553388-120555389(-)
Zm00001d004731::2:134452243-134454244(+)
Zm00001d026073::10:137726494-137728495(+)
Zm00001d051595::4:164048489-164050490(+)
Zm00001d052112::4:180149552-180151553(-)
Zm00001d020684::7:128257758-128259759(-)
Zm00001d007553::2:234646804-234648805(+)
Zm00001d047025::9:115710575-115712576(-)
Zm00001d014660::5:57838019-57840020(-)
Zm00001d001915::2:2811222-2813223(+)
Zm00001d048084::9:149789845-149791846(-)
Zm00001d025931::10:134022189-134024190(+)
Zm00001d009813::8:82668723-82670724(-)
Zm00001d016273::5:155107148-155109149(-)
Zm00001d041509::3:124924886-124926887(+)
Zm00001d012608::8:177142728-177144729(-)
Zm00001d022629::7:181742421-181744422(+)
Zm00001d015184::5:78675541-78677542(+)
Zm00001d021227::7:146556147-146558148(+)
Zm00001d022500::7:178895444-178897445(-)
Zm00001d027267::1:1035955-1037956(-)
Zm00001d008648::8:15865704-15867705(+)
Zm00001d003508::2:46238415-46240416(-)
Zm00001d026687::10:149947799-149949800(+)
Zm00001d051740::4:168580149-168582150(+)
Zm00001d017423::5:195640312-195642313(+)
Zm00001d026218::10:141369471-141371472(-)
Zm00001d045201::9:15923625-15925626(-)
Zm00001d015162::5:77983568-77985569(+)
Zm00001d005961::2:194014832-194016833(-)
Zm00001d031841::1:203397093-203399094(+)
Zm00001d018973::7:11247077-11249078(+)
Zm00001d014046::5:30561849-30563850(-)
Zm00001d010614::8:121854339-121856340(+)
Zm00001d018870::7:7868947-7870948(-)
Zm00001d009735::8:78601978-78603979(-)
Zm00001d012100::8:168242738-168244739(+)
Zm00001d005964::2:194060297-194062298(-)
Zm00001d009799::8:81981643-81983644(+)
Zm00001d012041::8:167027887-167029888(+)
Zm00001d042217::3:156521382-156523383(+)
Zm00001d010521::8:119049574-119051575(-)
Zm00001d037127::6:113415522-113417523(+)
Zm00001d007437::2:231738805-231740806(+)
Zm00001d018939::7:9879387-9881388(-)
Zm00001d002452::2:13066791-13068792(+)
Zm00001d027573::1:8307323-8309324(+)
Zm00001d041036::3:92301027-92303028(+)
Zm00001d033812::1:274318300-274320301(-)
Zm00001d004685::2:130530939-130532940(-)
Zm00001d014600::5:54828996-54830997(+)
Zm00001d034841::1:303629731-303631732(+)
Zm00001d006446::2:208455626-208457627(+)
Zm00001d047557::9:135410597-135412598(-)
Zm00001d021554::7:155786821-155788822(-)
Zm00001d013461::5:12109932-12111933(+)
Zm00001d016185::5:148954312-148956313(+)
Zm00001d050285::4:78790033-78792034(+)
Zm00001d029078::1:57266304-57268305(+)
Zm00001d052051::4:177821065-177823066(+)
Zm00001d020362::7:109288940-109290941(+)
Zm00001d045835::9:42523493-42525494(-)
Zm00001d034285::1:288483795-288485796(-)
Zm00001d051946::4:174990894-174992895(+)
Zm00001d050330::4:81879077-81881078(-)
Zm00001d012666::8:178292851-178294852(+)
Zm00001d030627::1:149696242-149698243(-)
Zm00001d017613::5:201702770-201704771(-)
Zm00001d031581::1:195401989-195403990(-)
Zm00001d016330::5:157539702-157541703(+)
Zm00001d011850::8:162782423-162784424(+)
Zm00001d030401::1:129737990-129739991(+)
Zm00001d025551::10:122025529-122027530(-)
Zm00001d009025::8:30577569-30579570(-)
Zm00001d035656::6:39270021-39272022(+)
Zm00001d017734::5:205536779-205538780(+)
Zm00001d023384::10:4333597-4335598(+)
Zm00001d036669::6:97171877-97173878(-)
Zm00001d034479::1:294119315-294121316(-)
Zm00001d047969::9:146641217-146643218(+)
Zm00001d002781::2:22576167-22578168(-)
Zm00001d036990::6:108474743-108476744(-)
Zm00001d041222::3:106273906-106275907(+)
Zm00001d006375::2:206068569-206070570(-)
Zm00001d030006::1:98793742-98795743(-)
Zm00001d044723::9:323664-325665(-)
Zm00001d007814::2:240147022-240149023(-)
Zm00001d002235::2:8468830-8470831(+)
Zm00001d050506::4:94732312-94734313(-)
Zm00001d001865::2:2077386-2079387(+)
Zm00001d040899::3:77277331-77279332(+)
Zm00001d036710::6:98379565-98381566(-)
Zm00001d011304::8:146196327-146198328(-)
Zm00001d026500::10:147239888-147241889(-)
Zm00001d041599::3:129313105-129315106(+)
Zm00001d049543::4:34103899-34105900(-)
Zm00001d018891::7:8476819-8478820(+)
Zm00001d049558::4:35016414-35018415(+)
Zm00001d045544::9:25955554-25957555(-)
Zm00001d010758::8:127182935-127184936(-)
Zm00001d026683::10:149850901-149852902(+)
Zm00001d031539::1:193696731-193698732(-)
Zm00001d030888::1:165744987-165746988(-)
Zm00001d035156::6:7241654-7243655(-)
Zm00001d029929::1:94858302-94860303(-)
Zm00001d052282::4:185958822-185960823(-)
Zm00001d039780::3:14535757-14537758(-)
Zm00001d033130::1:251634226-251636227(+)
Zm00001d017860::5:209069846-209071847(-)
Zm00001d044642::3:233853453-233855454(+)
Zm00001d038622::6:161063560-161065561(+)
Zm00001d014550::5:52809903-52811904(-)
Zm00001d012476::8:175267643-175269644(-)
Zm00001d024519::10:75762885-75764886(+)
Zm00001d032832::1:239627716-239629717(+)
Zm00001d042074::3:149699960-149701961(-)
Zm00001d021226::7:146557127-146559128(-)
Zm00001d030079::1:104117204-104119205(+)
Zm00001d009967::8:92804970-92806971(+)
Zm00001d024225::10:58207767-58209768(-)
Zm00001d041088::3:96606038-96608039(-)
Zm00001d009571::8:71292761-71294762(-)
Zm00001d042507::3:170095927-170097928(+)
Zm00001d019332::7:28217380-28219381(+)
Zm00001d013697::5:17812007-17814008(-)
Zm00001d029783::1:86735634-86737635(-)
Zm00001d009780::8:80735770-80737771(-)
Zm00001d020097::7:91749643-91751644(+)
Zm00001d043083::3:188685579-188687580(+)
Zm00001d024347::10:65968846-65970847(+)
Zm00001d026301::10:143202582-143204583(+)
Zm00001d008380::8:6825823-6827824(-)
Zm00001d018451::5:221118913-221120914(-)
Zm00001d023510::10:8029833-8031834(-)
Zm00001d009856::8:85392643-85394644(-)
Zm00001d015378::5:87173465-87175466(-)
Zm00001d031092::1:176868458-176870459(+)
Zm00001d014793::5:63459619-63461620(-)
Zm00001d002316::2:10156019-10158020(+)
Zm00001d014967::5:70441023-70443024(+)
Zm00001d041989::3:146712874-146714875(+)
Zm00001d003414::2:43703684-43705685(+)
Zm00001d009139::8:38873587-38875588(-)
Zm00001d046116::9:64095547-64097548(+)
Zm00001d047897::9:144678576-144680577(-)
Zm00001d012963::5:2414749-2416750(+)
Zm00001d024588::10:79473188-79475189(+)
Zm00001d045159::9:14624155-14626156(+)
Zm00001d018565::5:223305382-223307383(-)
Zm00001d026677::10:149749880-149751881(+)
Zm00001d001884::2:2354440-2356441(-)
Zm00001d054076::4:245958381-245960382(+)
Zm00001d004208::2:91679413-91681414(-)
Zm00001d038495::6:158581427-158583428(+)
Zm00001d019994::7:83697626-83699627(-)
Zm00001d026600::10:148724283-148726284(-)
Zm00001d005631::2:181236024-181238025(+)
Zm00001d013452::5:11963327-11965328(-)
Zm00001d022337::7:175702612-175704613(-)
Zm00001d045584::9:27334244-27336245(+)
Zm00001d019357::7:29504769-29506770(+)
Zm00001d018647::7:1622704-1624705(-)
Zm00001d009798::8:81982647-81984648(-)
Zm00001d006100::2:198155821-198157822(+)
Zm00001d010341::8:110485119-110487120(+)
Zm00001d038783::6:164328528-164330529(-)
Zm00001d027763::1:13053451-13055452(-)
Zm00001d011490::8:152120343-152122344(-)
Zm00001d035363::6:23249683-23251684(-)
Zm00001d011380::8:149102052-149104053(+)
Zm00001d053725::4:239898880-239900881(-)
Zm00001d045691::9:33518503-33520504(-)
Zm00001d020058::7:89290986-89292987(+)
Zm00001d037465::6:126140181-126142182(+)
Zm00001d017886::5:209626435-209628436(-)
Zm00001d042241::3:157301595-157303596(-)
Zm00001d006760::2:216125953-216127954(+)
Zm00001d033954::1:279581779-279583780(-)
Zm00001d042914::3:183825869-183827870(+)
Zm00001d047695::9:139389236-139391237(+)
Zm00001d031435::1:190084447-190086448(+)
Zm00001d038845::6:165729861-165731862(-)
Zm00001d052760::4:199961807-199963808(+)
Zm00001d034784::1:302248435-302250436(+)
Zm00001d032727::1:236334095-236336096(+)
Zm00001d008760::8:19340191-19342192(+)
Zm00001d018001::5:211693140-211695141(+)
Zm00001d039004::6:168637458-168639459(-)
Zm00001d010970::8:135483786-135485787(-)
Zm00001d005912::2:192535766-192537767(-)
Zm00001d054110::4:246847771-246849772(-)
Zm00001d015926::5:131719333-131721334(+)
Zm00001d048623::4:1533693-1535694(-)
Zm00001d029380::1:68390922-68392923(+)
Zm00001d001868::2:2107089-2109090(+)
Zm00001d021187::7:145309958-145311959(-)
Zm00001d044488::3:229577969-229579970(-)
Zm00001d017454::5:196310076-196312077(-)
Zm00001d036970::6:107807869-107809870(-)
Zm00001d039976::3:21376506-21378507(+)
Zm00001d013508::5:12965964-12967965(-)
Zm00001d045463::9:23150360-23152361(+)
Zm00001d021403::7:151215372-151217373(-)
Zm00001d035092::6:4893610-4895611(-)
Zm00001d037762::6:136635976-136637977(+)
Zm00001d047073::9:117287453-117289454(-)
Zm00001d014679::5:58658413-58660414(+)
Zm00001d031723::1:199505887-199507888(-)
Zm00001d027344::1:3374365-3376366(-)
Zm00001d024462::10:71954650-71956651(-)
Zm00001d031702::1:198849440-198851441(+)
Zm00001d035454::6:26666941-26668942(-)
Zm00001d037089::6:111805005-111807006(+)
Zm00001d014680::5:58715294-58717295(+)
Zm00001d037052::6:110627865-110629866(-)
Zm00001d023257::10:1490276-1492277(+)
Zm00001d049744::4:42453872-42455873(+)
Zm00001d004624::2:122504788-122506789(-)
Zm00001d012484::8:175351532-175353533(+)
Zm00001d039066::6:169500564-169502565(-)
Zm00001d027340::1:3287727-3289728(-)
Zm00001d020851::7:134662633-134664634(-)
Zm00001d022156::7:171401174-171403175(-)
Zm00001d028001::1:19941699-19943700(+)
Zm00001d035543::6:31732548-31734549(+)
Zm00001d006275::2:203398554-203400555(-)
Zm00001d004620::2:122443331-122445332(-)
Zm00001d012409::8:173991170-173993171(+)
Zm00001d006207::2:201785321-201787322(+)
Zm00001d053356::4:227419338-227421339(+)
Zm00001d029569::1:76740807-76742808(-)
Zm00001d016935::5:180424687-180426688(-)
Zm00001d010431::8:114838277-114840278(+)
Zm00001d047671::9:138756440-138758441(-)
Zm00001d013376::5:10002693-10004694(+)
Zm00001d024815::10:89306708-89308709(+)
Zm00001d052254::4:184821160-184823161(-)
Zm00001d018335::5:218655025-218657026(+)
```
