## Supplementary material for "A comprehensive map of preferentially located motifs reveals distinct proximal *cis*-regulatory elements in plants": TCATGCCG_containing_gene_set.txt

```
#Occurences of TCATGCCG between 358 and 377 (positions relative to the transcription start site)
#28 sequences with TCATGCCG in this interval
#0.11% of the sequences in promoter set with TCATGCCG (set with 25199 sequences)
Zm00001d052729::4:199201824-199203825(+)
Zm00001d020107::7:92388894-92390895(-)
Zm00001d032986::1:245814991-245816992(+)
Zm00001d045873::9:45051139-45053140(-)
Zm00001d033711::1:271956160-271958161(+)
Zm00001d007309::2:227411848-227413849(-)
Zm00001d042158::3:154271291-154273292(-)
Zm00001d052975::4:206853166-206855167(+)
Zm00001d013357::5:9464045-9466046(-)
Zm00001d009669::8:75144732-75146733(+)
Zm00001d032417::1:225913162-225915163(-)
Zm00001d049032::4:13139283-13141284(+)
Zm00001d039601::3:8735174-8737175(+)
Zm00001d028057::1:21778641-21780642(+)
Zm00001d038834::6:165388510-165390511(+)
Zm00001d007535::2:234247439-234249440(+)
Zm00001d028884::1:49596657-49598658(-)
Zm00001d036482::6:90173689-90175690(-)
Zm00001d042166::3:154389748-154391749(+)
Zm00001d007224::2:225127987-225129988(-)
Zm00001d047631::9:137490552-137492553(-)
Zm00001d006072::2:197419678-197421679(+)
Zm00001d051991::4:176027584-176029585(+)
Zm00001d016821::5:177259272-177261273(-)
Zm00001d046748::9:104332235-104334236(-)
Zm00001d024679::10:83446637-83448638(-)
Zm00001d049390::4:28760117-28762118(+)
Zm00001d030710::1:154976954-154978955(-)
```
