## Supplementary material for "A comprehensive map of preferentially located motifs reveals distinct proximal *cis*-regulatory elements in plants": TCATGGA_containing_gene_set.txt

```
#Occurences of TCATGGA between 298 and 392 (positions relative to the transcription start site)
#556 sequences with TCATGGA in this interval
#2.21% of the sequences in promoter set with TCATGGA (set with 25199 sequences)
Zm00001d025449::10:118886953-118888954(+)
Zm00001d006271::2:203390713-203392714(-)
Zm00001d048824::4:6029287-6031288(-)
Zm00001d048585::4:300953-302954(-)
Zm00001d016588::5:168631640-168633641(+)
Zm00001d017571::5:199952854-199954855(+)
Zm00001d021681::7:159846732-159848733(-)
Zm00001d022593::7:180715525-180717526(-)
Zm00001d048592::4:920496-922497(-)
Zm00001d013824::5:21490126-21492127(-)
Zm00001d042278::3:158636153-158638154(-)
Zm00001d002738::2:21103163-21105164(+)
Zm00001d015028::5:72771686-72773687(-)
Zm00001d052885::4:203404205-203406206(+)
Zm00001d048415::9:155885443-155887444(+)
Zm00001d049716::4:41316467-41318468(+)
Zm00001d039852::3:16633490-16635491(+)
Zm00001d025375::10:116181801-116183802(+)
Zm00001d030784::1:159574777-159576778(+)
Zm00001d031575::1:195068334-195070335(-)
Zm00001d031450::1:190373001-190375002(-)
Zm00001d042154::3:153990174-153992175(-)
Zm00001d010764::8:127329759-127331760(+)
Zm00001d007106::2:222392718-222394719(-)
Zm00001d043650::3:205980985-205982986(+)
Zm00001d053632::4:237549622-237551623(+)
Zm00001d003089::2:31853752-31855753(-)
Zm00001d038355::6:155175699-155177700(-)
Zm00001d042934::3:184481818-184483819(-)
Zm00001d003986::2:73814096-73816097(-)
Zm00001d021947::7:166770345-166772346(+)
Zm00001d016474::5:163735780-163737781(+)
Zm00001d021153::7:144191670-144193671(-)
Zm00001d041385::3:115250409-115252410(+)
Zm00001d035215::6:10272233-10274234(+)
Zm00001d053800::4:241340219-241342220(+)
Zm00001d019421::7:32978257-32980258(-)
Zm00001d027803::1:13903717-13905718(+)
Zm00001d020942::7:137357873-137359874(-)
Zm00001d006068::2:197298263-197300264(-)
Zm00001d052556::4:192906762-192908763(+)
Zm00001d046843::9:108260538-108262539(-)
Zm00001d038839::6:165592506-165594507(+)
Zm00001d007290::2:226918902-226920903(+)
Zm00001d008602::8:14166086-14168087(+)
Zm00001d044226::3:222425824-222427825(+)
Zm00001d006375::2:206068569-206070570(-)
Zm00001d009255::8:47729782-47731783(-)
Zm00001d026376::10:144635062-144637063(-)
Zm00001d043490::3:201673441-201675442(+)
Zm00001d053597::4:235913444-235915445(-)
Zm00001d019957::7:80230684-80232685(+)
Zm00001d031050::1:174871088-174873089(+)
Zm00001d050074::4:64145503-64147504(+)
Zm00001d045217::9:16431475-16433476(+)
Zm00001d008974::8:27983989-27985990(+)
Zm00001d007431::2:231537637-231539638(+)
Zm00001d043730::3:208596478-208598479(+)
Zm00001d035624::6:37482003-37484004(-)
Zm00001d052862::4:202849064-202851065(+)
Zm00001d031327::1:186074959-186076960(-)
Zm00001d014060::5:31077870-31079871(+)
Zm00001d022171::7:171714729-171716730(-)
Zm00001d025539::10:121726342-121728343(+)
Zm00001d045476::9:23630792-23632793(-)
Zm00001d011029::8:137056699-137058700(+)
Zm00001d020669::7:127430980-127432981(-)
Zm00001d032661::1:233440303-233442304(-)
Zm00001d014365::5:43034419-43036420(-)
Zm00001d036840::6:103389123-103391124(-)
Zm00001d041773::3:137022100-137024101(-)
Zm00001d018890::7:8477838-8479839(-)
Zm00001d032967::1:244980383-244982384(+)
Zm00001d009411::8:63373018-63375019(-)
Zm00001d013524::5:13582820-13584821(+)
Zm00001d048409::9:155776926-155778927(+)
Zm00001d020444::7:114902099-114904100(+)
Zm00001d009883::8:87299877-87301878(+)
Zm00001d053834::4:242113840-242115841(-)
Zm00001d025037::10:100956973-100958974(-)
Zm00001d047716::9:139846938-139848939(-)
Zm00001d044653::3:234081056-234083057(+)
Zm00001d021793::7:163083889-163085890(+)
Zm00001d009899::8:88361419-88363420(-)
Zm00001d010516::8:118825034-118827035(+)
Zm00001d027342::1:3291383-3293384(+)
Zm00001d005983::2:194676593-194678594(+)
Zm00001d005826::2:189989648-189991649(+)
Zm00001d002019::2:4429876-4431877(+)
Zm00001d020751::7:131205804-131207805(+)
Zm00001d024353::10:66260833-66262834(-)
Zm00001d016505::5:165225203-165227204(+)
Zm00001d009597::8:72400203-72402204(-)
Zm00001d045106::9:12891176-12893177(-)
Zm00001d037159::6:114255326-114257327(-)
Zm00001d012679::8:178501965-178503966(-)
Zm00001d020233::7:101489507-101491508(-)
Zm00001d007173::2:223806666-223808667(+)
Zm00001d041407::3:117394711-117396712(-)
Zm00001d009690::8:76123799-76125800(-)
Zm00001d015884::5:128731932-128733933(+)
Zm00001d020483::7:118399583-118401584(+)
Zm00001d039762::3:14140676-14142677(-)
Zm00001d021673::7:159700590-159702591(+)
Zm00001d044185::3:221307020-221309021(+)
Zm00001d011436::8:150437223-150439224(+)
Zm00001d014850::5:65521397-65523398(+)
Zm00001d019624::7:46605653-46607654(+)
Zm00001d052444::4:190135996-190137997(-)
Zm00001d040399::3:41312642-41314643(+)
Zm00001d050868::4:127594950-127596951(+)
Zm00001d048524::9:157785474-157787475(-)
Zm00001d003483::2:45546125-45548126(+)
Zm00001d038657::6:161942711-161944712(-)
Zm00001d029980::1:97336592-97338593(-)
Zm00001d043228::3:192499313-192501314(-)
Zm00001d005668::2:182819593-182821594(+)
Zm00001d018364::5:219212300-219214301(+)
Zm00001d040137::3:28977797-28979798(-)
Zm00001d051287::4:151768088-151770089(-)
Zm00001d002020::2:4477822-4479823(+)
Zm00001d012918::5:1956456-1958457(-)
Zm00001d038325::6:154461786-154463787(+)
Zm00001d049259::4:23411967-23413968(+)
Zm00001d017952::5:210782461-210784462(-)
Zm00001d047959::9:146179953-146181954(-)
Zm00001d008287::8:4117251-4119252(-)
Zm00001d040709::3:59525700-59527701(+)
Zm00001d024467::10:72228090-72230091(-)
Zm00001d038374::6:155772963-155774964(-)
Zm00001d005489::2:175802347-175804348(-)
Zm00001d025658::10:125253111-125255112(+)
Zm00001d031937::1:207440790-207442791(-)
Zm00001d009890::8:87555056-87557057(-)
Zm00001d030864::1:164071497-164073498(+)
Zm00001d033897::1:277826664-277828665(-)
Zm00001d040133::3:28853781-28855782(-)
Zm00001d025818::10:130623470-130625471(-)
Zm00001d016378::5:160087127-160089128(-)
Zm00001d019659::7:48428159-48430160(+)
Zm00001d024940::10:96015488-96017489(-)
Zm00001d051976::4:175713375-175715376(+)
Zm00001d011392::8:149391697-149393698(-)
Zm00001d028279::1:29002479-29004480(-)
Zm00001d025346::10:115023566-115025567(+)
Zm00001d024874::10:91750839-91752840(+)
Zm00001d049717::4:41324463-41326464(-)
Zm00001d004924::2:149024975-149026976(+)
Zm00001d011152::8:140851841-140853842(+)
Zm00001d041216::3:105963971-105965972(-)
Zm00001d021142::7:143949286-143951287(-)
Zm00001d044814::9:3498520-3500521(-)
Zm00001d027298::1:2152731-2154732(+)
Zm00001d013364::5:9740074-9742075(-)
Zm00001d021095::7:142662227-142664228(-)
Zm00001d043687::3:207410266-207412267(+)
Zm00001d020475::7:117465728-117467729(-)
Zm00001d018969::7:11060582-11062583(-)
Zm00001d009242::8:46228710-46230711(+)
Zm00001d002328::2:10447086-10449087(+)
Zm00001d041215::3:105829560-105831561(-)
Zm00001d024036::10:38821142-38823143(-)
Zm00001d020087::7:91037629-91039630(-)
Zm00001d028762::1:45895994-45897995(-)
Zm00001d001944::2:3246930-3248931(-)
Zm00001d048161::9:151212577-151214578(+)
Zm00001d002782::2:22573985-22575986(-)
Zm00001d052209::4:183313719-183315720(+)
Zm00001d008858::8:22869129-22871130(-)
Zm00001d018981::7:11774073-11776074(-)
Zm00001d051778::4:169304161-169306162(+)
Zm00001d048059::9:149092584-149094585(-)
Zm00001d017112::5:185771629-185773630(+)
Zm00001d039565::3:8098918-8100919(+)
Zm00001d016675::5:172208152-172210153(+)
Zm00001d047204::9:121910123-121912124(-)
Zm00001d005917::2:192691518-192693519(-)
Zm00001d041269::3:109540329-109542330(-)
Zm00001d031182::1:181579153-181581154(-)
Zm00001d053241::4:221660989-221662990(+)
Zm00001d015705::5:109801916-109803917(-)
Zm00001d052193::4:182758744-182760745(+)
Zm00001d033196::1:253430411-253432412(+)
Zm00001d006681::2:214216843-214218844(-)
Zm00001d031690::1:198658446-198660447(+)
Zm00001d049419::4:29926160-29928161(+)
Zm00001d022051::7:169054859-169056860(+)
Zm00001d012581::8:176868851-176870852(+)
Zm00001d022048::7:168860229-168862230(-)
Zm00001d013308::5:8187882-8189883(+)
Zm00001d042043::3:148438006-148440007(+)
Zm00001d002829::2:24061981-24063982(-)
Zm00001d046231::9:73619809-73621810(+)
Zm00001d004356::2:105963864-105965865(-)
Zm00001d008527::8:11792401-11794402(-)
Zm00001d023874::10:25934964-25936965(+)
Zm00001d040033::3:23714433-23716434(+)
Zm00001d033886::1:277445804-277447805(+)
Zm00001d038050::6:146408072-146410073(+)
Zm00001d046381::9:85599471-85601472(+)
Zm00001d041809::3:138989301-138991302(+)
Zm00001d043101::3:189205065-189207066(-)
Zm00001d040291::3:36016871-36018872(-)
Zm00001d048479::9:156993950-156995951(+)
Zm00001d021366::7:150030306-150032307(+)
Zm00001d013934::5:25183979-25185980(+)
Zm00001d039758::3:14140699-14142700(-)
Zm00001d033556::1:267108264-267110265(-)
Zm00001d040515::3:47737316-47739317(-)
Zm00001d042276::3:158612401-158614402(-)
Zm00001d045146::9:14228211-14230212(+)
Zm00001d030757::1:158366820-158368821(+)
Zm00001d037427::6:125222560-125224561(-)
Zm00001d053547::4:233621026-233623027(-)
Zm00001d004921::2:148711117-148713118(-)
Zm00001d021168::7:144741619-144743620(+)
Zm00001d011514::8:152939269-152941270(+)
Zm00001d023632::10:12871298-12873299(+)
Zm00001d029801::1:87468222-87470223(+)
Zm00001d029736::1:84580224-84582225(+)
Zm00001d049916::4:52463291-52465292(+)
Zm00001d038806::6:164811547-164813548(-)
Zm00001d033235::1:255313723-255315724(+)
Zm00001d033922::1:278619718-278621719(-)
Zm00001d034701::1:300248511-300250512(-)
Zm00001d041476::3:122413321-122415322(+)
Zm00001d042393::3:164361337-164363338(-)
Zm00001d039221::6:173161743-173163744(-)
Zm00001d051258::4:150959290-150961291(-)
Zm00001d023648::10:13615165-13617166(+)
Zm00001d051219::4:148976770-148978771(+)
Zm00001d053630::4:237403458-237405459(-)
Zm00001d026178::10:140379466-140381467(-)
Zm00001d006321::2:204516526-204518527(-)
Zm00001d020033::7:87289367-87291368(+)
Zm00001d006521::2:210453926-210455927(+)
Zm00001d018955::7:10464391-10466392(+)
Zm00001d035829::6:53795246-53797247(-)
Zm00001d045513::9:25065913-25067914(+)
Zm00001d002458::2:13290926-13292927(-)
Zm00001d020692::7:128745972-128747973(+)
Zm00001d009668::8:75138390-75140391(+)
Zm00001d033200::1:253557924-253559925(+)
Zm00001d044812::9:3290262-3292263(+)
Zm00001d032678::1:233887193-233889194(+)
Zm00001d049880::4:50008394-50010395(+)
Zm00001d015004::5:71950826-71952827(-)
Zm00001d024486::10:73707401-73709402(+)
Zm00001d024478::10:73136558-73138559(+)
Zm00001d045321::9:18924777-18926778(+)
Zm00001d049421::4:29957585-29959586(-)
Zm00001d021568::7:156274635-156276636(+)
Zm00001d004913::2:148159029-148161030(+)
Zm00001d022606::7:180941081-180943082(-)
Zm00001d019348::7:29127873-29129874(-)
Zm00001d021028::7:140894664-140896665(+)
Zm00001d016566::5:167763467-167765468(+)
Zm00001d008457::8:9221435-9223436(-)
Zm00001d042675::3:176503712-176505713(-)
Zm00001d015912::5:130789363-130791364(-)
Zm00001d044647::3:233926586-233928587(+)
Zm00001d019207::7:21928906-21930907(-)
Zm00001d047896::9:144628308-144630309(-)
Zm00001d014341::5:41782779-41784780(+)
Zm00001d012316::8:172333440-172335441(+)
Zm00001d028765::1:45935325-45937326(-)
Zm00001d049263::4:23502969-23504970(-)
Zm00001d006801::2:217011896-217013897(+)
Zm00001d006157::2:200050923-200052924(-)
Zm00001d037760::6:136605200-136607201(+)
Zm00001d041395::3:116080125-116082126(-)
Zm00001d003859::2:63417346-63419347(-)
Zm00001d037511::6:127650780-127652781(+)
Zm00001d050164::4:70176711-70178712(+)
Zm00001d023241::10:1288999-1291000(-)
Zm00001d041531::3:126092143-126094144(-)
Zm00001d006322::2:204519771-204521772(+)
Zm00001d031511::1:192364640-192366641(+)
Zm00001d033051::1:248679024-248681025(-)
Zm00001d023627::10:12722325-12724326(+)
Zm00001d015987::5:137033102-137035103(+)
Zm00001d004105::2:83175330-83177331(-)
Zm00001d002925::2:26737009-26739010(-)
Zm00001d039166::6:171613456-171615457(+)
Zm00001d010308::8:108954663-108956664(-)
Zm00001d030557::1:143975921-143977922(-)
Zm00001d032408::1:225779822-225781823(+)
Zm00001d008458::8:9252892-9254893(+)
Zm00001d036956::6:107323730-107325731(-)
Zm00001d026331::10:143643754-143645755(-)
Zm00001d030549::1:143228899-143230900(+)
Zm00001d042264::3:158022761-158024762(-)
Zm00001d049826::4:46703735-46705736(+)
Zm00001d006011::2:195229514-195231515(+)
Zm00001d016832::5:177778273-177780274(+)
Zm00001d027281::1:1608982-1610983(+)
Zm00001d038642::6:161551430-161553431(-)
Zm00001d049097::4:15959211-15961212(+)
Zm00001d013847::5:22503772-22505773(-)
Zm00001d047081::9:117754085-117756086(-)
Zm00001d005620::2:180839107-180841108(-)
Zm00001d030106::1:106129014-106131015(-)
Zm00001d028773::1:46169902-46171903(-)
Zm00001d033945::1:279347159-279349160(+)
Zm00001d033580::1:267762716-267764717(-)
Zm00001d041707::3:134155397-134157398(-)
Zm00001d010585::8:121018814-121020815(-)
Zm00001d033201::1:253758831-253760832(+)
Zm00001d020188::7:98544032-98546033(+)
Zm00001d054095::4:246376019-246378020(+)
Zm00001d006183::2:200916994-200918995(-)
Zm00001d044576::3:232185503-232187504(+)
Zm00001d036797::6:101215062-101217063(+)
Zm00001d035593::6:35732795-35734796(+)
Zm00001d051788::4:169861713-169863714(+)
Zm00001d001831::2:1620850-1622851(-)
Zm00001d053328::4:226360866-226362867(+)
Zm00001d029534::1:75281791-75283792(+)
Zm00001d007853::2:240958743-240960744(+)
Zm00001d046210::9:72065547-72067548(-)
Zm00001d029740::1:84847614-84849615(+)
Zm00001d035628::6:37508464-37510465(-)
Zm00001d047085::9:117780678-117782679(-)
Zm00001d022479::7:178452302-178454303(+)
Zm00001d044033::3:217281655-217283656(-)
Zm00001d040757::3:63812137-63814138(-)
Zm00001d014900::5:67363086-67365087(-)
Zm00001d032709::1:235661828-235663829(-)
Zm00001d033788::1:273744274-273746275(+)
Zm00001d019664::7:48964019-48966020(+)
Zm00001d036575::6:93375250-93377251(-)
Zm00001d011223::8:143501813-143503814(-)
Zm00001d020996::7:139822018-139824019(+)
Zm00001d043727::3:208450922-208452923(+)
Zm00001d024807::10:88841904-88843905(-)
Zm00001d034277::1:288353063-288355064(-)
Zm00001d010573::8:120711554-120713555(-)
Zm00001d035141::6:6852484-6854485(+)
Zm00001d039596::3:8661399-8663400(-)
Zm00001d029668::1:81915590-81917591(-)
Zm00001d043451::3:200443734-200445735(+)
Zm00001d016457::5:162996126-162998127(-)
Zm00001d034159::1:285325857-285327858(-)
Zm00001d029173::1:60950639-60952640(-)
Zm00001d006739::2:215644865-215646866(-)
Zm00001d008962::8:27586928-27588929(-)
Zm00001d021089::7:142531572-142533573(-)
Zm00001d022294::7:174696752-174698753(-)
Zm00001d029077::1:57265705-57267706(-)
Zm00001d031510::1:192355870-192357871(+)
Zm00001d005247::2:165584236-165586237(+)
Zm00001d053636::4:237926883-237928884(+)
Zm00001d037025::6:109441767-109443768(-)
Zm00001d033927::1:278714211-278716212(+)
Zm00001d024125::10:48081220-48083221(-)
Zm00001d052028::4:176866103-176868104(-)
Zm00001d046697::9:102859264-102861265(-)
Zm00001d040383::3:40872305-40874306(+)
Zm00001d009417::8:63477939-63479940(+)
Zm00001d030270::1:118101243-118103244(+)
Zm00001d048981::4:11423978-11425979(-)
Zm00001d037395::6:124283717-124285718(-)
Zm00001d013962::5:26413732-26415733(-)
Zm00001d049661::4:39028533-39030534(+)
Zm00001d016524::5:166273012-166275013(-)
Zm00001d007553::2:234646804-234648805(+)
Zm00001d052916::4:204718269-204720270(+)
Zm00001d042761::3:179088099-179090100(-)
Zm00001d032565::1:230665744-230667745(-)
Zm00001d032225::1:217879832-217881833(+)
Zm00001d053053::4:210924228-210926229(-)
Zm00001d050184::4:71455439-71457440(-)
Zm00001d044239::3:222769542-222771543(-)
Zm00001d024759::10:86561812-86563813(+)
Zm00001d038534::6:159486949-159488950(-)
Zm00001d035647::6:38174220-38176221(-)
Zm00001d040643::3:55819214-55821215(+)
Zm00001d012966::5:2441684-2443685(+)
Zm00001d028456::1:35504896-35506897(-)
Zm00001d006881::2:218475375-218477376(-)
Zm00001d006823::2:217337761-217339762(+)
Zm00001d053444::4:231763920-231765921(+)
Zm00001d022240::7:173408853-173410854(+)
Zm00001d031019::1:173940306-173942307(-)
Zm00001d051973::4:175665266-175667267(-)
Zm00001d032492::1:228333551-228335552(-)
Zm00001d031159::1:180217646-180219647(-)
Zm00001d042998::3:186204090-186206091(-)
Zm00001d048516::9:157630575-157632576(+)
Zm00001d052937::4:205500308-205502309(+)
Zm00001d045232::9:16745585-16747586(-)
Zm00001d042482::3:169070072-169072073(+)
Zm00001d031201::1:181966792-181968793(+)
Zm00001d014066::5:31261443-31263444(+)
Zm00001d014897::5:67133627-67135628(+)
Zm00001d012180::8:169617207-169619208(+)
Zm00001d049087::4:15651062-15653063(-)
Zm00001d018452::5:221123374-221125375(-)
Zm00001d012286::8:171912015-171914016(-)
Zm00001d023815::10:23251977-23253978(-)
Zm00001d029811::1:88023423-88025424(+)
Zm00001d001979::2:3822606-3824607(+)
Zm00001d029650::1:81320141-81322142(+)
Zm00001d042473::3:168822772-168824773(+)
Zm00001d020374::7:110029720-110031721(-)
Zm00001d031453::1:190555290-190557291(+)
Zm00001d033704::1:271703290-271705291(+)
Zm00001d002433::2:12563852-12565853(-)
Zm00001d045958::9:49776466-49778467(-)
Zm00001d051610::4:164534933-164536934(+)
Zm00001d008228::8:1977320-1979321(-)
Zm00001d022501::7:178947214-178949215(-)
Zm00001d037547::6:128953500-128955501(-)
Zm00001d038955::6:167630686-167632687(+)
Zm00001d039293::3:1165722-1167723(+)
Zm00001d024967::10:97248303-97250304(+)
Zm00001d008693::8:17301170-17303171(+)
Zm00001d047878::9:144090468-144092469(+)
Zm00001d018811::7:5844108-5846109(+)
Zm00001d033375::1:260985014-260987015(+)
Zm00001d041072::3:95102749-95104750(-)
Zm00001d034740::1:301040930-301042931(+)
Zm00001d050216::4:73973127-73975128(+)
Zm00001d004383::2:107709449-107711450(-)
Zm00001d022172::7:171721649-171723650(+)
Zm00001d037274::6:119096680-119098681(-)
Zm00001d042209::3:156116364-156118365(-)
Zm00001d033405::1:262093726-262095727(-)
Zm00001d031970::1:208242070-208244071(+)
Zm00001d006702::2:214684048-214686049(+)
Zm00001d026634::10:149199864-149201865(+)
Zm00001d018639::7:1412959-1414960(+)
Zm00001d013370::5:9973925-9975926(-)
Zm00001d015361::5:86289485-86291486(-)
Zm00001d053283::4:223936514-223938515(-)
Zm00001d012205::8:170074651-170076652(-)
Zm00001d032854::1:240357881-240359882(-)
Zm00001d008871::8:23390179-23392180(-)
Zm00001d018365::5:219234736-219236737(-)
Zm00001d004804::2:140345223-140347224(-)
Zm00001d053695::4:239188555-239190556(+)
Zm00001d050836::4:125509229-125511230(+)
Zm00001d046005::9:53475690-53477691(-)
Zm00001d022603::7:180894347-180896348(-)
Zm00001d007214::2:224879581-224881582(+)
Zm00001d042202::3:156033021-156035022(-)
Zm00001d045134::9:13845852-13847853(-)
Zm00001d046864::9:108495903-108497904(-)
Zm00001d040536::3:48597413-48599414(+)
Zm00001d011391::8:149383546-149385547(+)
Zm00001d015481::5:92809680-92811681(+)
Zm00001d029667::1:81896111-81898112(-)
Zm00001d011990::8:166011865-166013866(+)
Zm00001d025036::10:100771855-100773856(+)
Zm00001d023311::10:2753856-2755857(-)
Zm00001d003021::2:29669698-29671699(-)
Zm00001d033525::1:265602147-265604148(+)
Zm00001d032844::1:239915775-239917776(-)
Zm00001d005432::2:173780386-173782387(+)
Zm00001d007937::2:243426537-243428538(+)
Zm00001d008731::8:17971091-17973092(+)
Zm00001d040665::3:57051181-57053182(-)
Zm00001d052822::4:202015724-202017725(+)
Zm00001d031205::1:182000730-182002731(+)
Zm00001d015756::5:116651858-116653859(+)
Zm00001d016333::5:157774194-157776195(-)
Zm00001d054000::4:244878908-244880909(-)
Zm00001d007965::2:244307412-244309413(-)
Zm00001d035459::6:27552951-27554952(-)
Zm00001d017037::5:183342312-183344313(-)
Zm00001d018257::5:217523950-217525951(-)
Zm00001d023810::10:22807947-22809948(-)
Zm00001d020309::7:105198433-105200434(+)
Zm00001d045956::9:49744237-49746238(-)
Zm00001d047443::9:130345863-130347864(-)
Zm00001d053308::4:225413200-225415201(+)
Zm00001d005097::2:158070732-158072733(-)
Zm00001d041284::3:110311466-110313467(-)
Zm00001d010805::8:128360016-128362017(+)
Zm00001d037898::6:141445629-141447630(+)
Zm00001d033172::1:252795747-252797748(-)
Zm00001d004098::2:82649539-82651540(+)
Zm00001d007355::2:229565807-229567808(-)
Zm00001d039638::3:9876936-9878937(-)
Zm00001d018209::5:216608664-216610665(+)
Zm00001d003635::2:51164334-51166335(+)
Zm00001d046389::9:86785126-86787127(-)
Zm00001d006175::2:200677973-200679974(-)
Zm00001d052092::4:179373549-179375550(-)
Zm00001d015817::5:123619007-123621008(+)
Zm00001d024270::10:60605689-60607690(-)
Zm00001d053633::4:237654461-237656462(-)
Zm00001d035265::6:18512155-18514156(-)
Zm00001d025827::10:131103418-131105419(-)
Zm00001d042467::3:168597855-168599856(+)
Zm00001d005740::2:185574429-185576430(+)
Zm00001d011712::8:159492530-159494531(-)
Zm00001d009931::8:90451515-90453516(-)
Zm00001d032451::1:226935032-226937033(-)
Zm00001d018941::7:9990163-9992164(+)
Zm00001d032991::1:246034440-246036441(-)
Zm00001d039318::3:1629649-1631650(-)
Zm00001d046553::9:95761631-95763632(-)
Zm00001d036778::6:100567169-100569170(+)
Zm00001d033848::1:275703304-275705305(+)
Zm00001d032554::1:230368304-230370305(+)
Zm00001d039893::3:18373733-18375734(-)
Zm00001d008627::8:15197280-15199281(+)
Zm00001d011276::8:145539931-145541932(-)
Zm00001d050977::4:134809833-134811834(+)
Zm00001d044031::3:217268283-217270284(-)
Zm00001d037986::6:144410062-144412063(+)
Zm00001d003427::2:43985869-43987870(-)
Zm00001d007639::2:236781810-236783811(-)
Zm00001d034644::1:298707606-298709607(-)
Zm00001d049731::4:41764216-41766217(+)
Zm00001d008389::8:7027045-7029046(-)
Zm00001d041882::3:142233314-142235315(-)
Zm00001d020057::7:89266534-89268535(+)
Zm00001d014186::5:35492744-35494745(-)
Zm00001d038936::6:167323085-167325086(-)
Zm00001d025919::10:133767291-133769292(-)
Zm00001d036073::6:70603616-70605617(+)
Zm00001d005053::2:156306463-156308464(+)
Zm00001d051261::4:151011819-151013820(+)
Zm00001d015887::5:129135927-129137928(-)
Zm00001d008356::8:6166704-6168705(+)
Zm00001d022205::7:172840001-172842002(-)
Zm00001d019033::7:13643842-13645843(-)
Zm00001d025232::10:110235918-110237919(-)
Zm00001d003019::2:29634837-29636838(-)
Zm00001d049767::4:43890988-43892989(-)
Zm00001d040175::3:30631637-30633638(+)
Zm00001d017383::5:193955265-193957266(-)
Zm00001d015008::5:72032244-72034245(+)
Zm00001d050985::4:135265296-135267297(+)
Zm00001d009497::8:67373070-67375071(-)
Zm00001d044669::3:234438634-234440635(+)
Zm00001d002097::2:5953340-5955341(+)
Zm00001d044648::3:233937394-233939395(+)
Zm00001d034298::1:288719810-288721811(+)
Zm00001d039280::3:975328-977329(-)
Zm00001d037512::6:127659398-127661399(-)
Zm00001d032810::1:238939506-238941507(-)
Zm00001d042492::3:169437861-169439862(-)
Zm00001d012789::8:181006841-181008842(+)
Zm00001d015053::5:73218749-73220750(+)
Zm00001d035490::6:29243502-29245503(+)
Zm00001d005110::2:158573658-158575659(+)
Zm00001d048355::9:154873696-154875697(+)
Zm00001d015857::5:126867229-126869230(-)
Zm00001d019138::7:18718227-18720228(+)
Zm00001d040274::3:35355732-35357733(-)
Zm00001d009504::8:67752273-67754274(+)
Zm00001d015776::5:118462884-118464885(-)
Zm00001d043441::3:199987048-199989049(-)
```
