## Supplementary material for "A comprehensive map of preferentially located motifs reveals distinct proximal *cis*-regulatory elements in plants": TCATGGAC_containing_gene_set.txt

```
#Occurences of TCATGGAC between 309 and 388 (positions relative to the transcription start site)
#147 sequences with TCATGGAC in this interval
#0.58% of the sequences in promoter set with TCATGGAC (set with 25199 sequences)
Zm00001d040137::3:28977797-28979798(-)
Zm00001d015361::5:86289485-86291486(-)
Zm00001d051788::4:169861713-169863714(+)
Zm00001d039293::3:1165722-1167723(+)
Zm00001d042264::3:158022761-158024762(-)
Zm00001d050184::4:71455439-71457440(-)
Zm00001d031575::1:195068334-195070335(-)
Zm00001d042209::3:156116364-156118365(-)
Zm00001d040399::3:41312642-41314643(+)
Zm00001d042934::3:184481818-184483819(-)
Zm00001d044648::3:233937394-233939395(+)
Zm00001d008871::8:23390179-23392180(-)
Zm00001d050164::4:70176711-70178712(+)
Zm00001d050985::4:135265296-135267297(+)
Zm00001d021947::7:166770345-166772346(+)
Zm00001d037512::6:127659398-127661399(-)
Zm00001d044031::3:217268283-217270284(-)
Zm00001d005740::2:185574429-185576430(+)
Zm00001d049419::4:29926160-29928161(+)
Zm00001d005432::2:173780386-173782387(+)
Zm00001d044033::3:217281655-217283656(-)
Zm00001d045321::9:18924777-18926778(+)
Zm00001d023632::10:12871298-12873299(+)
Zm00001d009883::8:87299877-87301878(+)
Zm00001d042276::3:158612401-158614402(-)
Zm00001d022593::7:180715525-180717526(-)
Zm00001d025919::10:133767291-133769292(-)
Zm00001d035624::6:37482003-37484004(-)
Zm00001d016333::5:157774194-157776195(-)
Zm00001d035647::6:38174220-38176221(-)
Zm00001d032408::1:225779822-225781823(+)
Zm00001d040757::3:63812137-63814138(-)
Zm00001d024874::10:91750839-91752840(+)
Zm00001d022606::7:180941081-180943082(-)
Zm00001d014341::5:41782779-41784780(+)
Zm00001d015887::5:129135927-129137928(-)
Zm00001d052028::4:176866103-176868104(-)
Zm00001d019957::7:80230684-80232685(+)
Zm00001d033580::1:267762716-267764717(-)
Zm00001d039318::3:1629649-1631650(-)
Zm00001d016457::5:162996126-162998127(-)
Zm00001d002925::2:26737009-26739010(-)
Zm00001d054095::4:246376019-246378020(+)
Zm00001d020444::7:114902099-114904100(+)
Zm00001d020374::7:110029720-110031721(-)
Zm00001d006681::2:214216843-214218844(-)
Zm00001d015857::5:126867229-126869230(-)
Zm00001d051610::4:164534933-164536934(+)
Zm00001d035628::6:37508464-37510465(-)
Zm00001d037547::6:128953500-128955501(-)
Zm00001d007853::2:240958743-240960744(+)
Zm00001d040133::3:28853781-28855782(-)
Zm00001d051778::4:169304161-169306162(+)
Zm00001d038657::6:161942711-161944712(-)
Zm00001d020057::7:89266534-89268535(+)
Zm00001d015817::5:123619007-123621008(+)
Zm00001d046381::9:85599471-85601472(+)
Zm00001d002782::2:22573985-22575986(-)
Zm00001d039893::3:18373733-18375734(-)
Zm00001d032810::1:238939506-238941507(-)
Zm00001d004921::2:148711117-148713118(-)
Zm00001d045106::9:12891176-12893177(-)
Zm00001d049767::4:43890988-43892989(-)
Zm00001d006068::2:197298263-197300264(-)
Zm00001d011152::8:140851841-140853842(+)
Zm00001d006375::2:206068569-206070570(-)
Zm00001d021366::7:150030306-150032307(+)
Zm00001d030549::1:143228899-143230900(+)
Zm00001d047204::9:121910123-121912124(-)
Zm00001d013824::5:21490126-21492127(-)
Zm00001d040291::3:36016871-36018872(-)
Zm00001d041395::3:116080125-116082126(-)
Zm00001d052937::4:205500308-205502309(+)
Zm00001d030270::1:118101243-118103244(+)
Zm00001d041707::3:134155397-134157398(-)
Zm00001d037395::6:124283717-124285718(-)
Zm00001d020669::7:127430980-127432981(-)
Zm00001d013934::5:25183979-25185980(+)
Zm00001d032554::1:230368304-230370305(+)
Zm00001d044653::3:234081056-234083057(+)
Zm00001d018811::7:5844108-5846109(+)
Zm00001d017571::5:199952854-199954855(+)
Zm00001d037898::6:141445629-141447630(+)
Zm00001d010585::8:121018814-121020815(-)
Zm00001d046864::9:108495903-108497904(-)
Zm00001d046553::9:95761631-95763632(-)
Zm00001d002829::2:24061981-24063982(-)
Zm00001d038642::6:161551430-161553431(-)
Zm00001d052556::4:192906762-192908763(+)
Zm00001d014365::5:43034419-43036420(-)
Zm00001d030864::1:164071497-164073498(+)
Zm00001d039280::3:975328-977329(-)
Zm00001d040175::3:30631637-30633638(+)
Zm00001d044185::3:221307020-221309021(+)
Zm00001d002019::2:4429876-4431877(+)
Zm00001d048409::9:155776926-155778927(+)
Zm00001d015705::5:109801916-109803917(-)
Zm00001d052916::4:204718269-204720270(+)
Zm00001d051261::4:151011819-151013820(+)
Zm00001d003986::2:73814096-73816097(-)
Zm00001d019659::7:48428159-48430160(+)
Zm00001d006739::2:215644865-215646866(-)
Zm00001d047959::9:146179953-146181954(-)
Zm00001d042675::3:176503712-176505713(-)
Zm00001d015028::5:72771686-72773687(-)
Zm00001d012966::5:2441684-2443685(+)
Zm00001d005247::2:165584236-165586237(+)
Zm00001d047896::9:144628308-144630309(-)
Zm00001d026178::10:140379466-140381467(-)
Zm00001d029077::1:57265705-57267706(-)
Zm00001d019138::7:18718227-18720228(+)
Zm00001d029650::1:81320141-81322142(+)
Zm00001d053283::4:223936514-223938515(-)
Zm00001d008962::8:27586928-27588929(-)
Zm00001d039166::6:171613456-171615457(+)
Zm00001d032844::1:239915775-239917776(-)
Zm00001d035215::6:10272233-10274234(+)
Zm00001d005826::2:189989648-189991649(+)
Zm00001d009931::8:90451515-90453516(-)
Zm00001d049731::4:41764216-41766217(+)
Zm00001d023815::10:23251977-23253978(-)
Zm00001d015884::5:128731932-128733933(+)
Zm00001d045958::9:49776466-49778467(-)
Zm00001d006702::2:214684048-214686049(+)
Zm00001d015481::5:92809680-92811681(+)
Zm00001d049880::4:50008394-50010395(+)
Zm00001d042154::3:153990174-153992175(-)
Zm00001d037025::6:109441767-109443768(-)
Zm00001d025827::10:131103418-131105419(-)
Zm00001d046210::9:72065547-72067548(-)
Zm00001d006881::2:218475375-218477376(-)
Zm00001d036575::6:93375250-93377251(-)
Zm00001d050836::4:125509229-125511230(+)
Zm00001d011392::8:149391697-149393698(-)
Zm00001d039596::3:8661399-8663400(-)
Zm00001d021153::7:144191670-144193671(-)
Zm00001d014850::5:65521397-65523398(+)
Zm00001d046005::9:53475690-53477691(-)
Zm00001d037427::6:125222560-125224561(-)
Zm00001d005917::2:192691518-192693519(-)
Zm00001d008457::8:9221435-9223436(-)
Zm00001d049717::4:41324463-41326464(-)
Zm00001d048059::9:149092584-149094585(-)
Zm00001d030106::1:106129014-106131015(-)
Zm00001d007214::2:224879581-224881582(+)
Zm00001d053834::4:242113840-242115841(-)
Zm00001d032854::1:240357881-240359882(-)
```
