## Supplementary material for "A comprehensive map of preferentially located motifs reveals distinct proximal *cis*-regulatory elements in plants": TCATGGTG_containing_gene_set.txt

```
#Occurences of TCATGGTG between 294 and 387 (positions relative to the transcription start site)
#193 sequences with TCATGGTG in this interval
#0.77% of the sequences in promoter set with TCATGGTG (set with 25199 sequences)
Zm00001d053399::4:229335648-229337649(-)
Zm00001d053283::4:223936514-223938515(-)
Zm00001d031178::1:181313754-181315755(-)
Zm00001d019693::7:51236011-51238012(-)
Zm00001d048763::4:5146424-5148425(-)
Zm00001d011445::8:150551478-150553479(+)
Zm00001d045958::9:49776466-49778467(-)
Zm00001d019268::7:25030427-25032428(-)
Zm00001d042130::3:152435469-152437470(+)
Zm00001d020268::7:103434795-103436796(-)
Zm00001d022139::7:171051525-171053526(-)
Zm00001d047503::9:132778819-132780820(-)
Zm00001d015817::5:123619007-123621008(+)
Zm00001d027558::1:8150957-8152958(+)
Zm00001d011421::8:150044353-150046354(-)
Zm00001d012418::8:174167990-174169991(+)
Zm00001d036045::6:68233005-68235006(-)
Zm00001d005529::2:177315737-177317738(-)
Zm00001d043091::3:188974887-188976888(+)
Zm00001d047143::9:120015250-120017251(+)
Zm00001d039026::6:168870798-168872799(+)
Zm00001d024029::10:38043241-38045242(-)
Zm00001d037427::6:125222560-125224561(-)
Zm00001d044324::3:225196472-225198473(+)
Zm00001d007968::2:244322993-244324994(-)
Zm00001d008887::8:24105076-24107077(+)
Zm00001d009341::8:57439683-57441684(-)
Zm00001d017641::5:202880491-202882492(-)
Zm00001d013405::5:10493732-10495733(-)
Zm00001d008854::8:22738184-22740185(-)
Zm00001d047600::9:136756366-136758367(-)
Zm00001d005659::2:182561137-182563138(+)
Zm00001d035226::6:15066454-15068455(+)
Zm00001d015020::5:72635762-72637763(+)
Zm00001d009327::8:56286577-56288578(-)
Zm00001d017967::5:210999512-211001513(-)
Zm00001d029130::1:59437861-59439862(+)
Zm00001d013555::5:14171838-14173839(+)
Zm00001d016815::5:177050371-177052372(+)
Zm00001d024082::10:42493743-42495744(-)
Zm00001d051688::4:166788999-166791000(-)
Zm00001d051043::4:138315443-138317444(+)
Zm00001d033605::1:268444099-268446100(-)
Zm00001d018837::7:6928843-6930844(-)
Zm00001d022606::7:180941081-180943082(-)
Zm00001d048554::9:158619640-158621641(+)
Zm00001d007650::2:236928572-236930573(-)
Zm00001d050438::4:88134946-88136947(+)
Zm00001d017834::5:208265806-208267807(-)
Zm00001d037876::6:140762130-140764131(-)
Zm00001d016445::5:162600501-162602502(-)
Zm00001d052445::4:190134922-190136923(+)
Zm00001d013214::5:6633194-6635195(-)
Zm00001d033357::1:260112919-260114920(+)
Zm00001d009808::8:82341108-82343109(+)
Zm00001d005458::2:174942087-174944088(-)
Zm00001d015887::5:129135927-129137928(-)
Zm00001d035215::6:10272233-10274234(+)
Zm00001d022483::7:178485377-178487378(+)
Zm00001d022337::7:175702612-175704613(-)
Zm00001d030666::1:152040107-152042108(-)
Zm00001d053652::4:238241148-238243149(-)
Zm00001d017434::5:195858806-195860807(+)
Zm00001d053582::4:235344332-235346333(-)
Zm00001d052468::4:190665882-190667883(+)
Zm00001d016455::5:162962112-162964113(-)
Zm00001d009883::8:87299877-87301878(+)
Zm00001d029717::1:83803178-83805179(+)
Zm00001d038209::6:151714472-151716473(+)
Zm00001d017881::5:209501394-209503395(+)
Zm00001d031637::1:197047755-197049756(+)
Zm00001d028621::1:41089630-41091631(+)
Zm00001d017141::5:186719483-186721484(+)
Zm00001d016436::5:162249616-162251617(-)
Zm00001d037196::6:115286932-115288933(+)
Zm00001d051261::4:151011819-151013820(+)
Zm00001d044036::3:217328627-217330628(+)
Zm00001d032531::1:229764815-229766816(-)
Zm00001d019844::7:68695817-68697818(+)
Zm00001d012597::8:177039449-177041450(-)
Zm00001d046170::9:68849593-68851594(+)
Zm00001d053857::4:242291768-242293769(+)
Zm00001d035797::6:50382670-50384671(+)
Zm00001d033467::1:263517512-263519513(-)
Zm00001d035647::6:38174220-38176221(-)
Zm00001d051571::4:163131713-163133714(-)
Zm00001d011680::8:158510715-158512716(+)
Zm00001d048529::9:157910947-157912948(+)
Zm00001d044255::3:223101591-223103592(-)
Zm00001d053120::4:214563605-214565606(-)
Zm00001d052231::4:184155709-184157710(-)
Zm00001d028128::1:23608875-23610876(-)
Zm00001d032027::1:209850066-209852067(+)
Zm00001d015857::5:126867229-126869230(-)
Zm00001d046929::9:111342412-111344413(-)
Zm00001d051250::4:150572145-150574146(-)
Zm00001d014731::5:60956136-60958137(-)
Zm00001d003194::2:35285948-35287949(-)
Zm00001d049325::4:26400859-26402860(-)
Zm00001d025933::10:134111716-134113717(-)
Zm00001d015481::5:92809680-92811681(+)
Zm00001d005404::2:172868401-172870402(+)
Zm00001d042541::3:171424900-171426901(-)
Zm00001d030106::1:106129014-106131015(-)
Zm00001d031794::1:202095005-202097006(-)
Zm00001d024874::10:91750839-91752840(+)
Zm00001d027494::1:6553950-6555951(-)
Zm00001d033798::1:274053913-274055914(+)
Zm00001d011152::8:140851841-140853842(+)
Zm00001d049729::4:41736017-41738018(-)
Zm00001d031743::1:200574949-200576950(-)
Zm00001d019659::7:48428159-48430160(+)
Zm00001d028739::1:44837282-44839283(-)
Zm00001d046864::9:108495903-108497904(-)
Zm00001d042154::3:153990174-153992175(-)
Zm00001d006122::2:199206049-199208050(+)
Zm00001d053589::4:235593298-235595299(-)
Zm00001d029340::1:66594345-66596346(-)
Zm00001d006857::2:217981297-217983298(+)
Zm00001d053564::4:234421423-234423424(+)
Zm00001d006069::2:197413231-197415232(-)
Zm00001d004105::2:83175330-83177331(-)
Zm00001d018177::5:215859739-215861740(-)
Zm00001d007599::2:235983345-235985346(-)
Zm00001d013934::5:25183979-25185980(+)
Zm00001d022315::7:175024251-175026252(-)
Zm00001d028336::1:31100610-31102611(-)
Zm00001d022260::7:173854555-173856556(+)
Zm00001d032308::1:221570744-221572745(-)
Zm00001d050164::4:70176711-70178712(+)
Zm00001d004966::2:150964786-150966787(-)
Zm00001d009931::8:90451515-90453516(-)
Zm00001d014015::5:28775999-28778000(+)
Zm00001d015682::5:106606185-106608186(+)
Zm00001d032560::1:230527876-230529877(+)
Zm00001d033396::1:261789804-261791805(+)
Zm00001d021480::7:153347177-153349178(+)
Zm00001d048070::9:149341670-149343671(+)
Zm00001d036481::6:90055128-90057129(+)
Zm00001d007483::2:232741936-232743937(-)
Zm00001d004457::2:113222808-113224809(-)
Zm00001d038181::6:150743626-150745627(+)
Zm00001d006068::2:197298263-197300264(-)
Zm00001d049083::4:15478299-15480300(+)
Zm00001d017181::5:188173143-188175144(-)
Zm00001d051951::4:175156751-175158752(-)
Zm00001d016081::5:143455884-143457885(-)
Zm00001d031958::1:208014352-208016353(-)
Zm00001d024894::10:93461923-93463924(-)
Zm00001d049075::4:14907669-14909670(-)
Zm00001d045945::9:48529727-48531728(-)
Zm00001d005432::2:173780386-173782387(+)
Zm00001d007729::2:238305982-238307983(-)
Zm00001d016736::5:174720345-174722346(+)
Zm00001d045876::9:45288564-45290565(-)
Zm00001d043776::3:209888007-209890008(+)
Zm00001d040622::3:54364927-54366928(+)
Zm00001d015747::5:115881489-115883490(+)
Zm00001d034651::1:298858115-298860116(-)
Zm00001d028554::1:38992050-38994051(+)
Zm00001d009512::8:68436815-68438816(+)
Zm00001d013958::5:26235824-26237825(+)
Zm00001d052029::4:176874880-176876881(+)
Zm00001d049254::4:22960066-22962067(-)
Zm00001d034998::6:1389624-1391625(-)
Zm00001d041265::3:109136558-109138559(+)
Zm00001d043411::3:199017732-199019733(+)
Zm00001d005247::2:165584236-165586237(+)
Zm00001d020434::7:114137854-114139855(+)
Zm00001d022454::7:178058726-178060727(-)
Zm00001d026366::10:144413703-144415704(+)
Zm00001d053906::4:243391949-243393950(-)
Zm00001d047420::9:129495662-129497663(+)
Zm00001d016333::5:157774194-157776195(-)
Zm00001d047186::9:121316510-121318511(-)
Zm00001d031575::1:195068334-195070335(-)
Zm00001d027266::1:1029625-1031626(-)
Zm00001d050145::4:69075108-69077109(-)
Zm00001d043924::3:213987201-213989202(+)
Zm00001d003589::2:49077346-49079347(+)
Zm00001d044640::3:233821506-233823507(-)
Zm00001d040133::3:28853781-28855782(-)
Zm00001d046611::9:98776952-98778953(-)
Zm00001d046017::9:55196778-55198779(+)
Zm00001d045627::9:29256935-29258936(+)
Zm00001d018123::5:214728494-214730495(+)
Zm00001d031231::1:182803912-182805913(+)
Zm00001d053891::4:243150845-243152846(-)
Zm00001d044197::3:221732037-221734038(-)
Zm00001d041760::3:136286885-136288886(+)
Zm00001d019803::7:62980983-62982984(+)
Zm00001d039305::3:1407724-1409725(-)
Zm00001d001916::2:2814462-2816463(+)
```
