## Supplementary material for "A comprehensive map of preferentially located motifs reveals distinct proximal *cis*-regulatory elements in plants": TCATGTGA_containing_gene_set.txt

```
#Occurences of TCATGTGA between 26 and 32 (positions relative to the transcription start site)
#37 sequences with TCATGTGA in this interval
#0.15% of the sequences in promoter set with TCATGTGA (set with 25199 sequences)
Zm00001d039890::3:18009049-18011050(+)
Zm00001d004511::2:115891322-115893323(-)
Zm00001d012433::8:174374957-174376958(+)
Zm00001d046255::9:77035305-77037306(-)
Zm00001d024459::10:71760474-71762475(-)
Zm00001d044186::3:221414549-221416550(-)
Zm00001d009242::8:46228710-46230711(+)
Zm00001d026637::10:149250584-149252585(+)
Zm00001d035179::6:8223884-8225885(+)
Zm00001d019105::7:16886470-16888471(+)
Zm00001d046638::9:100060804-100062805(-)
Zm00001d025008::10:99427146-99429147(+)
Zm00001d029508::1:73761500-73763501(+)
Zm00001d046784::9:105918033-105920034(-)
Zm00001d048386::9:155335962-155337963(+)
Zm00001d032191::1:216357374-216359375(-)
Zm00001d032470::1:227689250-227691251(+)
Zm00001d052674::4:196904789-196906790(-)
Zm00001d019351::7:29363597-29365598(-)
Zm00001d030881::1:165230235-165232236(+)
Zm00001d042580::3:172641453-172643454(+)
Zm00001d039859::3:16955900-16957901(-)
Zm00001d024209::10:56569096-56571097(-)
Zm00001d050217::4:74115994-74117995(-)
Zm00001d052980::4:207107982-207109983(-)
Zm00001d035337::6:22130204-22132205(+)
Zm00001d048184::9:151926157-151928158(+)
Zm00001d015244::5:80937056-80939057(-)
Zm00001d029956::1:96449652-96451653(+)
Zm00001d035511::6:30355855-30357856(-)
Zm00001d051637::4:165357926-165359927(+)
Zm00001d022150::7:171310140-171312141(+)
Zm00001d020806::7:133442380-133444381(+)
Zm00001d032534::1:229829772-229831773(+)
Zm00001d024278::10:61395774-61397775(+)
Zm00001d005419::2:173365155-173367156(+)
Zm00001d031092::1:176868458-176870459(+)
```
