## Supplementary material for "A comprehensive map of preferentially located motifs reveals distinct proximal *cis*-regulatory elements in plants": TCATGTT_containing_gene_set.txt

```
#Occurences of TCATGTT between -32 and 106 (positions relative to the transcription start site)
#1190 sequences with TCATGTT in this interval
#4.72% of the sequences in promoter set with TCATGTT (set with 25199 sequences)
Zm00001d009609::8:72970807-72972808(-)
Zm00001d010912::8:133265505-133267506(+)
Zm00001d020955::7:137672334-137674335(-)
Zm00001d021686::7:160065255-160067256(-)
Zm00001d048469::9:156852301-156854302(-)
Zm00001d039496::3:5914296-5916297(-)
Zm00001d006337::2:204962060-204964061(+)
Zm00001d041090::3:96816358-96818359(-)
Zm00001d012870::5:1410264-1412265(-)
Zm00001d050340::4:82309801-82311802(-)
Zm00001d037807::6:138395626-138397627(-)
Zm00001d043784::3:210173850-210175851(-)
Zm00001d045598::9:28062829-28064830(-)
Zm00001d014391::5:44430677-44432678(-)
Zm00001d049202::4:20465412-20467413(+)
Zm00001d012557::8:176584046-176586047(-)
Zm00001d012896::5:1717946-1719947(+)
Zm00001d031062::1:175259942-175261943(-)
Zm00001d017796::5:207004725-207006726(-)
Zm00001d047477::9:131426073-131428074(+)
Zm00001d009547::8:69707276-69709277(+)
Zm00001d041759::3:136203721-136205722(-)
Zm00001d011459::8:150996494-150998495(-)
Zm00001d027484::1:6294734-6296735(+)
Zm00001d041311::3:111538331-111540332(+)
Zm00001d048518::9:157708888-157710889(+)
Zm00001d053764::4:240668589-240670590(+)
Zm00001d050288::4:78911315-78913316(+)
Zm00001d051885::4:173506080-173508081(+)
Zm00001d023654::10:13702005-13704006(+)
Zm00001d002727::2:20536579-20538580(-)
Zm00001d053627::4:237216426-237218427(+)
Zm00001d006381::2:206113931-206115932(+)
Zm00001d005828::2:190016934-190018935(+)
Zm00001d003222::2:36698638-36700639(-)
Zm00001d023998::10:35440028-35442029(+)
Zm00001d034516::1:295480463-295482464(-)
Zm00001d053351::4:227180798-227182799(-)
Zm00001d013065::5:4121905-4123906(+)
Zm00001d002859::2:24839170-24841171(+)
Zm00001d031813::1:202631010-202633011(+)
Zm00001d043339::3:197025476-197027477(-)
Zm00001d053697::4:239380846-239382847(+)
Zm00001d012348::8:172808458-172810459(-)
Zm00001d024477::10:72973571-72975572(+)
Zm00001d037285::6:119375912-119377913(+)
Zm00001d037505::6:127623031-127625032(-)
Zm00001d011241::8:144282640-144284641(+)
Zm00001d035145::6:6907159-6909160(-)
Zm00001d037489::6:127107671-127109672(+)
Zm00001d014486::5:49917397-49919398(-)
Zm00001d006270::2:203312031-203314032(+)
Zm00001d042958::3:184828833-184830834(-)
Zm00001d001808::2:1266678-1268679(+)
Zm00001d053834::4:242113840-242115841(-)
Zm00001d010403::8:113057676-113059677(+)
Zm00001d029628::1:80599354-80601355(+)
Zm00001d052026::4:176839683-176841684(-)
Zm00001d044452::3:228388199-228390200(+)
Zm00001d039265::3:825867-827868(-)
Zm00001d044422::3:227574241-227576242(-)
Zm00001d043223::3:192361489-192363490(+)
Zm00001d012665::8:178293353-178295354(-)
Zm00001d032905::1:242402902-242404903(+)
Zm00001d047385::9:128362008-128364009(-)
Zm00001d012112::8:168391736-168393737(-)
Zm00001d035308::6:20481848-20483849(+)
Zm00001d028423::1:34541478-34543479(-)
Zm00001d014419::5:45784142-45786143(+)
Zm00001d032101::1:212824522-212826523(+)
Zm00001d052044::4:177339811-177341812(-)
Zm00001d017516::5:198488644-198490645(+)
Zm00001d038475::6:158283938-158285939(-)
Zm00001d041395::3:116080125-116082126(-)
Zm00001d037313::6:120387600-120389601(+)
Zm00001d051018::4:137139948-137141949(+)
Zm00001d006442::2:208278887-208280888(+)
Zm00001d053812::4:241525531-241527532(-)
Zm00001d042135::3:152768478-152770479(-)
Zm00001d034070::1:283085784-283087785(+)
Zm00001d012199::8:170012467-170014468(-)
Zm00001d052009::4:176345107-176347108(+)
Zm00001d043491::3:201682187-201684188(-)
Zm00001d036420::6:87681861-87683862(+)
Zm00001d033405::1:262093726-262095727(-)
Zm00001d010834::8:129333942-129335943(-)
Zm00001d021908::7:165772899-165774900(-)
Zm00001d024070::10:41423063-41425064(-)
Zm00001d048541::9:158185710-158187711(-)
Zm00001d045964::9:50370908-50372909(-)
Zm00001d040916::3:78974245-78976246(+)
Zm00001d010200::8:103826965-103828966(+)
Zm00001d032152::1:214578906-214580907(-)
Zm00001d003556::2:47888732-47890733(+)
Zm00001d039095::6:169956261-169958262(+)
Zm00001d050158::4:69693141-69695142(-)
Zm00001d016893::5:179477777-179479778(+)
Zm00001d020134::7:94948084-94950085(+)
Zm00001d038196::6:151271221-151273222(-)
Zm00001d003812::2:60532657-60534658(-)
Zm00001d029387::1:68546972-68548973(+)
Zm00001d024270::10:60605689-60607690(-)
Zm00001d033465::1:263447964-263449965(-)
Zm00001d025495::10:120565089-120567090(+)
Zm00001d052932::4:205273786-205275787(-)
Zm00001d042225::3:156803668-156805669(-)
Zm00001d039189::6:172209973-172211974(-)
Zm00001d053066::4:211862318-211864319(-)
Zm00001d041647::3:131553866-131555867(-)
Zm00001d006467::2:209131199-209133200(+)
Zm00001d006807::2:217110658-217112659(-)
Zm00001d033494::1:264406917-264408918(-)
Zm00001d007634::2:236611070-236613071(-)
Zm00001d029852::1:90296907-90298908(-)
Zm00001d011561::8:154494614-154496615(-)
Zm00001d053247::4:222075505-222077506(+)
Zm00001d012865::5:1356592-1358593(-)
Zm00001d006903::2:219054202-219056203(+)
Zm00001d039246::3:478968-480969(+)
Zm00001d039156::6:171179593-171181594(+)
Zm00001d038187::6:150897571-150899572(-)
Zm00001d026006::10:135860970-135862971(-)
Zm00001d034968::6:378128-380129(+)
Zm00001d053765::4:240695479-240697480(+)
Zm00001d053679::4:238902021-238904022(-)
Zm00001d022242::7:173464353-173466354(+)
Zm00001d037647::6:132783554-132785555(+)
Zm00001d015560::5:97683821-97685822(-)
Zm00001d006167::2:200297737-200299738(+)
Zm00001d045434::9:22074835-22076836(-)
Zm00001d028339::1:31207107-31209108(+)
Zm00001d048011::9:147987904-147989905(+)
Zm00001d019768::7:58258080-58260081(-)
Zm00001d033149::1:252138037-252140038(-)
Zm00001d007455::2:232067554-232069555(-)
Zm00001d032451::1:226935032-226937033(-)
Zm00001d024990::10:98098171-98100172(+)
Zm00001d023615::10:12203052-12205053(-)
Zm00001d022383::7:176513273-176515274(-)
Zm00001d012810::5:687027-689028(-)
Zm00001d052668::4:196531389-196533390(+)
Zm00001d003148::2:33777556-33779557(-)
Zm00001d052875::4:203132026-203134027(-)
Zm00001d018772::7:4778386-4780387(-)
Zm00001d010763::8:127323244-127325245(+)
Zm00001d029206::1:62416638-62418639(-)
Zm00001d049613::4:37641631-37643632(-)
Zm00001d042940::3:184598904-184600905(+)
Zm00001d046979::9:113976462-113978463(-)
Zm00001d002186::2:7614351-7616352(-)
Zm00001d017583::5:200654363-200656364(+)
Zm00001d032539::1:229905324-229907325(+)
Zm00001d013397::5:10350469-10352470(-)
Zm00001d025365::10:115746800-115748801(-)
Zm00001d026249::10:141893150-141895151(+)
Zm00001d043142::3:190036542-190038543(-)
Zm00001d050532::4:97642387-97644388(+)
Zm00001d042442::3:167611893-167613894(-)
Zm00001d041327::3:112399398-112401399(-)
Zm00001d044601::3:233145816-233147817(+)
Zm00001d051678::4:166469477-166471478(+)
Zm00001d007043::2:220737887-220739888(+)
Zm00001d033383::1:261131061-261133062(+)
Zm00001d013615::5:15494520-15496521(-)
Zm00001d004459::2:113248459-113250460(+)
Zm00001d039181::6:172034439-172036440(+)
Zm00001d046273::9:77372576-77374577(-)
Zm00001d012857::5:1165091-1167092(-)
Zm00001d008210::8:1297515-1299516(-)
Zm00001d050011::4:59297044-59299045(+)
Zm00001d016728::5:174372039-174374040(-)
Zm00001d012664::8:178285556-178287557(-)
Zm00001d029415::1:69603255-69605256(+)
Zm00001d022098::7:170228958-170230959(+)
Zm00001d038252::6:152418568-152420569(+)
Zm00001d019041::7:13883753-13885754(+)
Zm00001d006602::2:211851149-211853150(+)
Zm00001d008518::8:11310619-11312620(-)
Zm00001d012474::8:175161147-175163148(+)
Zm00001d032729::1:236410593-236412594(-)
Zm00001d047830::9:142672292-142674293(-)
Zm00001d041695::3:133724778-133726779(+)
Zm00001d011966::8:165296442-165298443(-)
Zm00001d053862::4:242511231-242513232(+)
Zm00001d048401::9:155624221-155626222(+)
Zm00001d048000::9:147666840-147668841(-)
Zm00001d018831::7:6805869-6807870(-)
Zm00001d014415::5:45479976-45481977(+)
Zm00001d047873::9:143985381-143987382(-)
Zm00001d053172::4:217832006-217834007(-)
Zm00001d048511::9:157572707-157574708(+)
Zm00001d053375::4:228264568-228266569(+)
Zm00001d032997::1:246342283-246344284(-)
Zm00001d015248::5:81117761-81119762(-)
Zm00001d029597::1:78390610-78392611(-)
Zm00001d034019::1:281285299-281287300(-)
Zm00001d044393::3:226953500-226955501(-)
Zm00001d022172::7:171721649-171723650(+)
Zm00001d052149::4:181207176-181209177(+)
Zm00001d044668::3:234438839-234440840(-)
Zm00001d018642::7:1463553-1465554(+)
Zm00001d036593::6:93927856-93929857(-)
Zm00001d032172::1:215555992-215557993(-)
Zm00001d009268::8:49302850-49304851(-)
Zm00001d017867::5:209145342-209147343(-)
Zm00001d027675::1:10757432-10759433(+)
Zm00001d026214::10:141181113-141183114(+)
Zm00001d032540::1:229984094-229986095(+)
Zm00001d009779::8:80652333-80654334(-)
Zm00001d007158::2:223468721-223470722(-)
Zm00001d007339::2:229147951-229149952(-)
Zm00001d014919::5:68354065-68356066(+)
Zm00001d045230::9:16635879-16637880(-)
Zm00001d016782::5:175732273-175734274(-)
Zm00001d011165::8:141489406-141491407(+)
Zm00001d047439::9:130094951-130096952(+)
Zm00001d007599::2:235983345-235985346(-)
Zm00001d007133::2:223069742-223071743(-)
Zm00001d034863::1:304070740-304072741(+)
Zm00001d007135::2:223110520-223112521(-)
Zm00001d032832::1:239627716-239629717(+)
Zm00001d033459::1:263296180-263298181(-)
Zm00001d043661::3:206199401-206201402(-)
Zm00001d008559::8:12969752-12971753(-)
Zm00001d029336::1:66392559-66394560(-)
Zm00001d020087::7:91037629-91039630(-)
Zm00001d041948::3:144973988-144975989(-)
Zm00001d037355::6:122679131-122681132(+)
Zm00001d010469::8:116732978-116734979(-)
Zm00001d048157::9:151090958-151092959(+)
Zm00001d048983::4:11479731-11481732(-)
Zm00001d049787::4:44678693-44680694(+)
Zm00001d053289::4:224315300-224317301(+)
Zm00001d049757::4:43338676-43340677(+)
Zm00001d006790::2:216763800-216765801(-)
Zm00001d018401::5:220003767-220005768(-)
Zm00001d043229::3:192551082-192553083(-)
Zm00001d049974::4:56343385-56345386(-)
Zm00001d045867::9:44714205-44716206(-)
Zm00001d048691::4:3346841-3348842(+)
Zm00001d029927::1:94679840-94681841(+)
Zm00001d044060::3:218237997-218239998(-)
Zm00001d039750::3:13770594-13772595(+)
Zm00001d033303::1:258177004-258179005(-)
Zm00001d036322::6:84110503-84112504(+)
Zm00001d005504::2:176570077-176572078(-)
Zm00001d038208::6:151710328-151712329(-)
Zm00001d003101::2:32088213-32090214(-)
Zm00001d034581::1:297047439-297049440(-)
Zm00001d007930::2:243172380-243174381(+)
Zm00001d022180::7:172003403-172005404(-)
Zm00001d006291::2:203789685-203791686(-)
Zm00001d009339::8:57191340-57193341(+)
Zm00001d023651::10:13650721-13652722(-)
Zm00001d022468::7:178232441-178234442(-)
Zm00001d036084::6:71130478-71132479(-)
Zm00001d013127::5:5187129-5189130(-)
Zm00001d030587::1:146600432-146602433(+)
Zm00001d017568::5:199834978-199836979(+)
Zm00001d039337::3:2050682-2052683(-)
Zm00001d010138::8:101135743-101137744(-)
Zm00001d053306::4:225254501-225256502(-)
Zm00001d002668::2:18803632-18805633(-)
Zm00001d019949::7:79133310-79135311(-)
Zm00001d053212::4:220419233-220421234(-)
Zm00001d031894::1:205696292-205698293(-)
Zm00001d033380::1:261080603-261082604(+)
Zm00001d033892::1:277643679-277645680(-)
Zm00001d007192::2:224429317-224431318(-)
Zm00001d005324::2:169617508-169619509(+)
Zm00001d009587::8:71700516-71702517(+)
Zm00001d037722::6:135229558-135231559(+)
Zm00001d006922::2:219446556-219448557(+)
Zm00001d020691::7:128620823-128622824(-)
Zm00001d002351::2:10724191-10726192(-)
Zm00001d035141::6:6852484-6854485(+)
Zm00001d021930::7:166041922-166043923(+)
Zm00001d026113::10:138718038-138720039(+)
Zm00001d002642::2:17900066-17902067(-)
Zm00001d041788::3:138092225-138094226(+)
Zm00001d043831::3:211087672-211089673(+)
Zm00001d005281::2:167646041-167648042(-)
Zm00001d038550::6:159757460-159759461(+)
Zm00001d014368::5:43190380-43192381(+)
Zm00001d030902::1:166633172-166635173(-)
Zm00001d051541::4:161913839-161915840(-)
Zm00001d018792::7:5329083-5331084(+)
Zm00001d045948::9:49020495-49022496(-)
Zm00001d019376::7:30745073-30747074(-)
Zm00001d006068::2:197298263-197300264(-)
Zm00001d026137::10:139478314-139480315(+)
Zm00001d038404::6:156393400-156395401(+)
Zm00001d017833::5:208261862-208263863(-)
Zm00001d011063::8:137937913-137939914(+)
Zm00001d032735::1:236814588-236816589(-)
Zm00001d012004::8:166295067-166297068(+)
Zm00001d005783::2:188169306-188171307(-)
Zm00001d026677::10:149749880-149751881(+)
Zm00001d022558::7:180002845-180004846(+)
Zm00001d017988::5:211454210-211456211(+)
Zm00001d037332::6:121772400-121774401(-)
Zm00001d017385::5:194004025-194006026(-)
Zm00001d023552::10:9847377-9849378(+)
Zm00001d032945::1:244342518-244344519(-)
Zm00001d027311::1:2748530-2750531(-)
Zm00001d053897::4:243336331-243338332(-)
Zm00001d010728::8:126077842-126079843(-)
Zm00001d029592::1:78161433-78163434(+)
Zm00001d044420::3:227505422-227507423(+)
Zm00001d002036::2:4851296-4853297(-)
Zm00001d044622::3:233501619-233503620(-)
Zm00001d016797::5:176186381-176188382(-)
Zm00001d013544::5:13975045-13977046(-)
Zm00001d044991::9:9472320-9474321(+)
Zm00001d002216::2:8326698-8328699(-)
Zm00001d011433::8:150406714-150408715(-)
Zm00001d050879::4:128120528-128122529(-)
Zm00001d036206::6:77075325-77077326(+)
Zm00001d016532::5:166583710-166585711(-)
Zm00001d007533::2:234174346-234176347(-)
Zm00001d012808::5:570801-572802(+)
Zm00001d025055::10:101890400-101892401(-)
Zm00001d011085::8:138460265-138462266(+)
Zm00001d033935::1:279107443-279109444(-)
Zm00001d052433::4:189867845-189869846(+)
Zm00001d043253::3:193362995-193364996(+)
Zm00001d028588::1:40098719-40100720(+)
Zm00001d018136::5:215110712-215112713(+)
Zm00001d010343::8:110630281-110632282(-)
Zm00001d013100::5:4709034-4711035(-)
Zm00001d021192::7:145446689-145448690(+)
Zm00001d042555::3:171665732-171667733(+)
Zm00001d027383::1:4114170-4116171(-)
Zm00001d019279::7:25304087-25306088(-)
Zm00001d037978::6:144042196-144044197(-)
Zm00001d035764::6:46348037-46350038(+)
Zm00001d013886::5:23780463-23782464(+)
Zm00001d017566::5:199765912-199767913(-)
Zm00001d053761::4:240644314-240646315(-)
Zm00001d017945::5:210538615-210540616(+)
Zm00001d033510::1:265097990-265099991(-)
Zm00001d041545::3:126534317-126536318(+)
Zm00001d010604::8:121660963-121662964(-)
Zm00001d010534::8:119595207-119597208(-)
Zm00001d020001::7:84203866-84205867(-)
Zm00001d021260::7:147098094-147100095(+)
Zm00001d007652::2:236953006-236955007(+)
Zm00001d003224::2:36778980-36780981(-)
Zm00001d021070::7:142138300-142140301(-)
Zm00001d008244::8:2450875-2452876(+)
Zm00001d002241::2:8685625-8687626(-)
Zm00001d020052::7:88708483-88710484(+)
Zm00001d050208::4:73548990-73550991(+)
Zm00001d041112::3:98129360-98131361(+)
Zm00001d021183::7:145177986-145179987(+)
Zm00001d050107::4:66089795-66091796(-)
Zm00001d021562::7:156104922-156106923(+)
Zm00001d053389::4:228944855-228946856(+)
Zm00001d050295::4:79406111-79408112(+)
Zm00001d004620::2:122443331-122445332(-)
Zm00001d043215::3:192100692-192102693(+)
Zm00001d006428::2:207743320-207745321(-)
Zm00001d031605::1:196089649-196091650(-)
Zm00001d040735::3:60821873-60823874(-)
Zm00001d035143::6:6890693-6892694(-)
Zm00001d051481::4:160050420-160052421(-)
Zm00001d012595::8:177030939-177032940(-)
Zm00001d018075::5:213816219-213818220(-)
Zm00001d020557::7:122234442-122236443(-)
Zm00001d018161::5:215725583-215727584(+)
Zm00001d038791::6:164389322-164391323(-)
Zm00001d045334::9:19135624-19137625(-)
Zm00001d020681::7:127877919-127879920(+)
Zm00001d002691::2:19357214-19359215(+)
Zm00001d042293::3:159518784-159520785(+)
Zm00001d051089::4:141672128-141674129(-)
Zm00001d010300::8:108441168-108443169(+)
Zm00001d016575::5:167948816-167950817(-)
Zm00001d029598::1:78389560-78391561(+)
Zm00001d047893::9:144515902-144517903(-)
Zm00001d044625::3:233524557-233526558(-)
Zm00001d027421::1:4899333-4901334(+)
Zm00001d013861::5:23157170-23159171(-)
Zm00001d026169::10:140262040-140264041(+)
Zm00001d044863::9:5752019-5754020(-)
Zm00001d003750::2:57474446-57476447(+)
Zm00001d037209::6:115846517-115848518(+)
Zm00001d042632::3:174666318-174668319(+)
Zm00001d020359::7:109031492-109033493(+)
Zm00001d032908::1:242755866-242757867(-)
Zm00001d001947::2:3408292-3410293(-)
Zm00001d012836::5:970508-972509(-)
Zm00001d005395::2:172247734-172249735(-)
Zm00001d013828::5:21565163-21567164(-)
Zm00001d037174::6:114774932-114776933(+)
Zm00001d029333::1:66336604-66338605(-)
Zm00001d027481::1:6272594-6274595(+)
Zm00001d018659::7:2075030-2077031(+)
Zm00001d040190::3:31508236-31510237(+)
Zm00001d030867::1:164146904-164148905(+)
Zm00001d019706::7:52681921-52683922(-)
Zm00001d009177::8:41090404-41092405(-)
Zm00001d008720::8:17733127-17735128(-)
Zm00001d002098::2:5962615-5964616(+)
Zm00001d048204::9:152407448-152409449(-)
Zm00001d011527::8:153563670-153565671(+)
Zm00001d028303::1:29783910-29785911(+)
Zm00001d033296::1:257980808-257982809(-)
Zm00001d015123::5:76474386-76476387(+)
Zm00001d023629::10:12740877-12742878(-)
Zm00001d042683::3:176793262-176795263(+)
Zm00001d005729::2:185052707-185054708(+)
Zm00001d039608::3:8849381-8851382(+)
Zm00001d013533::5:13759891-13761892(+)
Zm00001d046949::9:112339349-112341350(+)
Zm00001d045263::9:17434928-17436929(-)
Zm00001d031996::1:209090245-209092246(+)
Zm00001d014424::5:46055203-46057204(-)
Zm00001d021522::7:155090763-155092764(+)
Zm00001d053954::4:244172063-244174064(+)
Zm00001d019219::7:22316337-22318338(+)
Zm00001d013651::5:16210142-16212143(-)
Zm00001d044307::3:224912348-224914349(-)
Zm00001d012452::8:174783485-174785486(+)
Zm00001d018478::5:221517660-221519661(-)
Zm00001d024094::10:44115218-44117219(-)
Zm00001d040738::3:60983463-60985464(+)
Zm00001d002967::2:28258953-28260954(+)
Zm00001d028873::1:49280039-49282040(-)
Zm00001d047121::9:119271319-119273320(+)
Zm00001d006065::2:197129771-197131772(+)
Zm00001d003996::2:74406428-74408429(+)
Zm00001d047703::9:139531995-139533996(+)
Zm00001d029360::1:67385946-67387947(+)
Zm00001d019042::7:13943663-13945664(-)
Zm00001d014926::5:68752807-68754808(+)
Zm00001d028072::1:21984774-21986775(-)
Zm00001d016277::5:155421295-155423296(-)
Zm00001d026645::10:149325065-149327066(+)
Zm00001d015406::5:88520297-88522298(-)
Zm00001d003088::2:31841147-31843148(-)
Zm00001d026031::10:136407105-136409106(-)
Zm00001d030648::1:150687934-150689935(+)
Zm00001d033824::1:274819677-274821678(+)
Zm00001d039797::3:15050996-15052997(+)
Zm00001d031209::1:182294452-182296453(-)
Zm00001d003066::2:31032505-31034506(+)
Zm00001d042772::3:179263893-179265894(+)
Zm00001d034119::1:284490615-284492616(+)
Zm00001d037042::6:110138261-110140262(-)
Zm00001d032766::1:237646338-237648339(-)
Zm00001d013076::5:4381353-4383354(-)
Zm00001d025319::10:114036987-114038988(-)
Zm00001d029642::1:80921437-80923438(-)
Zm00001d010083::8:98784785-98786786(-)
Zm00001d039589::3:8532929-8534930(-)
Zm00001d047859::9:143635607-143637608(-)
Zm00001d022606::7:180941081-180943082(-)
Zm00001d034161::1:285425037-285427038(-)
Zm00001d002680::2:19116043-19118044(+)
Zm00001d040933::3:80409698-80411699(-)
Zm00001d033404::1:262063312-262065313(-)
Zm00001d011918::8:164543155-164545156(+)
Zm00001d039555::3:7935093-7937094(-)
Zm00001d006404::2:206800573-206802574(-)
Zm00001d046033::9:57323828-57325829(-)
Zm00001d047067::9:117135740-117137741(+)
Zm00001d017142::5:186722988-186724989(+)
Zm00001d025228::10:110197708-110199709(-)
Zm00001d034805::1:302474100-302476101(+)
Zm00001d045731::9:35768134-35770135(+)
Zm00001d014974::5:70816824-70818825(-)
Zm00001d041993::3:146854033-146856034(+)
Zm00001d009990::8:93616949-93618950(-)
Zm00001d031680::1:198548624-198550625(+)
Zm00001d035439::6:25572724-25574725(-)
Zm00001d020965::7:138122417-138124418(-)
Zm00001d006117::2:199026499-199028500(+)
Zm00001d034010::1:281129243-281131244(-)
Zm00001d029794::1:87315645-87317646(-)
Zm00001d006672::2:214009344-214011345(-)
Zm00001d007565::2:234946765-234948766(+)
Zm00001d040953::3:82388697-82390698(-)
Zm00001d050755::4:121100425-121102426(-)
Zm00001d003079::2:31356487-31358488(+)
Zm00001d004193::2:90153151-90155152(+)
Zm00001d047540::9:134440482-134442483(+)
Zm00001d018133::5:215049279-215051280(-)
Zm00001d002263::2:9128187-9130188(+)
Zm00001d019661::7:48731973-48733974(+)
Zm00001d008251::8:2929922-2931923(-)
Zm00001d033926::1:278713021-278715022(-)
Zm00001d051765::4:168990367-168992368(+)
Zm00001d046390::9:86859029-86861030(-)
Zm00001d034718::1:300615132-300617133(-)
Zm00001d013287::5:7899798-7901799(-)
Zm00001d032143::1:214319664-214321665(+)
Zm00001d018179::5:215872175-215874176(+)
Zm00001d027362::1:3774581-3776582(-)
Zm00001d025786::10:129535572-129537573(-)
Zm00001d049623::4:37969565-37971566(-)
Zm00001d005958::2:193812983-193814984(+)
Zm00001d002638::2:17669084-17671085(+)
Zm00001d029126::1:59131129-59133130(+)
Zm00001d004545::2:117224781-117226782(+)
Zm00001d039106::6:170127082-170129083(+)
Zm00001d024985::10:97992743-97994744(+)
Zm00001d009564::8:70517475-70519476(+)
Zm00001d053808::4:241455978-241457979(+)
Zm00001d043541::3:203338300-203340301(-)
Zm00001d025310::10:113836639-113838640(+)
Zm00001d037625::6:132203201-132205202(+)
Zm00001d032485::1:228139721-228141722(+)
Zm00001d032165::1:215243796-215245797(+)
Zm00001d043822::3:210991383-210993384(-)
Zm00001d005358::2:170901872-170903873(-)
Zm00001d028924::1:51727389-51729390(-)
Zm00001d043975::3:215472134-215474135(+)
Zm00001d048381::9:155281416-155283417(-)
Zm00001d027288::1:1840221-1842222(+)
Zm00001d027472::1:6066782-6068783(+)
Zm00001d044956::9:8215777-8217778(-)
Zm00001d042969::3:185338912-185340913(+)
Zm00001d045636::9:30233749-30235750(-)
Zm00001d029096::1:57820196-57822197(+)
Zm00001d030392::1:128911708-128913709(+)
Zm00001d036631::6:95648169-95650170(+)
Zm00001d049006::4:12306018-12308019(+)
Zm00001d014082::5:31742226-31744227(-)
Zm00001d044632::3:233649221-233651222(-)
Zm00001d010990::8:136107110-136109111(-)
Zm00001d030680::1:152722977-152724978(+)
Zm00001d037977::6:143976848-143978849(-)
Zm00001d014687::5:59024481-59026482(-)
Zm00001d026690::10:150051359-150053360(-)
Zm00001d047619::9:137220100-137222101(+)
Zm00001d048383::9:155285341-155287342(+)
Zm00001d052552::4:192875911-192877912(+)
Zm00001d053585::4:235375541-235377542(-)
Zm00001d048599::4:1041821-1043822(-)
Zm00001d023955::10:31673043-31675044(-)
Zm00001d019577::7:44052068-44054069(+)
Zm00001d044111::3:219560661-219562662(-)
Zm00001d024140::10:49068863-49070864(-)
Zm00001d039315::3:1541239-1543240(-)
Zm00001d034679::1:299639423-299641424(+)
Zm00001d018742::7:3850708-3852709(-)
Zm00001d017141::5:186719483-186721484(+)
Zm00001d040239::3:33380287-33382288(+)
Zm00001d027412::1:4722955-4724956(+)
Zm00001d041253::3:108408015-108410016(+)
Zm00001d010515::8:118823975-118825976(-)
Zm00001d053984::4:244596837-244598838(-)
Zm00001d033600::1:268258531-268260532(-)
Zm00001d033645::1:269532497-269534498(-)
Zm00001d018410::5:220245084-220247085(+)
Zm00001d042828::3:181359929-181361930(+)
Zm00001d002621::2:16978862-16980863(+)
Zm00001d053594::4:235779910-235781911(+)
Zm00001d032933::1:243733537-243735538(+)
Zm00001d023581::10:10706495-10708496(-)
Zm00001d032244::1:218619357-218621358(-)
Zm00001d026206::10:140894180-140896181(+)
Zm00001d051520::4:161212075-161214076(+)
Zm00001d014568::5:53719503-53721504(-)
Zm00001d040238::3:33381360-33383361(-)
Zm00001d006004::2:195077614-195079615(+)
Zm00001d044188::3:221439887-221441888(-)
Zm00001d004960::2:150750150-150752151(+)
Zm00001d041143::3:100308724-100310725(-)
Zm00001d010945::8:134567359-134569360(+)
Zm00001d044586::3:232669724-232671725(+)
Zm00001d029184::1:61495464-61497465(-)
Zm00001d053014::4:209051562-209053563(+)
Zm00001d026706::10:150555300-150557301(+)
Zm00001d036201::6:76920959-76922960(-)
Zm00001d033278::1:257231601-257233602(-)
Zm00001d051363::4:155988767-155990768(+)
Zm00001d026175::10:140332411-140334412(+)
Zm00001d009236::8:45784695-45786696(+)
Zm00001d029371::1:67929160-67931161(-)
Zm00001d011609::8:155806457-155808458(-)
Zm00001d046672::9:101704839-101706840(-)
Zm00001d018220::5:216861090-216863091(+)
Zm00001d041082::3:96080697-96082698(-)
Zm00001d051135::4:145472639-145474640(-)
Zm00001d043464::3:200801005-200803006(+)
Zm00001d028055::1:21773046-21775047(+)
Zm00001d010502::8:118239542-118241543(-)
Zm00001d023810::10:22807947-22809948(-)
Zm00001d020038::7:87794084-87796085(+)
Zm00001d017429::5:195831361-195833362(+)
Zm00001d043361::3:197707770-197709771(-)
Zm00001d043453::3:200463687-200465688(+)
Zm00001d002842::2:24290724-24292725(-)
Zm00001d041983::3:146579978-146581979(+)
Zm00001d037927::6:142235460-142237461(-)
Zm00001d002670::2:18878026-18880027(+)
Zm00001d017433::5:195846821-195848822(+)
Zm00001d034983::6:787273-789274(-)
Zm00001d011471::8:151421354-151423355(+)
Zm00001d042010::3:147185177-147187178(+)
Zm00001d017893::5:209706343-209708344(-)
Zm00001d039771::3:14424022-14426023(-)
Zm00001d003109::2:32539070-32541071(-)
Zm00001d006102::2:198164580-198166581(+)
Zm00001d030711::1:154989719-154991720(-)
Zm00001d003399::2:43041304-43043305(-)
Zm00001d030116::1:107056186-107058187(-)
Zm00001d004315::2:102690970-102692971(+)
Zm00001d034213::1:286964129-286966130(-)
Zm00001d023929::10:29146733-29148734(+)
Zm00001d012880::5:1566420-1568421(-)
Zm00001d002371::2:11320258-11322259(-)
Zm00001d010684::8:124283635-124285636(-)
Zm00001d018648::7:1662432-1664433(-)
Zm00001d022542::7:179746747-179748748(+)
Zm00001d009936::8:90589647-90591648(-)
Zm00001d015948::5:133563508-133565509(+)
Zm00001d020445::7:114911485-114913486(-)
Zm00001d037774::6:137233965-137235966(-)
Zm00001d038248::6:152311540-152313541(+)
Zm00001d043991::3:215826579-215828580(+)
Zm00001d044333::3:225389208-225391209(-)
Zm00001d020137::7:95350283-95352284(-)
Zm00001d053876::4:242706028-242708029(+)
Zm00001d030640::1:150295413-150297414(-)
Zm00001d018287::5:217938073-217940074(+)
Zm00001d039196::6:172326591-172328592(+)
Zm00001d010448::8:115609947-115611948(-)
Zm00001d033100::1:250193584-250195585(+)
Zm00001d029313::1:65618394-65620395(-)
Zm00001d023650::10:13642080-13644081(-)
Zm00001d010112::8:99678014-99680015(+)
Zm00001d046905::9:109918390-109920391(-)
Zm00001d054002::4:244900906-244902907(+)
Zm00001d004434::2:111526563-111528564(+)
Zm00001d043268::3:193853221-193855222(+)
Zm00001d025503::10:120607718-120609719(-)
Zm00001d009473::8:66146366-66148367(-)
Zm00001d034867::1:304248517-304250518(+)
Zm00001d012513::8:175870141-175872142(+)
Zm00001d027921::1:17708545-17710546(-)
Zm00001d052536::4:192537679-192539680(-)
Zm00001d003045::2:30206645-30208646(+)
Zm00001d011131::8:139986714-139988715(-)
Zm00001d012448::8:174718806-174720807(+)
Zm00001d041769::3:136871359-136873360(+)
Zm00001d032857::1:240407623-240409624(-)
Zm00001d052072::4:178594492-178596493(+)
Zm00001d039278::3:964271-966272(-)
Zm00001d053301::4:225025162-225027163(+)
Zm00001d041038::3:92331512-92333513(-)
Zm00001d008404::8:7747309-7749310(-)
Zm00001d049724::4:41536644-41538645(+)
Zm00001d019079::7:15546052-15548053(+)
Zm00001d007678::2:237301637-237303638(-)
Zm00001d003729::2:56643954-56645955(+)
Zm00001d026549::10:148004939-148006940(+)
Zm00001d004431::2:111473012-111475013(-)
Zm00001d024633::10:81352137-81354138(-)
Zm00001d020904::7:136145734-136147735(-)
Zm00001d018333::5:218590949-218592950(+)
Zm00001d033867::1:276774253-276776254(+)
Zm00001d053035::4:210071823-210073824(-)
Zm00001d008414::8:8120556-8122557(-)
Zm00001d026150::10:139809993-139811994(+)
Zm00001d021173::7:144968705-144970706(+)
Zm00001d002675::2:19013436-19015437(-)
Zm00001d044194::3:221630133-221632134(-)
Zm00001d045744::9:36409874-36411875(-)
Zm00001d012273::8:171696003-171698004(-)
Zm00001d012564::8:176753545-176755546(+)
Zm00001d008824::8:21739238-21741239(+)
Zm00001d034083::1:283637634-283639635(-)
Zm00001d026425::10:145555063-145557064(+)
Zm00001d014487::5:49946873-49948874(+)
Zm00001d042275::3:158556415-158558416(+)
Zm00001d002640::2:17738388-17740389(-)
Zm00001d022072::7:169435192-169437193(+)
Zm00001d048376::9:155255127-155257128(+)
Zm00001d030685::1:152956206-152958207(+)
Zm00001d009549::8:69755396-69757397(+)
Zm00001d048673::4:3100353-3102354(-)
Zm00001d021208::7:146037024-146039025(+)
Zm00001d014888::5:67030608-67032609(-)
Zm00001d050316::4:80722586-80724587(+)
Zm00001d015094::5:75273220-75275221(-)
Zm00001d023472::10:6819857-6821858(+)
Zm00001d020211::7:100351777-100353778(+)
Zm00001d020485::7:118507402-118509403(+)
Zm00001d032676::1:233775864-233777865(+)
Zm00001d008496::8:10380734-10382735(+)
Zm00001d040388::3:41003549-41005550(+)
Zm00001d037725::6:135243299-135245300(+)
Zm00001d007058::2:220987450-220989451(-)
Zm00001d028484::1:36592454-36594455(-)
Zm00001d040257::3:34262919-34264920(-)
Zm00001d016273::5:155107148-155109149(-)
Zm00001d005148::2:161095983-161097984(-)
Zm00001d042995::3:186184225-186186226(-)
Zm00001d045529::9:25601894-25603895(-)
Zm00001d039169::6:171661937-171663938(+)
Zm00001d031120::1:178018979-178020980(+)
Zm00001d045617::9:28911920-28913921(-)
Zm00001d019987::7:82855337-82857338(-)
Zm00001d033866::1:276736549-276738550(+)
Zm00001d006107::2:198324406-198326407(-)
Zm00001d049354::4:27734435-27736436(+)
Zm00001d043232::3:192593030-192595031(+)
Zm00001d053144::4:216037033-216039034(+)
Zm00001d026654::10:149501234-149503235(-)
Zm00001d043108::3:189326033-189328034(+)
Zm00001d013994::5:27802886-27804887(+)
Zm00001d025982::10:135289601-135291602(-)
Zm00001d031168::1:180445517-180447518(+)
Zm00001d029906::1:93521325-93523326(-)
Zm00001d040278::3:35455673-35457674(+)
Zm00001d042464::3:168531964-168533965(-)
Zm00001d007175::2:223827602-223829603(+)
Zm00001d041953::3:145243138-145245139(-)
Zm00001d001973::2:3726693-3728694(+)
Zm00001d003157::2:33979992-33981993(+)
Zm00001d003518::2:46382262-46384263(+)
Zm00001d041067::3:94633830-94635831(-)
Zm00001d016842::5:178208499-178210500(+)
Zm00001d049760::4:43394948-43396949(+)
Zm00001d037882::6:140950980-140952981(+)
Zm00001d019093::7:15932484-15934485(+)
Zm00001d009813::8:82668723-82670724(-)
Zm00001d039623::3:9343833-9345834(+)
Zm00001d043662::3:206198353-206200354(+)
Zm00001d013555::5:14171838-14173839(+)
Zm00001d044071::3:218351029-218353030(+)
Zm00001d028554::1:38992050-38994051(+)
Zm00001d004343::2:105203989-105205990(-)
Zm00001d032708::1:235647293-235649294(+)
Zm00001d053300::4:224941230-224943231(+)
Zm00001d023734::10:17855084-17857085(-)
Zm00001d049701::4:40570491-40572492(+)
Zm00001d011064::8:137944578-137946579(+)
Zm00001d014263::5:38540508-38542509(+)
Zm00001d024408::10:69365064-69367065(+)
Zm00001d005996::2:194931716-194933717(-)
Zm00001d012853::5:1118253-1120254(-)
Zm00001d029370::1:67915060-67917061(-)
Zm00001d021204::7:146024327-146026328(-)
Zm00001d004818::2:141023500-141025501(+)
Zm00001d012561::8:176653919-176655920(+)
Zm00001d037727::6:135294643-135296644(+)
Zm00001d040597::3:52323637-52325638(+)
Zm00001d044094::3:218985005-218987006(+)
Zm00001d027677::1:10874410-10876411(+)
Zm00001d013721::5:18528426-18530427(+)
Zm00001d020409::7:112012744-112014745(+)
Zm00001d007807::2:240009927-240011928(+)
Zm00001d009695::8:76225893-76227894(-)
Zm00001d012176::8:169561967-169563968(-)
Zm00001d037859::6:140005629-140007630(-)
Zm00001d002121::2:6145482-6147483(-)
Zm00001d026446::10:145981478-145983479(-)
Zm00001d020420::7:112908643-112910644(+)
Zm00001d039580::3:8287700-8289701(-)
Zm00001d010426::8:114525754-114527755(+)
Zm00001d053886::4:242980888-242982889(-)
Zm00001d043271::3:193961159-193963160(-)
Zm00001d019311::7:26993197-26995198(-)
Zm00001d026614::10:149000102-149002103(-)
Zm00001d008499::8:10457081-10459082(+)
Zm00001d051544::4:162016023-162018024(+)
Zm00001d019059::7:14394501-14396502(-)
Zm00001d033518::1:265457136-265459137(+)
Zm00001d010127::8:100400972-100402973(-)
Zm00001d029980::1:97336592-97338593(-)
Zm00001d044929::9:7562944-7564945(-)
Zm00001d030679::1:152723873-152725874(-)
Zm00001d044225::3:222410660-222412661(+)
Zm00001d045450::9:22537068-22539069(+)
Zm00001d008913::8:25174531-25176532(-)
Zm00001d010017::8:95276329-95278330(+)
Zm00001d018219::5:216826116-216828117(-)
Zm00001d045488::9:24303982-24305983(-)
Zm00001d010542::8:119801432-119803433(-)
Zm00001d049687::4:40260761-40262762(+)
Zm00001d015656::5:103457428-103459429(+)
Zm00001d017101::5:185443104-185445105(-)
Zm00001d024531::10:76634627-76636628(-)
Zm00001d014853::5:65590339-65592340(+)
Zm00001d014379::5:43730829-43732830(+)
Zm00001d040643::3:55819214-55821215(+)
Zm00001d002751::2:21493003-21495004(-)
Zm00001d032505::1:228781533-228783534(-)
Zm00001d041757::3:136136125-136138126(-)
Zm00001d018419::5:220375991-220377992(+)
Zm00001d047951::9:146065674-146067675(-)
Zm00001d019169::7:20103597-20105598(-)
Zm00001d024128::10:48269419-48271420(-)
Zm00001d010536::8:119690473-119692474(+)
Zm00001d003649::2:51956233-51958234(-)
Zm00001d052844::4:202425942-202427943(-)
Zm00001d044813::9:3442464-3444465(+)
Zm00001d003071::2:31123907-31125908(-)
Zm00001d014344::5:42039821-42041822(+)
Zm00001d043109::3:189361710-189363711(+)
Zm00001d034510::1:294989746-294991747(+)
Zm00001d021170::7:144830419-144832420(+)
Zm00001d012938::5:2228864-2230865(+)
Zm00001d037051::6:110501965-110503966(-)
Zm00001d043563::3:203949367-203951368(+)
Zm00001d053953::4:244173159-244175160(-)
Zm00001d028672::1:42562369-42564370(+)
Zm00001d044909::9:6991772-6993773(+)
Zm00001d033991::1:280555953-280557954(-)
Zm00001d052749::4:199666076-199668077(-)
Zm00001d002659::2:18562911-18564912(+)
Zm00001d002147::2:6780818-6782819(-)
Zm00001d017254::5:190451841-190453842(+)
Zm00001d039330::3:2000994-2002995(-)
Zm00001d040090::3:27131918-27133919(+)
Zm00001d005105::2:158415329-158417330(-)
Zm00001d038200::6:151392034-151394035(+)
Zm00001d012892::5:1653029-1655030(-)
Zm00001d022198::7:172649912-172651913(-)
Zm00001d036789::6:100932609-100934610(-)
Zm00001d050258::4:77039820-77041821(+)
Zm00001d047403::9:128993658-128995659(+)
Zm00001d017108::5:185657296-185659297(+)
Zm00001d011997::8:166100020-166102021(+)
Zm00001d008203::8:1018058-1020059(+)
Zm00001d016100::5:144546615-144548616(-)
Zm00001d045422::9:21626841-21628842(-)
Zm00001d043981::3:215528538-215530539(+)
Zm00001d003559::2:48065262-48067263(+)
Zm00001d020636::7:125842095-125844096(-)
Zm00001d024718::10:84948748-84950749(+)
Zm00001d034212::1:286896283-286898284(-)
Zm00001d047175::9:120987935-120989936(-)
Zm00001d047498::9:132738401-132740402(+)
Zm00001d017742::5:205732744-205734745(+)
Zm00001d013890::5:23988809-23990810(-)
Zm00001d048097::9:150092208-150094209(+)
Zm00001d016278::5:155421217-155423218(+)
Zm00001d044608::3:233326909-233328910(+)
Zm00001d051561::4:162770458-162772459(-)
Zm00001d002043::2:4927969-4929970(-)
Zm00001d044745::9:1024011-1026012(-)
Zm00001d014811::5:63964587-63966588(+)
Zm00001d020224::7:100780182-100782183(+)
Zm00001d027352::1:3491306-3493307(-)
Zm00001d030851::1:163237498-163239499(+)
Zm00001d047057::9:116819386-116821387(+)
Zm00001d016041::5:141195778-141197779(+)
Zm00001d005387::2:171977542-171979543(-)
Zm00001d006884::2:218529416-218531417(+)
Zm00001d048207::9:152498995-152500996(+)
Zm00001d042088::3:150285090-150287091(+)
Zm00001d031476::1:191374398-191376399(-)
Zm00001d045425::9:21694575-21696576(-)
Zm00001d051977::4:175742655-175744656(-)
Zm00001d011640::8:157207517-157209518(+)
Zm00001d020511::7:119802631-119804632(-)
Zm00001d013510::5:13060668-13062669(+)
Zm00001d024157::10:50586265-50588266(-)
Zm00001d013164::5:5676834-5678835(-)
Zm00001d047663::9:138530057-138532058(+)
Zm00001d018250::5:217419611-217421612(-)
Zm00001d051691::4:166840680-166842681(-)
Zm00001d015012::5:72081808-72083809(-)
Zm00001d012155::8:169039606-169041607(+)
Zm00001d044112::3:219574422-219576423(-)
Zm00001d041975::3:146345386-146347387(-)
Zm00001d051396::4:157088653-157090654(-)
Zm00001d051611::4:164540540-164542541(+)
Zm00001d049113::4:16447230-16449231(+)
Zm00001d039616::3:9146815-9148816(-)
Zm00001d019253::7:24098533-24100534(-)
Zm00001d018754::7:4284656-4286657(-)
Zm00001d016319::5:157009108-157011109(+)
Zm00001d003356::2:41432467-41434468(-)
Zm00001d043104::3:189315970-189317971(-)
Zm00001d027295::1:2106123-2108124(-)
Zm00001d015538::5:96308940-96310941(-)
Zm00001d014235::5:37525865-37527866(-)
Zm00001d003072::2:31122852-31124853(+)
Zm00001d047045::9:116589938-116591939(+)
Zm00001d026134::10:139369040-139371041(-)
Zm00001d024830::10:90128723-90130724(-)
Zm00001d007054::2:220968284-220970285(-)
Zm00001d028199::1:26000271-26002272(+)
Zm00001d049922::4:52870010-52872011(+)
Zm00001d032464::1:227553606-227555607(-)
Zm00001d005746::2:185842462-185844463(-)
Zm00001d020280::7:103975936-103977937(+)
Zm00001d024488::10:73837883-73839884(+)
Zm00001d030090::1:104852315-104854316(-)
Zm00001d041635::3:130620057-130622058(+)
Zm00001d043691::3:207543488-207545489(-)
Zm00001d039042::6:169141629-169143630(+)
Zm00001d018243::5:217268538-217270539(+)
Zm00001d015747::5:115881489-115883490(+)
Zm00001d040160::3:29675381-29677382(-)
Zm00001d013620::5:15680841-15682842(-)
Zm00001d002602::2:16547101-16549102(-)
Zm00001d021834::7:164112138-164114139(+)
Zm00001d048643::4:2541327-2543328(-)
Zm00001d045572::9:27017559-27019560(+)
Zm00001d013735::5:18863629-18865630(+)
Zm00001d032575::1:231048109-231050110(+)
Zm00001d013218::5:6651079-6653080(+)
Zm00001d015783::5:119210351-119212352(-)
Zm00001d038619::6:161019993-161021994(+)
Zm00001d016036::5:140762336-140764337(+)
Zm00001d020476::7:117739548-117741549(+)
Zm00001d043905::3:213460990-213462991(-)
Zm00001d030062::1:102951524-102953525(+)
Zm00001d035539::6:31608118-31610119(+)
Zm00001d005812::2:189449522-189451523(+)
Zm00001d032980::1:245714499-245716500(-)
Zm00001d053079::4:212654228-212656229(+)
Zm00001d011335::8:147226181-147228182(-)
Zm00001d024125::10:48081220-48083221(-)
Zm00001d026192::10:140674300-140676301(+)
Zm00001d028881::1:49574802-49576803(-)
Zm00001d042209::3:156116364-156118365(-)
Zm00001d028472::1:35963998-35965999(+)
Zm00001d024716::10:84736317-84738318(+)
Zm00001d036985::6:108316022-108318023(+)
Zm00001d023616::10:12213380-12215381(-)
Zm00001d012735::8:179522171-179524172(-)
Zm00001d002352::2:10724932-10726933(+)
Zm00001d019889::7:73329204-73331205(-)
Zm00001d023885::10:26303869-26305870(+)
Zm00001d044464::3:228880979-228882980(-)
Zm00001d039266::3:825314-827315(+)
Zm00001d020921::7:136611254-136613255(-)
Zm00001d044468::3:228981952-228983953(+)
Zm00001d039004::6:168637458-168639459(-)
Zm00001d041648::3:131577084-131579085(-)
Zm00001d033750::1:272780184-272782185(-)
Zm00001d002998::2:29039300-29041301(+)
Zm00001d028128::1:23608875-23610876(-)
Zm00001d021599::7:157787822-157789823(-)
Zm00001d031830::1:203040300-203042301(+)
Zm00001d020129::7:94626087-94628088(+)
Zm00001d044028::3:217225481-217227482(+)
Zm00001d041961::3:145903568-145905569(-)
Zm00001d020423::7:113099007-113101008(+)
Zm00001d042804::3:180462506-180464507(-)
Zm00001d032989::1:245855428-245857429(-)
Zm00001d053748::4:240410008-240412009(-)
Zm00001d008893::8:24166477-24168478(+)
Zm00001d017476::5:197145187-197147188(-)
Zm00001d009215::8:44140412-44142413(+)
Zm00001d012750::8:179681528-179683529(+)
Zm00001d049141::4:17582810-17584811(-)
Zm00001d023762::10:19187682-19189683(+)
Zm00001d017571::5:199952854-199954855(+)
Zm00001d008391::8:7136730-7138731(-)
Zm00001d011087::8:138478000-138480001(-)
Zm00001d025025::10:100276927-100278928(+)
Zm00001d025211::10:109334894-109336895(+)
Zm00001d008448::8:8847024-8849025(+)
Zm00001d044630::3:233628087-233630088(-)
Zm00001d016796::5:176126797-176128798(-)
Zm00001d011999::8:166137438-166139439(+)
Zm00001d029207::1:62415535-62417536(+)
Zm00001d048418::9:155937773-155939774(-)
Zm00001d034752::1:301373642-301375643(-)
Zm00001d002426::2:12404935-12406936(+)
Zm00001d017481::5:197259809-197261810(+)
Zm00001d051529::4:161592999-161595000(+)
Zm00001d013296::5:7997612-7999613(-)
Zm00001d016762::5:175212692-175214693(+)
Zm00001d007118::2:222722162-222724163(-)
Zm00001d015839::5:124934813-124936814(+)
Zm00001d052562::4:193206387-193208388(+)
Zm00001d002839::2:24272494-24274495(+)
Zm00001d016015::5:139703040-139705041(+)
Zm00001d026143::10:139607551-139609552(-)
Zm00001d010439::8:115169280-115171281(-)
Zm00001d033106::1:250322155-250324156(+)
Zm00001d045065::9:11354034-11356035(+)
Zm00001d045192::9:15728426-15730427(-)
Zm00001d050244::4:75675183-75677184(-)
Zm00001d008702::8:17445818-17447819(+)
Zm00001d040244::3:33431744-33433745(+)
Zm00001d005168::2:162124472-162126473(-)
Zm00001d006604::2:211886192-211888193(-)
Zm00001d020140::7:95439671-95441672(+)
Zm00001d053991::4:244776705-244778706(+)
Zm00001d034528::1:295709970-295711971(-)
Zm00001d025781::10:129474544-129476545(-)
Zm00001d020071::7:90400825-90402826(-)
Zm00001d036477::6:89571131-89573132(-)
Zm00001d043959::3:214839742-214841743(-)
Zm00001d026695::10:150142683-150144684(-)
Zm00001d027655::1:10258251-10260252(-)
Zm00001d003867::2:64010224-64012225(+)
Zm00001d015628::5:102013703-102015704(+)
Zm00001d021365::7:150026879-150028880(-)
Zm00001d004877::2:145960813-145962814(+)
Zm00001d024114::10:46727676-46729677(-)
Zm00001d048284::9:153879361-153881362(+)
Zm00001d003850::2:62449299-62451300(-)
Zm00001d024568::10:78543225-78545226(+)
Zm00001d028726::1:44372378-44374379(+)
Zm00001d037383::6:123803439-123805440(+)
Zm00001d017864::5:209120964-209122965(-)
Zm00001d019922::7:76563254-76565255(+)
Zm00001d039670::3:11504468-11506469(-)
Zm00001d048134::9:150638075-150640076(+)
Zm00001d051513::4:161036100-161038101(-)
Zm00001d043404::3:198912705-198914706(+)
Zm00001d052928::4:205231393-205233394(-)
Zm00001d019298::7:26617645-26619646(-)
Zm00001d047184::9:121264612-121266613(+)
Zm00001d041476::3:122413321-122415322(+)
Zm00001d042847::3:181899040-181901041(+)
Zm00001d034662::1:299192885-299194886(-)
Zm00001d040893::3:76452263-76454264(+)
Zm00001d048496::9:157236874-157238875(-)
Zm00001d028308::1:29987613-29989614(-)
Zm00001d034606::1:297655800-297657801(-)
Zm00001d052693::4:197538985-197540986(+)
Zm00001d007296::2:227087891-227089892(-)
Zm00001d003886::2:65050349-65052350(+)
Zm00001d009020::8:30330557-30332558(+)
Zm00001d002532::2:14860579-14862580(-)
Zm00001d029878::1:91626949-91628950(-)
Zm00001d020670::7:127454839-127456840(+)
Zm00001d034110::1:284213092-284215093(+)
Zm00001d007595::2:235877541-235879542(+)
Zm00001d053282::4:223914509-223916510(-)
Zm00001d038592::6:160631454-160633455(-)
Zm00001d039588::3:8509499-8511500(+)
Zm00001d004479::2:114483018-114485019(+)
Zm00001d030421::1:131280386-131282387(+)
Zm00001d006430::2:207772493-207774494(+)
Zm00001d002325::2:10314346-10316347(+)
Zm00001d039427::3:3978495-3980496(+)
Zm00001d006024::2:195442854-195444855(-)
Zm00001d036202::6:76919883-76921884(+)
Zm00001d007698::2:237614602-237616603(+)
Zm00001d042663::3:175915327-175917328(-)
Zm00001d010573::8:120711554-120713555(-)
Zm00001d018638::7:1409284-1411285(+)
Zm00001d020019::7:86099197-86101198(-)
Zm00001d053404::4:230473981-230475982(-)
Zm00001d007383::2:230366107-230368108(-)
Zm00001d007092::2:222132389-222134390(-)
Zm00001d051928::4:174744996-174746997(+)
Zm00001d025263::10:111744172-111746173(-)
Zm00001d043892::3:213244654-213246655(-)
Zm00001d033247::1:256002679-256004680(-)
Zm00001d014302::5:40155589-40157590(+)
Zm00001d023713::10:16577893-16579894(-)
Zm00001d051566::4:162918657-162920658(+)
Zm00001d020843::7:134480629-134482630(-)
Zm00001d044321::3:225111588-225113589(+)
Zm00001d020191::7:98590516-98592517(-)
Zm00001d043295::3:194899108-194901109(+)
Zm00001d045359::9:19536327-19538328(-)
Zm00001d039052::6:169326538-169328539(-)
Zm00001d005641::2:181715493-181717494(-)
Zm00001d009533::8:69244838-69246839(-)
Zm00001d018972::7:11177866-11179867(+)
Zm00001d002712::2:19966658-19968659(+)
Zm00001d002477::2:13594836-13596837(-)
Zm00001d022291::7:174605023-174607024(-)
Zm00001d016831::5:177773777-177775778(-)
Zm00001d021368::7:150083816-150085817(-)
Zm00001d009314::8:54504299-54506300(-)
Zm00001d037511::6:127650780-127652781(+)
Zm00001d031416::1:189442578-189444579(-)
Zm00001d025931::10:134022189-134024190(+)
Zm00001d004526::2:116650952-116652953(+)
Zm00001d029834::1:89471378-89473379(+)
Zm00001d008883::8:23814856-23816857(-)
Zm00001d020694::7:128791118-128793119(+)
Zm00001d031809::1:202466941-202468942(+)
Zm00001d017329::5:192999208-193001209(+)
Zm00001d003115::2:32716159-32718160(-)
Zm00001d020538::7:121479506-121481507(-)
Zm00001d034784::1:302248435-302250436(+)
Zm00001d011968::8:165307781-165309782(+)
Zm00001d022316::7:175116901-175118902(-)
Zm00001d037790::6:137864862-137866863(-)
Zm00001d027691::1:11224716-11226717(-)
Zm00001d012661::8:178169285-178171286(+)
Zm00001d007851::2:240938769-240940770(-)
Zm00001d021849::7:164418033-164420034(+)
Zm00001d039526::3:7129757-7131758(-)
Zm00001d023978::10:33720514-33722515(-)
Zm00001d021448::7:152384449-152386450(+)
Zm00001d029120::1:58740946-58742947(+)
Zm00001d010010::8:95007392-95009393(-)
Zm00001d051062::4:140041172-140043173(-)
Zm00001d017597::5:201223127-201225128(-)
Zm00001d041267::3:109158919-109160920(+)
Zm00001d037177::6:114826574-114828575(-)
Zm00001d017482::5:197270686-197272687(+)
Zm00001d005594::2:180122753-180124754(-)
Zm00001d017491::5:197433904-197435905(-)
Zm00001d047750::9:140832565-140834566(+)
Zm00001d043458::3:200567022-200569023(-)
Zm00001d048117::9:150409114-150411115(+)
Zm00001d044478::3:229255626-229257627(-)
Zm00001d019299::7:26617825-26619826(+)
Zm00001d013037::5:3582693-3584694(-)
Zm00001d031549::1:193853281-193855282(+)
Zm00001d034554::1:296097580-296099581(+)
Zm00001d037175::6:114788442-114790443(+)
Zm00001d017215::5:189147621-189149622(+)
Zm00001d010395::8:112625631-112627632(+)
Zm00001d002888::2:25870460-25872461(-)
Zm00001d027231::1:49376-51377(+)
Zm00001d043529::3:202961766-202963767(-)
Zm00001d034736::1:300978015-300980016(+)
Zm00001d024262::10:59949052-59951053(+)
Zm00001d035763::6:46349121-46351122(-)
Zm00001d049533::4:33617939-33619940(-)
Zm00001d054096::4:246448035-246450036(+)
Zm00001d012597::8:177039449-177041450(-)
Zm00001d006193::2:201253520-201255521(+)
Zm00001d035777::6:48099549-48101550(+)
Zm00001d023833::10:23762958-23764959(+)
Zm00001d008907::8:24730493-24732494(+)
Zm00001d034001::1:280776372-280778373(-)
Zm00001d022441::7:177731766-177733767(-)
Zm00001d039856::3:16785415-16787416(+)
Zm00001d030240::1:115469514-115471515(-)
Zm00001d019766::7:58222495-58224496(+)
Zm00001d011964::8:165283327-165285328(-)
Zm00001d004325::2:103315621-103317622(-)
Zm00001d043548::3:203544912-203546913(+)
Zm00001d039521::3:6771731-6773732(+)
Zm00001d025619::10:124226261-124228262(+)
Zm00001d003022::2:29677018-29679019(-)
Zm00001d052872::4:203087029-203089030(-)
Zm00001d053565::4:234513527-234515528(-)
Zm00001d035714::6:42351451-42353452(-)
Zm00001d021914::7:165821312-165823313(-)
Zm00001d037381::6:123787016-123789017(-)
Zm00001d009971::8:93019942-93021943(-)
Zm00001d043540::3:203329748-203331749(-)
Zm00001d039451::3:4732899-4734900(+)
Zm00001d050951::4:133236330-133238331(-)
Zm00001d049873::4:49839290-49841291(+)
Zm00001d037038::6:110011339-110013340(+)
Zm00001d032837::1:239720362-239722363(-)
Zm00001d043650::3:205980985-205982986(+)
Zm00001d007849::2:240881471-240883472(-)
Zm00001d034187::1:285957841-285959842(+)
Zm00001d033356::1:260109295-260111296(+)
Zm00001d002990::2:28951827-28953828(-)
Zm00001d048729::4:4325153-4327154(-)
Zm00001d018241::5:217262654-217264655(+)
Zm00001d011876::8:163617785-163619786(-)
Zm00001d009394::8:62171211-62173212(-)
Zm00001d006408::2:206932691-206934692(-)
Zm00001d007044::2:220800466-220802467(-)
Zm00001d028575::1:39561910-39563911(+)
Zm00001d034713::1:300501485-300503486(+)
Zm00001d051927::4:174746054-174748055(-)
Zm00001d012881::5:1565374-1567375(+)
Zm00001d025079::10:102819632-102821633(+)
Zm00001d017780::5:206544822-206546823(+)
Zm00001d005794::2:188894762-188896763(+)
Zm00001d052889::4:203542594-203544595(+)
Zm00001d021486::7:153553267-153555268(+)
Zm00001d020786::7:132650991-132652992(-)
Zm00001d013179::5:5985936-5987937(+)
Zm00001d033411::1:262278643-262280644(+)
Zm00001d045993::9:53059962-53061963(+)
Zm00001d016172::5:148415009-148417010(-)
Zm00001d007441::2:231771928-231773929(-)
Zm00001d029489::1:72886582-72888583(-)
Zm00001d006667::2:213895328-213897329(-)
Zm00001d039301::3:1327117-1329118(-)
Zm00001d049222::4:21345682-21347683(+)
Zm00001d052990::4:207846709-207848710(+)
Zm00001d016274::5:155131853-155133854(+)
Zm00001d010190::8:103460156-103462157(-)
Zm00001d028500::1:37239898-37241899(+)
Zm00001d015102::5:75381162-75383163(-)
Zm00001d026557::10:148114235-148116236(-)
Zm00001d024047::10:39669314-39671315(-)
Zm00001d015914::5:130950209-130952210(-)
Zm00001d048614::4:1305630-1307631(+)
Zm00001d051595::4:164048489-164050490(+)
```
