## Supplementary material for "A comprehensive map of preferentially located motifs reveals distinct proximal *cis*-regulatory elements in plants": TCATGTTG_containing_gene_set.txt

```
#Occurences of TCATGTTG between 16 and 162 (positions relative to the transcription start site)
#304 sequences with TCATGTTG in this interval
#1.21% of the sequences in promoter set with TCATGTTG (set with 25199 sequences)
Zm00001d041112::3:98129360-98131361(+)
Zm00001d009938::8:90685623-90687624(+)
Zm00001d054017::4:245194022-245196023(+)
Zm00001d041695::3:133724778-133726779(+)
Zm00001d043341::3:197031056-197033057(+)
Zm00001d053306::4:225254501-225256502(-)
Zm00001d007565::2:234946765-234948766(+)
Zm00001d017429::5:195831361-195833362(+)
Zm00001d018219::5:216826116-216828117(-)
Zm00001d044307::3:224912348-224914349(-)
Zm00001d021486::7:153553267-153555268(+)
Zm00001d015685::5:107181942-107183943(+)
Zm00001d017916::5:210062455-210064456(-)
Zm00001d018648::7:1662432-1664433(-)
Zm00001d045334::9:19135624-19137625(-)
Zm00001d044632::3:233649221-233651222(-)
Zm00001d025211::10:109334894-109336895(+)
Zm00001d016831::5:177773777-177775778(-)
Zm00001d038306::6:154121526-154123527(-)
Zm00001d017038::5:183361187-183363188(-)
Zm00001d035391::6:24040356-24042357(-)
Zm00001d047498::9:132738401-132740402(+)
Zm00001d017142::5:186722988-186724989(+)
Zm00001d049701::4:40570491-40572492(+)
Zm00001d053697::4:239380846-239382847(+)
Zm00001d009394::8:62171211-62173212(-)
Zm00001d049179::4:19410423-19412424(-)
Zm00001d006309::2:204249377-204251378(-)
Zm00001d053953::4:244173159-244175160(-)
Zm00001d039550::3:7838529-7840530(-)
Zm00001d020423::7:113099007-113101008(+)
Zm00001d039403::3:3461516-3463517(+)
Zm00001d041307::3:111424068-111426069(-)
Zm00001d029387::1:68546972-68548973(+)
Zm00001d049974::4:56343385-56345386(-)
Zm00001d002287::2:9618782-9620783(-)
Zm00001d044909::9:6991772-6993773(+)
Zm00001d013890::5:23988809-23990810(-)
Zm00001d025495::10:120565089-120567090(+)
Zm00001d012870::5:1410264-1412265(-)
Zm00001d016015::5:139703040-139705041(+)
Zm00001d023922::10:28391155-28393156(-)
Zm00001d014687::5:59024481-59026482(-)
Zm00001d023833::10:23762958-23764959(+)
Zm00001d012557::8:176584046-176586047(-)
Zm00001d012978::5:2664724-2666725(-)
Zm00001d051885::4:173506080-173508081(+)
Zm00001d039246::3:478968-480969(+)
Zm00001d005281::2:167646041-167648042(-)
Zm00001d041268::3:109249719-109251720(+)
Zm00001d007801::2:239871415-239873416(+)
Zm00001d023755::10:18799800-18801801(+)
Zm00001d032540::1:229984094-229986095(+)
Zm00001d043661::3:206199401-206201402(-)
Zm00001d026137::10:139478314-139480315(+)
Zm00001d034679::1:299639423-299641424(+)
Zm00001d005641::2:181715493-181717494(-)
Zm00001d010439::8:115169280-115171281(-)
Zm00001d048473::9:156923208-156925209(+)
Zm00001d035645::6:38127283-38129284(+)
Zm00001d029642::1:80921437-80923438(-)
Zm00001d042772::3:179263893-179265894(+)
Zm00001d028873::1:49280039-49282040(-)
Zm00001d013287::5:7899798-7901799(-)
Zm00001d031813::1:202631010-202633011(+)
Zm00001d038208::6:151710328-151712329(-)
Zm00001d035145::6:6907159-6909160(-)
Zm00001d009497::8:67373070-67375071(-)
Zm00001d003793::2:59495011-59497012(-)
Zm00001d045263::9:17434928-17436929(-)
Zm00001d002043::2:4927969-4929970(-)
Zm00001d009020::8:30330557-30332558(+)
Zm00001d041274::3:109615180-109617181(-)
Zm00001d039052::6:169326538-169328539(-)
Zm00001d013405::5:10493732-10495733(-)
Zm00001d010395::8:112625631-112627632(+)
Zm00001d028712::1:44006179-44008180(-)
Zm00001d022542::7:179746747-179748748(+)
Zm00001d050884::4:128323773-128325774(-)
Zm00001d014853::5:65590339-65592340(+)
Zm00001d008883::8:23814856-23816857(-)
Zm00001d045474::9:23487086-23489087(+)
Zm00001d016575::5:167948816-167950817(-)
Zm00001d034212::1:286896283-286898284(-)
Zm00001d004877::2:145960813-145962814(+)
Zm00001d006602::2:211851149-211853150(+)
Zm00001d001947::2:3408292-3410293(-)
Zm00001d028977::1:53415800-53417801(+)
Zm00001d010990::8:136107110-136109111(-)
Zm00001d051481::4:160050420-160052421(-)
Zm00001d012112::8:168391736-168393737(-)
Zm00001d002133::2:6442830-6444831(-)
Zm00001d033750::1:272780184-272782185(-)
Zm00001d032945::1:244342518-244344519(-)
Zm00001d022198::7:172649912-172651913(-)
Zm00001d047057::9:116819386-116821387(+)
Zm00001d030989::1:172180222-172182223(+)
Zm00001d010083::8:98784785-98786786(-)
Zm00001d031168::1:180445517-180447518(+)
Zm00001d035763::6:46349121-46351122(-)
Zm00001d051093::4:141789220-141791221(+)
Zm00001d024070::10:41423063-41425064(-)
Zm00001d049724::4:41536644-41538645(+)
Zm00001d048376::9:155255127-155257128(+)
Zm00001d017642::5:202880012-202882013(+)
Zm00001d021843::7:164343383-164345384(-)
Zm00001d012595::8:177030939-177032940(-)
Zm00001d046628::9:99608271-99610272(+)
Zm00001d038936::6:167323085-167325086(-)
Zm00001d016207::5:150431435-150433436(+)
Zm00001d050879::4:128120528-128122529(-)
Zm00001d040893::3:76452263-76454264(+)
Zm00001d037038::6:110011339-110013340(+)
Zm00001d041082::3:96080697-96082698(-)
Zm00001d017108::5:185657296-185659297(+)
Zm00001d038011::6:145086293-145088294(+)
Zm00001d018977::7:11478767-11480768(-)
Zm00001d022404::7:176861037-176863038(-)
Zm00001d033411::1:262278643-262280644(+)
Zm00001d032485::1:228139721-228141722(+)
Zm00001d046889::9:108886458-108888459(+)
Zm00001d046026::9:56176748-56178749(-)
Zm00001d044956::9:8215777-8217778(-)
Zm00001d027771::1:13242953-13244954(-)
Zm00001d019945::7:78502546-78504547(+)
Zm00001d002638::2:17669084-17671085(+)
Zm00001d012348::8:172808458-172810459(-)
Zm00001d018365::5:219234736-219236737(-)
Zm00001d006493::2:209825156-209827157(-)
Zm00001d051604::4:164198420-164200421(+)
Zm00001d053282::4:223914509-223916510(-)
Zm00001d041143::3:100308724-100310725(-)
Zm00001d014082::5:31742226-31744227(-)
Zm00001d024568::10:78543225-78545226(+)
Zm00001d036965::6:107622922-107624923(+)
Zm00001d014094::5:32206321-32208322(+)
Zm00001d033798::1:274053913-274055914(+)
Zm00001d042940::3:184598904-184600905(+)
Zm00001d023998::10:35440028-35442029(+)
Zm00001d033867::1:276774253-276776254(+)
Zm00001d020409::7:112012744-112014745(+)
Zm00001d030648::1:150687934-150689935(+)
Zm00001d028128::1:23608875-23610876(-)
Zm00001d037355::6:122679131-122681132(+)
Zm00001d048614::4:1305630-1307631(+)
Zm00001d002971::2:28375801-28377802(-)
Zm00001d048729::4:4325153-4327154(-)
Zm00001d044464::3:228880979-228882980(-)
Zm00001d006727::2:215377942-215379943(+)
Zm00001d023640::10:13315010-13317011(+)
Zm00001d046533::9:94362370-94364371(-)
Zm00001d031830::1:203040300-203042301(+)
Zm00001d018481::5:221583066-221585067(-)
Zm00001d053984::4:244596837-244598838(-)
Zm00001d039856::3:16785415-16787416(+)
Zm00001d019042::7:13943663-13945664(-)
Zm00001d016203::5:150384526-150386527(+)
Zm00001d042969::3:185338912-185340913(+)
Zm00001d045399::9:20665755-20667756(+)
Zm00001d019562::7:42854795-42856796(-)
Zm00001d015914::5:130950209-130952210(-)
Zm00001d014415::5:45479976-45481977(+)
Zm00001d049922::4:52870010-52872011(+)
Zm00001d008824::8:21739238-21741239(+)
Zm00001d022291::7:174605023-174607024(-)
Zm00001d018754::7:4284656-4286657(-)
Zm00001d048035::9:148453529-148455530(-)
Zm00001d020955::7:137672334-137674335(-)
Zm00001d031444::1:190264894-190266895(+)
Zm00001d038592::6:160631454-160633455(-)
Zm00001d008913::8:25174531-25176532(-)
Zm00001d011084::8:138446664-138448665(+)
Zm00001d045065::9:11354034-11356035(+)
Zm00001d048673::4:3100353-3102354(-)
Zm00001d051544::4:162016023-162018024(+)
Zm00001d012834::5:964263-966264(-)
Zm00001d039075::6:169615671-169617672(-)
Zm00001d035539::6:31608118-31610119(+)
Zm00001d031120::1:178018979-178020980(+)
Zm00001d047175::9:120987935-120989936(-)
Zm00001d016220::5:150961595-150963596(+)
Zm00001d014313::5:40587581-40589582(+)
Zm00001d013680::5:17217899-17219900(-)
Zm00001d010536::8:119690473-119692474(+)
Zm00001d032837::1:239720362-239722363(-)
Zm00001d002814::2:23483366-23485367(-)
Zm00001d013544::5:13975045-13977046(-)
Zm00001d006442::2:208278887-208280888(+)
Zm00001d026549::10:148004939-148006940(+)
Zm00001d005794::2:188894762-188896763(+)
Zm00001d021930::7:166041922-166043923(+)
Zm00001d007698::2:237614602-237616603(+)
Zm00001d036631::6:95648169-95650170(+)
Zm00001d003824::2:61095513-61097514(-)
Zm00001d036833::6:103276056-103278057(+)
Zm00001d006291::2:203789685-203791686(-)
Zm00001d043223::3:192361489-192363490(+)
Zm00001d004545::2:117224781-117226782(+)
Zm00001d033370::1:260857229-260859230(-)
Zm00001d012895::5:1711592-1713593(+)
Zm00001d021260::7:147098094-147100095(+)
Zm00001d035764::6:46348037-46350038(+)
Zm00001d049757::4:43338676-43340677(+)
Zm00001d001834::2:1639649-1641650(-)
Zm00001d020019::7:86099197-86101198(-)
Zm00001d039278::3:964271-966272(-)
Zm00001d017060::5:184143674-184145675(-)
Zm00001d008552::8:12748488-12750489(-)
Zm00001d043215::3:192100692-192102693(+)
Zm00001d013635::5:15968474-15970475(+)
Zm00001d021183::7:145177986-145179987(+)
Zm00001d013218::5:6651079-6653080(+)
Zm00001d011966::8:165296442-165298443(-)
Zm00001d005996::2:194931716-194933717(-)
Zm00001d010300::8:108441168-108443169(+)
Zm00001d050951::4:133236330-133238331(-)
Zm00001d035721::6:42949401-42951402(-)
Zm00001d051765::4:168990367-168992368(+)
Zm00001d017168::5:187809350-187811351(-)
Zm00001d029875::1:91424625-91426626(-)
Zm00001d023784::10:20015130-20017131(+)
Zm00001d029804::1:87662285-87664286(-)
Zm00001d045964::9:50370908-50372909(-)
Zm00001d001912::2:2795845-2797846(-)
Zm00001d041975::3:146345386-146347387(-)
Zm00001d039266::3:825314-827315(+)
Zm00001d009463::8:65727821-65729822(-)
Zm00001d041476::3:122413321-122415322(+)
Zm00001d024718::10:84948748-84950749(+)
Zm00001d024934::10:95622661-95624662(+)
Zm00001d045948::9:49020495-49022496(-)
Zm00001d029371::1:67929160-67931161(-)
Zm00001d028428::1:34688970-34690971(+)
Zm00001d006895::2:218755568-218757569(-)
Zm00001d033866::1:276736549-276738550(+)
Zm00001d012474::8:175161147-175163148(+)
Zm00001d030902::1:166633172-166635173(-)
Zm00001d046672::9:101704839-101706840(-)
Zm00001d049834::4:47100635-47102636(+)
Zm00001d003875::2:64366745-64368746(+)
Zm00001d002659::2:18562911-18564912(+)
Zm00001d002680::2:19116043-19118044(+)
Zm00001d044991::9:9472320-9474321(+)
Zm00001d034443::1:293102001-293104002(-)
Zm00001d028575::1:39561910-39563911(+)
Zm00001d034682::1:299672845-299674846(-)
Zm00001d043822::3:210991383-210993384(-)
Zm00001d012273::8:171696003-171698004(-)
Zm00001d024114::10:46727676-46729677(-)
Zm00001d042133::3:152714762-152716763(-)
Zm00001d004960::2:150750150-150752151(+)
Zm00001d049184::4:19659571-19661572(-)
Zm00001d043457::3:200500322-200502323(-)
Zm00001d017373::5:193775599-193777600(-)
Zm00001d018472::5:221367796-221369797(+)
Zm00001d051062::4:140041172-140043173(-)
Zm00001d002121::2:6145482-6147483(-)
Zm00001d006337::2:204962060-204964061(+)
Zm00001d041545::3:126534317-126536318(+)
Zm00001d046949::9:112339349-112341350(+)
Zm00001d053594::4:235779910-235781911(+)
Zm00001d035143::6:6890693-6892694(-)
Zm00001d050316::4:80722586-80724587(+)
Zm00001d015948::5:133563508-133565509(+)
Zm00001d025277::10:112196259-112198260(-)
Zm00001d036985::6:108316022-108318023(+)
Zm00001d037882::6:140950980-140952981(+)
Zm00001d002613::2:16762361-16764362(+)
Zm00001d030374::1:127339805-127341806(-)
Zm00001d040388::3:41003549-41005550(+)
Zm00001d038342::6:154875210-154877211(-)
Zm00001d027386::1:4120279-4122280(+)
Zm00001d053521::4:232901179-232903180(+)
Zm00001d053907::4:243381875-243383876(+)
Zm00001d043892::3:213244654-213246655(-)
Zm00001d048722::4:4188809-4190810(-)
Zm00001d048511::9:157572707-157574708(+)
Zm00001d041769::3:136871359-136873360(+)
Zm00001d029096::1:57820196-57822197(+)
Zm00001d053172::4:217832006-217834007(-)
Zm00001d020280::7:103975936-103977937(+)
Zm00001d053565::4:234513527-234515528(-)
Zm00001d011136::8:140065064-140067065(-)
Zm00001d046979::9:113976462-113978463(-)
Zm00001d002216::2:8326698-8328699(-)
Zm00001d003101::2:32088213-32090214(-)
Zm00001d019768::7:58258080-58260081(-)
Zm00001d034734::1:300961699-300963700(+)
Zm00001d013371::5:9975723-9977724(+)
Zm00001d050158::4:69693141-69695142(-)
Zm00001d043464::3:200801005-200803006(+)
Zm00001d027288::1:1840221-1842222(+)
Zm00001d016838::5:177878616-177880617(+)
Zm00001d045598::9:28062829-28064830(-)
Zm00001d014424::5:46055203-46057204(-)
Zm00001d047893::9:144515902-144517903(-)
Zm00001d007118::2:222722162-222724163(-)
Zm00001d016842::5:178208499-178210500(+)
Zm00001d048000::9:147666840-147668841(-)
Zm00001d004479::2:114483018-114485019(+)
Zm00001d037177::6:114826574-114828575(-)
Zm00001d010112::8:99678014-99680015(+)
Zm00001d007807::2:240009927-240011928(+)
Zm00001d011063::8:137937913-137939914(+)
```
