## Supplementary material for "A comprehensive map of preferentially located motifs reveals distinct proximal *cis*-regulatory elements in plants": TCATTAAT_containing_gene_set.txt

```
#Occurences of TCATTAAT between -4 and 27 (positions relative to the transcription start site)
#75 sequences with TCATTAAT in this interval
#0.30% of the sequences in promoter set with TCATTAAT (set with 25199 sequences)
Zm00001d034866::1:304248574-304250575(-)
Zm00001d050163::4:69978107-69980108(+)
Zm00001d016024::5:140138814-140140815(+)
Zm00001d030679::1:152723873-152725874(-)
Zm00001d047093::9:118316260-118318261(-)
Zm00001d019348::7:29127873-29129874(-)
Zm00001d053743::4:240296512-240298513(-)
Zm00001d040656::3:56773651-56775652(-)
Zm00001d031554::1:194119346-194121347(-)
Zm00001d044468::3:228981952-228983953(+)
Zm00001d049125::4:16824192-16826193(-)
Zm00001d034891::1:304942861-304944862(-)
Zm00001d003187::2:35033757-35035758(+)
Zm00001d033933::1:278906951-278908952(-)
Zm00001d038107::6:148220153-148222154(-)
Zm00001d038051::6:146437498-146439499(-)
Zm00001d009771::8:80440205-80442206(-)
Zm00001d013536::5:13859201-13861202(-)
Zm00001d051345::4:155272521-155274522(+)
Zm00001d045336::9:19143064-19145065(+)
Zm00001d041311::3:111538331-111540332(+)
Zm00001d018414::5:220285016-220287017(-)
Zm00001d038133::6:148943154-148945155(+)
Zm00001d021191::7:145448406-145450407(-)
Zm00001d022595::7:180738813-180740814(-)
Zm00001d039685::3:11846990-11848991(-)
Zm00001d006672::2:214009344-214011345(-)
Zm00001d011386::8:149255613-149257614(+)
Zm00001d021614::7:158110737-158112738(-)
Zm00001d010413::8:113630923-113632924(+)
Zm00001d018428::5:220577660-220579661(+)
Zm00001d044371::3:226332535-226334536(-)
Zm00001d025773::10:129115265-129117266(-)
Zm00001d004409::2:110210397-110212398(-)
Zm00001d015445::5:90497601-90499602(-)
Zm00001d052411::4:189318272-189320273(+)
Zm00001d007865::2:241254809-241256810(+)
Zm00001d018863::7:7666974-7668975(+)
Zm00001d042810::3:180843736-180845737(+)
Zm00001d021019::7:140531652-140533653(+)
Zm00001d046974::9:113771819-113773820(+)
Zm00001d043071::3:188319147-188321148(+)
Zm00001d020418::7:112712759-112714760(+)
Zm00001d050372::4:84606584-84608585(+)
Zm00001d035681::6:40868006-40870007(-)
Zm00001d040348::3:39322403-39324404(-)
Zm00001d009827::8:84136049-84138050(+)
Zm00001d018526::5:222484456-222486457(-)
Zm00001d030577::1:145545117-145547118(-)
Zm00001d043126::3:189781375-189783376(+)
Zm00001d020222::7:100720626-100722627(+)
Zm00001d011227::8:143825837-143827838(-)
Zm00001d023949::10:31068334-31070335(-)
Zm00001d009394::8:62171211-62173212(-)
Zm00001d014762::5:61967371-61969372(-)
Zm00001d037406::6:124642509-124644510(+)
Zm00001d003202::2:35511428-35513429(+)
Zm00001d004553::2:117603132-117605133(-)
Zm00001d027248::1:326828-328829(+)
Zm00001d011224::8:143652401-143654402(+)
Zm00001d030834::1:162280481-162282482(-)
Zm00001d018029::5:212388586-212390587(+)
Zm00001d039032::6:168947957-168949958(-)
Zm00001d022565::7:180095491-180097492(-)
Zm00001d031505::1:192250988-192252989(+)
Zm00001d024008::10:36384109-36386110(-)
Zm00001d018157::5:215692090-215694091(+)
Zm00001d015221::5:80008023-80010024(+)
Zm00001d024292::10:62315796-62317797(+)
Zm00001d015444::5:90486213-90488214(+)
Zm00001d036299::6:82824703-82826704(-)
Zm00001d006682::2:214234812-214236813(-)
Zm00001d025048::10:101559844-101561845(+)
Zm00001d045505::9:24934917-24936918(-)
Zm00001d024995::10:98276836-98278837(+)
```
