## Supplementary material for "A comprehensive map of preferentially located motifs reveals distinct proximal *cis*-regulatory elements in plants": TCATTACA_containing_gene_set.txt

```
#Occurences of TCATTACA between 11 and 126 (positions relative to the transcription start site)
#246 sequences with TCATTACA in this interval
#0.98% of the sequences in promoter set with TCATTACA (set with 25199 sequences)
Zm00001d025651::10:125011668-125013669(+)
Zm00001d006262::2:203183695-203185696(-)
Zm00001d016711::5:173430742-173432743(-)
Zm00001d029886::1:92220577-92222578(+)
Zm00001d010877::8:131825753-131827754(-)
Zm00001d019150::7:19292026-19294027(+)
Zm00001d052792::4:201130287-201132288(-)
Zm00001d013773::5:19860932-19862933(+)
Zm00001d020182::7:98086606-98088607(-)
Zm00001d018061::5:213498155-213500156(-)
Zm00001d018028::5:212374337-212376338(-)
Zm00001d014600::5:54828996-54830997(+)
Zm00001d021338::7:149250546-149252547(-)
Zm00001d034050::1:282508068-282510069(-)
Zm00001d053179::4:218425178-218427179(-)
Zm00001d029596::1:78356345-78358346(+)
Zm00001d021929::7:166014945-166016946(+)
Zm00001d028575::1:39561910-39563911(+)
Zm00001d011578::8:154849662-154851663(+)
Zm00001d036647::6:96202823-96204824(+)
Zm00001d034152::1:285203059-285205060(+)
Zm00001d036055::6:69309943-69311944(+)
Zm00001d042039::3:148143622-148145623(+)
Zm00001d020310::7:105500930-105502931(+)
Zm00001d051446::4:158849280-158851281(-)
Zm00001d043775::3:209810821-209812822(-)
Zm00001d042975::3:185590290-185592291(-)
Zm00001d029640::1:80884696-80886697(+)
Zm00001d040764::3:64372582-64374583(+)
Zm00001d052902::4:204195159-204197160(-)
Zm00001d013449::5:11833441-11835442(+)
Zm00001d049338::4:27144495-27146496(+)
Zm00001d025474::10:119965820-119967821(+)
Zm00001d054043::4:245472720-245474721(-)
Zm00001d052289::4:186094713-186096714(-)
Zm00001d002451::2:12960604-12962605(-)
Zm00001d039503::3:6082514-6084515(-)
Zm00001d037384::6:123932694-123934695(-)
Zm00001d033378::1:261052704-261054705(-)
Zm00001d023243::10:1293877-1295878(+)
Zm00001d012701::8:178881381-178883382(-)
Zm00001d028520::1:38039114-38041115(-)
Zm00001d014129::5:33510097-33512098(+)
Zm00001d030795::1:160028115-160030116(+)
Zm00001d014679::5:58658413-58660414(+)
Zm00001d054098::4:246454035-246456036(+)
Zm00001d025914::10:133732103-133734104(-)
Zm00001d051475::4:159942229-159944230(+)
Zm00001d022339::7:175735328-175737329(-)
Zm00001d014654::5:57559257-57561258(+)
Zm00001d006510::2:210203101-210205102(-)
Zm00001d015054::5:73450981-73452982(-)
Zm00001d005844::2:190613357-190615358(-)
Zm00001d024036::10:38821142-38823143(-)
Zm00001d015672::5:105096523-105098524(+)
Zm00001d037315::6:120634699-120636700(-)
Zm00001d020891::7:135607560-135609561(+)
Zm00001d047141::9:119772136-119774137(+)
Zm00001d026379::10:144779615-144781616(-)
Zm00001d006322::2:204519771-204521772(+)
Zm00001d005137::2:160526205-160528206(+)
Zm00001d049938::4:54076398-54078399(-)
Zm00001d031640::1:197107201-197109202(+)
Zm00001d044184::3:221304222-221306223(-)
Zm00001d040727::3:60292661-60294662(+)
Zm00001d003163::2:34123795-34125796(+)
Zm00001d013592::5:15038337-15040338(-)
Zm00001d042851::3:182062471-182064472(+)
Zm00001d047184::9:121264612-121266613(+)
Zm00001d038761::6:163996495-163998496(-)
Zm00001d036026::6:66943466-66945467(-)
Zm00001d012950::5:2321180-2323181(-)
Zm00001d008870::8:23370859-23372860(+)
Zm00001d027773::1:13257916-13259917(-)
Zm00001d030398::1:129225922-129227923(+)
Zm00001d008728::8:17944340-17946341(+)
Zm00001d040798::3:66472279-66474280(+)
Zm00001d030827::1:162051544-162053545(-)
Zm00001d052327::4:187150990-187152991(+)
Zm00001d016968::5:181545374-181547375(-)
Zm00001d004547::2:117340653-117342654(-)
Zm00001d021979::7:167516251-167518252(-)
Zm00001d028528::1:38242163-38244164(-)
Zm00001d019757::7:56696950-56698951(+)
Zm00001d047758::9:141025056-141027057(+)
Zm00001d047656::9:138273542-138275543(-)
Zm00001d034083::1:283637634-283639635(-)
Zm00001d027697::1:11317575-11319576(-)
Zm00001d033635::1:269330267-269332268(+)
Zm00001d040409::3:41723911-41725912(+)
Zm00001d031082::1:176365592-176367593(+)
Zm00001d022387::7:176586282-176588283(-)
Zm00001d050922::4:131545986-131547987(-)
Zm00001d053620::4:236806028-236808029(+)
Zm00001d017367::5:193691642-193693643(+)
Zm00001d019182::7:20578899-20580900(+)
Zm00001d036593::6:93927856-93929857(-)
Zm00001d013787::5:20162127-20164128(+)
Zm00001d009707::8:77012863-77014864(-)
Zm00001d051541::4:161913839-161915840(-)
Zm00001d028337::1:31102030-31104031(+)
Zm00001d047712::9:139747946-139749947(+)
Zm00001d012408::8:173985432-173987433(+)
Zm00001d008271::8:3628768-3630769(-)
Zm00001d002379::2:11527410-11529411(-)
Zm00001d028527::1:38213980-38215981(+)
Zm00001d002054::2:5034999-5037000(+)
Zm00001d032074::1:211496518-211498519(+)
Zm00001d011880::8:163861207-163863208(+)
Zm00001d019756::7:56696893-56698894(+)
Zm00001d052264::4:185236291-185238292(+)
Zm00001d050559::4:100659942-100661943(-)
Zm00001d006167::2:200297737-200299738(+)
Zm00001d034106::1:284126209-284128210(-)
Zm00001d008656::8:16235958-16237959(-)
Zm00001d033102::1:250201773-250203774(+)
Zm00001d028347::1:31514657-31516658(-)
Zm00001d028986::1:53578144-53580145(+)
Zm00001d033226::1:255203210-255205211(+)
Zm00001d013032::5:3491025-3493026(-)
Zm00001d034401::1:291860545-291862546(+)
Zm00001d048421::9:155969653-155971654(-)
Zm00001d036343::6:85018148-85020149(-)
Zm00001d009668::8:75138390-75140391(+)
Zm00001d014123::5:33204054-33206055(-)
Zm00001d052389::4:188963364-188965365(+)
Zm00001d050809::4:124013544-124015545(+)
Zm00001d009600::8:72507836-72509837(-)
Zm00001d036521::6:91156117-91158118(+)
Zm00001d037988::6:144426061-144428062(+)
Zm00001d031724::1:199526068-199528069(-)
Zm00001d016783::5:175763478-175765479(+)
Zm00001d036069::6:70206862-70208863(-)
Zm00001d013206::5:6575431-6577432(-)
Zm00001d032095::1:212362821-212364822(+)
Zm00001d021328::7:149015096-149017097(-)
Zm00001d012839::5:981874-983875(+)
Zm00001d035705::6:41906739-41908740(+)
Zm00001d014763::5:62079380-62081381(+)
Zm00001d035751::6:45355667-45357668(-)
Zm00001d037691::6:134087330-134089331(+)
Zm00001d012969::5:2465925-2467926(+)
Zm00001d042116::3:151478765-151480766(-)
Zm00001d031687::1:198648274-198650275(-)
Zm00001d047929::9:145593270-145595271(-)
Zm00001d004588::2:120484841-120486842(-)
Zm00001d023556::10:10136357-10138358(-)
Zm00001d044559::3:231693124-231695125(+)
Zm00001d049387::4:28603800-28605801(+)
Zm00001d047861::9:143639141-143641142(+)
Zm00001d045223::9:16506330-16508331(-)
Zm00001d032485::1:228139721-228141722(+)
Zm00001d025786::10:129535572-129537573(-)
Zm00001d042045::3:148448588-148450589(+)
Zm00001d029201::1:62064092-62066093(+)
Zm00001d033324::1:259035728-259037729(+)
Zm00001d033090::1:250038191-250040192(+)
Zm00001d044615::3:233456760-233458761(+)
Zm00001d007081::2:221853108-221855109(-)
Zm00001d032153::1:214576650-214578651(+)
Zm00001d012887::5:1607721-1609722(+)
Zm00001d036202::6:76919883-76921884(+)
Zm00001d020445::7:114911485-114913486(-)
Zm00001d043819::3:210961866-210963867(+)
Zm00001d021768::7:162730127-162732128(-)
Zm00001d009954::8:92225110-92227111(+)
Zm00001d044381::3:226484550-226486551(-)
Zm00001d034887::1:304718458-304720459(+)
Zm00001d030679::1:152723873-152725874(-)
Zm00001d045145::9:14223801-14225802(+)
Zm00001d007214::2:224879581-224881582(+)
Zm00001d030289::1:119706866-119708867(+)
Zm00001d013547::5:14034207-14036208(-)
Zm00001d045825::9:41800211-41802212(-)
Zm00001d037050::6:110493947-110495948(-)
Zm00001d017201::5:188699277-188701278(-)
Zm00001d011091::8:138658536-138660537(+)
Zm00001d038730::6:163422659-163424660(+)
Zm00001d024779::10:87527742-87529743(-)
Zm00001d048379::9:155273208-155275209(-)
Zm00001d009132::8:38684616-38686617(+)
Zm00001d038394::6:156290924-156292925(+)
Zm00001d014753::5:61555899-61557900(-)
Zm00001d042515::3:170298863-170300864(+)
Zm00001d042470::3:168712048-168714049(-)
Zm00001d045685::9:33206638-33208639(+)
Zm00001d025855::10:131545800-131547801(+)
Zm00001d043558::3:203801184-203803185(-)
Zm00001d002422::2:12313364-12315365(+)
Zm00001d029214::1:62508996-62510997(+)
Zm00001d030031::1:100840492-100842493(-)
Zm00001d010499::8:118128198-118130199(-)
Zm00001d034350::1:290343242-290345243(+)
Zm00001d005598::2:180220767-180222768(+)
Zm00001d014823::5:64556520-64558521(-)
Zm00001d043489::3:201662808-201664809(+)
Zm00001d034951::1:306512208-306514209(-)
Zm00001d051609::4:164484029-164486030(-)
Zm00001d046552::9:95730723-95732724(-)
Zm00001d007319::2:228326529-228328530(-)
Zm00001d018031::5:212484806-212486807(-)
Zm00001d013238::5:6854257-6856258(+)
Zm00001d043934::3:214154205-214156206(+)
Zm00001d048861::4:6608646-6610647(-)
Zm00001d041136::3:99779122-99781123(-)
Zm00001d009578::8:71549981-71551982(-)
Zm00001d034832::1:303277891-303279892(+)
Zm00001d034272::1:288311693-288313694(+)
Zm00001d012624::8:177408352-177410353(-)
Zm00001d015455::5:91168860-91170861(-)
Zm00001d015729::5:114039948-114041949(-)
Zm00001d040588::3:51615951-51617952(-)
Zm00001d032269::1:219851704-219853705(+)
Zm00001d044255::3:223101591-223103592(-)
Zm00001d028079::1:22189289-22191290(+)
Zm00001d026067::10:137483943-137485944(+)
Zm00001d053786::4:241015362-241017363(+)
Zm00001d044993::9:9497746-9499747(-)
Zm00001d018807::7:5749033-5751034(+)
Zm00001d026084::10:138079395-138081396(-)
Zm00001d049736::4:42104677-42106678(+)
Zm00001d028175::1:25498796-25500797(+)
Zm00001d025497::10:120582967-120584968(-)
Zm00001d028711::1:43907052-43909053(+)
Zm00001d052651::4:195814707-195816708(+)
Zm00001d053560::4:234191682-234193683(-)
Zm00001d048210::9:152567419-152569420(-)
Zm00001d013495::5:12769578-12771579(+)
Zm00001d046274::9:77372531-77374532(+)
Zm00001d042542::3:171439098-171441099(+)
Zm00001d019619::7:46403812-46405813(-)
Zm00001d033808::1:274300169-274302170(+)
Zm00001d021639::7:158779472-158781473(+)
Zm00001d025501::10:120599528-120601529(-)
Zm00001d035574::6:34420438-34422439(+)
Zm00001d031639::1:197108339-197110340(-)
Zm00001d037582::6:130522958-130524959(-)
Zm00001d016347::5:158592345-158594346(+)
Zm00001d021838::7:164316025-164318026(-)
Zm00001d032261::1:219345684-219347685(-)
Zm00001d022524::7:179334318-179336319(-)
Zm00001d010574::8:120716160-120718161(-)
Zm00001d038039::6:145942012-145944013(-)
Zm00001d032396::1:225295871-225297872(+)
Zm00001d015549::5:96928475-96930476(-)
Zm00001d049860::4:48977468-48979469(-)
```
