## Supplementary material for "A comprehensive map of preferentially located motifs reveals distinct proximal *cis*-regulatory elements in plants": TCATTAT_containing_gene_set.txt

```
#Occurences of TCATTAT between 6 and 30 (positions relative to the transcription start site)
#269 sequences with TCATTAT in this interval
#1.07% of the sequences in promoter set with TCATTAT (set with 25199 sequences)
Zm00001d009638::8:73988183-73990184(+)
Zm00001d035945::6:61614481-61616482(+)
Zm00001d016841::5:178197821-178199822(-)
Zm00001d007799::2:239864267-239866268(+)
Zm00001d023299::10:2355761-2357762(-)
Zm00001d020984::7:139073208-139075209(+)
Zm00001d015504::5:94166540-94168541(-)
Zm00001d041696::3:133857824-133859825(-)
Zm00001d033321::1:258936738-258938739(+)
Zm00001d039072::6:169541862-169543863(+)
Zm00001d010993::8:136139246-136141247(-)
Zm00001d051872::4:172963376-172965377(+)
Zm00001d031989::1:208899270-208901271(+)
Zm00001d039109::6:170145162-170147163(+)
Zm00001d036832::6:103270139-103272140(+)
Zm00001d053589::4:235593298-235595299(-)
Zm00001d010353::8:110728229-110730230(-)
Zm00001d039255::3:628028-630029(-)
Zm00001d016551::5:167019824-167021825(-)
Zm00001d038336::6:154805256-154807257(-)
Zm00001d017800::5:207116679-207118680(+)
Zm00001d031109::1:177583458-177585459(-)
Zm00001d036772::6:100231985-100233986(+)
Zm00001d018277::5:217816756-217818757(-)
Zm00001d005313::2:169270702-169272703(-)
Zm00001d027476::1:6207722-6209723(-)
Zm00001d015811::5:122569085-122571086(+)
Zm00001d027816::1:14364635-14366636(-)
Zm00001d008990::8:29050425-29052426(-)
Zm00001d020965::7:138122417-138124418(-)
Zm00001d024531::10:76634627-76636628(-)
Zm00001d019375::7:30716792-30718793(+)
Zm00001d014658::5:57817641-57819642(-)
Zm00001d014241::5:37769592-37771593(-)
Zm00001d037142::6:113764092-113766093(+)
Zm00001d041443::3:120170211-120172212(+)
Zm00001d051129::4:144993634-144995635(-)
Zm00001d025735::10:127935663-127937664(-)
Zm00001d028560::1:39163292-39165293(-)
Zm00001d027385::1:4117196-4119197(+)
Zm00001d043224::3:192368571-192370572(-)
Zm00001d052424::4:189733647-189735648(-)
Zm00001d014895::5:67116951-67118952(+)
Zm00001d004379::2:107363519-107365520(+)
Zm00001d010995::8:136180690-136182691(-)
Zm00001d029738::1:84663317-84665318(+)
Zm00001d037122::6:113167653-113169654(-)
Zm00001d033951::1:279385034-279387035(+)
Zm00001d037442::6:125480415-125482416(+)
Zm00001d003855::2:62853801-62855802(+)
Zm00001d009978::8:93232097-93234098(-)
Zm00001d046272::9:77372747-77374748(-)
Zm00001d047406::9:129084155-129086156(+)
Zm00001d044110::3:219539766-219541767(+)
Zm00001d044513::3:230495322-230497323(-)
Zm00001d037290::6:119550787-119552788(-)
Zm00001d051546::4:162061928-162063929(+)
Zm00001d010211::8:104192906-104194907(-)
Zm00001d004318::2:102950767-102952768(+)
Zm00001d008499::8:10457081-10459082(+)
Zm00001d034167::1:285648307-285650308(+)
Zm00001d015162::5:77983568-77985569(+)
Zm00001d006513::2:210304554-210306555(+)
Zm00001d031545::1:193832571-193834572(+)
Zm00001d005919::2:192761953-192763954(-)
Zm00001d052489::4:191189188-191191189(+)
Zm00001d006328::2:204819764-204821765(-)
Zm00001d035800::6:50542268-50544269(-)
Zm00001d037461::6:126017813-126019814(-)
Zm00001d006486::2:209689225-209691226(-)
Zm00001d010431::8:114838277-114840278(+)
Zm00001d025623::10:124265197-124267198(+)
Zm00001d050544::4:99149181-99151182(-)
Zm00001d020763::7:131557544-131559545(-)
Zm00001d019328::7:28089019-28091020(-)
Zm00001d042541::3:171424900-171426901(-)
Zm00001d024710::10:84553132-84555133(-)
Zm00001d008743::8:18850662-18852663(-)
Zm00001d008827::8:21838160-21840161(-)
Zm00001d048776::4:5382233-5384234(-)
Zm00001d032035::1:210089774-210091775(-)
Zm00001d032393::1:225188462-225190463(-)
Zm00001d004159::2:87721882-87723883(+)
Zm00001d034036::1:281970832-281972833(-)
Zm00001d042980::3:185750387-185752388(+)
Zm00001d027545::1:7995131-7997132(+)
Zm00001d029545::1:75663702-75665703(-)
Zm00001d047589::9:136498909-136500910(-)
Zm00001d020175::7:97546179-97548180(-)
Zm00001d052951::4:206106829-206108830(+)
Zm00001d007573::2:235059027-235061028(+)
Zm00001d048703::4:3613198-3615199(+)
Zm00001d049379::4:28395339-28397340(-)
Zm00001d023339::10:3669172-3671173(-)
Zm00001d032189::1:216309937-216311938(-)
Zm00001d007700::2:237648590-237650591(-)
Zm00001d046774::9:105253240-105255241(+)
Zm00001d003533::2:47103686-47105687(+)
Zm00001d006825::2:217433055-217435056(+)
Zm00001d009681::8:75580072-75582073(-)
Zm00001d038936::6:167323085-167325086(-)
Zm00001d034843::1:303648354-303650355(-)
Zm00001d026169::10:140262040-140264041(+)
Zm00001d047540::9:134440482-134442483(+)
Zm00001d005092::2:157944698-157946699(+)
Zm00001d020792::7:132837044-132839045(+)
Zm00001d053287::4:224263105-224265106(+)
Zm00001d012257::8:171225542-171227543(-)
Zm00001d021641::7:158884638-158886639(+)
Zm00001d013622::5:15685978-15687979(+)
Zm00001d052809::4:201660474-201662475(+)
Zm00001d053838::4:242136384-242138385(-)
Zm00001d020281::7:104032570-104034571(+)
Zm00001d009014::8:30174910-30176911(-)
Zm00001d045371::9:19938084-19940085(+)
Zm00001d031163::1:180290001-180292002(+)
Zm00001d013508::5:12965964-12967965(-)
Zm00001d047557::9:135410597-135412598(-)
Zm00001d021586::7:157211602-157213603(-)
Zm00001d012825::5:929186-931187(+)
Zm00001d036023::6:66746450-66748451(+)
Zm00001d053273::4:223588290-223590291(-)
Zm00001d038525::6:159274682-159276683(-)
Zm00001d047881::9:144122660-144124661(+)
Zm00001d029673::1:82103295-82105296(-)
Zm00001d011764::8:161074490-161076491(-)
Zm00001d009987::8:93551246-93553247(-)
Zm00001d039837::3:16286391-16288392(+)
Zm00001d012570::8:176790528-176792529(+)
Zm00001d002239::2:8606017-8608018(+)
Zm00001d041829::3:139488554-139490555(+)
Zm00001d010287::8:107620784-107622785(-)
Zm00001d047492::9:132372232-132374233(-)
Zm00001d027486::1:6308821-6310822(+)
Zm00001d048455::9:156678253-156680254(+)
Zm00001d011479::8:151743059-151745060(+)
Zm00001d027403::1:4493474-4495475(+)
Zm00001d007881::2:241671344-241673345(-)
Zm00001d034285::1:288483795-288485796(-)
Zm00001d020222::7:100720626-100722627(+)
Zm00001d034568::1:296484082-296486083(+)
Zm00001d044511::3:230422409-230424410(+)
Zm00001d032994::1:246211311-246213312(+)
Zm00001d028971::1:53300205-53302206(-)
Zm00001d032801::1:238595061-238597062(+)
Zm00001d029645::1:80946588-80948589(-)
Zm00001d051607::4:164400847-164402848(-)
Zm00001d010220::8:104633041-104635042(+)
Zm00001d023429::10:5411440-5413441(-)
Zm00001d002005::2:4229353-4231354(+)
Zm00001d044471::3:229100832-229102833(+)
Zm00001d012865::5:1356592-1358593(-)
Zm00001d034431::1:292889373-292891374(+)
Zm00001d040650::3:56246324-56248325(-)
Zm00001d016442::5:162547541-162549542(-)
Zm00001d048622::4:1528711-1530712(-)
Zm00001d049884::4:50460333-50462334(+)
Zm00001d020163::7:96648493-96650494(+)
Zm00001d027355::1:3574706-3576707(-)
Zm00001d021791::7:163078333-163080334(+)
Zm00001d008691::8:17292513-17294514(-)
Zm00001d034961::1:306894795-306896796(-)
Zm00001d014758::5:61808516-61810517(-)
Zm00001d045836::9:42605397-42607398(-)
Zm00001d003395::2:42793568-42795569(-)
Zm00001d052407::4:189215957-189217958(+)
Zm00001d010525::8:119260434-119262435(-)
Zm00001d011585::8:155019347-155021348(-)
Zm00001d051695::4:167036280-167038281(-)
Zm00001d044618::3:233474033-233476034(-)
Zm00001d006801::2:217011896-217013897(+)
Zm00001d048877::4:6910801-6912802(-)
Zm00001d018887::7:8352904-8354905(+)
Zm00001d024481::10:73440959-73442960(+)
Zm00001d051093::4:141789220-141791221(+)
Zm00001d048944::4:10374566-10376567(+)
Zm00001d051455::4:159254246-159256247(-)
Zm00001d020426::7:113228895-113230896(+)
Zm00001d035543::6:31732548-31734549(+)
Zm00001d001944::2:3246930-3248931(-)
Zm00001d049716::4:41316467-41318468(+)
Zm00001d038334::6:154785668-154787669(+)
Zm00001d048689::4:3345371-3347372(-)
Zm00001d017862::5:209094978-209096979(-)
Zm00001d026585::10:148386655-148388656(+)
Zm00001d030100::1:105695695-105697696(-)
Zm00001d009037::8:31005113-31007114(-)
Zm00001d051459::4:159423849-159425850(+)
Zm00001d029004::1:54484182-54486183(-)
Zm00001d049610::4:37572135-37574136(+)
Zm00001d049798::4:45037939-45039940(+)
Zm00001d017475::5:197050757-197052758(-)
Zm00001d004095::2:82542588-82544589(+)
Zm00001d022048::7:168860229-168862230(-)
Zm00001d048166::9:151246199-151248200(+)
Zm00001d019243::7:23654825-23656826(+)
Zm00001d003046::2:30270247-30272248(+)
Zm00001d028785::1:46378031-46380032(+)
Zm00001d039597::3:8671073-8673074(-)
Zm00001d028445::1:35202817-35204818(+)
Zm00001d049516::4:32965401-32967402(-)
Zm00001d015409::5:88972058-88974059(-)
Zm00001d052796::4:201213348-201215349(+)
Zm00001d033447::1:262993815-262995816(-)
Zm00001d053414::4:230781237-230783238(+)
Zm00001d018946::7:10192757-10194758(+)
Zm00001d026376::10:144635062-144637063(-)
Zm00001d038012::6:145101244-145103245(-)
Zm00001d016490::5:164554731-164556732(-)
Zm00001d050054::4:62672480-62674481(-)
Zm00001d028308::1:29987613-29989614(-)
Zm00001d053565::4:234513527-234515528(-)
Zm00001d023582::10:10767452-10769453(-)
Zm00001d040203::3:31840172-31842173(+)
Zm00001d019082::7:15673026-15675027(-)
Zm00001d017785::5:206725027-206727028(+)
Zm00001d011930::8:164801083-164803084(+)
Zm00001d040500::3:47002597-47004598(+)
Zm00001d010715::8:125480781-125482782(+)
Zm00001d040705::3:59361683-59363684(-)
Zm00001d048503::9:157462500-157464501(+)
Zm00001d013017::5:3236919-3238920(+)
Zm00001d011929::8:164802116-164804117(-)
Zm00001d003190::2:35066812-35068813(-)
Zm00001d029402::1:69013548-69015549(+)
Zm00001d026469::10:146519493-146521494(-)
Zm00001d048525::9:157785480-157787481(+)
Zm00001d014894::5:67117977-67119978(-)
Zm00001d032044::1:210443751-210445752(+)
Zm00001d044441::3:228213467-228215468(-)
Zm00001d027524::1:7402596-7404597(-)
Zm00001d033061::1:249092062-249094063(+)
Zm00001d022460::7:178141999-178144000(-)
Zm00001d038333::6:154780145-154782146(+)
Zm00001d025353::10:115204960-115206961(-)
Zm00001d050611::4:104293346-104295347(-)
Zm00001d001898::2:2551843-2553844(+)
Zm00001d047408::9:129148984-129150985(+)
Zm00001d022560::7:180064197-180066198(-)
Zm00001d028692::1:43326951-43328952(+)
Zm00001d031040::1:174738137-174740138(+)
Zm00001d026039::10:136646291-136648292(-)
Zm00001d052828::4:202069171-202071172(-)
Zm00001d027300::1:2232453-2234454(+)
Zm00001d016545::5:166787217-166789218(-)
Zm00001d026236::10:141666774-141668775(-)
Zm00001d015501::5:94111853-94113854(-)
Zm00001d023391::10:4478928-4480929(-)
Zm00001d052133::4:180557234-180559235(+)
Zm00001d047405::9:129019451-129021452(+)
Zm00001d041726::3:135358045-135360046(+)
Zm00001d047124::9:119368683-119370684(+)
Zm00001d002410::2:12122450-12124451(-)
Zm00001d027371::1:3916562-3918563(-)
Zm00001d022110::7:170573396-170575397(-)
Zm00001d043179::3:190704269-190706270(-)
Zm00001d008425::8:8350067-8352068(+)
Zm00001d003228::2:36826358-36828359(+)
Zm00001d047300::9:126005225-126007226(-)
Zm00001d019861::7:70822044-70824045(+)
Zm00001d044844::9:4960923-4962924(+)
Zm00001d013317::5:8501333-8503334(-)
Zm00001d033976::1:279921556-279923557(+)
Zm00001d002577::2:15923425-15925426(+)
Zm00001d047837::9:142886569-142888570(-)
Zm00001d040205::3:32013296-32015297(-)
Zm00001d010317::8:109302602-109304603(-)
Zm00001d016469::5:163445492-163447493(+)
Zm00001d007705::2:237876135-237878136(+)
```
