## Supplementary material for "A comprehensive map of preferentially located motifs reveals distinct proximal *cis*-regulatory elements in plants": TCATTATT_containing_gene_set.txt

```
#Occurences of TCATTATT between 5 and 26 (positions relative to the transcription start site)
#98 sequences with TCATTATT in this interval
#0.39% of the sequences in promoter set with TCATTATT (set with 25199 sequences)
Zm00001d014658::5:57817641-57819642(-)
Zm00001d019861::7:70822044-70824045(+)
Zm00001d052951::4:206106829-206108830(+)
Zm00001d031109::1:177583458-177585459(-)
Zm00001d020426::7:113228895-113230896(+)
Zm00001d041726::3:135358045-135360046(+)
Zm00001d041829::3:139488554-139490555(+)
Zm00001d035945::6:61614481-61616482(+)
Zm00001d052796::4:201213348-201215349(+)
Zm00001d047589::9:136498909-136500910(-)
Zm00001d044110::3:219539766-219541767(+)
Zm00001d016841::5:178197821-178199822(-)
Zm00001d012825::5:929186-931187(+)
Zm00001d016490::5:164554731-164556732(-)
Zm00001d024481::10:73440959-73442960(+)
Zm00001d020965::7:138122417-138124418(-)
Zm00001d048944::4:10374566-10376567(+)
Zm00001d016469::5:163445492-163447493(+)
Zm00001d014894::5:67117977-67119978(-)
Zm00001d037122::6:113167653-113169654(-)
Zm00001d025480::10:120106396-120108397(+)
Zm00001d003190::2:35066812-35068813(-)
Zm00001d032044::1:210443751-210445752(+)
Zm00001d053287::4:224263105-224265106(+)
Zm00001d014895::5:67116951-67118952(+)
Zm00001d052424::4:189733647-189735648(-)
Zm00001d027300::1:2232453-2234454(+)
Zm00001d033447::1:262993815-262995816(-)
Zm00001d019375::7:30716792-30718793(+)
Zm00001d008743::8:18850662-18852663(-)
Zm00001d003855::2:62853801-62855802(+)
Zm00001d051455::4:159254246-159256247(-)
Zm00001d026236::10:141666774-141668775(-)
Zm00001d040203::3:31840172-31842173(+)
Zm00001d031989::1:208899270-208901271(+)
Zm00001d013017::5:3236919-3238920(+)
Zm00001d039837::3:16286391-16288392(+)
Zm00001d013317::5:8501333-8503334(-)
Zm00001d043179::3:190704269-190706270(-)
Zm00001d023339::10:3669172-3671173(-)
Zm00001d026469::10:146519493-146521494(-)
Zm00001d044441::3:228213467-228215468(-)
Zm00001d041443::3:120170211-120172212(+)
Zm00001d010287::8:107620784-107622785(-)
Zm00001d034961::1:306894795-306896796(-)
Zm00001d037461::6:126017813-126019814(-)
Zm00001d051093::4:141789220-141791221(+)
Zm00001d028560::1:39163292-39165293(-)
Zm00001d009987::8:93551246-93553247(-)
Zm00001d038333::6:154780145-154782146(+)
Zm00001d053565::4:234513527-234515528(-)
Zm00001d024531::10:76634627-76636628(-)
Zm00001d040650::3:56246324-56248325(-)
Zm00001d002577::2:15923425-15925426(+)
Zm00001d002005::2:4229353-4231354(+)
Zm00001d002410::2:12122450-12124451(-)
Zm00001d037442::6:125480415-125482416(+)
Zm00001d026376::10:144635062-144637063(-)
Zm00001d038012::6:145101244-145103245(-)
Zm00001d017862::5:209094978-209096979(-)
Zm00001d022048::7:168860229-168862230(-)
Zm00001d012570::8:176790528-176792529(+)
Zm00001d008691::8:17292513-17294514(-)
Zm00001d010317::8:109302602-109304603(-)
Zm00001d052489::4:191189188-191191189(+)
Zm00001d013165::5:5727773-5729774(+)
Zm00001d049379::4:28395339-28397340(-)
Zm00001d051872::4:172963376-172965377(+)
Zm00001d033321::1:258936738-258938739(+)
Zm00001d044844::9:4960923-4962924(+)
Zm00001d015504::5:94166540-94168541(-)
Zm00001d011930::8:164801083-164803084(+)
Zm00001d024710::10:84553132-84555133(-)
Zm00001d016551::5:167019824-167021825(-)
Zm00001d004095::2:82542588-82544589(+)
Zm00001d047124::9:119368683-119370684(+)
Zm00001d020281::7:104032570-104034571(+)
Zm00001d007881::2:241671344-241673345(-)
Zm00001d036023::6:66746450-66748451(+)
Zm00001d019243::7:23654825-23656826(+)
Zm00001d039255::3:628028-630029(-)
Zm00001d027816::1:14364635-14366636(-)
Zm00001d042541::3:171424900-171426901(-)
Zm00001d047300::9:126005225-126007226(-)
Zm00001d010525::8:119260434-119262435(-)
Zm00001d028692::1:43326951-43328952(+)
Zm00001d052828::4:202069171-202071172(-)
Zm00001d004159::2:87721882-87723883(+)
Zm00001d053273::4:223588290-223590291(-)
Zm00001d037142::6:113764092-113766093(+)
Zm00001d020163::7:96648493-96650494(+)
Zm00001d011929::8:164802116-164804117(-)
Zm00001d051546::4:162061928-162063929(+)
Zm00001d034167::1:285648307-285650308(+)
Zm00001d029673::1:82103295-82105296(-)
Zm00001d050054::4:62672480-62674481(-)
Zm00001d011479::8:151743059-151745060(+)
Zm00001d023582::10:10767452-10769453(-)
```
