## Supplementary material for "A comprehensive map of preferentially located motifs reveals distinct proximal *cis*-regulatory elements in plants": TCATTC_containing_gene_set.txt

```
#Occurences of TCATTC between -48 and 65 (positions relative to the transcription start site)
#2088 sequences with TCATTC in this interval
#8.29% of the sequences in promoter set with TCATTC (set with 25199 sequences)
Zm00001d002446::2:12876740-12878741(-)
Zm00001d010656::8:123102085-123104086(+)
Zm00001d038557::6:159804584-159806585(-)
Zm00001d045324::9:18948444-18950445(+)
Zm00001d005189::2:163015209-163017210(+)
Zm00001d035723::6:43296732-43298733(-)
Zm00001d034965::6:288545-290546(+)
Zm00001d006109::2:198435415-198437416(+)
Zm00001d049956::4:55428562-55430563(-)
Zm00001d043428::3:199531853-199533854(-)
Zm00001d040409::3:41723911-41725912(+)
Zm00001d016308::5:156566461-156568462(+)
Zm00001d031815::1:202685491-202687492(+)
Zm00001d006040::2:196146193-196148194(-)
Zm00001d033840::1:275465568-275467569(+)
Zm00001d001830::2:1558109-1560110(+)
Zm00001d015519::5:95544645-95546646(+)
Zm00001d003584::2:49055544-49057545(-)
Zm00001d038373::6:155713503-155715504(-)
Zm00001d052852::4:202625804-202627805(+)
Zm00001d009619::8:73564292-73566293(-)
Zm00001d012213::8:170142685-170144686(+)
Zm00001d053907::4:243381875-243383876(+)
Zm00001d028595::1:40238805-40240806(-)
Zm00001d012761::8:180180791-180182792(-)
Zm00001d048132::9:150602549-150604550(-)
Zm00001d010304::8:108571112-108573113(-)
Zm00001d052888::4:203510932-203512933(-)
Zm00001d040455::3:44152363-44154364(-)
Zm00001d035575::6:34431850-34433851(+)
Zm00001d041095::3:97128713-97130714(-)
Zm00001d003394::2:42773175-42775176(-)
Zm00001d052111::4:180083939-180085940(-)
Zm00001d015515::5:95185187-95187188(-)
Zm00001d020117::7:93696155-93698156(-)
Zm00001d034554::1:296097580-296099581(+)
Zm00001d023791::10:20591382-20593383(-)
Zm00001d023566::10:10422814-10424815(-)
Zm00001d017576::5:200174935-200176936(-)
Zm00001d029214::1:62508996-62510997(+)
Zm00001d044656::3:234157858-234159859(-)
Zm00001d010023::8:95609747-95611748(-)
Zm00001d019893::7:73480050-73482051(-)
Zm00001d013390::5:10259969-10261970(+)
Zm00001d004561::2:118170656-118172657(-)
Zm00001d005099::2:158138900-158140901(-)
Zm00001d010995::8:136180690-136182691(-)
Zm00001d007111::2:222485064-222487065(-)
Zm00001d017608::5:201459277-201461278(+)
Zm00001d052910::4:204478838-204480839(-)
Zm00001d032954::1:244533638-244535639(+)
Zm00001d018313::5:218300603-218302604(-)
Zm00001d014244::5:37834454-37836455(-)
Zm00001d034196::1:286306526-286308527(+)
Zm00001d045885::9:45588623-45590624(-)
Zm00001d042620::3:174100085-174102086(-)
Zm00001d013300::5:8014822-8016823(+)
Zm00001d035789::6:49256653-49258654(+)
Zm00001d014252::5:38186107-38188108(+)
Zm00001d033204::1:254168344-254170345(-)
Zm00001d016265::5:154658594-154660595(+)
Zm00001d041007::3:89969631-89971632(-)
Zm00001d003848::2:62263259-62265260(-)
Zm00001d025279::10:112325050-112327051(-)
Zm00001d029078::1:57266304-57268305(+)
Zm00001d002746::2:21334127-21336128(-)
Zm00001d018674::7:2273709-2275710(+)
Zm00001d034063::1:282855582-282857583(+)
Zm00001d031814::1:202666169-202668170(+)
Zm00001d049598::4:36836686-36838687(+)
Zm00001d026609::10:148913273-148915274(+)
Zm00001d008340::8:5787621-5789622(+)
Zm00001d018837::7:6928843-6930844(-)
Zm00001d039803::3:15230129-15232130(+)
Zm00001d028380::1:32691518-32693519(-)
Zm00001d050904::4:129475702-129477703(-)
Zm00001d045357::9:19500858-19502859(+)
Zm00001d036261::6:80482497-80484498(-)
Zm00001d015062::5:73829529-73831530(+)
Zm00001d042470::3:168712048-168714049(-)
Zm00001d006250::2:202842784-202844785(+)
Zm00001d013253::5:7144890-7146891(+)
Zm00001d005256::2:165993699-165995700(+)
Zm00001d045127::9:13688643-13690644(-)
Zm00001d052051::4:177821065-177823066(+)
Zm00001d036785::6:100876204-100878205(-)
Zm00001d005696::2:183688634-183690635(+)
Zm00001d038297::6:153657851-153659852(-)
Zm00001d012317::8:172336297-172338298(+)
Zm00001d029530::1:75040277-75042278(+)
Zm00001d040766::3:64555660-64557661(-)
Zm00001d053597::4:235913444-235915445(-)
Zm00001d033827::1:275027355-275029356(-)
Zm00001d053631::4:237404506-237406507(+)
Zm00001d053870::4:242622804-242624805(-)
Zm00001d029852::1:90296907-90298908(-)
Zm00001d020310::7:105500930-105502931(+)
Zm00001d044990::9:9471646-9473647(-)
Zm00001d003190::2:35066812-35068813(-)
Zm00001d040660::3:56946106-56948107(+)
Zm00001d019922::7:76563254-76565255(+)
Zm00001d024687::10:83607321-83609322(-)
Zm00001d029888::1:92332774-92334775(-)
Zm00001d039598::3:8679135-8681136(-)
Zm00001d026643::10:149292169-149294170(-)
Zm00001d024034::10:38720255-38722256(-)
Zm00001d042231::3:156958636-156960637(-)
Zm00001d053749::4:240417059-240419060(-)
Zm00001d049289::4:24584880-24586881(-)
Zm00001d008688::8:17179996-17181997(-)
Zm00001d013573::5:14536680-14538681(+)
Zm00001d025300::10:113289308-113291309(+)
Zm00001d048337::9:154665572-154667573(+)
Zm00001d025845::10:131473981-131475982(-)
Zm00001d046561::9:95966671-95968672(+)
Zm00001d022493::7:178733175-178735176(+)
Zm00001d032658::1:233388404-233390405(-)
Zm00001d048203::9:152375610-152377611(+)
Zm00001d020421::7:113084609-113086610(+)
Zm00001d013013::5:3204669-3206670(+)
Zm00001d053741::4:240157417-240159418(+)
Zm00001d030275::1:118378900-118380901(-)
Zm00001d010928::8:133837910-133839911(+)
Zm00001d024716::10:84736317-84738318(+)
Zm00001d037093::6:111971504-111973505(-)
Zm00001d013182::5:6079368-6081369(+)
Zm00001d033728::1:272357073-272359074(+)
Zm00001d031811::1:202552872-202554873(+)
Zm00001d015423::5:89381277-89383278(+)
Zm00001d009803::8:82154640-82156641(+)
Zm00001d008369::8:6537324-6539325(+)
Zm00001d015775::5:118266060-118268061(-)
Zm00001d021959::7:167126883-167128884(-)
Zm00001d042847::3:181899040-181901041(+)
Zm00001d029160::1:60843997-60845998(+)
Zm00001d029807::1:87792638-87794639(-)
Zm00001d009661::8:74954655-74956656(+)
Zm00001d027371::1:3916562-3918563(-)
Zm00001d027589::1:8573590-8575591(-)
Zm00001d023537::10:9346464-9348465(-)
Zm00001d042078::3:149864244-149866245(+)
Zm00001d021362::7:149913555-149915556(-)
Zm00001d014172::5:34983151-34985152(-)
Zm00001d039582::3:8337034-8339035(-)
Zm00001d023235::10:1052526-1054527(-)
Zm00001d005875::2:191462119-191464120(-)
Zm00001d021314::7:148634619-148636620(-)
Zm00001d045254::9:17150990-17152991(+)
Zm00001d017805::5:207307867-207309868(-)
Zm00001d005031::2:154982225-154984226(+)
Zm00001d013187::5:6105563-6107564(+)
Zm00001d035506::6:29707856-29709857(+)
Zm00001d008863::8:23092225-23094226(+)
Zm00001d005106::2:158485414-158487415(-)
Zm00001d045907::9:46988625-46990626(-)
Zm00001d024605::10:80140137-80142138(-)
Zm00001d030061::1:102722604-102724605(-)
Zm00001d024594::10:79730778-79732779(-)
Zm00001d026523::10:147515104-147517105(-)
Zm00001d003266::2:38346953-38348954(+)
Zm00001d035140::6:6798250-6800251(+)
Zm00001d018632::7:1390029-1392030(-)
Zm00001d028867::1:49059453-49061454(+)
Zm00001d053156::4:216942020-216944021(+)
Zm00001d034842::1:303633544-303635545(+)
Zm00001d006838::2:217670725-217672726(+)
Zm00001d043862::3:212448944-212450945(-)
Zm00001d052592::4:194067952-194069953(+)
Zm00001d008883::8:23814856-23816857(-)
Zm00001d017351::5:193494748-193496749(+)
Zm00001d012963::5:2414749-2416750(+)
Zm00001d039638::3:9876936-9878937(-)
Zm00001d014899::5:67329016-67331017(-)
Zm00001d048375::9:155254919-155256920(-)
Zm00001d042922::3:184002758-184004759(+)
Zm00001d013444::5:11736709-11738710(+)
Zm00001d008625::8:15174519-15176520(-)
Zm00001d023305::10:2594021-2596022(-)
Zm00001d011004::8:136499673-136501674(+)
Zm00001d034525::1:295635818-295637819(-)
Zm00001d024493::10:74098947-74100948(-)
Zm00001d004143::2:86092214-86094215(+)
Zm00001d043126::3:189781375-189783376(+)
Zm00001d037492::6:127214763-127216764(-)
Zm00001d034552::1:296068720-296070721(-)
Zm00001d015246::5:81106312-81108313(-)
Zm00001d018277::5:217816756-217818757(-)
Zm00001d028018::1:20420694-20422695(+)
Zm00001d018489::5:221701462-221703463(+)
Zm00001d003288::2:38811401-38813402(+)
Zm00001d032031::1:209982516-209984517(+)
Zm00001d011429::8:150283477-150285478(-)
Zm00001d019854::7:70496683-70498684(-)
Zm00001d023325::10:3354533-3356534(+)
Zm00001d033002::1:246565540-246567541(-)
Zm00001d028331::1:31051213-31053214(-)
Zm00001d013204::5:6419057-6421058(+)
Zm00001d035292::6:19577544-19579545(-)
Zm00001d022602::7:180848399-180850400(+)
Zm00001d014080::5:31724506-31726507(+)
Zm00001d022584::7:180348281-180350282(-)
Zm00001d013678::5:17149939-17151940(-)
Zm00001d012087::8:167979764-167981765(-)
Zm00001d014965::5:70371991-70373992(-)
Zm00001d007577::2:235093342-235095343(+)
Zm00001d049424::4:30011497-30013498(-)
Zm00001d040389::3:41016174-41018175(+)
Zm00001d012295::8:172038018-172040019(+)
Zm00001d009564::8:70517475-70519476(+)
Zm00001d037408::6:124700128-124702129(+)
Zm00001d009292::8:52706445-52708446(+)
Zm00001d019104::7:16834808-16836809(-)
Zm00001d010033::8:96363510-96365511(-)
Zm00001d014922::5:68478641-68480642(+)
Zm00001d040572::3:50776378-50778379(-)
Zm00001d004140::2:86024884-86026885(+)
Zm00001d046697::9:102859264-102861265(-)
Zm00001d032347::1:223351662-223353663(-)
Zm00001d043686::3:207382448-207384449(+)
Zm00001d047909::9:144968939-144970940(-)
Zm00001d033102::1:250201773-250203774(+)
Zm00001d038612::6:160912208-160914209(-)
Zm00001d039772::3:14468248-14470249(+)
Zm00001d034343::1:290258678-290260679(+)
Zm00001d019194::7:21098396-21100397(-)
Zm00001d032448::1:226866083-226868084(-)
Zm00001d028366::1:32268864-32270865(+)
Zm00001d021403::7:151215372-151217373(-)
Zm00001d030936::1:168181525-168183526(+)
Zm00001d035522::6:30886597-30888598(+)
Zm00001d011413::8:149846761-149848762(-)
Zm00001d022561::7:180067783-180069784(-)
Zm00001d018091::5:214045981-214047982(+)
Zm00001d023431::10:5418470-5420471(+)
Zm00001d004727::2:134137132-134139133(-)
Zm00001d042399::3:164712961-164714962(+)
Zm00001d041954::3:145307501-145309502(+)
Zm00001d041362::3:114242891-114244892(+)
Zm00001d026091::10:138164619-138166620(-)
Zm00001d042346::3:162350103-162352104(+)
Zm00001d052955::4:206261434-206263435(-)
Zm00001d043824::3:210992077-210994078(+)
Zm00001d006886::2:218578424-218580425(-)
Zm00001d010189::8:103433725-103435726(-)
Zm00001d042721::3:178189272-178191273(-)
Zm00001d033139::1:251919650-251921651(+)
Zm00001d006193::2:201253520-201255521(+)
Zm00001d005453::2:174634622-174636623(+)
Zm00001d009220::8:44227231-44229232(-)
Zm00001d008287::8:4117251-4119252(-)
Zm00001d015805::5:121769623-121771624(-)
Zm00001d004344::2:105274143-105276144(-)
Zm00001d030713::1:155200184-155202185(+)
Zm00001d048411::9:155795235-155797236(+)
Zm00001d014594::5:54545740-54547741(+)
Zm00001d008383::8:6850266-6852267(+)
Zm00001d014762::5:61967371-61969372(-)
Zm00001d053663::4:238380190-238382191(-)
Zm00001d011263::8:144950297-144952298(+)
Zm00001d014968::5:70463005-70465006(-)
Zm00001d035405::6:24543578-24545579(+)
Zm00001d036736::6:99412970-99414971(-)
Zm00001d043374::3:198032815-198034816(-)
Zm00001d036537::6:91398809-91400810(+)
Zm00001d025815::10:130393570-130395571(+)
Zm00001d049612::4:37640867-37642868(-)
Zm00001d051475::4:159942229-159944230(+)
Zm00001d050347::4:82698997-82700998(+)
Zm00001d041198::3:105026758-105028759(+)
Zm00001d054079::4:245972644-245974645(+)
Zm00001d010625::8:122247472-122249473(-)
Zm00001d051839::4:171774983-171776984(+)
Zm00001d027697::1:11317575-11319576(-)
Zm00001d011716::8:159799523-159801524(+)
Zm00001d013648::5:16155505-16157506(+)
Zm00001d020635::7:125805725-125807726(-)
Zm00001d051538::4:161855247-161857248(-)
Zm00001d018225::5:216952792-216954793(-)
Zm00001d010204::8:103924438-103926439(-)
Zm00001d006341::2:205069558-205071559(-)
Zm00001d026515::10:147460190-147462191(-)
Zm00001d025098::10:103787073-103789074(-)
Zm00001d049106::4:16169290-16171291(-)
Zm00001d022489::7:178607342-178609343(+)
Zm00001d011094::8:138803106-138805107(-)
Zm00001d043445::3:200382859-200384860(-)
Zm00001d017967::5:210999512-211001513(-)
Zm00001d023536::10:9161109-9163110(+)
Zm00001d035578::6:34501614-34503615(+)
Zm00001d035763::6:46349121-46351122(-)
Zm00001d022193::7:172483458-172485459(+)
Zm00001d034350::1:290343242-290345243(+)
Zm00001d036013::6:66090324-66092325(-)
Zm00001d015885::5:128938971-128940972(+)
Zm00001d010971::8:135476919-135478920(+)
Zm00001d029988::1:97702774-97704775(+)
Zm00001d020461::7:116270485-116272486(-)
Zm00001d020428::7:113327413-113329414(-)
Zm00001d034751::1:301301932-301303933(-)
Zm00001d007840::2:240627166-240629167(-)
Zm00001d036307::6:83735046-83737047(-)
Zm00001d040784::3:65850682-65852683(+)
Zm00001d032158::1:214728432-214730433(+)
Zm00001d037675::6:133727454-133729455(-)
Zm00001d015851::5:126285117-126287118(-)
Zm00001d026369::10:144446563-144448564(-)
Zm00001d031619::1:196236436-196238437(-)
Zm00001d041624::3:129826775-129828776(-)
Zm00001d011709::8:159453737-159455738(+)
Zm00001d034376::1:291269844-291271845(+)
Zm00001d040596::3:52324401-52326402(-)
Zm00001d019117::7:17794977-17796978(-)
Zm00001d028195::1:25926269-25928270(+)
Zm00001d027325::1:2976434-2978435(-)
Zm00001d016702::5:173115466-173117467(+)
Zm00001d019562::7:42854795-42856796(-)
Zm00001d006208::2:201884553-201886554(+)
Zm00001d043716::3:208168720-208170721(+)
Zm00001d003246::2:37615615-37617616(+)
Zm00001d009579::8:71613599-71615600(-)
Zm00001d019980::7:81719302-81721303(+)
Zm00001d047443::9:130345863-130347864(-)
Zm00001d032325::1:222558984-222560985(+)
Zm00001d018732::7:3337457-3339458(+)
Zm00001d030038::1:101379648-101381649(+)
Zm00001d017802::5:207142768-207144769(+)
Zm00001d014947::5:69455257-69457258(-)
Zm00001d046644::9:100190940-100192941(-)
Zm00001d041575::3:127804642-127806643(+)
Zm00001d009783::8:80841764-80843765(+)
Zm00001d008898::8:24391387-24393388(-)
Zm00001d043800::3:210469214-210471215(-)
Zm00001d007962::2:244252662-244254663(+)
Zm00001d048334::9:154592080-154594081(+)
Zm00001d043728::3:208550772-208552773(+)
Zm00001d037920::6:141996224-141998225(+)
Zm00001d044044::3:217676618-217678619(-)
Zm00001d003180::2:34887126-34889127(-)
Zm00001d022604::7:180896908-180898909(-)
Zm00001d031487::1:191771308-191773309(-)
Zm00001d049371::4:28133887-28135888(-)
Zm00001d017271::5:191253584-191255585(+)
Zm00001d052649::4:195807344-195809345(+)
Zm00001d052967::4:206533928-206535929(+)
Zm00001d041690::3:133493228-133495229(-)
Zm00001d043350::3:197408340-197410341(+)
Zm00001d043196::3:191228335-191230336(+)
Zm00001d022550::7:179801118-179803119(+)
Zm00001d022171::7:171714729-171716730(-)
Zm00001d003322::2:40132929-40134930(+)
Zm00001d017246::5:190229920-190231921(-)
Zm00001d038658::6:161950606-161952607(-)
Zm00001d048256::9:153314470-153316471(+)
Zm00001d051418::4:157818974-157820975(+)
Zm00001d033365::1:260368865-260370866(+)
Zm00001d021182::7:145177778-145179779(-)
Zm00001d038661::6:161971843-161973844(+)
Zm00001d018719::7:3076648-3078649(+)
Zm00001d023797::10:21908330-21910331(-)
Zm00001d031453::1:190555290-190557291(+)
Zm00001d045618::9:28911038-28913039(+)
Zm00001d043654::3:206101340-206103341(+)
Zm00001d037352::6:122504382-122506383(+)
Zm00001d009409::8:63306926-63308927(-)
Zm00001d033591::1:268004243-268006244(-)
Zm00001d018460::5:221194475-221196476(+)
Zm00001d034730::1:300932153-300934154(-)
Zm00001d015730::5:114126296-114128297(+)
Zm00001d025984::10:135306637-135308638(-)
Zm00001d031078::1:176205398-176207399(-)
Zm00001d049771::4:44023542-44025543(+)
Zm00001d012659::8:178075608-178077609(+)
Zm00001d035225::6:15044727-15046728(-)
Zm00001d033055::1:248798271-248800272(-)
Zm00001d022443::7:177802808-177804809(-)
Zm00001d049100::4:16063090-16065091(+)
Zm00001d036396::6:86740399-86742400(-)
Zm00001d022244::7:173495677-173497678(+)
Zm00001d040764::3:64372582-64374583(+)
Zm00001d003311::2:39753346-39755347(-)
Zm00001d050708::4:117429732-117431733(-)
Zm00001d038218::6:151842070-151844071(-)
Zm00001d046489::9:92153332-92155333(+)
Zm00001d020211::7:100351777-100353778(+)
Zm00001d021486::7:153553267-153555268(+)
Zm00001d052303::4:186499140-186501141(+)
Zm00001d005775::2:187826999-187829000(-)
Zm00001d024832::10:90141242-90143243(-)
Zm00001d003152::2:33858934-33860935(-)
Zm00001d032691::1:234673862-234675863(-)
Zm00001d011678::8:158326235-158328236(+)
Zm00001d002113::2:6091636-6093637(-)
Zm00001d015293::5:82990829-82992830(+)
Zm00001d014873::5:66656694-66658695(+)
Zm00001d033451::1:263009938-263011939(+)
Zm00001d025192::10:108464415-108466416(-)
Zm00001d029853::1:90317679-90319680(-)
Zm00001d047419::9:129496718-129498719(-)
Zm00001d012098::8:168222192-168224193(+)
Zm00001d025240::10:110663050-110665051(-)
Zm00001d020479::7:117954398-117956399(+)
Zm00001d036592::6:93916083-93918084(-)
Zm00001d037786::6:137833793-137835794(-)
Zm00001d022122::7:170793373-170795374(+)
Zm00001d012208::8:170083765-170085766(-)
Zm00001d045944::9:48376678-48378679(+)
Zm00001d024323::10:64613330-64615331(-)
Zm00001d014467::5:49122273-49124274(-)
Zm00001d027688::1:11156614-11158615(+)
Zm00001d029850::1:89956970-89958971(+)
Zm00001d010671::8:123810811-123812812(-)
Zm00001d041214::3:105720153-105722154(+)
Zm00001d042979::3:185648145-185650146(+)
Zm00001d008842::8:22388275-22390276(+)
Zm00001d003242::2:37436432-37438433(-)
Zm00001d005950::2:193721774-193723775(-)
Zm00001d052974::4:206850812-206852813(-)
Zm00001d034738::1:300990317-300992318(+)
Zm00001d033580::1:267762716-267764717(-)
Zm00001d023241::10:1288999-1291000(-)
Zm00001d036454::6:89089202-89091203(-)
Zm00001d012812::5:700981-702982(-)
Zm00001d042492::3:169437861-169439862(-)
Zm00001d027805::1:13968172-13970173(-)
Zm00001d025278::10:112307217-112309218(-)
Zm00001d039489::3:5708477-5710478(+)
Zm00001d011342::8:147353587-147355588(-)
Zm00001d002251::2:8980523-8982524(-)
Zm00001d025978::10:135070045-135072046(+)
Zm00001d019701::7:51994982-51996983(-)
Zm00001d048804::4:5798679-5800680(-)
Zm00001d007930::2:243172380-243174381(+)
Zm00001d037388::6:124164520-124166521(+)
Zm00001d019012::7:12827856-12829857(+)
Zm00001d047854::9:143521526-143523527(-)
Zm00001d049744::4:42453872-42455873(+)
Zm00001d029309::1:65570038-65572039(+)
Zm00001d015285::5:82699477-82701478(+)
Zm00001d006931::2:219608784-219610785(+)
Zm00001d035720::6:42942437-42944438(+)
Zm00001d040684::3:58040913-58042914(-)
Zm00001d018193::5:216138398-216140399(+)
Zm00001d006323::2:204611351-204613352(-)
Zm00001d040768::3:64625982-64627983(-)
Zm00001d048253::9:153253859-153255860(+)
Zm00001d042384::3:164051072-164053073(+)
Zm00001d017448::5:196095527-196097528(+)
Zm00001d006360::2:205696086-205698087(+)
Zm00001d053649::4:238182765-238184766(-)
Zm00001d018876::7:7988730-7990731(-)
Zm00001d037727::6:135294643-135296644(+)
Zm00001d031971::1:208251390-208253391(+)
Zm00001d054054::4:245629593-245631594(-)
Zm00001d009070::8:34251811-34253812(+)
Zm00001d028632::1:41459256-41461257(+)
Zm00001d042506::3:170094185-170096186(-)
Zm00001d049151::4:17775652-17777653(-)
Zm00001d016988::5:182120409-182122410(-)
Zm00001d037196::6:115286932-115288933(+)
Zm00001d052218::4:183566779-183568780(-)
Zm00001d039851::3:16610424-16612425(+)
Zm00001d021571::7:156437053-156439054(-)
Zm00001d011668::8:158118088-158120089(-)
Zm00001d047882::9:144128170-144130171(+)
Zm00001d030801::1:160335022-160337023(+)
Zm00001d036337::6:84748675-84750676(+)
Zm00001d049893::4:51081105-51083106(+)
Zm00001d050372::4:84606584-84608585(+)
Zm00001d046788::9:106001815-106003816(+)
Zm00001d018468::5:221353173-221355174(-)
Zm00001d022343::7:175915589-175917590(-)
Zm00001d038691::6:162628134-162630135(-)
Zm00001d007345::2:229260981-229262982(-)
Zm00001d017186::5:188271602-188273603(+)
Zm00001d048366::9:155191196-155193197(-)
Zm00001d043942::3:214344759-214346760(-)
Zm00001d048073::9:149389024-149391025(-)
Zm00001d018084::5:213933828-213935829(-)
Zm00001d029129::1:59420623-59422624(-)
Zm00001d024333::10:65224988-65226989(-)
Zm00001d021790::7:163077753-163079754(-)
Zm00001d027980::1:19269630-19271631(+)
Zm00001d022110::7:170573396-170575397(-)
Zm00001d039411::3:3707410-3709411(+)
Zm00001d010055::8:97440212-97442213(+)
Zm00001d025412::10:117874055-117876056(-)
Zm00001d022281::7:174362589-174364590(+)
Zm00001d003518::2:46382262-46384263(+)
Zm00001d002307::2:10001003-10003004(-)
Zm00001d034900::1:305105583-305107584(+)
Zm00001d036622::6:95033550-95035551(-)
Zm00001d006448::2:208516908-208518909(+)
Zm00001d054015::4:245184365-245186366(+)
Zm00001d052750::4:199670746-199672747(-)
Zm00001d020978::7:138408938-138410939(+)
Zm00001d037315::6:120634699-120636700(-)
Zm00001d028464::1:35785111-35787112(-)
Zm00001d044379::3:226482113-226484114(-)
Zm00001d016874::5:179022324-179024325(-)
Zm00001d036531::6:91292941-91294942(-)
Zm00001d029264::1:64216021-64218022(-)
Zm00001d027850::1:15155417-15157418(+)
Zm00001d036832::6:103270139-103272140(+)
Zm00001d004717::2:133519707-133521708(-)
Zm00001d024980::10:97828032-97830033(-)
Zm00001d047538::9:134291708-134293709(-)
Zm00001d025326::10:114245760-114247761(+)
Zm00001d012153::8:169009839-169011840(+)
Zm00001d031920::1:206691935-206693936(+)
Zm00001d038910::6:166846667-166848668(+)
Zm00001d007604::2:236075851-236077852(+)
Zm00001d038854::6:165901749-165903750(-)
Zm00001d027326::1:2975513-2977514(+)
Zm00001d028546::1:38914233-38916234(-)
Zm00001d031729::1:199829170-199831171(-)
Zm00001d021133::7:143495876-143497877(-)
Zm00001d008706::8:17462247-17464248(-)
Zm00001d028490::1:36843054-36845055(-)
Zm00001d001856::2:1966140-1968141(+)
Zm00001d003983::2:73523641-73525642(+)
Zm00001d028890::1:49808276-49810277(+)
Zm00001d005674::2:182912525-182914526(+)
Zm00001d024587::10:79471657-79473658(-)
Zm00001d006307::2:204150196-204152197(+)
Zm00001d052392::4:188986973-188988974(+)
Zm00001d044183::3:221289247-221291248(+)
Zm00001d020863::7:134965219-134967220(-)
Zm00001d002098::2:5962615-5964616(+)
Zm00001d031210::1:182336238-182338239(-)
Zm00001d049662::4:39073415-39075416(-)
Zm00001d003429::2:44098840-44100841(+)
Zm00001d017669::5:203595560-203597561(-)
Zm00001d021036::7:141007642-141009643(+)
Zm00001d041679::3:133007645-133009646(+)
Zm00001d002342::2:10611564-10613565(+)
Zm00001d038931::6:167235924-167237925(-)
Zm00001d003931::2:69776464-69778465(+)
Zm00001d046973::9:113646338-113648339(+)
Zm00001d007842::2:240678640-240680641(-)
Zm00001d035656::6:39270021-39272022(+)
Zm00001d015912::5:130789363-130791364(-)
Zm00001d002864::2:24962899-24964900(-)
Zm00001d051980::4:175834684-175836685(-)
Zm00001d005764::2:187151466-187153467(-)
Zm00001d009512::8:68436815-68438816(+)
Zm00001d045036::9:10720045-10722046(+)
Zm00001d046255::9:77035305-77037306(-)
Zm00001d002119::2:6131807-6133808(-)
Zm00001d003705::2:55528558-55530559(-)
Zm00001d048876::4:6879335-6881336(-)
Zm00001d021395::7:150909544-150911545(-)
Zm00001d052538::4:192570332-192572333(+)
Zm00001d010901::8:132599942-132601943(-)
Zm00001d044020::3:216926484-216928485(+)
Zm00001d041964::3:145916534-145918535(-)
Zm00001d029554::1:76020896-76022897(+)
Zm00001d023239::10:1248042-1250043(-)
Zm00001d052972::4:206767394-206769395(-)
Zm00001d003106::2:32431991-32433992(-)
Zm00001d040997::3:89204706-89206707(+)
Zm00001d033742::1:272630999-272633000(-)
Zm00001d037007::6:108858338-108860339(-)
Zm00001d010308::8:108954663-108956664(-)
Zm00001d039156::6:171179593-171181594(+)
Zm00001d036382::6:86300296-86302297(+)
Zm00001d022386::7:176530370-176532371(+)
Zm00001d010698::8:124954041-124956042(+)
Zm00001d025178::10:107850298-107852299(+)
Zm00001d011917::8:164543624-164545625(-)
Zm00001d040334::3:38517852-38519853(+)
Zm00001d047079::9:117689097-117691098(-)
Zm00001d007967::2:244316569-244318570(+)
Zm00001d044470::3:229098311-229100312(-)
Zm00001d009824::8:83962640-83964641(+)
Zm00001d042276::3:158612401-158614402(-)
Zm00001d006382::2:206213990-206215991(-)
Zm00001d034918::1:305582648-305584649(+)
Zm00001d029803::1:87585298-87587299(+)
Zm00001d027400::1:4403503-4405504(+)
Zm00001d052306::4:186599224-186601225(-)
Zm00001d012395::8:173524889-173526890(+)
Zm00001d033961::1:279741755-279743756(+)
Zm00001d022284::7:174452504-174454505(+)
Zm00001d036343::6:85018148-85020149(-)
Zm00001d048079::9:149448294-149450295(+)
Zm00001d048363::9:155127151-155129152(-)
Zm00001d032334::1:222822613-222824614(+)
Zm00001d012916::5:1906804-1908805(+)
Zm00001d013579::5:14717511-14719512(-)
Zm00001d043509::3:202335283-202337284(-)
Zm00001d043270::3:193926378-193928379(-)
Zm00001d044203::3:221804614-221806615(+)
Zm00001d003571::2:48468606-48470607(+)
Zm00001d038304::6:154052215-154054216(+)
Zm00001d039614::3:9086384-9088385(+)
Zm00001d010358::8:110964810-110966811(+)
Zm00001d045393::9:20527201-20529202(-)
Zm00001d002854::2:24775639-24777640(-)
Zm00001d032625::1:232390000-232392001(-)
Zm00001d028657::1:42056084-42058085(-)
Zm00001d019279::7:25304087-25306088(-)
Zm00001d048139::9:150707322-150709323(+)
Zm00001d040535::3:48602175-48604176(-)
Zm00001d004927::2:149226213-149228214(-)
Zm00001d002058::2:5056167-5058168(-)
Zm00001d046705::9:102975246-102977247(-)
Zm00001d049692::4:40461077-40463078(+)
Zm00001d019034::7:13645776-13647777(+)
Zm00001d016684::5:172411494-172413495(+)
Zm00001d023664::10:14451012-14453013(-)
Zm00001d024941::10:96014468-96016469(+)
Zm00001d021242::7:146761734-146763735(+)
Zm00001d052848::4:202466450-202468451(-)
Zm00001d046485::9:92008445-92010446(-)
Zm00001d052391::4:188981083-188983084(+)
Zm00001d041582::3:128234685-128236686(+)
Zm00001d040593::3:52127826-52129827(-)
Zm00001d021452::7:152566106-152568107(+)
Zm00001d030910::1:166755964-166757965(+)
Zm00001d007093::2:222131963-222133964(+)
Zm00001d002137::2:6508852-6510853(-)
Zm00001d021147::7:144095513-144097514(+)
Zm00001d042722::3:178188505-178190506(+)
Zm00001d031093::1:176925597-176927598(-)
Zm00001d039002::6:168608467-168610468(+)
Zm00001d037856::6:139900806-139902807(-)
Zm00001d031922::1:206916475-206918476(-)
Zm00001d052320::4:187043981-187045982(-)
Zm00001d010257::8:106418298-106420299(-)
Zm00001d021417::7:151553215-151555216(+)
Zm00001d019018::7:12871995-12873996(+)
Zm00001d005488::2:175659456-175661457(-)
Zm00001d038941::6:167366702-167368703(-)
Zm00001d032081::1:211941864-211943865(+)
Zm00001d041609::3:129608641-129610642(-)
Zm00001d045596::9:28031173-28033174(-)
Zm00001d050123::4:67475037-67477038(+)
Zm00001d035916::6:60138069-60140070(-)
Zm00001d045505::9:24934917-24936918(-)
Zm00001d050334::4:81954793-81956794(-)
Zm00001d023304::10:2563388-2565389(-)
Zm00001d005334::2:169837153-169839154(+)
Zm00001d018444::5:220941000-220943001(-)
Zm00001d005520::2:177216581-177218582(+)
Zm00001d020808::7:133515657-133517658(+)
Zm00001d052026::4:176839683-176841684(-)
Zm00001d042603::3:173183512-173185513(-)
Zm00001d034617::1:297875585-297877586(+)
Zm00001d034137::1:284865967-284867968(-)
Zm00001d005850::2:190829880-190831881(-)
Zm00001d023225::10:824871-826872(+)
Zm00001d027886::1:16721213-16723214(+)
Zm00001d035302::6:20200991-20202992(+)
Zm00001d010339::8:110344209-110346210(-)
Zm00001d024908::10:94272761-94274762(+)
Zm00001d031602::1:195965388-195967389(-)
Zm00001d032244::1:218619357-218621358(-)
Zm00001d023339::10:3669172-3671173(-)
Zm00001d012533::8:176251422-176253423(-)
Zm00001d007151::2:223370211-223372212(-)
Zm00001d028474::1:36146939-36148940(-)
Zm00001d049442::4:30474291-30476292(-)
Zm00001d013828::5:21565163-21567164(-)
Zm00001d013199::5:6336031-6338032(+)
Zm00001d016768::5:175325806-175327807(+)
Zm00001d040504::3:47290680-47292681(+)
Zm00001d020242::7:101931474-101933475(-)
Zm00001d051759::4:168954925-168956926(-)
Zm00001d041715::3:134685364-134687365(+)
Zm00001d043170::3:190527752-190529753(-)
Zm00001d051838::4:171767588-171769589(+)
Zm00001d017941::5:210499607-210501608(-)
Zm00001d049999::4:58834050-58836051(-)
Zm00001d041900::3:142563122-142565123(+)
Zm00001d048104::9:150284384-150286385(+)
Zm00001d022103::7:170385816-170387817(-)
Zm00001d054066::4:245797063-245799064(+)
Zm00001d047078::9:117544560-117546561(+)
Zm00001d026579::10:148342150-148344151(-)
Zm00001d038649::6:161717752-161719753(-)
Zm00001d044208::3:221907291-221909292(+)
Zm00001d015496::5:93750962-93752963(-)
Zm00001d019865::7:71123615-71125616(-)
Zm00001d039422::3:3910358-3912359(-)
Zm00001d037479::6:126616683-126618684(-)
Zm00001d011975::8:165505529-165507530(-)
Zm00001d037748::6:136278403-136280404(-)
Zm00001d049064::4:14567881-14569882(-)
Zm00001d027754::1:12674128-12676129(-)
Zm00001d003320::2:40126827-40128828(-)
Zm00001d007037::2:220614839-220616840(+)
Zm00001d012475::8:175176644-175178645(+)
Zm00001d003107::2:32462691-32464692(-)
Zm00001d044442::3:228213307-228215308(+)
Zm00001d018375::5:219480190-219482191(+)
Zm00001d028777::1:46188190-46190191(+)
Zm00001d022591::7:180551816-180553817(-)
Zm00001d045521::9:25316978-25318979(+)
Zm00001d019335::7:28399380-28401381(+)
Zm00001d012713::8:179099455-179101456(-)
Zm00001d038194::6:151180818-151182819(+)
Zm00001d051479::4:160039029-160041030(-)
Zm00001d045462::9:23105828-23107829(+)
Zm00001d047350::9:127188588-127190589(+)
Zm00001d034532::1:295771996-295773997(-)
Zm00001d017721::5:205188682-205190683(+)
Zm00001d038685::6:162576637-162578638(-)
Zm00001d024510::10:74928691-74930692(+)
Zm00001d022609::7:181033305-181035306(-)
Zm00001d035258::6:17776344-17778345(-)
Zm00001d043251::3:193344332-193346333(-)
Zm00001d037336::6:121965250-121967251(+)
Zm00001d042117::3:151577335-151579336(-)
Zm00001d023799::10:22054019-22056020(+)
Zm00001d035965::6:62967440-62969441(+)
Zm00001d009905::8:88706795-88708796(-)
Zm00001d009724::8:77912139-77914140(+)
Zm00001d002680::2:19116043-19118044(+)
Zm00001d052536::4:192537679-192539680(-)
Zm00001d048424::9:155992546-155994547(+)
Zm00001d021465::7:152802951-152804952(-)
Zm00001d034485::1:294248561-294250562(-)
Zm00001d047667::9:138656191-138658192(-)
Zm00001d036843::6:103561777-103563778(-)
Zm00001d046508::9:93069656-93071657(-)
Zm00001d012079::8:167757839-167759840(+)
Zm00001d020929::7:136897220-136899221(+)
Zm00001d041438::3:119834740-119836741(-)
Zm00001d019212::7:22078852-22080853(+)
Zm00001d051050::4:138720714-138722715(-)
Zm00001d021768::7:162730127-162732128(-)
Zm00001d018096::5:214121122-214123123(-)
Zm00001d033039::1:248266904-248268905(+)
Zm00001d032328::1:222600862-222602863(+)
Zm00001d016309::5:156611482-156613483(-)
Zm00001d008715::8:17619379-17621380(-)
Zm00001d025414::10:117934622-117936623(-)
Zm00001d039887::3:17696149-17698150(+)
Zm00001d017514::5:198260928-198262929(+)
Zm00001d007904::2:242173496-242175497(-)
Zm00001d047550::9:135118809-135120810(-)
Zm00001d052192::4:182750295-182752296(+)
Zm00001d037849::6:139655570-139657571(-)
Zm00001d035542::6:31726736-31728737(+)
Zm00001d045398::9:20630477-20632478(+)
Zm00001d006366::2:205738742-205740743(+)
Zm00001d007839::2:240609485-240611486(-)
Zm00001d045323::9:18934291-18936292(+)
Zm00001d009508::8:68052820-68054821(-)
Zm00001d011913::8:164361378-164363379(+)
Zm00001d026311::10:143368785-143370786(-)
Zm00001d021759::7:162470187-162472188(-)
Zm00001d003785::2:59310171-59312172(+)
Zm00001d025141::10:106317286-106319287(+)
Zm00001d001765::2:98300-100301(+)
Zm00001d032492::1:228333551-228335552(-)
Zm00001d048862::4:6615285-6617286(+)
Zm00001d039467::3:5055782-5057783(+)
Zm00001d018033::5:212493272-212495273(+)
Zm00001d002773::2:22214304-22216305(-)
Zm00001d036238::6:78465294-78467295(-)
Zm00001d026636::10:149248362-149250363(+)
Zm00001d036735::6:99388841-99390842(+)
Zm00001d024382::10:68269358-68271359(+)
Zm00001d037406::6:124642509-124644510(+)
Zm00001d041551::3:126878099-126880100(-)
Zm00001d052409::4:189309813-189311814(+)
Zm00001d043776::3:209888007-209890008(+)
Zm00001d019125::7:18154323-18156324(-)
Zm00001d009403::8:63099416-63101417(-)
Zm00001d042689::3:177012860-177014861(+)
Zm00001d030006::1:98793742-98795743(-)
Zm00001d008532::8:11974578-11976579(-)
Zm00001d022347::7:175950127-175952128(+)
Zm00001d029627::1:80553516-80555517(+)
Zm00001d053685::4:239012225-239014226(-)
Zm00001d044271::3:223468677-223470678(-)
Zm00001d016206::5:150428182-150430183(+)
Zm00001d041402::3:116831651-116833652(-)
Zm00001d037455::6:125933455-125935456(-)
Zm00001d003369::2:41786589-41788590(-)
Zm00001d016188::5:149309454-149311455(-)
Zm00001d037861::6:140083361-140085362(-)
Zm00001d006249::2:202836331-202838332(+)
Zm00001d011325::8:146689121-146691122(+)
Zm00001d005478::2:175511288-175513289(-)
Zm00001d016200::5:150353500-150355501(+)
Zm00001d027731::1:12353261-12355262(+)
Zm00001d016822::5:177285433-177287434(-)
Zm00001d048147::9:150861901-150863902(-)
Zm00001d013984::5:27298067-27300068(+)
Zm00001d034429::1:292816269-292818270(-)
Zm00001d041732::3:135478466-135480467(-)
Zm00001d031733::1:200067070-200069071(+)
Zm00001d053128::4:214989340-214991341(-)
Zm00001d033813::1:274319349-274321350(+)
Zm00001d002481::2:13632612-13634613(-)
Zm00001d024981::10:97874241-97876242(-)
Zm00001d026178::10:140379466-140381467(-)
Zm00001d051183::4:147597807-147599808(+)
Zm00001d028951::1:52644232-52646233(+)
Zm00001d022346::7:175970383-175972384(-)
Zm00001d003679::2:53859569-53861570(+)
Zm00001d010608::8:121800179-121802180(-)
Zm00001d040712::3:59633728-59635729(+)
Zm00001d031050::1:174871088-174873089(+)
Zm00001d051864::4:172719833-172721834(-)
Zm00001d034903::1:305186378-305188379(+)
Zm00001d030051::1:102221404-102223405(-)
Zm00001d030603::1:147912100-147914101(+)
Zm00001d037709::6:134658454-134660455(-)
Zm00001d030076::1:103901324-103903325(-)
Zm00001d043864::3:212466186-212468187(+)
Zm00001d046581::9:96873603-96875604(+)
Zm00001d050575::4:101596726-101598727(-)
Zm00001d031057::1:175081054-175083055(-)
Zm00001d018408::5:220204595-220206596(-)
Zm00001d049580::4:36016872-36018873(-)
Zm00001d051544::4:162016023-162018024(+)
Zm00001d021762::7:162561169-162563170(+)
Zm00001d019579::7:44291125-44293126(+)
Zm00001d050615::4:104787693-104789694(-)
Zm00001d042656::3:175633747-175635748(+)
Zm00001d015191::5:78810026-78812027(+)
Zm00001d021528::7:155182614-155184615(-)
Zm00001d032214::1:217342851-217344852(-)
Zm00001d040974::3:87046439-87048440(+)
Zm00001d035127::6:6315255-6317256(-)
Zm00001d035838::6:54312076-54314077(-)
Zm00001d042848::3:181945505-181947506(+)
Zm00001d012409::8:173991170-173993171(+)
Zm00001d025470::10:119893449-119895450(-)
Zm00001d046181::9:69845598-69847599(-)
Zm00001d021505::7:154278196-154280197(-)
Zm00001d001941::2:3204349-3206350(-)
Zm00001d014849::5:65475822-65477823(+)
Zm00001d014532::5:52025237-52027238(+)
Zm00001d023501::10:7471486-7473487(-)
Zm00001d035772::6:46914143-46916144(+)
Zm00001d052213::4:183439447-183441448(-)
Zm00001d051069::4:140519047-140521048(-)
Zm00001d027427::1:5097639-5099640(-)
Zm00001d051172::4:147114749-147116750(-)
Zm00001d023220::10:698908-700909(+)
Zm00001d023858::10:25243622-25245623(+)
Zm00001d002891::2:25943275-25945276(+)
Zm00001d023650::10:13642080-13644081(-)
Zm00001d051242::4:150077365-150079366(-)
Zm00001d024598::10:79907435-79909436(+)
Zm00001d012102::8:168289076-168291077(-)
Zm00001d013301::5:8063416-8065417(+)
Zm00001d032104::1:213127647-213129648(+)
Zm00001d005586::2:179801353-179803354(-)
Zm00001d044021::3:216971595-216973596(-)
Zm00001d038808::6:164872556-164874557(-)
Zm00001d034030::1:281621252-281623253(-)
Zm00001d018314::5:218310671-218312672(-)
Zm00001d040651::3:56283210-56285211(-)
Zm00001d043218::3:192248470-192250471(+)
Zm00001d037425::6:125121986-125123987(+)
Zm00001d029487::1:72835526-72837527(-)
Zm00001d002871::2:25169605-25171606(+)
Zm00001d038587::6:160543442-160545443(+)
Zm00001d035136::6:6618617-6620618(+)
Zm00001d027300::1:2232453-2234454(+)
Zm00001d033174::1:252795615-252797616(+)
Zm00001d023713::10:16577893-16579894(-)
Zm00001d044378::3:226468343-226470344(+)
Zm00001d011496::8:152418219-152420220(+)
Zm00001d018542::5:222670006-222672007(-)
Zm00001d043879::3:212723407-212725408(-)
Zm00001d045382::9:20229398-20231399(+)
Zm00001d019678::7:50534751-50536752(+)
Zm00001d010274::8:106961305-106963306(+)
Zm00001d039978::3:21465248-21467249(+)
Zm00001d041707::3:134155397-134157398(-)
Zm00001d019126::7:18219048-18221049(-)
Zm00001d002332::2:10487389-10489390(+)
Zm00001d032806::1:238895620-238897621(-)
Zm00001d053633::4:237654461-237656462(-)
Zm00001d053265::4:223184856-223186857(+)
Zm00001d020794::7:132947858-132949859(-)
Zm00001d016803::5:176584045-176586046(-)
Zm00001d003695::2:54866684-54868685(+)
Zm00001d043801::3:210468126-210470127(+)
Zm00001d007307::2:227408378-227410379(-)
Zm00001d047636::9:137800719-137802720(-)
Zm00001d048408::9:155708874-155710875(-)
Zm00001d021532::7:155245134-155247135(+)
Zm00001d053122::4:214602508-214604509(-)
Zm00001d016980::5:181879364-181881365(-)
Zm00001d006647::2:213348664-213350665(-)
Zm00001d047979::9:146946566-146948567(+)
Zm00001d033401::1:261929602-261931603(-)
Zm00001d017642::5:202880012-202882013(+)
Zm00001d023601::10:11488254-11490255(+)
Zm00001d045895::9:46324482-46326483(+)
Zm00001d049642::4:38573514-38575515(-)
Zm00001d013568::5:14449539-14451540(+)
Zm00001d017689::5:204309433-204311434(+)
Zm00001d022341::7:175845237-175847238(-)
Zm00001d048707::4:3785918-3787919(+)
Zm00001d005080::2:157611746-157613747(+)
Zm00001d042061::3:149277829-149279830(-)
Zm00001d050716::4:118324411-118326412(+)
Zm00001d007965::2:244307412-244309413(-)
Zm00001d005761::2:187001549-187003550(-)
Zm00001d042829::3:181366922-181368923(+)
Zm00001d026480::10:146721599-146723600(-)
Zm00001d027504::1:6906095-6908096(+)
Zm00001d038687::6:162596841-162598842(+)
Zm00001d017288::5:191819413-191821414(-)
Zm00001d043579::3:204369810-204371811(+)
Zm00001d039860::3:16956005-16958006(+)
Zm00001d017005::5:182539817-182541818(-)
Zm00001d030486::1:136739039-136741040(+)
Zm00001d052517::4:191942044-191944045(-)
Zm00001d042525::3:170805730-170807731(+)
Zm00001d032272::1:219875341-219877342(+)
Zm00001d052040::4:177079455-177081456(-)
Zm00001d020731::7:130468582-130470583(-)
Zm00001d005175::2:162407666-162409667(+)
Zm00001d004790::2:139457003-139459004(-)
Zm00001d003756::2:57731192-57733193(+)
Zm00001d046247::9:76308601-76310602(+)
Zm00001d044445::3:228256515-228258516(-)
Zm00001d030656::1:151225320-151227321(-)
Zm00001d017284::5:191692963-191694964(-)
Zm00001d010143::8:101196076-101198077(-)
Zm00001d045021::9:10448210-10450211(+)
Zm00001d015866::5:127127482-127129483(+)
Zm00001d041393::3:115714969-115716970(-)
Zm00001d023979::10:33920636-33922637(+)
Zm00001d034727::1:300811033-300813034(+)
Zm00001d005148::2:161095983-161097984(-)
Zm00001d035934::6:61205642-61207643(+)
Zm00001d018500::5:221875857-221877858(-)
Zm00001d051307::4:152667072-152669073(+)
Zm00001d039385::3:3090884-3092885(+)
Zm00001d011527::8:153563670-153565671(+)
Zm00001d005097::2:158070732-158072733(-)
Zm00001d006596::2:211797512-211799513(-)
Zm00001d021332::7:149058665-149060666(+)
Zm00001d049522::4:33125441-33127442(+)
Zm00001d039251::3:562692-564693(-)
Zm00001d046660::9:100851123-100853124(+)
Zm00001d037240::6:117482115-117484116(+)
Zm00001d027464::1:5887907-5889908(-)
Zm00001d019403::7:32377976-32379977(-)
Zm00001d011740::8:160441791-160443792(-)
Zm00001d017796::5:207004725-207006726(-)
Zm00001d029132::1:59753776-59755777(-)
Zm00001d035093::6:4934416-4936417(-)
Zm00001d016796::5:176126797-176128798(-)
Zm00001d031939::1:207514035-207516036(+)
Zm00001d005283::2:167665105-167667106(+)
Zm00001d007169::2:223716198-223718199(+)
Zm00001d050933::4:132565662-132567663(-)
Zm00001d038583::6:160523480-160525481(-)
Zm00001d035761::6:46128766-46130767(+)
Zm00001d051132::4:145257234-145259235(-)
Zm00001d025047::10:101524452-101526453(+)
Zm00001d027257::1:559455-561456(+)
Zm00001d048536::9:158055039-158057040(-)
Zm00001d022425::7:177406502-177408503(+)
Zm00001d005229::2:164681381-164683382(-)
Zm00001d021979::7:167516251-167518252(-)
Zm00001d031583::1:195480442-195482443(+)
Zm00001d039517::3:6374231-6376232(+)
Zm00001d052519::4:191972079-191974080(-)
Zm00001d039239::3:381710-383711(-)
Zm00001d048136::9:150659074-150661075(-)
Zm00001d037410::6:124805065-124807066(+)
Zm00001d041956::3:145602869-145604870(-)
Zm00001d006494::2:209829926-209831927(-)
Zm00001d047404::9:129013123-129015124(+)
Zm00001d031909::1:206463898-206465899(+)
Zm00001d017492::5:197500970-197502971(+)
Zm00001d037939::6:142828532-142830533(+)
Zm00001d026382::10:144817021-144819022(+)
Zm00001d053452::4:232181939-232183940(-)
Zm00001d021235::7:146657216-146659217(-)
Zm00001d050208::4:73548990-73550991(+)
Zm00001d036044::6:68205347-68207348(-)
Zm00001d041347::3:113867637-113869638(-)
Zm00001d047386::9:128435901-128437902(-)
Zm00001d048943::4:10217348-10219349(-)
Zm00001d017120::5:185982393-185984394(+)
Zm00001d053442::4:231581188-231583189(+)
Zm00001d018501::5:221874873-221876874(+)
Zm00001d012459::8:174878245-174880246(-)
Zm00001d023350::10:3916058-3918059(-)
Zm00001d008852::8:22555172-22557173(+)
Zm00001d020180::7:97826121-97828122(-)
Zm00001d009440::8:64594634-64596635(+)
Zm00001d038523::6:159194874-159196875(+)
Zm00001d015497::5:93774103-93776104(+)
Zm00001d007352::2:229465826-229467827(+)
Zm00001d033523::1:265545423-265547424(+)
Zm00001d031677::1:198455259-198457260(-)
Zm00001d005650::2:181991824-181993825(-)
Zm00001d008393::8:7168968-7170969(-)
Zm00001d050614::4:104547798-104549799(+)
Zm00001d025724::10:127582687-127584688(-)
Zm00001d041202::3:105278123-105280124(+)
Zm00001d012672::8:178371889-178373890(-)
Zm00001d035350::6:22775071-22777072(-)
Zm00001d044049::3:217800479-217802480(-)
Zm00001d049976::4:56503619-56505620(+)
Zm00001d030955::1:168927885-168929886(-)
Zm00001d012158::8:169121807-169123808(-)
Zm00001d008596::8:13965812-13967813(+)
Zm00001d024712::10:84552985-84554986(+)
Zm00001d027713::1:11784181-11786182(-)
Zm00001d046333::9:81218266-81220267(+)
Zm00001d047830::9:142672292-142674293(-)
Zm00001d029353::1:67107326-67109327(+)
Zm00001d047400::9:128764840-128766841(-)
Zm00001d034651::1:298858115-298860116(-)
Zm00001d016068::5:142676027-142678028(+)
Zm00001d024788::10:88365923-88367924(+)
Zm00001d025236::10:110441274-110443275(+)
Zm00001d024120::10:47327084-47329085(-)
Zm00001d047087::9:118039544-118041545(+)
Zm00001d030515::1:140798384-140800385(+)
Zm00001d043146::3:190112197-190114198(-)
Zm00001d039072::6:169541862-169543863(+)
Zm00001d050574::4:101522944-101524945(-)
Zm00001d046490::9:92159169-92161170(+)
Zm00001d036427::6:87985823-87987824(-)
Zm00001d052005::4:176265317-176267318(+)
Zm00001d014550::5:52809903-52811904(-)
Zm00001d035886::6:58447358-58449359(-)
Zm00001d022492::7:178733481-178735482(-)
Zm00001d048802::4:5769664-5771665(-)
Zm00001d027512::1:7146871-7148872(+)
Zm00001d011741::8:160440823-160442824(+)
Zm00001d051674::4:166295937-166297938(+)
Zm00001d010210::8:104160954-104162955(-)
Zm00001d018211::5:216635669-216637670(-)
Zm00001d020530::7:121044687-121046688(+)
Zm00001d053215::4:220476982-220478983(-)
Zm00001d052886::4:203411780-203413781(-)
Zm00001d026008::10:135874959-135876960(+)
Zm00001d021573::7:156463828-156465829(+)
Zm00001d048583::4:218880-220881(+)
Zm00001d009617::8:73342103-73344104(+)
Zm00001d028771::1:46016081-46018082(+)
Zm00001d050155::4:69591406-69593407(+)
Zm00001d017866::5:209139410-209141411(-)
Zm00001d018638::7:1409284-1411285(+)
Zm00001d038054::6:146524274-146526275(+)
Zm00001d034890::1:304870129-304872130(-)
Zm00001d021232::7:146621784-146623785(-)
Zm00001d038850::6:165840283-165842284(-)
Zm00001d010536::8:119690473-119692474(+)
Zm00001d003189::2:35040997-35042998(+)
Zm00001d052497::4:191489208-191491209(-)
Zm00001d010590::8:121142851-121144852(+)
Zm00001d007113::2:222489658-222491659(+)
Zm00001d043086::3:188768195-188770196(+)
Zm00001d021966::7:167229484-167231485(-)
Zm00001d050748::4:120552306-120554307(+)
Zm00001d024109::10:46168917-46170918(-)
Zm00001d008356::8:6166704-6168705(+)
Zm00001d024466::10:72127859-72129860(+)
Zm00001d028755::1:45600841-45602842(+)
Zm00001d002828::2:24005572-24007573(-)
Zm00001d027595::1:8664564-8666565(-)
Zm00001d015274::5:82405813-82407814(-)
Zm00001d046590::9:97451070-97453071(+)
Zm00001d052030::4:176899983-176901984(-)
Zm00001d036359::6:85618399-85620400(+)
Zm00001d039255::3:628028-630029(-)
Zm00001d030130::1:107992129-107994130(+)
Zm00001d006719::2:215151606-215153607(-)
Zm00001d013203::5:6419270-6421271(-)
Zm00001d053961::4:244357245-244359246(-)
Zm00001d015376::5:87055147-87057148(-)
Zm00001d005298::2:168388647-168390648(-)
Zm00001d019344::7:28862450-28864451(-)
Zm00001d035400::6:24388480-24390481(+)
Zm00001d026025::10:136294158-136296159(+)
Zm00001d028721::1:44339122-44341123(+)
Zm00001d005049::2:156251538-156253539(+)
Zm00001d029643::1:80922113-80924114(+)
Zm00001d039535::3:7478191-7480192(+)
Zm00001d033468::1:263524083-263526084(-)
Zm00001d018826::7:6586176-6588177(-)
Zm00001d051610::4:164534933-164536934(+)
Zm00001d004023::2:76314802-76316803(+)
Zm00001d002739::2:21107035-21109036(+)
Zm00001d002086::2:5774711-5776712(-)
Zm00001d027710::1:11717273-11719274(-)
Zm00001d051320::4:153914842-153916843(+)
Zm00001d003426::2:43973513-43975514(+)
Zm00001d047534::9:134029056-134031057(+)
Zm00001d019679::7:50546646-50548647(+)
Zm00001d048171::9:151308893-151310894(+)
Zm00001d030108::1:106186473-106188474(-)
Zm00001d044704::3:235440996-235442997(-)
Zm00001d001937::2:3118329-3120330(+)
Zm00001d005941::2:193485412-193487413(+)
Zm00001d030489::1:136750445-136752446(+)
Zm00001d008782::8:19835607-19837608(+)
Zm00001d003804::2:59927856-59929857(-)
Zm00001d046119::9:64446628-64448629(-)
Zm00001d049370::4:28015702-28017703(+)
Zm00001d013376::5:10002693-10004694(+)
Zm00001d054104::4:246556418-246558419(-)
Zm00001d015132::5:76752208-76754209(-)
Zm00001d047069::9:117205943-117207944(-)
Zm00001d017584::5:200710459-200712460(-)
Zm00001d010511::8:118580398-118582399(+)
Zm00001d045468::9:23319198-23321199(+)
Zm00001d032949::1:244465005-244467006(+)
Zm00001d005779::2:188020033-188022034(-)
Zm00001d001786::2:890240-892241(+)
Zm00001d018441::5:220901405-220903406(+)
Zm00001d051614::4:164553778-164555779(-)
Zm00001d021881::7:165330391-165332392(+)
Zm00001d010195::8:103510458-103512459(-)
Zm00001d034181::1:285871287-285873288(-)
Zm00001d010560::8:120352774-120354775(+)
Zm00001d024552::10:77959508-77961509(+)
Zm00001d038914::6:166875477-166877478(-)
Zm00001d028409::1:33798638-33800639(+)
Zm00001d044622::3:233501619-233503620(-)
Zm00001d037299::6:119931639-119933640(+)
Zm00001d035425::6:25087023-25089024(-)
Zm00001d011457::8:150977030-150979031(+)
Zm00001d002616::2:16819315-16821316(+)
Zm00001d048442::9:156481636-156483637(+)
Zm00001d002553::2:15287424-15289425(-)
Zm00001d044813::9:3442464-3444465(+)
Zm00001d030867::1:164146904-164148905(+)
Zm00001d036984::6:108313417-108315418(+)
Zm00001d020916::7:136511655-136513656(+)
Zm00001d030781::1:159401739-159403740(+)
Zm00001d038071::6:146910602-146912603(-)
Zm00001d037996::6:144713191-144715192(+)
Zm00001d053928::4:243711102-243713103(+)
Zm00001d018129::5:214922732-214924733(+)
Zm00001d001901::2:2606518-2608519(+)
Zm00001d009595::8:72173096-72175097(-)
Zm00001d036167::6:75647724-75649725(+)
Zm00001d027893::1:16954621-16956622(-)
Zm00001d045554::9:26639200-26641201(-)
Zm00001d022474::7:178332739-178334740(+)
Zm00001d043655::3:206114463-206116464(-)
Zm00001d019733::7:54453071-54455072(+)
Zm00001d004088::2:81500986-81502987(-)
Zm00001d050550::4:99568743-99570744(-)
Zm00001d031490::1:191817698-191819699(+)
Zm00001d045774::9:38440716-38442717(+)
Zm00001d007889::2:241873095-241875096(+)
Zm00001d053359::4:227595982-227597983(+)
Zm00001d021060::7:141820399-141822400(+)
Zm00001d033291::1:257766229-257768230(-)
Zm00001d019461::7:34778556-34780557(+)
Zm00001d034732::1:300945408-300947409(+)
Zm00001d039871::3:17286395-17288396(+)
Zm00001d033764::1:273004745-273006746(-)
Zm00001d051924::4:174720062-174722063(-)
Zm00001d039764::3:14218787-14220788(+)
Zm00001d020014::7:85613634-85615635(+)
Zm00001d021829::7:164024509-164026510(-)
Zm00001d035321::6:21259683-21261684(-)
Zm00001d015637::5:102458857-102460858(-)
Zm00001d046751::9:104380208-104382209(-)
Zm00001d007616::2:236349868-236351869(-)
Zm00001d022433::7:177643480-177645481(-)
Zm00001d037234::6:117127708-117129709(-)
Zm00001d014793::5:63459619-63461620(-)
Zm00001d011534::8:153715671-153717672(+)
Zm00001d012407::8:173986929-173988930(-)
Zm00001d015030::5:72783022-72785023(+)
Zm00001d038262::6:152607122-152609123(+)
Zm00001d025494::10:120564881-120566882(-)
Zm00001d052227::4:183818384-183820385(+)
Zm00001d004616::2:122071791-122073792(+)
Zm00001d023243::10:1293877-1295878(+)
Zm00001d047679::9:139133065-139135066(-)
Zm00001d035183::6:8512653-8514654(+)
Zm00001d002330::2:10469817-10471818(-)
Zm00001d005037::2:155349723-155351724(-)
Zm00001d010059::8:97530922-97532923(+)
Zm00001d036609::6:94238876-94240877(-)
Zm00001d022517::7:179275190-179277191(-)
Zm00001d006640::2:213257621-213259622(-)
Zm00001d025180::10:107997710-107999711(+)
Zm00001d021104::7:142841659-142843660(+)
Zm00001d001861::2:2053724-2055725(-)
Zm00001d026018::10:136179252-136181253(-)
Zm00001d047241::9:123685720-123687721(-)
Zm00001d018661::7:2088569-2090570(-)
Zm00001d009481::8:66859590-66861591(-)
Zm00001d029552::1:75901904-75903905(-)
Zm00001d005705::2:183951760-183953761(-)
Zm00001d021445::7:152356611-152358612(+)
Zm00001d046739::9:103946569-103948570(+)
Zm00001d020510::7:119796672-119798673(-)
Zm00001d017169::5:187813004-187815005(-)
Zm00001d048994::4:11922811-11924812(-)
Zm00001d017377::5:193865999-193868000(-)
Zm00001d007421::2:231300138-231302139(+)
Zm00001d007407::2:231035134-231037135(+)
Zm00001d034160::1:285336631-285338632(-)
Zm00001d030892::1:166132778-166134779(-)
Zm00001d023426::10:5283401-5285402(+)
Zm00001d003648::2:51949505-51951506(-)
Zm00001d032337::1:223037122-223039123(-)
Zm00001d033181::1:253175987-253177988(-)
Zm00001d044625::3:233524557-233526558(-)
Zm00001d035480::6:28851582-28853583(-)
Zm00001d045566::9:26892888-26894889(+)
Zm00001d007902::2:242058937-242060938(-)
Zm00001d043855::3:212187394-212189395(-)
Zm00001d052258::4:185023499-185025500(+)
Zm00001d025574::10:122794878-122796879(-)
Zm00001d014783::5:62950975-62952976(-)
Zm00001d028780::1:46198827-46200828(+)
Zm00001d020908::7:136243176-136245177(-)
Zm00001d003382::2:42344335-42346336(+)
Zm00001d016591::5:168783565-168785566(+)
Zm00001d007112::2:222489310-222491311(-)
Zm00001d014888::5:67030608-67032609(-)
Zm00001d012915::5:1907831-1909832(-)
Zm00001d027593::1:8595005-8597006(+)
Zm00001d005118::2:159229565-159231566(-)
Zm00001d002857::2:24837093-24839094(-)
Zm00001d025513::10:120959069-120961070(-)
Zm00001d033140::1:251983845-251985846(-)
Zm00001d047753::9:140909163-140911164(-)
Zm00001d051406::4:157350374-157352375(+)
Zm00001d023318::10:2948876-2950877(+)
Zm00001d028541::1:38682256-38684257(+)
Zm00001d050242::4:75573212-75575213(-)
Zm00001d011720::8:159840347-159842348(-)
Zm00001d023707::10:16407213-16409214(+)
Zm00001d009091::8:35626232-35628233(-)
Zm00001d040864::3:73202367-73204368(+)
Zm00001d034561::1:296365694-296367695(-)
Zm00001d046658::9:100817927-100819928(-)
Zm00001d008724::8:17869815-17871816(+)
Zm00001d007773::2:239376941-239378942(-)
Zm00001d002658::2:18563603-18565604(-)
Zm00001d031611::1:196149068-196151069(+)
Zm00001d009063::8:33993973-33995974(-)
Zm00001d032336::1:223001566-223003567(-)
Zm00001d048379::9:155273208-155275209(-)
Zm00001d033539::1:266417060-266419061(+)
Zm00001d034659::1:299109787-299111788(+)
Zm00001d014358::5:42613813-42615814(+)
Zm00001d042288::3:159139894-159141895(+)
Zm00001d028313::1:30343836-30345837(-)
Zm00001d033866::1:276736549-276738550(+)
Zm00001d022282::7:174372812-174374813(-)
Zm00001d032420::1:225928794-225930795(+)
Zm00001d021186::7:145201284-145203285(+)
Zm00001d001800::2:1164800-1166801(+)
Zm00001d018763::7:4524133-4526134(+)
Zm00001d043307::3:195677645-195679646(+)
Zm00001d042476::3:169002872-169004873(-)
Zm00001d035032::6:2461631-2463632(-)
Zm00001d039550::3:7838529-7840530(-)
Zm00001d033094::1:250116612-250118613(+)
Zm00001d005884::2:191757316-191759317(-)
Zm00001d012512::8:175866925-175868926(+)
Zm00001d010793::8:127992382-127994383(-)
Zm00001d036633::6:95827870-95829871(+)
Zm00001d041036::3:92301027-92303028(+)
Zm00001d008349::8:6122698-6124699(+)
Zm00001d004729::2:134367657-134369658(-)
Zm00001d037413::6:124870784-124872785(+)
Zm00001d051186::4:147696042-147698043(+)
Zm00001d022143::7:171101968-171103969(-)
Zm00001d029285::1:64846483-64848484(-)
Zm00001d024563::10:78388695-78390696(+)
Zm00001d043336::3:197012636-197014637(-)
Zm00001d009260::8:47904864-47906865(+)
Zm00001d011258::8:144736523-144738524(-)
Zm00001d008516::8:11267096-11269097(+)
Zm00001d031927::1:207060387-207062388(+)
Zm00001d017561::5:199653967-199655968(-)
Zm00001d038334::6:154785668-154787669(+)
Zm00001d003888::2:65274488-65276489(+)
Zm00001d011990::8:166011865-166013866(+)
Zm00001d044394::3:227054057-227056058(-)
Zm00001d038698::6:162809312-162811313(-)
Zm00001d027375::1:3971632-3973633(-)
Zm00001d033781::1:273612032-273614033(+)
Zm00001d031412::1:189294327-189296328(-)
Zm00001d013529::5:13664452-13666453(-)
Zm00001d018276::5:217784002-217786003(+)
Zm00001d017455::5:196313657-196315658(+)
Zm00001d029694::1:82891721-82893722(+)
Zm00001d021668::7:159571772-159573773(+)
Zm00001d009997::8:93872991-93874992(+)
Zm00001d042345::3:162351182-162353183(-)
Zm00001d044846::9:5041957-5043958(+)
Zm00001d008306::8:4746501-4748502(-)
Zm00001d038496::6:158592449-158594450(+)
Zm00001d025338::10:114697387-114699388(+)
Zm00001d052216::4:183513584-183515585(+)
Zm00001d006172::2:200513959-200515960(+)
Zm00001d018621::7:1243652-1245653(-)
Zm00001d018765::7:4584872-4586873(+)
Zm00001d008224::8:1663795-1665796(+)
Zm00001d030644::1:150481894-150483895(+)
Zm00001d003867::2:64010224-64012225(+)
Zm00001d032206::1:217041032-217043033(+)
Zm00001d011395::8:149466555-149468556(+)
Zm00001d052188::4:182610208-182612209(+)
Zm00001d023265::10:1604500-1606501(+)
Zm00001d017724::5:205287058-205289059(+)
Zm00001d030593::1:147204542-147206543(+)
Zm00001d037247::6:117831929-117833930(-)
Zm00001d012676::8:178445674-178447675(-)
Zm00001d005902::2:192280049-192282050(-)
Zm00001d013950::5:25863152-25865153(+)
Zm00001d021448::7:152384449-152386450(+)
Zm00001d021390::7:150693439-150695440(-)
Zm00001d031168::1:180445517-180447518(+)
Zm00001d041351::3:113911910-113913911(+)
Zm00001d035347::6:22750198-22752199(-)
Zm00001d003460::2:45033127-45035128(-)
Zm00001d046630::9:99657414-99659415(+)
Zm00001d032637::1:232681792-232683793(+)
Zm00001d019700::7:51776270-51778271(-)
Zm00001d003701::2:55226076-55228077(+)
Zm00001d008281::8:3862511-3864512(-)
Zm00001d050256::4:76985140-76987141(-)
Zm00001d016964::5:181506046-181508047(-)
Zm00001d002203::2:8235959-8237960(+)
Zm00001d008950::8:26735785-26737786(-)
Zm00001d026374::10:144603645-144605646(+)
Zm00001d012988::5:2849778-2851779(-)
Zm00001d039066::6:169500564-169502565(-)
Zm00001d002215::2:8314817-8316818(+)
Zm00001d036293::6:82194415-82196416(-)
Zm00001d032888::1:241519395-241521396(-)
Zm00001d047352::9:127263084-127265085(+)
Zm00001d047251::9:124087393-124089394(-)
Zm00001d025100::10:104003766-104005767(+)
Zm00001d048560::9:158681639-158683640(+)
Zm00001d009541::8:69393725-69395726(+)
Zm00001d050165::4:70183368-70185369(+)
Zm00001d025497::10:120582967-120584968(-)
Zm00001d013197::5:6202220-6204221(-)
Zm00001d033553::1:266975863-266977864(+)
Zm00001d018573::5:223576581-223578582(-)
Zm00001d028056::1:21779427-21781428(-)
Zm00001d049405::4:29548940-29550941(+)
Zm00001d012274::8:171720566-171722567(-)
Zm00001d020384::7:110523582-110525583(+)
Zm00001d039245::3:473148-475149(+)
Zm00001d010801::8:128219696-128221697(+)
Zm00001d007293::2:226983521-226985522(-)
Zm00001d017621::5:201994798-201996799(-)
Zm00001d004916::2:148563799-148565800(-)
Zm00001d004855::2:144881479-144883480(+)
Zm00001d007599::2:235983345-235985346(-)
Zm00001d052219::4:183566390-183568391(+)
Zm00001d029106::1:58277566-58279567(-)
Zm00001d005821::2:189702602-189704603(+)
Zm00001d021215::7:146370700-146372701(+)
Zm00001d003833::2:61459934-61461935(-)
Zm00001d047847::9:143198690-143200691(-)
Zm00001d023451::10:6035407-6037408(+)
Zm00001d027311::1:2748530-2750531(-)
Zm00001d028930::1:51838003-51840004(+)
Zm00001d007920::2:242697012-242699013(-)
Zm00001d002511::2:14416620-14418621(-)
Zm00001d021075::7:142290627-142292628(-)
Zm00001d004231::2:94069855-94071856(+)
Zm00001d021956::7:167087940-167089941(+)
Zm00001d030124::1:107464535-107466536(-)
Zm00001d017151::5:187072212-187074213(+)
Zm00001d025885::10:133030999-133033000(-)
Zm00001d040348::3:39322403-39324404(-)
Zm00001d045383::9:20239624-20241625(+)
Zm00001d007488::2:232841991-232843992(-)
Zm00001d031355::1:187097326-187099327(+)
Zm00001d027585::1:8488767-8490768(-)
Zm00001d020588::7:123767005-123769006(-)
Zm00001d014946::5:69426454-69428455(-)
Zm00001d015333::5:84886884-84888885(-)
Zm00001d033459::1:263296180-263298181(-)
Zm00001d018422::5:220405046-220407047(+)
Zm00001d019150::7:19292026-19294027(+)
Zm00001d019534::7:40692723-40694724(+)
Zm00001d011701::8:159185291-159187292(-)
Zm00001d049857::4:48656211-48658212(+)
Zm00001d029195::1:61782940-61784941(-)
Zm00001d007964::2:244286076-244288077(-)
Zm00001d024684::10:83552257-83554258(-)
Zm00001d011272::8:145384460-145386461(-)
Zm00001d042370::3:163515798-163517799(-)
Zm00001d033987::1:280367195-280369196(+)
Zm00001d013667::5:16893740-16895741(-)
Zm00001d024348::10:65985233-65987234(-)
Zm00001d010169::8:102777514-102779515(-)
Zm00001d025985::10:135305623-135307624(+)
Zm00001d045998::9:53118390-53120391(-)
Zm00001d041734::3:135544678-135546679(+)
Zm00001d021436::7:152287698-152289699(-)
Zm00001d035841::6:54770696-54772697(+)
Zm00001d049958::4:55677477-55679478(+)
Zm00001d033913::1:278403618-278405619(+)
Zm00001d009147::8:39583553-39585554(+)
Zm00001d011086::8:138469963-138471964(-)
Zm00001d013041::5:3611856-3613857(+)
Zm00001d013635::5:15968474-15970475(+)
Zm00001d030280::1:118771538-118773539(+)
Zm00001d021286::7:147950583-147952584(+)
Zm00001d017978::5:211183411-211185412(-)
Zm00001d013663::5:16707174-16709175(+)
Zm00001d030296::1:120069217-120071218(+)
Zm00001d017461::5:196484718-196486719(+)
Zm00001d049197::4:20093781-20095782(+)
Zm00001d017516::5:198488644-198490645(+)
Zm00001d004193::2:90153151-90155152(+)
Zm00001d034633::1:298547392-298549393(+)
Zm00001d010290::8:107771833-107773834(+)
Zm00001d050272::4:77691385-77693386(+)
Zm00001d045504::9:24830211-24832212(+)
Zm00001d025118::10:105208929-105210930(-)
Zm00001d032530::1:229725189-229727190(-)
Zm00001d051677::4:166469288-166471289(-)
Zm00001d012686::8:178643734-178645735(-)
Zm00001d044103::3:219258380-219260381(+)
Zm00001d018406::5:220160462-220162463(-)
Zm00001d054106::4:246773882-246775883(+)
Zm00001d044564::3:231732891-231734892(+)
Zm00001d021907::7:165741627-165743628(+)
Zm00001d034423::1:292610908-292612909(+)
Zm00001d048255::9:153314029-153316030(-)
Zm00001d002044::2:4927551-4929552(+)
Zm00001d050112::4:66650890-66652891(-)
Zm00001d019247::7:23768689-23770690(-)
Zm00001d001980::2:3880201-3882202(-)
Zm00001d013214::5:6633194-6635195(-)
Zm00001d009033::8:30869189-30871190(-)
Zm00001d029044::1:55935543-55937544(-)
Zm00001d033747::1:272703274-272705275(+)
Zm00001d030253::1:116929736-116931737(+)
Zm00001d053984::4:244596837-244598838(-)
Zm00001d012685::8:178641126-178643127(-)
Zm00001d002229::2:8408369-8410370(+)
Zm00001d042168::3:154689839-154691840(-)
Zm00001d053698::4:239537251-239539252(-)
Zm00001d029658::1:81675844-81677845(+)
Zm00001d043786::3:210230650-210232651(+)
Zm00001d029354::1:67217126-67219127(-)
Zm00001d010962::8:135145018-135147019(+)
Zm00001d048421::9:155969653-155971654(-)
Zm00001d041839::3:140029324-140031325(-)
Zm00001d024854::10:90670913-90672914(-)
Zm00001d011340::8:147322831-147324832(-)
Zm00001d053444::4:231763920-231765921(+)
Zm00001d024421::10:70311178-70313179(+)
Zm00001d049810::4:45770918-45772919(+)
Zm00001d045147::9:14234635-14236636(+)
Zm00001d018641::7:1463664-1465665(-)
Zm00001d026543::10:147957413-147959414(-)
Zm00001d026277::10:142720954-142722955(-)
Zm00001d018624::7:1245791-1247792(+)
Zm00001d038018::6:145330144-145332145(+)
Zm00001d029806::1:87744330-87746331(+)
Zm00001d039306::3:1423334-1425335(+)
Zm00001d021739::7:161895292-161897293(+)
Zm00001d012983::5:2773328-2775329(+)
Zm00001d053519::4:232881668-232883669(+)
Zm00001d007496::2:233252480-233254481(-)
Zm00001d012648::8:177803006-177805007(-)
Zm00001d007729::2:238305982-238307983(-)
Zm00001d034017::1:281249536-281251537(-)
Zm00001d047166::9:120518570-120520571(+)
Zm00001d020204::7:98993654-98995655(+)
Zm00001d052690::4:197461182-197463183(-)
Zm00001d025011::10:99634342-99636343(+)
Zm00001d046103::9:63754122-63756123(-)
Zm00001d006934::2:219705794-219707795(+)
Zm00001d014481::5:49733812-49735813(-)
Zm00001d039623::3:9343833-9345834(+)
Zm00001d009827::8:84136049-84138050(+)
Zm00001d008401::8:7423687-7425688(+)
Zm00001d030019::1:99944051-99946052(-)
Zm00001d046475::9:91603837-91605838(+)
Zm00001d052198::4:183158817-183160818(-)
Zm00001d029714::1:83656302-83658303(-)
Zm00001d006012::2:195247697-195249698(-)
Zm00001d024330::10:64914665-64916666(-)
Zm00001d045678::9:32738962-32740963(+)
Zm00001d053177::4:218292588-218294589(-)
Zm00001d033005::1:246789050-246791051(+)
Zm00001d037981::6:144085187-144087188(+)
Zm00001d002223::2:8386101-8388102(+)
Zm00001d048443::9:156574491-156576492(-)
Zm00001d017785::5:206725027-206727028(+)
Zm00001d001908::2:2696640-2698641(-)
Zm00001d026604::10:148809256-148811257(-)
Zm00001d042821::3:181142309-181144310(-)
Zm00001d010180::8:103280760-103282761(+)
Zm00001d011911::8:164323899-164325900(+)
Zm00001d038014::6:145189540-145191541(+)
Zm00001d002943::2:27778691-27780692(-)
Zm00001d046097::9:63159236-63161237(+)
Zm00001d008299::8:4563025-4565026(+)
Zm00001d003048::2:30337112-30339113(+)
Zm00001d037452::6:125855391-125857392(-)
Zm00001d024940::10:96015488-96017489(-)
Zm00001d014640::5:56942250-56944251(-)
Zm00001d048098::9:150139534-150141535(+)
Zm00001d020887::7:135476545-135478546(-)
Zm00001d006410::2:206970586-206972587(+)
Zm00001d047228::9:123041790-123043791(+)
Zm00001d030516::1:140847454-140849455(+)
Zm00001d048696::4:3443802-3445803(-)
Zm00001d013092::5:4599611-4601612(+)
Zm00001d019813::7:64605678-64607679(-)
Zm00001d015839::5:124934813-124936814(+)
Zm00001d035774::6:47431968-47433969(-)
Zm00001d005157::2:161571287-161573288(+)
Zm00001d048422::9:155989190-155991191(+)
Zm00001d008953::8:26882731-26884732(-)
Zm00001d010414::8:113687279-113689280(-)
Zm00001d018403::5:220017727-220019728(-)
Zm00001d018429::5:220586715-220588716(+)
Zm00001d043253::3:193362995-193364996(+)
Zm00001d048449::9:156615218-156617219(+)
Zm00001d018887::7:8352904-8354905(+)
Zm00001d037480::6:126662368-126664369(+)
Zm00001d046187::9:70335196-70337197(+)
Zm00001d026307::10:143302524-143304525(+)
Zm00001d016894::5:179480628-179482629(+)
Zm00001d052489::4:191189188-191191189(+)
Zm00001d009452::8:65140368-65142369(+)
Zm00001d024595::10:79820511-79822512(-)
Zm00001d006220::2:202186222-202188223(-)
Zm00001d048252::9:153253236-153255237(-)
Zm00001d021958::7:167115516-167117517(+)
Zm00001d034741::1:301090818-301092819(+)
Zm00001d028605::1:40565405-40567406(-)
Zm00001d033226::1:255203210-255205211(+)
Zm00001d038920::6:166933902-166935903(-)
Zm00001d003930::2:69686245-69688246(+)
Zm00001d039426::3:3978864-3980865(-)
Zm00001d035030::6:2409108-2411109(-)
Zm00001d048126::9:150510748-150512749(-)
Zm00001d011088::8:138557751-138559752(+)
Zm00001d049228::4:21756095-21758096(+)
Zm00001d020214::7:100367902-100369903(+)
Zm00001d007256::2:225886669-225888670(-)
Zm00001d046753::9:104399424-104401425(+)
Zm00001d050723::4:118810402-118812403(+)
Zm00001d005107::2:158561033-158563034(-)
Zm00001d014756::5:61634480-61636481(+)
Zm00001d006604::2:211886192-211888193(-)
Zm00001d036621::6:95033550-95035551(-)
Zm00001d024225::10:58207767-58209768(-)
Zm00001d049753::4:43118666-43120667(-)
Zm00001d038936::6:167323085-167325086(-)
Zm00001d028111::1:23117219-23119220(+)
Zm00001d018761::7:4473391-4475392(+)
Zm00001d048129::9:150532495-150534496(-)
Zm00001d046024::9:55964950-55966951(+)
Zm00001d010554::8:120207028-120209029(+)
Zm00001d036761::6:99959845-99961846(+)
Zm00001d019311::7:26993197-26995198(-)
Zm00001d011428::8:150255222-150257223(-)
Zm00001d027707::1:11589618-11591619(+)
Zm00001d053294::4:224640472-224642473(-)
Zm00001d028651::1:41799900-41801901(+)
Zm00001d035964::6:62967301-62969302(-)
Zm00001d027454::1:5603966-5605967(-)
Zm00001d029620::1:79986057-79988058(-)
Zm00001d004006::2:75029888-75031889(-)
Zm00001d034305::1:288861741-288863742(+)
Zm00001d042943::3:184609389-184611390(+)
Zm00001d051842::4:171964911-171966912(-)
Zm00001d016704::5:173172625-173174626(+)
Zm00001d014376::5:43557234-43559235(-)
Zm00001d009873::8:86616254-86618255(-)
Zm00001d020329::7:106852341-106854342(+)
Zm00001d052107::4:179832834-179834835(+)
Zm00001d033955::1:279592146-279594147(-)
Zm00001d017199::5:188677878-188679879(+)
Zm00001d018309::5:218236931-218238932(+)
Zm00001d049438::4:30252101-30254102(-)
Zm00001d039001::6:168524439-168526440(+)
Zm00001d044277::3:223833691-223835692(-)
Zm00001d043492::3:201681216-201683217(+)
Zm00001d005082::2:157617603-157619604(+)
Zm00001d034003::1:280808695-280810696(+)
Zm00001d051394::4:157045770-157047771(+)
Zm00001d013105::5:4766139-4768140(-)
Zm00001d036710::6:98379565-98381566(-)
Zm00001d016559::5:167480558-167482559(-)
Zm00001d027380::1:3986929-3988930(+)
Zm00001d005199::2:163238450-163240451(+)
Zm00001d034726::1:300810854-300812855(-)
Zm00001d039284::3:1013794-1015795(-)
Zm00001d027848::1:15119243-15121244(+)
Zm00001d020843::7:134480629-134482630(-)
Zm00001d024193::10:54918697-54920698(+)
Zm00001d003531::2:46843574-46845575(-)
Zm00001d037910::6:141720935-141722936(+)
Zm00001d016000::5:138590368-138592369(-)
Zm00001d051060::4:139667113-139669114(-)
Zm00001d008587::8:13682878-13684879(-)
Zm00001d043148::3:190151073-190153074(+)
Zm00001d025501::10:120599528-120601529(-)
Zm00001d002283::2:9546767-9548768(-)
Zm00001d018585::5:223771816-223773817(-)
Zm00001d011657::8:157707019-157709020(-)
Zm00001d032683::1:234265362-234267363(+)
Zm00001d029997::1:98384020-98386021(-)
Zm00001d033937::1:279128039-279130040(-)
Zm00001d049372::4:28133426-28135427(+)
Zm00001d004815::2:140903183-140905184(+)
Zm00001d042468::3:168636669-168638670(-)
Zm00001d023941::10:30405138-30407139(-)
Zm00001d034841::1:303629731-303631732(+)
Zm00001d037648::6:132805377-132807378(-)
Zm00001d051316::4:153361316-153363317(+)
Zm00001d029828::1:89042476-89044477(+)
Zm00001d023651::10:13650721-13652722(-)
Zm00001d020387::7:110770829-110772830(-)
Zm00001d039774::3:14507857-14509858(-)
Zm00001d033147::1:252110129-252112130(-)
Zm00001d010784::8:127675866-127677867(+)
Zm00001d040720::3:59859751-59861752(-)
Zm00001d052777::4:200550616-200552617(+)
Zm00001d021707::7:160896689-160898690(-)
Zm00001d019432::7:33468517-33470518(+)
Zm00001d011900::8:164236948-164238949(+)
Zm00001d038248::6:152311540-152313541(+)
Zm00001d002125::2:6289390-6291391(+)
Zm00001d042045::3:148448588-148450589(+)
Zm00001d019245::7:23696735-23698736(+)
Zm00001d013577::5:14624610-14626611(-)
Zm00001d005684::2:183290820-183292821(-)
Zm00001d023600::10:11479067-11481068(+)
Zm00001d043709::3:207986591-207988592(-)
Zm00001d020213::7:100363847-100365848(-)
Zm00001d021198::7:145690828-145692829(+)
Zm00001d028818::1:47589001-47591002(-)
Zm00001d011750::8:160748486-160750487(-)
Zm00001d002408::2:12110761-12112762(+)
Zm00001d027811::1:14317955-14319956(-)
Zm00001d042851::3:182062471-182064472(+)
Zm00001d052932::4:205273786-205275787(-)
Zm00001d039409::3:3618779-3620780(+)
Zm00001d031634::1:196940045-196942046(-)
Zm00001d040470::3:45271038-45273039(+)
Zm00001d026627::10:149176535-149178536(-)
Zm00001d032689::1:234492939-234494940(+)
Zm00001d032931::1:243610381-243612382(+)
Zm00001d018531::5:222540578-222542579(+)
Zm00001d043484::3:201623429-201625430(+)
Zm00001d026452::10:146102216-146104217(-)
Zm00001d035899::6:58735044-58737045(+)
Zm00001d020848::7:134492501-134494502(+)
Zm00001d029711::1:83543439-83545440(+)
Zm00001d012229::8:170472062-170474063(-)
Zm00001d045320::9:18921978-18923979(-)
Zm00001d007541::2:234296965-234298966(-)
Zm00001d035308::6:20481848-20483849(+)
Zm00001d022117::7:170766640-170768641(+)
Zm00001d050974::4:134744644-134746645(-)
Zm00001d002314::2:10149940-10151941(-)
Zm00001d044267::3:223381590-223383591(+)
Zm00001d034416::1:292376805-292378806(-)
Zm00001d022344::7:175931186-175933187(-)
Zm00001d052648::4:195795618-195797619(+)
Zm00001d034745::1:301131844-301133845(+)
Zm00001d052039::4:177048536-177050537(+)
Zm00001d023759::10:19062573-19064574(-)
Zm00001d054063::4:245759990-245761991(-)
Zm00001d028738::1:44767910-44769911(-)
Zm00001d039693::3:12087916-12089917(-)
Zm00001d008902::8:24527380-24529381(+)
Zm00001d036092::6:71928061-71930062(-)
Zm00001d026164::10:140164856-140166857(-)
Zm00001d031127::1:178715519-178717520(+)
Zm00001d031223::1:182661432-182663433(-)
Zm00001d017931::5:210260876-210262877(+)
Zm00001d044102::3:219201058-219203059(-)
Zm00001d006698::2:214595197-214597198(-)
Zm00001d016728::5:174372039-174374040(-)
Zm00001d007776::2:239397761-239399762(+)
Zm00001d027859::1:15501161-15503162(-)
Zm00001d025258::10:111494728-111496729(-)
Zm00001d017037::5:183342312-183344313(-)
Zm00001d004914::2:148226722-148228723(+)
Zm00001d005026::2:154616323-154618324(-)
Zm00001d013603::5:15166834-15168835(+)
Zm00001d025193::10:108472690-108474691(-)
Zm00001d042795::3:180009399-180011400(+)
Zm00001d039163::6:171550664-171552665(-)
Zm00001d029329::1:66248137-66250138(-)
Zm00001d003957::2:72201529-72203530(-)
Zm00001d026586::10:148396481-148398482(+)
Zm00001d012677::8:178444814-178446815(+)
Zm00001d034701::1:300248511-300250512(-)
Zm00001d029992::1:98011815-98013816(-)
Zm00001d041710::3:134457632-134459633(-)
Zm00001d031657::1:197691164-197693165(+)
Zm00001d026641::10:149272327-149274328(+)
Zm00001d043134::3:189964910-189966911(-)
Zm00001d002940::2:27637014-27639015(-)
Zm00001d038532::6:159375146-159377147(+)
Zm00001d043263::3:193702239-193704240(-)
Zm00001d011792::8:161708594-161710595(-)
Zm00001d018479::5:221524821-221526822(-)
Zm00001d035343::6:22589172-22591173(+)
Zm00001d047422::9:129557000-129559001(+)
Zm00001d009305::8:53633516-53635517(+)
Zm00001d012155::8:169039606-169041607(+)
Zm00001d008564::8:13136731-13138732(-)
Zm00001d017830::5:208015008-208017009(+)
Zm00001d033355::1:260100832-260102833(+)
Zm00001d041169::3:101799735-101801736(+)
Zm00001d050411::4:86642364-86644365(+)
Zm00001d029932::1:94944666-94946667(-)
Zm00001d051203::4:148593111-148595112(-)
Zm00001d034779::1:302139647-302141648(-)
Zm00001d042225::3:156803668-156805669(-)
Zm00001d040775::3:64948045-64950046(-)
Zm00001d051039::4:138152025-138154026(-)
Zm00001d007200::2:224489508-224491509(-)
Zm00001d014449::5:47750303-47752304(+)
Zm00001d048777::4:5413340-5415341(-)
Zm00001d019454::7:34477116-34479117(+)
Zm00001d007633::2:236563496-236565497(+)
Zm00001d032201::1:217004530-217006531(+)
Zm00001d028810::1:47150550-47152551(-)
Zm00001d053618::4:236690888-236692889(+)
Zm00001d050714::4:117918748-117920749(-)
Zm00001d039934::3:19864379-19866380(+)
Zm00001d052060::4:178017570-178019571(+)
Zm00001d019850::7:69630657-69632658(+)
Zm00001d004346::2:105321597-105323598(+)
Zm00001d052361::4:188289413-188291414(+)
Zm00001d018742::7:3850708-3852709(-)
Zm00001d011013::8:136860743-136862744(-)
Zm00001d027876::1:16234553-16236554(-)
Zm00001d013702::5:17947862-17949863(-)
Zm00001d046981::9:114155053-114157054(-)
Zm00001d046761::9:104737263-104739264(+)
Zm00001d027887::1:16742839-16744840(+)
Zm00001d035115::6:5902998-5904999(+)
Zm00001d018119::5:214692531-214694532(+)
Zm00001d039551::3:7837514-7839515(+)
Zm00001d019507::7:38300453-38302454(+)
Zm00001d014933::5:68961253-68963254(-)
Zm00001d031732::1:200050837-200052838(+)
Zm00001d009280::8:50949934-50951935(+)
Zm00001d032666::1:233658382-233660383(-)
Zm00001d035390::6:24032706-24034707(+)
Zm00001d027355::1:3574706-3576707(-)
Zm00001d004579::2:119282548-119284549(-)
Zm00001d029014::1:54936013-54938014(+)
Zm00001d009698::8:76320842-76322843(-)
Zm00001d013031::5:3484805-3486806(+)
Zm00001d009979::8:93237641-93239642(+)
Zm00001d047570::9:135945932-135947933(-)
Zm00001d025286::10:112662238-112664239(-)
Zm00001d014761::5:61856653-61858654(+)
Zm00001d017748::5:205852975-205854976(-)
Zm00001d035261::6:18138488-18140489(+)
Zm00001d046654::9:100662666-100664667(-)
Zm00001d035862::6:57397800-57399801(-)
Zm00001d012228::8:170461502-170463503(-)
Zm00001d050224::4:74624516-74626517(-)
Zm00001d038967::6:167879928-167881929(-)
Zm00001d011704::8:159245369-159247370(-)
Zm00001d031670::1:198162877-198164878(-)
Zm00001d048861::4:6608646-6610647(-)
Zm00001d030996::1:172557774-172559775(+)
Zm00001d008592::8:13777407-13779408(-)
Zm00001d006036::2:195891295-195893296(+)
Zm00001d051464::4:159596177-159598178(-)
Zm00001d038493::6:158546270-158548271(-)
Zm00001d044035::3:217294836-217296837(+)
Zm00001d031257::1:184105067-184107068(+)
Zm00001d042948::3:184686061-184688062(-)
Zm00001d037109::6:112503476-112505477(+)
Zm00001d040244::3:33431744-33433745(+)
Zm00001d050544::4:99149181-99151182(-)
Zm00001d051563::4:162877169-162879170(-)
Zm00001d027537::1:7712725-7714726(+)
Zm00001d039418::3:3842457-3844458(+)
Zm00001d048458::9:156718203-156720204(-)
Zm00001d002679::2:19082718-19084719(+)
Zm00001d025941::10:134171387-134173388(+)
Zm00001d050172::4:70545291-70547292(-)
Zm00001d050573::4:101519122-101521123(+)
Zm00001d031942::1:207639210-207641211(-)
Zm00001d025010::10:99532412-99534413(+)
Zm00001d050943::4:132885263-132887264(+)
Zm00001d047991::9:147398624-147400625(-)
Zm00001d002209::2:8280296-8282297(+)
Zm00001d016176::5:148531536-148533537(-)
Zm00001d047028::9:115818278-115820279(+)
Zm00001d040738::3:60983463-60985464(+)
Zm00001d014055::5:30852549-30854550(-)
Zm00001d033209::1:254193713-254195714(-)
Zm00001d044823::9:3918474-3920475(+)
Zm00001d044175::3:221175103-221177104(-)
Zm00001d007179::2:223878205-223880206(+)
Zm00001d051843::4:171967779-171969780(-)
Zm00001d006226::2:202329035-202331036(-)
Zm00001d035766::6:46355303-46357304(+)
Zm00001d041330::3:112432294-112434295(-)
Zm00001d033916::1:278528209-278530210(-)
Zm00001d012325::8:172450495-172452496(+)
Zm00001d044101::3:219134220-219136221(+)
Zm00001d041294::3:110707928-110709929(+)
Zm00001d009829::8:84168645-84170646(-)
Zm00001d052070::4:178513550-178515551(+)
Zm00001d016543::5:166730550-166732551(-)
Zm00001d038542::6:159648335-159650336(+)
Zm00001d038199::6:151390493-151392494(-)
Zm00001d003768::2:58219563-58221564(-)
Zm00001d049664::4:39119822-39121823(+)
Zm00001d046934::9:111768237-111770238(-)
Zm00001d033669::1:270237512-270239513(-)
Zm00001d013027::5:3461036-3463037(-)
Zm00001d052842::4:202393505-202395506(+)
Zm00001d015602::5:100705900-100707901(-)
Zm00001d038034::6:145743471-145745472(+)
Zm00001d037203::6:115604344-115606345(+)
Zm00001d018445::5:220939967-220941968(+)
Zm00001d017644::5:202969946-202971947(-)
Zm00001d021391::7:150692436-150694437(+)
Zm00001d049457::4:30892183-30894184(+)
Zm00001d036842::6:103493190-103495191(-)
Zm00001d018414::5:220285016-220287017(-)
Zm00001d023233::10:971582-973583(+)
Zm00001d049480::4:31733263-31735264(+)
Zm00001d051995::4:176046586-176048587(+)
Zm00001d045861::9:44260478-44262479(-)
Zm00001d029126::1:59131129-59133130(+)
Zm00001d041217::3:105967705-105969706(-)
Zm00001d005529::2:177315737-177317738(-)
Zm00001d023298::10:2342760-2344761(+)
Zm00001d037458::6:126006290-126008291(-)
Zm00001d015309::5:84027255-84029256(-)
Zm00001d048721::4:4182699-4184700(+)
Zm00001d031102::1:177371172-177373173(-)
Zm00001d044694::3:235064511-235066512(+)
Zm00001d004730::2:134440772-134442773(-)
Zm00001d040066::3:25594578-25596579(-)
Zm00001d053894::4:243227196-243229197(-)
Zm00001d053977::4:244548891-244550892(+)
Zm00001d022391::7:176621718-176623719(+)
Zm00001d033206::1:254177770-254179771(-)
Zm00001d038331::6:154717212-154719213(+)
Zm00001d015702::5:108887299-108889300(-)
Zm00001d001825::2:1529084-1531085(+)
Zm00001d009320::8:55174264-55176265(-)
Zm00001d002052::2:5016696-5018697(+)
Zm00001d053985::4:244595866-244597867(+)
Zm00001d044416::3:227492728-227494729(-)
Zm00001d003659::2:52837912-52839913(+)
Zm00001d048153::9:151003677-151005678(+)
Zm00001d044916::9:7181989-7183990(-)
Zm00001d053356::4:227419338-227421339(+)
Zm00001d001910::2:2780316-2782317(+)
Zm00001d051502::4:160496970-160498971(+)
Zm00001d034670::1:299441157-299443158(-)
Zm00001d035277::6:18982312-18984313(+)
Zm00001d022120::7:170787667-170789668(+)
Zm00001d034443::1:293102001-293104002(-)
Zm00001d038440::6:157307680-157309681(-)
Zm00001d036841::6:103432525-103434526(-)
Zm00001d005489::2:175802347-175804348(-)
Zm00001d054078::4:245969174-245971175(+)
Zm00001d032271::1:219876304-219878305(-)
Zm00001d037010::6:108956526-108958527(+)
Zm00001d012853::5:1118253-1120254(-)
Zm00001d037083::6:111668249-111670250(-)
Zm00001d049425::4:30017749-30019750(-)
Zm00001d043078::3:188514710-188516711(-)
Zm00001d020947::7:137481025-137483026(+)
Zm00001d032523::1:229369180-229371181(+)
Zm00001d002042::2:4920939-4922940(-)
Zm00001d048616::4:1394845-1396846(-)
Zm00001d051483::4:160083749-160085750(-)
Zm00001d032418::1:225917459-225919460(-)
Zm00001d033892::1:277643679-277645680(-)
Zm00001d036024::6:66762931-66764932(-)
Zm00001d010236::8:105520583-105522584(+)
Zm00001d029094::1:57595451-57597452(+)
Zm00001d022537::7:179681253-179683254(-)
Zm00001d032866::1:240601508-240603509(-)
Zm00001d045631::9:29289639-29291640(-)
Zm00001d024101::10:44981121-44983122(+)
Zm00001d004907::2:147965431-147967432(+)
Zm00001d005170::2:162190210-162192211(+)
Zm00001d038623::6:161117104-161119105(+)
Zm00001d031211::1:182334646-182336647(+)
Zm00001d009766::8:80258614-80260615(-)
Zm00001d010623::8:122211284-122213285(+)
Zm00001d010997::8:136179724-136181725(+)
Zm00001d011041::8:137258414-137260415(+)
Zm00001d017270::5:191244627-191246628(-)
Zm00001d022371::7:176263394-176265395(-)
Zm00001d039616::3:9146815-9148816(-)
Zm00001d029266::1:64356702-64358703(-)
Zm00001d042923::3:184010939-184012940(+)
Zm00001d028117::1:23320293-23322294(+)
Zm00001d049709::4:41055603-41057604(-)
Zm00001d052270::4:185401860-185403861(+)
Zm00001d029927::1:94679840-94681841(+)
Zm00001d019680::7:50559066-50561067(+)
Zm00001d035757::6:45713756-45715757(+)
Zm00001d016297::5:156102092-156104093(-)
Zm00001d022388::7:176587685-176589686(+)
Zm00001d039347::3:2202501-2204502(-)
Zm00001d042711::3:177893357-177895358(+)
Zm00001d047945::9:145927845-145929846(+)
Zm00001d042356::3:163103032-163105033(-)
Zm00001d049525::4:33188685-33190686(-)
Zm00001d033975::1:279921938-279923939(-)
Zm00001d025639::10:124757677-124759678(-)
Zm00001d043854::3:212114060-212116061(-)
Zm00001d007446::2:231917076-231919077(+)
Zm00001d003255::2:38079158-38081159(-)
Zm00001d048622::4:1528711-1530712(-)
Zm00001d005169::2:162166715-162168716(+)
Zm00001d020023::7:86412768-86414769(+)
Zm00001d045354::9:19438783-19440784(-)
Zm00001d026213::10:141040398-141042399(+)
Zm00001d038565::6:159993310-159995311(+)
Zm00001d033070::1:249473032-249475033(-)
Zm00001d034863::1:304070740-304072741(+)
Zm00001d053853::4:242216202-242218203(-)
Zm00001d031186::1:181629308-181631309(+)
Zm00001d016371::5:159627180-159629181(-)
Zm00001d017525::5:198705388-198707389(+)
Zm00001d030392::1:128911708-128913709(+)
Zm00001d047402::9:128992329-128994330(-)
Zm00001d028006::1:20027288-20029289(+)
Zm00001d012939::5:2235902-2237903(+)
Zm00001d027683::1:11130212-11132213(-)
Zm00001d011697::8:159026631-159028632(+)
Zm00001d040851::3:71657125-71659126(-)
Zm00001d027889::1:16774822-16776823(+)
Zm00001d033547::1:266745892-266747893(+)
Zm00001d007795::2:239825487-239827488(-)
Zm00001d047258::9:124551724-124553725(+)
Zm00001d029511::1:73860255-73862256(+)
Zm00001d011348::8:147531783-147533784(+)
Zm00001d046600::9:98192099-98194100(-)
Zm00001d052769::4:200158540-200160541(-)
Zm00001d048336::9:154666607-154668608(-)
Zm00001d020380::7:110162517-110164518(+)
Zm00001d003014::2:29461272-29463273(-)
Zm00001d010440::8:115241865-115243866(-)
Zm00001d040189::3:31399623-31401624(+)
Zm00001d021508::7:154483841-154485842(-)
Zm00001d045446::9:22320146-22322147(+)
Zm00001d040679::3:57621066-57623067(+)
Zm00001d036998::6:108627637-108629638(-)
Zm00001d022059::7:169186985-169188986(-)
Zm00001d014814::5:64071855-64073856(-)
Zm00001d006928::2:219594161-219596162(+)
Zm00001d042509::3:170137518-170139519(-)
Zm00001d040667::3:57057070-57059071(+)
Zm00001d036054::6:69176290-69178291(+)
Zm00001d049637::4:38399337-38401338(-)
Zm00001d009765::8:80234163-80236164(+)
Zm00001d033271::1:256838291-256840292(-)
Zm00001d014695::5:59737620-59739621(-)
Zm00001d031366::1:187455240-187457241(+)
Zm00001d010710::8:125241084-125243085(+)
Zm00001d003598::2:49335618-49337619(-)
Zm00001d033528::1:265790369-265792370(-)
Zm00001d028875::1:49354247-49356248(+)
Zm00001d002413::2:12234932-12236933(-)
Zm00001d050283::4:78447489-78449490(-)
Zm00001d019671::7:49652091-49654092(-)
Zm00001d024951::10:96581065-96583066(-)
Zm00001d049510::4:32832532-32834533(-)
Zm00001d009917::8:89365882-89367883(+)
Zm00001d017574::5:200140799-200142800(-)
Zm00001d021964::7:167207356-167209357(+)
Zm00001d024950::10:96576096-96578097(-)
Zm00001d051629::4:165076729-165078730(+)
Zm00001d010469::8:116732978-116734979(-)
Zm00001d044371::3:226332535-226334536(-)
Zm00001d048718::4:4151864-4153865(+)
Zm00001d010948::8:134765640-134767641(-)
Zm00001d045792::9:39398930-39400931(+)
Zm00001d040113::3:28016943-28018944(+)
Zm00001d051788::4:169861713-169863714(+)
Zm00001d050726::4:118936725-118938726(+)
Zm00001d025016::10:99824431-99826432(-)
Zm00001d043638::3:205795410-205797411(-)
Zm00001d046363::9:84133937-84135938(-)
Zm00001d038432::6:157147122-157149123(+)
Zm00001d013476::5:12424075-12426076(+)
Zm00001d043365::3:197756810-197758811(+)
Zm00001d022542::7:179746747-179748748(+)
Zm00001d012292::8:172022916-172024917(+)
Zm00001d009152::8:39845948-39847949(+)
Zm00001d040411::3:42013686-42015687(+)
Zm00001d037787::6:137838110-137840111(-)
Zm00001d033067::1:249376450-249378451(+)
Zm00001d012894::5:1700825-1702826(+)
Zm00001d038648::6:161706362-161708363(-)
Zm00001d010321::8:109469210-109471211(-)
Zm00001d030276::1:118397459-118399460(-)
Zm00001d043783::3:210144537-210146538(+)
Zm00001d028668::1:42437608-42439609(-)
Zm00001d045999::9:53119195-53121196(+)
Zm00001d013838::5:22092002-22094003(+)
Zm00001d011684::8:158594493-158596494(-)
Zm00001d033487::1:264042816-264044817(+)
Zm00001d048545::9:158376750-158378751(-)
Zm00001d012911::5:1882698-1884699(+)
Zm00001d050023::4:60694993-60696994(+)
Zm00001d019182::7:20578899-20580900(+)
Zm00001d008411::8:8050262-8052263(-)
Zm00001d047662::9:138443123-138445124(+)
Zm00001d037159::6:114255326-114257327(-)
Zm00001d053064::4:211837243-211839244(-)
Zm00001d036351::6:85230004-85232005(-)
Zm00001d040191::3:31617778-31619779(+)
Zm00001d015863::5:127078174-127080175(+)
Zm00001d034448::1:293309684-293311685(+)
Zm00001d021765::7:162693866-162695867(-)
Zm00001d003208::2:36000191-36002192(-)
Zm00001d029312::1:65583281-65585282(+)
Zm00001d051815::4:170371066-170373067(+)
Zm00001d051611::4:164540540-164542541(+)
Zm00001d031559::1:194178810-194180811(-)
Zm00001d012140::8:168730009-168732010(-)
Zm00001d009912::8:89308454-89310455(-)
Zm00001d045673::9:32619043-32621044(+)
Zm00001d047424::9:129618397-129620398(+)
Zm00001d049326::4:26481393-26483394(-)
Zm00001d021949::7:166840954-166842955(-)
Zm00001d042676::3:176513078-176515079(-)
Zm00001d016305::5:156483288-156485289(-)
Zm00001d039617::3:9146397-9148398(+)
Zm00001d049806::4:45461562-45463563(+)
Zm00001d047366::9:127831604-127833605(+)
Zm00001d042474::3:168870305-168872306(-)
Zm00001d042455::3:168344796-168346797(+)
Zm00001d021586::7:157211602-157213603(-)
Zm00001d035764::6:46348037-46350038(+)
Zm00001d007427::2:231464899-231466900(-)
Zm00001d009212::8:43470362-43472363(+)
Zm00001d052742::4:199483780-199485781(+)
Zm00001d035927::6:60712326-60714327(+)
Zm00001d026608::10:148914303-148916304(-)
Zm00001d042584::3:172738590-172740591(+)
Zm00001d038197::6:151276344-151278345(+)
Zm00001d041632::3:130506707-130508708(-)
Zm00001d010193::8:103470295-103472296(+)
Zm00001d017379::5:193877984-193879985(+)
Zm00001d020769::7:131677125-131679126(+)
Zm00001d020692::7:128745972-128747973(+)
Zm00001d015995::5:138117401-138119402(-)
Zm00001d034941::1:306290487-306292488(-)
Zm00001d007953::2:243987178-243989179(-)
Zm00001d025573::10:122707364-122709365(+)
Zm00001d015785::5:119214135-119216136(+)
Zm00001d053268::4:223284977-223286978(+)
Zm00001d018574::5:223575484-223577485(+)
Zm00001d018799::7:5402481-5404482(+)
Zm00001d046972::9:113639386-113641387(+)
Zm00001d024952::10:96584860-96586861(+)
Zm00001d040221::3:32674116-32676117(+)
Zm00001d028766::1:45939537-45941538(-)
Zm00001d033313::1:258662238-258664239(+)
Zm00001d018957::7:10577258-10579259(-)
Zm00001d040183::3:30979709-30981710(-)
Zm00001d021534::7:155260574-155262575(+)
Zm00001d008975::8:27988595-27990596(+)
Zm00001d019555::7:42145529-42147530(-)
Zm00001d032398::1:225369800-225371801(-)
Zm00001d028005::1:20020993-20022994(+)
```
