## Supplementary material for "A comprehensive map of preferentially located motifs reveals distinct proximal *cis*-regulatory elements in plants": TCATTCAT_containing_gene_set.txt

```
#Occurences of TCATTCAT between 1 and 26 (positions relative to the transcription start site)
#103 sequences with TCATTCAT in this interval
#0.41% of the sequences in promoter set with TCATTCAT (set with 25199 sequences)
Zm00001d017689::5:204309433-204311434(+)
Zm00001d011697::8:159026631-159028632(+)
Zm00001d018422::5:220405046-220407047(+)
Zm00001d041609::3:129608641-129610642(-)
Zm00001d027257::1:559455-561456(+)
Zm00001d027464::1:5887907-5889908(-)
Zm00001d028777::1:46188190-46190191(+)
Zm00001d051502::4:160496970-160498971(+)
Zm00001d019182::7:20578899-20580900(+)
Zm00001d017270::5:191244627-191246628(-)
Zm00001d014761::5:61856653-61858654(+)
Zm00001d025192::10:108464415-108466416(-)
Zm00001d051039::4:138152025-138154026(-)
Zm00001d048622::4:1528711-1530712(-)
Zm00001d039582::3:8337034-8339035(-)
Zm00001d021036::7:141007642-141009643(+)
Zm00001d034779::1:302139647-302141648(-)
Zm00001d003322::2:40132929-40134930(+)
Zm00001d030515::1:140798384-140800385(+)
Zm00001d035757::6:45713756-45715757(+)
Zm00001d046581::9:96873603-96875604(+)
Zm00001d029620::1:79986057-79988058(-)
Zm00001d040244::3:33431744-33433745(+)
Zm00001d051203::4:148593111-148595112(-)
Zm00001d003531::2:46843574-46845575(-)
Zm00001d028721::1:44339122-44341123(+)
Zm00001d010698::8:124954041-124956042(+)
Zm00001d044813::9:3442464-3444465(+)
Zm00001d053961::4:244357245-244359246(-)
Zm00001d039255::3:628028-630029(-)
Zm00001d010995::8:136180690-136182691(-)
Zm00001d007345::2:229260981-229262982(-)
Zm00001d039072::6:169541862-169543863(+)
Zm00001d045320::9:18921978-18923979(-)
Zm00001d044694::3:235064511-235066512(+)
Zm00001d010236::8:105520583-105522584(+)
Zm00001d025414::10:117934622-117936623(-)
Zm00001d021966::7:167229484-167231485(-)
Zm00001d007930::2:243172380-243174381(+)
Zm00001d052213::4:183439447-183441448(-)
Zm00001d052489::4:191189188-191191189(+)
Zm00001d035405::6:24543578-24545579(+)
Zm00001d025278::10:112307217-112309218(-)
Zm00001d024598::10:79907435-79909436(+)
Zm00001d029853::1:90317679-90319680(-)
Zm00001d019980::7:81719302-81721303(+)
Zm00001d031210::1:182336238-182338239(-)
Zm00001d034842::1:303633544-303635545(+)
Zm00001d024225::10:58207767-58209768(-)
Zm00001d039616::3:9146815-9148816(-)
Zm00001d025240::10:110663050-110665051(-)
Zm00001d048153::9:151003677-151005678(+)
Zm00001d039251::3:562692-564693(-)
Zm00001d015376::5:87055147-87057148(-)
Zm00001d052320::4:187043981-187045982(-)
Zm00001d028018::1:20420694-20422695(+)
Zm00001d033365::1:260368865-260370866(+)
Zm00001d038197::6:151276344-151278345(+)
Zm00001d024854::10:90670913-90672914(-)
Zm00001d009292::8:52706445-52708446(+)
Zm00001d013092::5:4599611-4601612(+)
Zm00001d033139::1:251919650-251921651(+)
Zm00001d026025::10:136294158-136296159(+)
Zm00001d029988::1:97702774-97704775(+)
Zm00001d051864::4:172719833-172721834(-)
Zm00001d048943::4:10217348-10219349(-)
Zm00001d022391::7:176621718-176623719(+)
Zm00001d007421::2:231300138-231302139(+)
Zm00001d013253::5:7144890-7146891(+)
Zm00001d045357::9:19500858-19502859(+)
Zm00001d029658::1:81675844-81677845(+)
Zm00001d035934::6:61205642-61207643(+)
Zm00001d033547::1:266745892-266747893(+)
Zm00001d025011::10:99634342-99636343(+)
Zm00001d018277::5:217816756-217818757(-)
Zm00001d025338::10:114697387-114699388(+)
Zm00001d005520::2:177216581-177218582(+)
Zm00001d034423::1:292610908-292612909(+)
Zm00001d023501::10:7471486-7473487(-)
Zm00001d053698::4:239537251-239539252(-)
Zm00001d047352::9:127263084-127265085(+)
Zm00001d001830::2:1558109-1560110(+)
Zm00001d036013::6:66090324-66092325(-)
Zm00001d020510::7:119796672-119798673(-)
Zm00001d038248::6:152311540-152313541(+)
Zm00001d003598::2:49335618-49337619(-)
Zm00001d050155::4:69591406-69593407(+)
Zm00001d020887::7:135476545-135478546(-)
Zm00001d033459::1:263296180-263298181(-)
Zm00001d043196::3:191228335-191230336(+)
Zm00001d029711::1:83543439-83545440(+)
Zm00001d017785::5:206725027-206727028(+)
Zm00001d020908::7:136243176-136245177(-)
Zm00001d028005::1:20020993-20022994(+)
Zm00001d003369::2:41786589-41788590(-)
Zm00001d006249::2:202836331-202838332(+)
Zm00001d035321::6:21259683-21261684(-)
Zm00001d034376::1:291269844-291271845(+)
Zm00001d009803::8:82154640-82156641(+)
Zm00001d019125::7:18154323-18156324(-)
Zm00001d029627::1:80553516-80555517(+)
Zm00001d052039::4:177048536-177050537(+)
Zm00001d002086::2:5774711-5776712(-)
```
