## Supplementary material for "A comprehensive map of preferentially located motifs reveals distinct proximal *cis*-regulatory elements in plants": TCATTCTG_containing_gene_set.txt

```
#Occurences of TCATTCTG between -38 and 16 (positions relative to the transcription start site)
#74 sequences with TCATTCTG in this interval
#0.29% of the sequences in promoter set with TCATTCTG (set with 25199 sequences)
Zm00001d026609::10:148913273-148915274(+)
Zm00001d025724::10:127582687-127584688(-)
Zm00001d037748::6:136278403-136280404(-)
Zm00001d012676::8:178445674-178447675(-)
Zm00001d049151::4:17775652-17777653(-)
Zm00001d011990::8:166011865-166013866(+)
Zm00001d005696::2:183688634-183690635(+)
Zm00001d040712::3:59633728-59635729(+)
Zm00001d048171::9:151308893-151310894(+)
Zm00001d024684::10:83552257-83554258(-)
Zm00001d040455::3:44152363-44154364(-)
Zm00001d036261::6:80482497-80484498(-)
Zm00001d040191::3:31617778-31619779(+)
Zm00001d037458::6:126006290-126008291(-)
Zm00001d047028::9:115818278-115820279(+)
Zm00001d054104::4:246556418-246558419(-)
Zm00001d008532::8:11974578-11976579(-)
Zm00001d016822::5:177285433-177287434(-)
Zm00001d051980::4:175834684-175836685(-)
Zm00001d036044::6:68205347-68207348(-)
Zm00001d046697::9:102859264-102861265(-)
Zm00001d028668::1:42437608-42439609(-)
Zm00001d021286::7:147950583-147952584(+)
Zm00001d026374::10:144603645-144605646(+)
Zm00001d007488::2:232841991-232843992(-)
Zm00001d011740::8:160441791-160443792(-)
Zm00001d034918::1:305582648-305584649(+)
Zm00001d014888::5:67030608-67032609(-)
Zm00001d012158::8:169121807-169123808(-)
Zm00001d022171::7:171714729-171716730(-)
Zm00001d004916::2:148563799-148565800(-)
Zm00001d015995::5:138117401-138119402(-)
Zm00001d039517::3:6374231-6376232(+)
Zm00001d040974::3:87046439-87048440(+)
Zm00001d052769::4:200158540-200160541(-)
Zm00001d011911::8:164323899-164325900(+)
Zm00001d014172::5:34983151-34985152(-)
Zm00001d007839::2:240609485-240611486(-)
Zm00001d023265::10:1604500-1606501(+)
Zm00001d037240::6:117482115-117484116(+)
Zm00001d031677::1:198455259-198457260(-)
Zm00001d016200::5:150353500-150355501(+)
Zm00001d030867::1:164146904-164148905(+)
Zm00001d003460::2:45033127-45035128(-)
Zm00001d006647::2:213348664-213350665(-)
Zm00001d006220::2:202186222-202188223(-)
Zm00001d027326::1:2975513-2977514(+)
Zm00001d003288::2:38811401-38813402(+)
Zm00001d010204::8:103924438-103926439(-)
Zm00001d051614::4:164553778-164555779(-)
Zm00001d037247::6:117831929-117833930(-)
Zm00001d010710::8:125241084-125243085(+)
Zm00001d029927::1:94679840-94681841(+)
Zm00001d023239::10:1248042-1250043(-)
Zm00001d013702::5:17947862-17949863(-)
Zm00001d052517::4:191942044-191944045(-)
Zm00001d041575::3:127804642-127806643(+)
Zm00001d045393::9:20527201-20529202(-)
Zm00001d003679::2:53859569-53861570(+)
Zm00001d027859::1:15501161-15503162(-)
Zm00001d037492::6:127214763-127216764(-)
Zm00001d040651::3:56283210-56285211(-)
Zm00001d047679::9:139133065-139135066(-)
Zm00001d023650::10:13642080-13644081(-)
Zm00001d032244::1:218619357-218621358(-)
Zm00001d007842::2:240678640-240680641(-)
Zm00001d021235::7:146657216-146659217(-)
Zm00001d010971::8:135476919-135478920(+)
Zm00001d050224::4:74624516-74626517(-)
Zm00001d050723::4:118810402-118812403(+)
Zm00001d018674::7:2273709-2275710(+)
Zm00001d047404::9:129013123-129015124(+)
Zm00001d010928::8:133837910-133839911(+)
Zm00001d044704::3:235440996-235442997(-)
```
