## Supplementary material for "A comprehensive map of preferentially located motifs reveals distinct proximal *cis*-regulatory elements in plants": TCATTGT_containing_gene_set.txt

```
#Occurences of TCATTGT between 201 and 202 (positions relative to the transcription start site)
#38 sequences with TCATTGT in this interval
#0.15% of the sequences in promoter set with TCATTGT (set with 25199 sequences)
Zm00001d041520::3:125608899-125610900(-)
Zm00001d023275::10:1972257-1974258(+)
Zm00001d028079::1:22189289-22191290(+)
Zm00001d033102::1:250201773-250203774(+)
Zm00001d021768::7:162730127-162732128(-)
Zm00001d041914::3:143310825-143312826(+)
Zm00001d051541::4:161913839-161915840(-)
Zm00001d050573::4:101519122-101521123(+)
Zm00001d016711::5:173430742-173432743(-)
Zm00001d004361::2:106296805-106298806(-)
Zm00001d025497::10:120582967-120584968(-)
Zm00001d038929::6:167163220-167165221(+)
Zm00001d042515::3:170298863-170300864(+)
Zm00001d044993::9:9497746-9499747(-)
Zm00001d015455::5:91168860-91170861(-)
Zm00001d035705::6:41906739-41908740(+)
Zm00001d015672::5:105096523-105098524(+)
Zm00001d054098::4:246454035-246456036(+)
Zm00001d025501::10:120599528-120601529(-)
Zm00001d039588::3:8509499-8511500(+)
Zm00001d045624::9:29099926-29101927(-)
Zm00001d041727::3:135394124-135396125(+)
Zm00001d012950::5:2321180-2323181(-)
Zm00001d034258::1:288235187-288237188(+)
Zm00001d002691::2:19357214-19359215(+)
Zm00001d027697::1:11317575-11319576(-)
Zm00001d033411::1:262278643-262280644(+)
Zm00001d008258::8:3334857-3336858(-)
Zm00001d043819::3:210961866-210963867(+)
Zm00001d033808::1:274300169-274302170(+)
Zm00001d039503::3:6082514-6084515(-)
Zm00001d042287::3:159083669-159085670(-)
Zm00001d029640::1:80884696-80886697(+)
Zm00001d016968::5:181545374-181547375(-)
Zm00001d034272::1:288311693-288313694(+)
Zm00001d044559::3:231693124-231695125(+)
Zm00001d047929::9:145593270-145595271(-)
Zm00001d019619::7:46403812-46405813(-)
```
