## Supplementary material for "A comprehensive map of preferentially located motifs reveals distinct proximal *cis*-regulatory elements in plants": TCATTGTA_containing_gene_set.txt

```
#Occurences of TCATTGTA between -41 and 105 (positions relative to the transcription start site)
#247 sequences with TCATTGTA in this interval
#0.98% of the sequences in promoter set with TCATTGTA (set with 25199 sequences)
Zm00001d006885::2:218536310-218538311(+)
Zm00001d029606::1:78910659-78912660(-)
Zm00001d014868::5:66348641-66350642(-)
Zm00001d016722::5:174151606-174153607(+)
Zm00001d032923::1:243206528-243208529(+)
Zm00001d030879::1:165083461-165085462(-)
Zm00001d021348::7:149643470-149645471(+)
Zm00001d037220::6:116363085-116365086(+)
Zm00001d036830::6:103103295-103105296(+)
Zm00001d015379::5:87174197-87176198(+)
Zm00001d016029::5:140276423-140278424(-)
Zm00001d040720::3:59859751-59861752(-)
Zm00001d025524::10:121272115-121274116(-)
Zm00001d026523::10:147515104-147517105(-)
Zm00001d044469::3:229009000-229011001(+)
Zm00001d021191::7:145448406-145450407(-)
Zm00001d051998::4:176220760-176222761(-)
Zm00001d014178::5:35059281-35061282(+)
Zm00001d033225::1:255168938-255170939(+)
Zm00001d048442::9:156481636-156483637(+)
Zm00001d021192::7:145446689-145448690(+)
Zm00001d024567::10:78548546-78550547(-)
Zm00001d048320::9:154472256-154474257(+)
Zm00001d013996::5:27840454-27842455(+)
Zm00001d011248::8:144590601-144592602(-)
Zm00001d016493::5:164626345-164628346(+)
Zm00001d006673::2:214021817-214023818(-)
Zm00001d032328::1:222600862-222602863(+)
Zm00001d052110::4:179898571-179900572(+)
Zm00001d025253::10:111411563-111413564(-)
Zm00001d048334::9:154592080-154594081(+)
Zm00001d040082::3:26318388-26320389(+)
Zm00001d001979::2:3822606-3824607(+)
Zm00001d018591::7:106447-108448(+)
Zm00001d040463::3:44742538-44744539(+)
Zm00001d045248::9:16991866-16993867(+)
Zm00001d009930::8:90322183-90324184(+)
Zm00001d020485::7:118507402-118509403(+)
Zm00001d049326::4:26481393-26483394(-)
Zm00001d052375::4:188483971-188485972(+)
Zm00001d047392::9:128612607-128614608(+)
Zm00001d039404::3:3479128-3481129(-)
Zm00001d014723::5:60588771-60590772(+)
Zm00001d016786::5:175958382-175960383(+)
Zm00001d014449::5:47750303-47752304(+)
Zm00001d019299::7:26617825-26619826(+)
Zm00001d036318::6:83998983-84000984(-)
Zm00001d043896::3:213255064-213257065(+)
Zm00001d020923::7:136688576-136690577(-)
Zm00001d028720::1:44243118-44245119(+)
Zm00001d038806::6:164811547-164813548(-)
Zm00001d018544::5:222687797-222689798(+)
Zm00001d052683::4:197239105-197241106(-)
Zm00001d017059::5:184135415-184137416(-)
Zm00001d021032::7:140953247-140955248(+)
Zm00001d045014::9:10219636-10221637(+)
Zm00001d048338::9:154674103-154676104(+)
Zm00001d023436::10:5476660-5478661(-)
Zm00001d015713::5:110415354-110417355(-)
Zm00001d010889::8:132311860-132313861(+)
Zm00001d038275::6:153061781-153063782(-)
Zm00001d017410::5:195100954-195102955(+)
Zm00001d025740::10:128090346-128092347(-)
Zm00001d041216::3:105963971-105965972(-)
Zm00001d044353::3:225693648-225695649(-)
Zm00001d011298::8:146113272-146115273(-)
Zm00001d044307::3:224912348-224914349(-)
Zm00001d037712::6:134847144-134849145(+)
Zm00001d044584::3:232524653-232526654(+)
Zm00001d033211::1:254302366-254304367(-)
Zm00001d026359::10:144196983-144198984(+)
Zm00001d003159::2:33999002-34001003(-)
Zm00001d012863::5:1290436-1292437(+)
Zm00001d035854::6:56295065-56297066(+)
Zm00001d049269::4:23831532-23833533(-)
Zm00001d048962::4:10894368-10896369(+)
Zm00001d038004::6:144864535-144866536(+)
Zm00001d005297::2:168264812-168266813(-)
Zm00001d016203::5:150384526-150386527(+)
Zm00001d003957::2:72201529-72203530(-)
Zm00001d043325::3:196558358-196560359(+)
Zm00001d002003::2:4173047-4175048(-)
Zm00001d038288::6:153437336-153439337(+)
Zm00001d024310::10:63453494-63455495(-)
Zm00001d018627::7:1334209-1336210(+)
Zm00001d035081::6:4036470-4038471(+)
Zm00001d004133::2:85451483-85453484(+)
Zm00001d012701::8:178881381-178883382(-)
Zm00001d049786::4:44639962-44641963(+)
Zm00001d032209::1:217179538-217181539(+)
Zm00001d047732::9:140180426-140182427(+)
Zm00001d004521::2:116468973-116470974(+)
Zm00001d039346::3:2193555-2195556(+)
Zm00001d041511::3:125027156-125029157(+)
Zm00001d004785::2:139104783-139106784(-)
Zm00001d010888::8:132246645-132248646(-)
Zm00001d032719::1:236001747-236003748(-)
Zm00001d042498::3:169641480-169643481(-)
Zm00001d051065::4:140070802-140072803(+)
Zm00001d013499::5:12909943-12911944(-)
Zm00001d019042::7:13943663-13945664(-)
Zm00001d013067::5:4208060-4210061(+)
Zm00001d026213::10:141040398-141042399(+)
Zm00001d003203::2:35514287-35516288(+)
Zm00001d039640::3:9899389-9901390(-)
Zm00001d007312::2:227515288-227517289(-)
Zm00001d013680::5:17217899-17219900(-)
Zm00001d017501::5:197646030-197648031(+)
Zm00001d048333::9:154593153-154595154(-)
Zm00001d022156::7:171401174-171403175(-)
Zm00001d010801::8:128219696-128221697(+)
Zm00001d023817::10:23330949-23332950(+)
Zm00001d052967::4:206533928-206535929(+)
Zm00001d038325::6:154461786-154463787(+)
Zm00001d010452::8:115781555-115783556(+)
Zm00001d043921::3:213848986-213850987(-)
Zm00001d044019::3:216881071-216883072(-)
Zm00001d012322::8:172401900-172403901(+)
Zm00001d051082::4:141312523-141314524(+)
Zm00001d016544::5:166730121-166732122(+)
Zm00001d031849::1:203991671-203993672(+)
Zm00001d044304::3:224739851-224741852(+)
Zm00001d042883::3:182828299-182830300(-)
Zm00001d026057::10:137264662-137266663(+)
Zm00001d011424::8:150166168-150168169(-)
Zm00001d010048::8:96826357-96828358(-)
Zm00001d021490::7:153923118-153925119(-)
Zm00001d013799::5:20612116-20614117(-)
Zm00001d043963::3:215006852-215008853(+)
Zm00001d042049::3:148580973-148582974(+)
Zm00001d010564::8:120489118-120491119(-)
Zm00001d002950::2:27938357-27940358(-)
Zm00001d027306::1:2465144-2467145(+)
Zm00001d031093::1:176925597-176927598(-)
Zm00001d023810::10:22807947-22809948(-)
Zm00001d009928::8:90106585-90108586(-)
Zm00001d003320::2:40126827-40128828(-)
Zm00001d008906::8:24730464-24732465(-)
Zm00001d027384::1:4117218-4119219(-)
Zm00001d039181::6:172034439-172036440(+)
Zm00001d035444::6:25702443-25704444(-)
Zm00001d045195::9:15777234-15779235(+)
Zm00001d019310::7:26980210-26982211(-)
Zm00001d049389::4:28693014-28695015(-)
Zm00001d024620::10:80549630-80551631(+)
Zm00001d044144::3:220422111-220424112(+)
Zm00001d005832::2:190307552-190309553(+)
Zm00001d046836::9:108003044-108005045(-)
Zm00001d038831::6:165368991-165370992(+)
Zm00001d027376::1:3972642-3974643(+)
Zm00001d028384::1:32808904-32810905(-)
Zm00001d034157::1:285312163-285314164(-)
Zm00001d019138::7:18718227-18720228(+)
Zm00001d011226::8:143744168-143746169(+)
Zm00001d040888::3:75757093-75759094(-)
Zm00001d050526::4:96828309-96830310(-)
Zm00001d016207::5:150431435-150433436(+)
Zm00001d034606::1:297655800-297657801(-)
Zm00001d004243::2:95496530-95498531(-)
Zm00001d014066::5:31261443-31263444(+)
Zm00001d011601::8:155560917-155562918(-)
Zm00001d013519::5:13445572-13447573(-)
Zm00001d042872::3:182590871-182592872(-)
Zm00001d050667::4:113590300-113592301(-)
Zm00001d046977::9:113841929-113843930(-)
Zm00001d053667::4:238494901-238496902(+)
Zm00001d047065::9:117084725-117086726(+)
Zm00001d024719::10:84966656-84968657(+)
Zm00001d032661::1:233440303-233442304(-)
Zm00001d051600::4:164092547-164094548(+)
Zm00001d023292::10:2235929-2237930(+)
Zm00001d043187::3:190909409-190911410(-)
Zm00001d029654::1:81611247-81613248(+)
Zm00001d031205::1:182000730-182002731(+)
Zm00001d015613::5:101147760-101149761(-)
Zm00001d025301::10:113302870-113304871(+)
Zm00001d040850::3:71600958-71602959(-)
Zm00001d034932::1:306070953-306072954(+)
Zm00001d010159::8:102411906-102413907(+)
Zm00001d015829::5:124542774-124544775(+)
Zm00001d012379::8:173239232-173241233(-)
Zm00001d029286::1:64852764-64854765(-)
Zm00001d038144::6:149271578-149273579(+)
Zm00001d032022::1:209619359-209621360(+)
Zm00001d045052::9:11182023-11184024(-)
Zm00001d040243::3:33409417-33411418(+)
Zm00001d037777::6:137325250-137327251(-)
Zm00001d016657::5:171573048-171575049(-)
Zm00001d006235::2:202498038-202500039(-)
Zm00001d038242::6:152217910-152219911(-)
Zm00001d016122::5:145590631-145592632(+)
Zm00001d047766::9:141345727-141347728(+)
Zm00001d017470::5:196850894-196852895(+)
Zm00001d043485::3:201651128-201653129(+)
Zm00001d021916::7:165867545-165869546(+)
Zm00001d045519::9:25260935-25262936(-)
Zm00001d018469::5:221352662-221354663(+)
Zm00001d039521::3:6771731-6773732(+)
Zm00001d021048::7:141204006-141206007(+)
Zm00001d004132::2:85452582-85454583(-)
Zm00001d012747::8:179642894-179644895(+)
Zm00001d052333::4:187329313-187331314(+)
Zm00001d051265::4:151149436-151151437(+)
Zm00001d042470::3:168712048-168714049(-)
Zm00001d006157::2:200050923-200052924(-)
Zm00001d049506::4:32688672-32690673(+)
Zm00001d021507::7:154424580-154426581(-)
Zm00001d014874::5:66660542-66662543(+)
Zm00001d043240::3:192836964-192838965(-)
Zm00001d024873::10:91646235-91648236(-)
Zm00001d049516::4:32965401-32967402(-)
Zm00001d017886::5:209626435-209628436(-)
Zm00001d019326::7:27939086-27941087(+)
Zm00001d005370::2:171128389-171130390(-)
Zm00001d004621::2:122478123-122480124(-)
Zm00001d008177::8:424661-426662(+)
Zm00001d034244::1:287674214-287676215(+)
Zm00001d032086::1:212143940-212145941(+)
Zm00001d017808::5:207424996-207426997(-)
Zm00001d047697::9:139475201-139477202(-)
Zm00001d039494::3:5816844-5818845(-)
Zm00001d036579::6:93642345-93644346(-)
Zm00001d054084::4:246127126-246129127(-)
Zm00001d011360::8:148436405-148438406(-)
Zm00001d034838::1:303464302-303466303(+)
Zm00001d050747::4:120553388-120555389(-)
Zm00001d031942::1:207639210-207641211(-)
Zm00001d047566::9:135784866-135786867(+)
Zm00001d040578::3:50996096-50998097(-)
Zm00001d043215::3:192100692-192102693(+)
Zm00001d008278::8:3776396-3778397(-)
Zm00001d053237::4:221577964-221579965(-)
Zm00001d020666::7:127321566-127323567(-)
Zm00001d033664::1:269983742-269985743(-)
Zm00001d053980::4:244565300-244567301(-)
Zm00001d032079::1:211795260-211797261(+)
Zm00001d029443::1:70816226-70818227(+)
Zm00001d019329::7:28113383-28115384(+)
Zm00001d047763::9:141271694-141273695(-)
Zm00001d013156::5:5558767-5560768(-)
Zm00001d050509::4:94924357-94926358(+)
Zm00001d041965::3:145915659-145917660(+)
Zm00001d049324::4:26336806-26338807(-)
Zm00001d026479::10:146718686-146720687(-)
Zm00001d021470::7:153073848-153075849(+)
Zm00001d005889::2:191790560-191792561(+)
Zm00001d043378::3:198228736-198230737(-)
```
