## Supplementary material for "A comprehensive map of preferentially located motifs reveals distinct proximal *cis*-regulatory elements in plants": TCATTT_containing_gene_set.txt

```
#Occurences of TCATTT between 4 and 24 (positions relative to the transcription start site)
#964 sequences with TCATTT in this interval
#3.83% of the sequences in promoter set with TCATTT (set with 25199 sequences)
Zm00001d021299::7:148225623-148227624(-)
Zm00001d022120::7:170787667-170789668(+)
Zm00001d021790::7:163077753-163079754(-)
Zm00001d036409::6:87174608-87176609(+)
Zm00001d003995::2:74392938-74394939(+)
Zm00001d037894::6:141322994-141324995(+)
Zm00001d005893::2:191935862-191937863(-)
Zm00001d002641::2:17742985-17744986(+)
Zm00001d007417::2:231187393-231189394(-)
Zm00001d004806::2:140440496-140442497(+)
Zm00001d047138::9:119755836-119757837(-)
Zm00001d050910::4:130229839-130231840(-)
Zm00001d021838::7:164316025-164318026(-)
Zm00001d051569::4:162990588-162992589(+)
Zm00001d017252::5:190433299-190435300(+)
Zm00001d016287::5:155681712-155683713(-)
Zm00001d041671::3:132868482-132870483(-)
Zm00001d011130::8:139923913-139925914(-)
Zm00001d045514::9:25083682-25085683(-)
Zm00001d006267::2:203283791-203285792(-)
Zm00001d015498::5:93784056-93786057(-)
Zm00001d022368::7:176187239-176189240(+)
Zm00001d052347::4:187794124-187796125(-)
Zm00001d030860::1:164030517-164032518(-)
Zm00001d035862::6:57397800-57399801(-)
Zm00001d042158::3:154271291-154273292(-)
Zm00001d008621::8:14955679-14957680(+)
Zm00001d051481::4:160050420-160052421(-)
Zm00001d051009::4:136550720-136552721(-)
Zm00001d039833::3:16201609-16203610(+)
Zm00001d005573::2:178918066-178920067(+)
Zm00001d031928::1:207096613-207098614(+)
Zm00001d034592::1:297389185-297391186(-)
Zm00001d021395::7:150909544-150911545(-)
Zm00001d040066::3:25594578-25596579(-)
Zm00001d028909::1:50720898-50722899(-)
Zm00001d008193::8:822987-824988(+)
Zm00001d052848::4:202466450-202468451(-)
Zm00001d006220::2:202186222-202188223(-)
Zm00001d053401::4:230204888-230206889(-)
Zm00001d044429::3:227744128-227746129(-)
Zm00001d042394::3:164360274-164362275(+)
Zm00001d024478::10:73136558-73138559(+)
Zm00001d022343::7:175915589-175917590(-)
Zm00001d052472::4:190786737-190788738(-)
Zm00001d028410::1:33848779-33850780(+)
Zm00001d011778::8:161410562-161412563(+)
Zm00001d030239::1:115446852-115448853(+)
Zm00001d016207::5:150431435-150433436(+)
Zm00001d038759::6:163968399-163970400(-)
Zm00001d039475::3:5282635-5284636(+)
Zm00001d038771::6:164173028-164175029(+)
Zm00001d050942::4:132806814-132808815(+)
Zm00001d032761::1:237513892-237515893(+)
Zm00001d005105::2:158415329-158417330(-)
Zm00001d027329::1:3036412-3038413(-)
Zm00001d021260::7:147098094-147100095(+)
Zm00001d040005::3:22640898-22642899(-)
Zm00001d038650::6:161726343-161728344(-)
Zm00001d006126::2:199264878-199266879(-)
Zm00001d028164::1:24950902-24952903(-)
Zm00001d010755::8:126977626-126979627(-)
Zm00001d053041::4:210327892-210329893(-)
Zm00001d015376::5:87055147-87057148(-)
Zm00001d040738::3:60983463-60985464(+)
Zm00001d014902::5:67366837-67368838(+)
Zm00001d040515::3:47737316-47739317(-)
Zm00001d011213::8:143158458-143160459(+)
Zm00001d034467::1:293828158-293830159(+)
Zm00001d020639::7:125924340-125926341(+)
Zm00001d008803::8:20910820-20912821(+)
Zm00001d013426::5:11125759-11127760(+)
Zm00001d004992::2:152651258-152653259(-)
Zm00001d003072::2:31122852-31124853(+)
Zm00001d033132::1:251720756-251722757(+)
Zm00001d023318::10:2948876-2950877(+)
Zm00001d041773::3:137022100-137024101(-)
Zm00001d047235::9:123535221-123537222(-)
Zm00001d008390::8:7128719-7130720(-)
Zm00001d053272::4:223442778-223444779(-)
Zm00001d025738::10:127955592-127957593(+)
Zm00001d031488::1:191773534-191775535(+)
Zm00001d021061::7:141849555-141851556(+)
Zm00001d030212::1:113401652-113403653(-)
Zm00001d021410::7:151483897-151485898(-)
Zm00001d029380::1:68390922-68392923(+)
Zm00001d002614::2:16768458-16770459(+)
Zm00001d036198::6:76871511-76873512(-)
Zm00001d052372::4:188400337-188402338(-)
Zm00001d029094::1:57595451-57597452(+)
Zm00001d016694::5:172812685-172814686(+)
Zm00001d044162::3:220822998-220824999(+)
Zm00001d035445::6:25929324-25931325(+)
Zm00001d016220::5:150961595-150963596(+)
Zm00001d017691::5:204332123-204334124(+)
Zm00001d018560::5:223235990-223237991(-)
Zm00001d006409::2:206932354-206934355(+)
Zm00001d048249::9:153144263-153146264(+)
Zm00001d035008::6:1587849-1589850(+)
Zm00001d040238::3:33381360-33383361(-)
Zm00001d046202::9:71571839-71573840(-)
Zm00001d004545::2:117224781-117226782(+)
Zm00001d049660::4:39001989-39003990(-)
Zm00001d051241::4:149909729-149911730(-)
Zm00001d014903::5:67437444-67439445(+)
Zm00001d030109::1:106378383-106380384(-)
Zm00001d048184::9:151926157-151928158(+)
Zm00001d018155::5:215687698-215689699(-)
Zm00001d038805::6:164799601-164801602(+)
Zm00001d035668::6:40158220-40160221(+)
Zm00001d052185::4:182583131-182585132(-)
Zm00001d016827::5:177539438-177541439(+)
Zm00001d005814::2:189520121-189522122(-)
Zm00001d027694::1:11303085-11305086(-)
Zm00001d051516::4:161108692-161110693(+)
Zm00001d024701::10:84128618-84130619(-)
Zm00001d047680::9:139134249-139136250(+)
Zm00001d025332::10:114371300-114373301(-)
Zm00001d038087::6:147385224-147387225(-)
Zm00001d023303::10:2438707-2440708(-)
Zm00001d052953::4:206114998-206116999(+)
Zm00001d042469::3:168635075-168637076(+)
Zm00001d012514::8:175886078-175888079(+)
Zm00001d049580::4:36016872-36018873(-)
Zm00001d041647::3:131553866-131555867(-)
Zm00001d042810::3:180843736-180845737(+)
Zm00001d024764::10:87128946-87130947(-)
Zm00001d045517::9:25248228-25250229(+)
Zm00001d046788::9:106001815-106003816(+)
Zm00001d045417::9:21409604-21411605(+)
Zm00001d033751::1:272911924-272913925(-)
Zm00001d012894::5:1700825-1702826(+)
Zm00001d021359::7:149800877-149802878(+)
Zm00001d013817::5:21327743-21329744(-)
Zm00001d052555::4:192886699-192888700(+)
Zm00001d002318::2:10184193-10186194(-)
Zm00001d032815::1:239120141-239122142(+)
Zm00001d051121::4:144440179-144442180(-)
Zm00001d043748::3:209016693-209018694(-)
Zm00001d012397::8:173576751-173578752(+)
Zm00001d040243::3:33409417-33411418(+)
Zm00001d045029::9:10627582-10629583(-)
Zm00001d013493::5:12699679-12701680(+)
Zm00001d022117::7:170766640-170768641(+)
Zm00001d021131::7:143434671-143436672(-)
Zm00001d042519::3:170387567-170389568(-)
Zm00001d043690::3:207536758-207538759(-)
Zm00001d041436::3:119389024-119391025(+)
Zm00001d037836::6:139250121-139252122(-)
Zm00001d039157::6:171237521-171239522(+)
Zm00001d007151::2:223370211-223372212(-)
Zm00001d023265::10:1604500-1606501(+)
Zm00001d025639::10:124757677-124759678(-)
Zm00001d031891::1:205441891-205443892(-)
Zm00001d013531::5:13746998-13748999(-)
Zm00001d045341::9:19219542-19221543(+)
Zm00001d035559::6:33093350-33095351(+)
Zm00001d049160::4:18470168-18472169(-)
Zm00001d028680::1:42791121-42793122(-)
Zm00001d035039::6:2913690-2915691(+)
Zm00001d024539::10:77087253-77089254(-)
Zm00001d024716::10:84736317-84738318(+)
Zm00001d033714::1:271995726-271997727(-)
Zm00001d002982::2:28864973-28866974(+)
Zm00001d022551::7:179889639-179891640(-)
Zm00001d012475::8:175176644-175178645(+)
Zm00001d002451::2:12960604-12962605(-)
Zm00001d003492::2:45894799-45896800(-)
Zm00001d014343::5:41975113-41977114(+)
Zm00001d004763::2:137366969-137368970(-)
Zm00001d034337::1:290195470-290197471(+)
Zm00001d020471::7:116950491-116952492(-)
Zm00001d035752::6:45358354-45360355(-)
Zm00001d048550::9:158530805-158532806(+)
Zm00001d021453::7:152607581-152609582(-)
Zm00001d052163::4:181550487-181552488(-)
Zm00001d012697::8:178792178-178794179(-)
Zm00001d038235::6:152162359-152164360(+)
Zm00001d035492::6:29352871-29354872(+)
Zm00001d020395::7:111179672-111181673(-)
Zm00001d013399::5:10403421-10405422(+)
Zm00001d010447::8:115545727-115547728(-)
Zm00001d052264::4:185236291-185238292(+)
Zm00001d047292::9:125673576-125675577(+)
Zm00001d020726::7:130293711-130295712(+)
Zm00001d053968::4:244417936-244419937(+)
Zm00001d008260::8:3372951-3374952(-)
Zm00001d006808::2:217129498-217131499(-)
Zm00001d053725::4:239898880-239900881(-)
Zm00001d007755::2:238912006-238914007(-)
Zm00001d027527::1:7455734-7457735(+)
Zm00001d011308::8:146321588-146323589(-)
Zm00001d003701::2:55226076-55228077(+)
Zm00001d006718::2:215049382-215051383(+)
Zm00001d028863::1:48937427-48939428(-)
Zm00001d027259::1:687982-689983(+)
Zm00001d044982::9:9210968-9212969(-)
Zm00001d041613::3:129690295-129692296(+)
Zm00001d011219::8:143285624-143287625(-)
Zm00001d048949::4:10534837-10536838(+)
Zm00001d023392::10:4493822-4495823(+)
Zm00001d017802::5:207142768-207144769(+)
Zm00001d010055::8:97440212-97442213(+)
Zm00001d035870::6:57860943-57862944(+)
Zm00001d037778::6:137347155-137349156(+)
Zm00001d043116::3:189580163-189582164(+)
Zm00001d052145::4:181032590-181034591(-)
Zm00001d005566::2:178662001-178664002(+)
Zm00001d044929::9:7562944-7564945(-)
Zm00001d053642::4:238093639-238095640(-)
Zm00001d003256::2:38090663-38092664(-)
Zm00001d013887::5:23851642-23853643(+)
Zm00001d027773::1:13257916-13259917(-)
Zm00001d006384::2:206324548-206326549(+)
Zm00001d028604::1:40562631-40564632(-)
Zm00001d033788::1:273744274-273746275(+)
Zm00001d049293::4:24643375-24645376(+)
Zm00001d030824::1:162007609-162009610(+)
Zm00001d040010::3:22860349-22862350(-)
Zm00001d032763::1:237622998-237624999(+)
Zm00001d021218::7:146450218-146452219(-)
Zm00001d004561::2:118170656-118172657(-)
Zm00001d001809::2:1293431-1295432(+)
Zm00001d040233::3:33138876-33140877(+)
Zm00001d009114::8:37232454-37234455(-)
Zm00001d017685::5:204190065-204192066(+)
Zm00001d025847::10:131488255-131490256(+)
Zm00001d042908::3:183673690-183675691(-)
Zm00001d003068::2:31085335-31087336(-)
Zm00001d032464::1:227553606-227555607(-)
Zm00001d035921::6:60325292-60327293(+)
Zm00001d053600::4:235973080-235975081(+)
Zm00001d013495::5:12769578-12771579(+)
Zm00001d035902::6:58856726-58858727(+)
Zm00001d045377::9:20084670-20086671(+)
Zm00001d033211::1:254302366-254304367(-)
Zm00001d003261::2:38268378-38270379(-)
Zm00001d015184::5:78675541-78677542(+)
Zm00001d022513::7:179168537-179170538(+)
Zm00001d021668::7:159571772-159573773(+)
Zm00001d048143::9:150814060-150816061(-)
Zm00001d038150::6:149491406-149493407(+)
Zm00001d017517::5:198521007-198523008(+)
Zm00001d034486::1:294253905-294255906(-)
Zm00001d031040::1:174738137-174740138(+)
Zm00001d045087::9:12082162-12084163(+)
Zm00001d029251::1:63832815-63834816(+)
Zm00001d021907::7:165741627-165743628(+)
Zm00001d047884::9:144199072-144201073(-)
Zm00001d045665::9:32294553-32296554(-)
Zm00001d013120::5:5121609-5123610(-)
Zm00001d050259::4:77097900-77099901(-)
Zm00001d047985::9:147200595-147202596(-)
Zm00001d027884::1:16705700-16707701(+)
Zm00001d010137::8:101125931-101127932(+)
Zm00001d012854::5:1118456-1120457(+)
Zm00001d029402::1:69013548-69015549(+)
Zm00001d053211::4:220342799-220344800(-)
Zm00001d047517::9:133212713-133214714(-)
Zm00001d015183::5:78676570-78678571(-)
Zm00001d020371::7:109920513-109922514(+)
Zm00001d041786::3:138045883-138047884(+)
Zm00001d034245::1:287794750-287796751(+)
Zm00001d010287::8:107620784-107622785(-)
Zm00001d025868::10:132097608-132099609(-)
Zm00001d004796::2:139869257-139871258(+)
Zm00001d004405::2:110105887-110107888(+)
Zm00001d025294::10:112984367-112986368(-)
Zm00001d014998::5:71501571-71503572(+)
Zm00001d032668::1:233720067-233722068(-)
Zm00001d034046::1:282185396-282187397(+)
Zm00001d048876::4:6879335-6881336(-)
Zm00001d024535::10:76867835-76869836(-)
Zm00001d021930::7:166041922-166043923(+)
Zm00001d044433::3:227868855-227870856(+)
Zm00001d010988::8:136012600-136014601(-)
Zm00001d050730::4:119104593-119106594(-)
Zm00001d032810::1:238939506-238941507(-)
Zm00001d026700::10:150355351-150357352(-)
Zm00001d044604::3:233217017-233219018(+)
Zm00001d008342::8:5859698-5861699(-)
Zm00001d035337::6:22130204-22132205(+)
Zm00001d002284::2:9547289-9549290(+)
Zm00001d048477::9:156984634-156986635(+)
Zm00001d053885::4:242965897-242967898(-)
Zm00001d015778::5:118616102-118618103(-)
Zm00001d016455::5:162962112-162964113(-)
Zm00001d010629::8:122276782-122278783(+)
Zm00001d052276::4:185644699-185646700(-)
Zm00001d012166::8:169362390-169364391(+)
Zm00001d028655::1:41896393-41898394(+)
Zm00001d006541::2:210704474-210706475(+)
Zm00001d022627::7:181716481-181718482(+)
Zm00001d034401::1:291860545-291862546(+)
Zm00001d051483::4:160083749-160085750(-)
Zm00001d027354::1:3548868-3550869(-)
Zm00001d045046::9:10976938-10978939(-)
Zm00001d013935::5:25226956-25228957(+)
Zm00001d042830::3:181379228-181381229(-)
Zm00001d043691::3:207543488-207545489(-)
Zm00001d048505::9:157489056-157491057(-)
Zm00001d042216::3:156423366-156425367(-)
Zm00001d015636::5:102368048-102370049(-)
Zm00001d010227::8:104780852-104782853(-)
Zm00001d042349::3:162502081-162504082(+)
Zm00001d003227::2:36784673-36786674(+)
Zm00001d032125::1:213877124-213879125(-)
Zm00001d047392::9:128612607-128614608(+)
Zm00001d049074::4:14846349-14848350(+)
Zm00001d003654::2:52016832-52018833(-)
Zm00001d013635::5:15968474-15970475(+)
Zm00001d029105::1:58201080-58203081(-)
Zm00001d046342::9:81727756-81729757(+)
Zm00001d052905::4:204262166-204264167(-)
Zm00001d022313::7:174976806-174978807(-)
Zm00001d026585::10:148386655-148388656(+)
Zm00001d026547::10:147983660-147985661(+)
Zm00001d043131::3:189939781-189941782(+)
Zm00001d048764::4:5151795-5153796(-)
Zm00001d030282::1:118827096-118829097(+)
Zm00001d048814::4:5913127-5915128(-)
Zm00001d042454::3:168341836-168343837(+)
Zm00001d044647::3:233926586-233928587(+)
Zm00001d037942::6:142920605-142922606(-)
Zm00001d021524::7:155150851-155152852(-)
Zm00001d020970::7:138206786-138208787(+)
Zm00001d031134::1:178997080-178999081(+)
Zm00001d007800::2:239873480-239875481(-)
Zm00001d012839::5:981874-983875(+)
Zm00001d037668::6:133556810-133558811(-)
Zm00001d006419::2:207347092-207349093(+)
Zm00001d054013::4:245165597-245167598(-)
Zm00001d001791::2:1025378-1027379(-)
Zm00001d025003::10:99133597-99135598(-)
Zm00001d049197::4:20093781-20095782(+)
Zm00001d026634::10:149199864-149201865(+)
Zm00001d034410::1:292175734-292177735(-)
Zm00001d038692::6:162627283-162629284(+)
Zm00001d043822::3:210991383-210993384(-)
Zm00001d017845::5:208604535-208606536(-)
Zm00001d003488::2:45757853-45759854(-)
Zm00001d038959::6:167706121-167708122(-)
Zm00001d034036::1:281970832-281972833(-)
Zm00001d017981::5:211301898-211303899(+)
Zm00001d020463::7:116464809-116466810(-)
Zm00001d043536::3:203126459-203128460(-)
Zm00001d044079::3:218443780-218445781(+)
Zm00001d048998::4:12011668-12013669(-)
Zm00001d054052::4:245608416-245610417(-)
Zm00001d039029::6:168916819-168918820(+)
Zm00001d054042::4:245463713-245465714(+)
Zm00001d015292::5:82968587-82970588(+)
Zm00001d011667::8:158091723-158093724(-)
Zm00001d021376::7:150244530-150246531(+)
Zm00001d033878::1:277216802-277218803(-)
Zm00001d044036::3:217328627-217330628(+)
Zm00001d006068::2:197298263-197300264(-)
Zm00001d044267::3:223381590-223383591(+)
Zm00001d006948::2:220004056-220006057(-)
Zm00001d026022::10:136251788-136253789(+)
Zm00001d012067::8:167568728-167570729(-)
Zm00001d033532::1:266015890-266017891(+)
Zm00001d028966::1:53180511-53182512(-)
Zm00001d003539::2:47414315-47416316(-)
Zm00001d048235::9:152941619-152943620(+)
Zm00001d009436::8:64428831-64430832(+)
Zm00001d012027::8:166754964-166756965(-)
Zm00001d052294::4:186231810-186233811(+)
Zm00001d033265::1:256500404-256502405(-)
Zm00001d040244::3:33431744-33433745(+)
Zm00001d051988::4:176009872-176011873(-)
Zm00001d050696::4:116409624-116411625(+)
Zm00001d006162::2:200219676-200221677(-)
Zm00001d017270::5:191244627-191246628(-)
Zm00001d011266::8:145122652-145124653(-)
Zm00001d019853::7:70485347-70487348(-)
Zm00001d010189::8:103433725-103435726(-)
Zm00001d038307::6:154156379-154158380(-)
Zm00001d048904::4:7507083-7509084(-)
Zm00001d003607::2:49878331-49880332(-)
Zm00001d023766::10:19365498-19367499(+)
Zm00001d014782::5:62915659-62917660(+)
Zm00001d031188::1:181705875-181707876(+)
Zm00001d051375::4:156370914-156372915(-)
Zm00001d007726::2:238230336-238232337(+)
Zm00001d015394::5:88149802-88151803(-)
Zm00001d037493::6:127216358-127218359(+)
Zm00001d013614::5:15424506-15426507(-)
Zm00001d024891::10:93135904-93137905(+)
Zm00001d028570::1:39408930-39410931(+)
Zm00001d002131::2:6426821-6428822(+)
Zm00001d023580::10:10657225-10659226(-)
Zm00001d033859::1:276071834-276073835(+)
Zm00001d037045::6:110222318-110224319(+)
Zm00001d029297::1:65316594-65318595(-)
Zm00001d033262::1:256424328-256426329(-)
Zm00001d039588::3:8509499-8511500(+)
Zm00001d008726::8:17929193-17931194(+)
Zm00001d038069::6:146852190-146854191(-)
Zm00001d037608::6:131622870-131624871(+)
Zm00001d024715::10:84699873-84701874(+)
Zm00001d027351::1:3486731-3488732(-)
Zm00001d013415::5:10717962-10719963(-)
Zm00001d033400::1:261837684-261839685(-)
Zm00001d003472::2:45341251-45343252(-)
Zm00001d051018::4:137139948-137141949(+)
Zm00001d043590::3:204498495-204500496(-)
Zm00001d031587::1:195525468-195527469(+)
Zm00001d027758::1:12771496-12773497(-)
Zm00001d006337::2:204962060-204964061(+)
Zm00001d038808::6:164872556-164874557(-)
Zm00001d015142::5:76928613-76930614(+)
Zm00001d013727::5:18697114-18699115(+)
Zm00001d033273::1:257012767-257014768(-)
Zm00001d023779::10:19917730-19919731(-)
Zm00001d027914::1:17376663-17378664(+)
Zm00001d020976::7:138348169-138350170(+)
Zm00001d037545::6:128885646-128887647(-)
Zm00001d040019::3:23110361-23112362(-)
Zm00001d015581::5:99283642-99285643(+)
Zm00001d052048::4:177562717-177564718(-)
Zm00001d021676::7:159795568-159797569(-)
Zm00001d008617::8:14689227-14691228(-)
Zm00001d013542::5:13960313-13962314(-)
Zm00001d030777::1:159299458-159301459(-)
Zm00001d005775::2:187826999-187829000(-)
Zm00001d050602::4:103264020-103266021(+)
Zm00001d016657::5:171573048-171575049(-)
Zm00001d008880::8:23593620-23595621(+)
Zm00001d034172::1:285662614-285664615(+)
Zm00001d029218::1:62745567-62747568(+)
Zm00001d016448::5:162683830-162685831(-)
Zm00001d008922::8:25308752-25310753(-)
Zm00001d006268::2:203283797-203285798(+)
Zm00001d048318::9:154467690-154469691(-)
Zm00001d023476::10:6859896-6861897(+)
Zm00001d003685::2:54350772-54352773(-)
Zm00001d029424::1:69907937-69909938(+)
Zm00001d017169::5:187813004-187815005(-)
Zm00001d052796::4:201213348-201215349(+)
Zm00001d005501::2:176339237-176341238(-)
Zm00001d022606::7:180941081-180943082(-)
Zm00001d028960::1:52937129-52939130(+)
Zm00001d033658::1:269841299-269843300(-)
Zm00001d022354::7:176070627-176072628(-)
Zm00001d034773::1:301817195-301819196(-)
Zm00001d018621::7:1243652-1245653(-)
Zm00001d034063::1:282855582-282857583(+)
Zm00001d026111::10:138707716-138709717(-)
Zm00001d002053::2:5035826-5037827(-)
Zm00001d005393::2:172151801-172153802(+)
Zm00001d015960::5:134286491-134288492(+)
Zm00001d004887::2:146643787-146645788(-)
Zm00001d029588::1:78030065-78032066(-)
Zm00001d040409::3:41723911-41725912(+)
Zm00001d002330::2:10469817-10471818(-)
Zm00001d018010::5:211974396-211976397(-)
Zm00001d013537::5:13911312-13913313(-)
Zm00001d013850::5:22704457-22706458(+)
Zm00001d045963::9:50290996-50292997(-)
Zm00001d003603::2:49595078-49597079(-)
Zm00001d047156::9:120314698-120316699(-)
Zm00001d047435::9:129911706-129913707(-)
Zm00001d046800::9:106459850-106461851(+)
Zm00001d002141::2:6562442-6564443(+)
Zm00001d009424::8:63826492-63828493(-)
Zm00001d026572::10:148199414-148201415(+)
Zm00001d002164::2:7012672-7014673(-)
Zm00001d015134::5:76817716-76819717(+)
Zm00001d044542::3:231353180-231355181(-)
Zm00001d012898::5:1764188-1766189(-)
Zm00001d006916::2:219338969-219340970(-)
Zm00001d047834::9:142799552-142801553(-)
Zm00001d009211::8:43205754-43207755(+)
Zm00001d037076::6:111552041-111554042(+)
Zm00001d015579::5:99077194-99079195(-)
Zm00001d032945::1:244342518-244344519(-)
Zm00001d012807::5:471226-473227(+)
Zm00001d030523::1:141160549-141162550(-)
Zm00001d003302::2:39393253-39395254(+)
Zm00001d034519::1:295594107-295596108(+)
Zm00001d038276::6:153102836-153104837(-)
Zm00001d011272::8:145384460-145386461(-)
Zm00001d029663::1:81794656-81796657(+)
Zm00001d021189::7:145429779-145431780(-)
Zm00001d025041::10:101197062-101199063(-)
Zm00001d042279::3:158648267-158650268(-)
Zm00001d009167::8:40632546-40634547(-)
Zm00001d047105::9:118774346-118776347(+)
Zm00001d031480::1:191520505-191522506(-)
Zm00001d004839::2:143077353-143079354(-)
Zm00001d033355::1:260100832-260102833(+)
Zm00001d017927::5:210208389-210210390(+)
Zm00001d041985::3:146595270-146597271(+)
Zm00001d027458::1:5700179-5702180(+)
Zm00001d040499::3:46900549-46902550(+)
Zm00001d010059::8:97530922-97532923(+)
Zm00001d048422::9:155989190-155991191(+)
Zm00001d050404::4:86265347-86267348(-)
Zm00001d036547::6:91590595-91592596(-)
Zm00001d013360::5:9536599-9538600(+)
Zm00001d028266::1:28613798-28615799(+)
Zm00001d008622::8:14998729-15000730(+)
Zm00001d037628::6:132319160-132321161(+)
Zm00001d039987::3:21838570-21840571(-)
Zm00001d011444::8:150556098-150558099(-)
Zm00001d036296::6:82462156-82464157(+)
Zm00001d035800::6:50542268-50544269(-)
Zm00001d041092::3:97015312-97017313(-)
Zm00001d018151::5:215568487-215570488(+)
Zm00001d020714::7:129801098-129803099(-)
Zm00001d020708::7:129528922-129530923(-)
Zm00001d037966::6:143781601-143783602(-)
Zm00001d032128::1:213906589-213908590(-)
Zm00001d012448::8:174718806-174720807(+)
Zm00001d012196::8:169923738-169925739(-)
Zm00001d020821::7:133910274-133912275(+)
Zm00001d048247::9:153131799-153133800(+)
Zm00001d005767::2:187353367-187355368(+)
Zm00001d019062::7:14886494-14888495(-)
Zm00001d024744::10:85870748-85872749(+)
Zm00001d010161::8:102448475-102450476(-)
Zm00001d029129::1:59420623-59422624(-)
Zm00001d008666::8:16424714-16426715(+)
Zm00001d053721::4:239843795-239845796(+)
Zm00001d020929::7:136897220-136899221(+)
Zm00001d012699::8:178826210-178828211(-)
Zm00001d021812::7:163522347-163524348(+)
Zm00001d040449::3:43823828-43825829(+)
Zm00001d052886::4:203411780-203413781(-)
Zm00001d027655::1:10258251-10260252(-)
Zm00001d021244::7:146788469-146790470(+)
Zm00001d030814::1:161425598-161427599(+)
Zm00001d037112::6:112671793-112673794(+)
Zm00001d024110::10:46170059-46172060(+)
Zm00001d020491::7:118718938-118720939(-)
Zm00001d022391::7:176621718-176623719(+)
Zm00001d007963::2:244275459-244277460(-)
Zm00001d033366::1:260523527-260525528(+)
Zm00001d033683::1:271131443-271133444(-)
Zm00001d040253::3:34132819-34134820(-)
Zm00001d002068::2:5319722-5321723(-)
Zm00001d034068::1:283076840-283078841(-)
Zm00001d008535::8:12034517-12036518(+)
Zm00001d047310::9:126280439-126282440(+)
Zm00001d039617::3:9146397-9148398(+)
Zm00001d053723::4:239873927-239875928(-)
Zm00001d044550::3:231456366-231458367(+)
Zm00001d007328::2:228722186-228724187(-)
Zm00001d035701::6:41696975-41698976(+)
Zm00001d004387::2:107999331-108001332(-)
Zm00001d031915::1:206653215-206655216(-)
Zm00001d024082::10:42493743-42495744(-)
Zm00001d023827::10:23687802-23689803(+)
Zm00001d031599::1:195875426-195877427(-)
Zm00001d052695::4:197648959-197650960(+)
Zm00001d005558::2:178427664-178429665(+)
Zm00001d041696::3:133857824-133859825(-)
Zm00001d052918::4:204768433-204770434(+)
Zm00001d018522::5:222422047-222424048(+)
Zm00001d009396::8:62200739-62202740(-)
Zm00001d029324::1:65939775-65941776(+)
Zm00001d038408::6:156582665-156584666(+)
Zm00001d031600::1:195874541-195876542(+)
Zm00001d015823::5:124229087-124231088(-)
Zm00001d044815::9:3514408-3516409(+)
Zm00001d009493::8:67180175-67182176(-)
Zm00001d029387::1:68546972-68548973(+)
Zm00001d023871::10:25779954-25781955(-)
Zm00001d007068::2:221310873-221312874(+)
Zm00001d052202::4:183189373-183191374(+)
Zm00001d050614::4:104547798-104549799(+)
Zm00001d028485::1:36683955-36685956(-)
Zm00001d014521::5:51449670-51451671(+)
Zm00001d020838::7:134393301-134395302(-)
Zm00001d002635::2:17654334-17656335(+)
Zm00001d040804::3:66958031-66960032(+)
Zm00001d031784::1:201763141-201765142(-)
Zm00001d043735::3:208691114-208693115(+)
Zm00001d010349::8:110700756-110702757(-)
Zm00001d012173::8:169524547-169526548(-)
Zm00001d026458::10:146240308-146242309(+)
Zm00001d031487::1:191771308-191773309(-)
Zm00001d048727::4:4318862-4320863(-)
Zm00001d027688::1:11156614-11158615(+)
Zm00001d037551::6:129106264-129108265(+)
Zm00001d051311::4:152983837-152985838(-)
Zm00001d051498::4:160463321-160465322(-)
Zm00001d047885::9:144244706-144246707(-)
Zm00001d036785::6:100876204-100878205(-)
Zm00001d004428::2:111132664-111134665(+)
Zm00001d045559::9:26675472-26677473(-)
Zm00001d029443::1:70816226-70818227(+)
Zm00001d049853::4:48164819-48166820(-)
Zm00001d031127::1:178715519-178717520(+)
Zm00001d033274::1:257011946-257013947(+)
Zm00001d051860::4:172527848-172529849(-)
Zm00001d048166::9:151246199-151248200(+)
Zm00001d029753::1:85509063-85511064(-)
Zm00001d051824::4:171069265-171071266(+)
Zm00001d023492::10:7293092-7295093(+)
Zm00001d011931::8:164806313-164808314(-)
Zm00001d042166::3:154389748-154391749(+)
Zm00001d039276::3:915128-917129(+)
Zm00001d033371::1:260860264-260862265(+)
Zm00001d030659::1:151472148-151474149(-)
Zm00001d026207::10:140949020-140951021(-)
Zm00001d039139::6:170960138-170962139(+)
Zm00001d015102::5:75381162-75383163(-)
Zm00001d003188::2:35039654-35041655(-)
Zm00001d026039::10:136646291-136648292(-)
Zm00001d051223::4:149060969-149062970(+)
Zm00001d042969::3:185338912-185340913(+)
Zm00001d032893::1:241796658-241798659(+)
Zm00001d017916::5:210062455-210064456(-)
Zm00001d016459::5:163057795-163059796(+)
Zm00001d027236::1:136877-138878(+)
Zm00001d013390::5:10259969-10261970(+)
Zm00001d039903::3:18826613-18828614(+)
Zm00001d003365::2:41648360-41650361(-)
Zm00001d044468::3:228981952-228983953(+)
Zm00001d029062::1:56854235-56856236(+)
Zm00001d030781::1:159401739-159403740(+)
Zm00001d029632::1:80759080-80761081(+)
Zm00001d038762::6:164027077-164029078(-)
Zm00001d052098::4:179530062-179532063(-)
Zm00001d014291::5:39721955-39723956(-)
Zm00001d029531::1:75093060-75095061(+)
Zm00001d017559::5:199533884-199535885(+)
Zm00001d031611::1:196149068-196151069(+)
Zm00001d047679::9:139133065-139135066(-)
Zm00001d011034::8:137156048-137158049(-)
Zm00001d053107::4:214128372-214130373(+)
Zm00001d019310::7:26980210-26982211(-)
Zm00001d027938::1:18003146-18005147(-)
Zm00001d022065::7:169201365-169203366(+)
Zm00001d030960::1:169239261-169241262(-)
Zm00001d004153::2:86908636-86910637(+)
Zm00001d037934::6:142594035-142596036(-)
Zm00001d042353::3:162862116-162864117(-)
Zm00001d017881::5:209501394-209503395(+)
Zm00001d002420::2:12306626-12308627(-)
Zm00001d047669::9:138729938-138731939(-)
Zm00001d032337::1:223037122-223039123(-)
Zm00001d052282::4:185958822-185960823(-)
Zm00001d026446::10:145981478-145983479(-)
Zm00001d052336::4:187362481-187364482(-)
Zm00001d014246::5:37919503-37921504(-)
Zm00001d032383::1:224769868-224771869(-)
Zm00001d005995::2:194930208-194932209(-)
Zm00001d042378::3:163832786-163834787(+)
Zm00001d039881::3:17544771-17546772(-)
Zm00001d041863::3:141449289-141451290(-)
Zm00001d032526::1:229510751-229512752(-)
Zm00001d046304::9:79538432-79540433(-)
Zm00001d024239::10:59004670-59006671(-)
Zm00001d036387::6:86354194-86356195(-)
Zm00001d041284::3:110311466-110313467(-)
Zm00001d004966::2:150964786-150966787(-)
Zm00001d018515::5:222296716-222298717(+)
Zm00001d039840::3:16368684-16370685(-)
Zm00001d011413::8:149846761-149848762(-)
Zm00001d048981::4:11423978-11425979(-)
Zm00001d012516::8:175930139-175932140(+)
Zm00001d027645::1:9878863-9880864(+)
Zm00001d010821::8:128743076-128745077(-)
Zm00001d008700::8:17393222-17395223(+)
Zm00001d011569::8:154610410-154612411(+)
Zm00001d012270::8:171647628-171649629(+)
Zm00001d026588::10:148411355-148413356(+)
Zm00001d029849::1:89952015-89954016(-)
Zm00001d031035::1:174462691-174464692(+)
Zm00001d041277::3:109761170-109763171(+)
Zm00001d036511::6:90947955-90949956(-)
Zm00001d052153::4:181429413-181431414(-)
Zm00001d037268::6:118888590-118890591(-)
Zm00001d036403::6:86958187-86960188(+)
Zm00001d015246::5:81106312-81108313(-)
Zm00001d048190::9:152140453-152142454(-)
Zm00001d017429::5:195831361-195833362(+)
Zm00001d021396::7:150917433-150919434(-)
Zm00001d011364::8:148612770-148614771(-)
Zm00001d009765::8:80234163-80236164(+)
Zm00001d037326::6:121211895-121213896(+)
Zm00001d008261::8:3372951-3374952(-)
Zm00001d014608::5:55122765-55124766(-)
Zm00001d015231::5:80214766-80216767(-)
Zm00001d025939::10:134159322-134161323(+)
Zm00001d028414::1:34136658-34138659(+)
Zm00001d021021::7:140561121-140563122(+)
Zm00001d006789::2:216679291-216681292(+)
Zm00001d041183::3:103244715-103246716(+)
Zm00001d044513::3:230495322-230497323(-)
Zm00001d012825::5:929186-931187(+)
Zm00001d006118::2:199152330-199154331(-)
Zm00001d003248::2:37817249-37819250(+)
Zm00001d046835::9:107935327-107937328(-)
Zm00001d005519::2:177084844-177086845(+)
Zm00001d014212::5:36778103-36780104(+)
Zm00001d053857::4:242291768-242293769(+)
Zm00001d012878::5:1534167-1536168(-)
Zm00001d034699::1:300207281-300209282(-)
Zm00001d030593::1:147204542-147206543(+)
Zm00001d002864::2:24962899-24964900(-)
Zm00001d037713::6:134931916-134933917(+)
Zm00001d020399::7:111335234-111337235(+)
Zm00001d023234::10:982190-984191(+)
Zm00001d001914::2:2802375-2804376(+)
Zm00001d047876::9:144030993-144032994(+)
Zm00001d002133::2:6442830-6444831(-)
Zm00001d014906::5:67684422-67686423(-)
Zm00001d032857::1:240407623-240409624(-)
Zm00001d036631::6:95648169-95650170(+)
Zm00001d017895::5:209713777-209715778(-)
Zm00001d053228::4:220899344-220901345(-)
Zm00001d037195::6:115286793-115288794(+)
Zm00001d052034::4:177029380-177031381(-)
Zm00001d009178::8:41091194-41093195(+)
Zm00001d002891::2:25943275-25945276(+)
Zm00001d032215::1:217386294-217388295(-)
Zm00001d051672::4:166284426-166286427(+)
Zm00001d021704::7:160760647-160762648(+)
Zm00001d027842::1:14880957-14882958(+)
Zm00001d053626::4:237107470-237109471(+)
Zm00001d025300::10:113289308-113291309(+)
Zm00001d020531::7:121212803-121214804(-)
Zm00001d033397::1:261809038-261811039(+)
Zm00001d014297::5:40049454-40051455(-)
Zm00001d044915::9:7167695-7169696(+)
Zm00001d030105::1:105947804-105949805(-)
Zm00001d051951::4:175156751-175158752(-)
Zm00001d025435::10:118620457-118622458(-)
Zm00001d002065::2:5236505-5238506(-)
Zm00001d024587::10:79471657-79473658(-)
Zm00001d051126::4:144690587-144692588(-)
Zm00001d024333::10:65224988-65226989(-)
Zm00001d042691::3:177193190-177195191(+)
Zm00001d035139::6:6671323-6673324(+)
Zm00001d049290::4:24614014-24616015(-)
Zm00001d047986::9:147266979-147268980(-)
Zm00001d050112::4:66650890-66652891(-)
Zm00001d053583::4:235337934-235339935(+)
Zm00001d012755::8:179883322-179885323(-)
Zm00001d051039::4:138152025-138154026(-)
Zm00001d005631::2:181236024-181238025(+)
Zm00001d001808::2:1266678-1268679(+)
Zm00001d011644::8:157384346-157386347(+)
Zm00001d024996::10:98385721-98387722(-)
Zm00001d032334::1:222822613-222824614(+)
Zm00001d003004::2:29239689-29241690(+)
Zm00001d025922::10:133783373-133785374(+)
Zm00001d022643::7:182126125-182128126(+)
Zm00001d043329::3:196700300-196702301(+)
Zm00001d045540::9:25854574-25856575(-)
Zm00001d003860::2:63426590-63428591(-)
Zm00001d006364::2:205728667-205730668(+)
Zm00001d050218::4:74245096-74247097(-)
Zm00001d036864::6:104416268-104418269(+)
Zm00001d052656::4:196027839-196029840(+)
Zm00001d025773::10:129115265-129117266(-)
Zm00001d046581::9:96873603-96875604(+)
Zm00001d052721::4:198795823-198797824(-)
Zm00001d038660::6:161966577-161968578(+)
Zm00001d006408::2:206932691-206934692(-)
Zm00001d010618::8:122040121-122042122(+)
Zm00001d009929::8:90224897-90226898(-)
Zm00001d018969::7:11060582-11062583(-)
Zm00001d048512::9:157595777-157597778(+)
Zm00001d015460::5:91590486-91592487(-)
Zm00001d018512::5:222158805-222160806(-)
Zm00001d045752::9:37136369-37138370(+)
Zm00001d008374::8:6702943-6704944(-)
Zm00001d021947::7:166770345-166772346(+)
Zm00001d051142::4:145646799-145648800(-)
Zm00001d005100::2:158140865-158142866(+)
Zm00001d038411::6:156633074-156635075(+)
Zm00001d045825::9:41800211-41802212(-)
Zm00001d009926::8:89593877-89595878(-)
Zm00001d018392::5:219946733-219948734(-)
Zm00001d019123::7:17936213-17938214(+)
Zm00001d002940::2:27637014-27639015(-)
Zm00001d021249::7:146835547-146837548(-)
Zm00001d035033::6:2455768-2457769(+)
Zm00001d005881::2:191716769-191718770(-)
Zm00001d013177::5:5980327-5982328(-)
Zm00001d040789::3:66019306-66021307(+)
Zm00001d009642::8:74130066-74132067(-)
Zm00001d032654::1:233236963-233238964(-)
Zm00001d042934::3:184481818-184483819(-)
Zm00001d007801::2:239871415-239873416(+)
Zm00001d003258::2:38102427-38104428(-)
Zm00001d033427::1:262670976-262672977(+)
Zm00001d018468::5:221353173-221355174(-)
Zm00001d029392::1:68675479-68677480(-)
Zm00001d045583::9:27334426-27336427(-)
Zm00001d021360::7:149840779-149842780(+)
Zm00001d022206::7:172851982-172853983(-)
Zm00001d010894::8:132442590-132444591(-)
Zm00001d047887::9:144329924-144331925(-)
Zm00001d041963::3:145907184-145909185(+)
Zm00001d026017::10:136071703-136073704(+)
Zm00001d050133::4:68207702-68209703(+)
Zm00001d040741::3:61280563-61282564(-)
Zm00001d007396::2:230691535-230693536(+)
Zm00001d009054::8:33464767-33466768(+)
Zm00001d007065::2:221293225-221295226(-)
Zm00001d004243::2:95496530-95498531(-)
Zm00001d022444::7:177864722-177866723(-)
Zm00001d002691::2:19357214-19359215(+)
Zm00001d007286::2:226836318-226838319(-)
Zm00001d052792::4:201130287-201132288(-)
Zm00001d017613::5:201702770-201704771(-)
Zm00001d031451::1:190381365-190383366(+)
Zm00001d030790::1:159883990-159885991(-)
Zm00001d050166::4:70218952-70220953(-)
Zm00001d025833::10:131302577-131304578(+)
Zm00001d031331::1:186324362-186326363(-)
Zm00001d011579::8:154894824-154896825(-)
Zm00001d047468::9:131001700-131003701(+)
Zm00001d003825::2:61125385-61127386(-)
Zm00001d029899::1:93191593-93193594(+)
Zm00001d033136::1:251755393-251757394(-)
Zm00001d018488::5:221695170-221697171(+)
Zm00001d007862::2:241116169-241118170(+)
Zm00001d052271::4:185519716-185521717(-)
Zm00001d006844::2:217762576-217764577(+)
Zm00001d023859::10:25282387-25284388(+)
Zm00001d024193::10:54918697-54920698(+)
Zm00001d005052::2:156310723-156312724(-)
Zm00001d015061::5:73799749-73801750(+)
Zm00001d005108::2:158571631-158573632(-)
Zm00001d035922::6:60325293-60327294(+)
Zm00001d010849::8:130312414-130314415(-)
Zm00001d051550::4:162304325-162306326(+)
Zm00001d048408::9:155708874-155710875(-)
Zm00001d053300::4:224941230-224943231(+)
Zm00001d043365::3:197756810-197758811(+)
Zm00001d046730::9:103863504-103865505(-)
Zm00001d005003::2:153249386-153251387(-)
Zm00001d033423::1:262651704-262653705(+)
Zm00001d045085::9:12056496-12058497(-)
Zm00001d023420::10:5097783-5099784(+)
Zm00001d036494::6:90510742-90512743(-)
Zm00001d031473::1:191326327-191328328(+)
Zm00001d018624::7:1245791-1247792(+)
Zm00001d011096::8:138823859-138825860(-)
Zm00001d043840::3:211464360-211466361(+)
Zm00001d011750::8:160748486-160750487(-)
Zm00001d006063::2:197040079-197042080(-)
Zm00001d009564::8:70517475-70519476(+)
Zm00001d048977::4:11328345-11330346(-)
Zm00001d044573::3:232120299-232122300(-)
Zm00001d023560::10:10217233-10219234(+)
Zm00001d029680::1:82526758-82528759(-)
Zm00001d010398::8:112850705-112852706(+)
Zm00001d007153::2:223381169-223383170(-)
Zm00001d004559::2:118080732-118082733(-)
Zm00001d033428::1:262688569-262690570(-)
Zm00001d045231::9:16734579-16736580(-)
Zm00001d013622::5:15685978-15687979(+)
Zm00001d028925::1:51729901-51731902(-)
Zm00001d051180::4:147441511-147443512(+)
Zm00001d002431::2:12536041-12538042(-)
Zm00001d006237::2:202590733-202592734(-)
Zm00001d035318::6:21025577-21027578(+)
Zm00001d032338::1:223133693-223135694(-)
Zm00001d048155::9:151076313-151078314(-)
Zm00001d051864::4:172719833-172721834(-)
Zm00001d034996::6:1309162-1311163(-)
Zm00001d020896::7:135818319-135820320(+)
Zm00001d015822::5:123931030-123933031(-)
Zm00001d007782::2:239485123-239487124(+)
Zm00001d052346::4:187719710-187721711(+)
Zm00001d026298::10:143169618-143171619(-)
Zm00001d033457::1:263189516-263191517(+)
Zm00001d034360::1:290671351-290673352(+)
Zm00001d004336::2:104247647-104249648(+)
Zm00001d045607::9:28666704-28668705(-)
Zm00001d010806::8:128419958-128421959(+)
Zm00001d038676::6:162391071-162393072(-)
Zm00001d049976::4:56503619-56505620(+)
Zm00001d035935::6:61215454-61217455(+)
Zm00001d044816::9:3593559-3595560(+)
Zm00001d045999::9:53119195-53121196(+)
Zm00001d002342::2:10611564-10613565(+)
Zm00001d022259::7:173852581-173854582(-)
Zm00001d053399::4:229335648-229337649(-)
Zm00001d029206::1:62416638-62418639(-)
Zm00001d022176::7:171739160-171741161(+)
Zm00001d050266::4:77362532-77364533(-)
Zm00001d047983::9:147126342-147128343(+)
Zm00001d023337::10:3660276-3662277(-)
Zm00001d011458::8:150988228-150990229(-)
Zm00001d023590::10:10918404-10920405(+)
Zm00001d018614::7:912055-914056(-)
Zm00001d045949::9:49018420-49020421(+)
Zm00001d015456::5:91173212-91175213(-)
Zm00001d008308::8:4799954-4801955(+)
Zm00001d020947::7:137481025-137483026(+)
Zm00001d005620::2:180839107-180841108(-)
Zm00001d012499::8:175512594-175514595(+)
Zm00001d031122::1:178354530-178356531(+)
Zm00001d013708::5:18222431-18224432(-)
Zm00001d041180::3:102998270-103000271(-)
Zm00001d034258::1:288235187-288237188(+)
Zm00001d037453::6:125872274-125874275(-)
Zm00001d006864::2:218097367-218099368(-)
Zm00001d020532::7:121212532-121214533(+)
Zm00001d019724::7:53799426-53801427(-)
Zm00001d027871::1:16005696-16007697(+)
Zm00001d005579::2:179321520-179323521(+)
Zm00001d038100::6:147945362-147947363(-)
Zm00001d014549::5:52772218-52774219(+)
Zm00001d025031::10:100542344-100544345(+)
Zm00001d032736::1:236831603-236833604(+)
Zm00001d038133::6:148943154-148945155(+)
Zm00001d033546::1:266735815-266737816(+)
Zm00001d048689::4:3345371-3347372(-)
Zm00001d041609::3:129608641-129610642(-)
Zm00001d022347::7:175950127-175952128(+)
Zm00001d039370::3:2695774-2697775(-)
Zm00001d024262::10:59949052-59951053(+)
Zm00001d010304::8:108571112-108573113(-)
Zm00001d021536::7:155282153-155284154(+)
Zm00001d024548::10:77770696-77772697(+)
Zm00001d010700::8:124969623-124971624(-)
Zm00001d036388::6:86353158-86355159(+)
Zm00001d015654::5:103261844-103263845(+)
Zm00001d006702::2:214684048-214686049(+)
Zm00001d011797::8:161723428-161725429(-)
Zm00001d050248::4:76138195-76140196(+)
Zm00001d011666::8:158084026-158086027(-)
Zm00001d046317::9:80088488-80090489(-)
Zm00001d044102::3:219201058-219203059(-)
Zm00001d044917::9:7208534-7210535(-)
Zm00001d023501::10:7471486-7473487(-)
Zm00001d009472::8:66132781-66134782(-)
Zm00001d013831::5:21885862-21887863(+)
Zm00001d041750::3:135902048-135904049(+)
Zm00001d012231::8:170534488-170536489(-)
Zm00001d050505::4:94715047-94717048(-)
Zm00001d046305::9:79546950-79548951(+)
Zm00001d005244::2:165519627-165521628(+)
Zm00001d016549::5:167011281-167013282(-)
Zm00001d033753::1:272914345-272916346(+)
Zm00001d002235::2:8468830-8470831(+)
Zm00001d038981::6:168195204-168197205(-)
Zm00001d039619::3:9221053-9223054(+)
Zm00001d015600::5:100359449-100361450(+)
Zm00001d034776::1:301959840-301961841(-)
Zm00001d033092::1:250108021-250110022(-)
Zm00001d034863::1:304070740-304072741(+)
Zm00001d020040::7:87958970-87960971(+)
Zm00001d011646::8:157426945-157428946(+)
Zm00001d030008::1:98937603-98939604(+)
Zm00001d053389::4:228944855-228946856(+)
Zm00001d032989::1:245855428-245857429(-)
Zm00001d028777::1:46188190-46190191(+)
Zm00001d047886::9:144312450-144314451(-)
Zm00001d020877::7:135225712-135227713(-)
Zm00001d039004::6:168637458-168639459(-)
Zm00001d038114::6:148434542-148436543(+)
Zm00001d037270::6:118891065-118893066(+)
Zm00001d002366::2:10961225-10963226(+)
```
