## Supplementary material for "A comprehensive map of preferentially located motifs reveals distinct proximal *cis*-regulatory elements in plants": TCATTTAT_containing_gene_set.txt

```
#Occurences of TCATTTAT between -1 and 40 (positions relative to the transcription start site)
#151 sequences with TCATTTAT in this interval
#0.60% of the sequences in promoter set with TCATTTAT (set with 25199 sequences)
Zm00001d032464::1:227553606-227555607(-)
Zm00001d030008::1:98937603-98939604(+)
Zm00001d015061::5:73799749-73801750(+)
Zm00001d001914::2:2802375-2804376(+)
Zm00001d037894::6:141322994-141324995(+)
Zm00001d011219::8:143285624-143287625(-)
Zm00001d002141::2:6562442-6564443(+)
Zm00001d041180::3:102998270-103000271(-)
Zm00001d004559::2:118080732-118082733(-)
Zm00001d042069::3:149625879-149627880(-)
Zm00001d041284::3:110311466-110313467(-)
Zm00001d044399::3:227153282-227155283(-)
Zm00001d008326::8:5382262-5384263(-)
Zm00001d017420::5:195390563-195392564(+)
Zm00001d004561::2:118170656-118172657(-)
Zm00001d041138::3:99795458-99797459(+)
Zm00001d016941::5:180625852-180627853(-)
Zm00001d049125::4:16824192-16826193(-)
Zm00001d050808::4:123988092-123990093(+)
Zm00001d029044::1:55935543-55937544(-)
Zm00001d008621::8:14955679-14957680(+)
Zm00001d025847::10:131488255-131490256(+)
Zm00001d018621::7:1243652-1245653(-)
Zm00001d052321::4:187093227-187095228(-)
Zm00001d016452::5:162870177-162872178(-)
Zm00001d047138::9:119755836-119757837(-)
Zm00001d024083::10:42506236-42508237(+)
Zm00001d030239::1:115446852-115448853(+)
Zm00001d006462::2:208895348-208897349(-)
Zm00001d019447::7:34302473-34304474(-)
Zm00001d021305::7:148352725-148354726(+)
Zm00001d016440::5:162359127-162361128(+)
Zm00001d008390::8:7128719-7130720(-)
Zm00001d023779::10:19917730-19919731(-)
Zm00001d035974::6:63762639-63764640(+)
Zm00001d010398::8:112850705-112852706(+)
Zm00001d041671::3:132868482-132870483(-)
Zm00001d021930::7:166041922-166043923(+)
Zm00001d028971::1:53300205-53302206(-)
Zm00001d032213::1:217295714-217297715(-)
Zm00001d048318::9:154467690-154469691(-)
Zm00001d004806::2:140440496-140442497(+)
Zm00001d024996::10:98385721-98387722(-)
Zm00001d050910::4:130229839-130231840(-)
Zm00001d050730::4:119104593-119106594(-)
Zm00001d035254::6:17436012-17438013(-)
Zm00001d004400::2:109228846-109230847(+)
Zm00001d007782::2:239485123-239487124(+)
Zm00001d016483::5:164456122-164458123(-)
Zm00001d038411::6:156633074-156635075(+)
Zm00001d039860::3:16956005-16958006(+)
Zm00001d006364::2:205728667-205730668(+)
Zm00001d008307::8:4782462-4784463(+)
Zm00001d015134::5:76817716-76819717(+)
Zm00001d035399::6:24382847-24384848(-)
Zm00001d004763::2:137366969-137368970(-)
Zm00001d049204::4:20553326-20555327(-)
Zm00001d027458::1:5700179-5702180(+)
Zm00001d015778::5:118616102-118618103(-)
Zm00001d036343::6:85018148-85020149(-)
Zm00001d010512::8:118586580-118588581(+)
Zm00001d053642::4:238093639-238095640(-)
Zm00001d025041::10:101197062-101199063(-)
Zm00001d017646::5:202981856-202983857(+)
Zm00001d006237::2:202590733-202592734(-)
Zm00001d048190::9:152140453-152142454(-)
Zm00001d032857::1:240407623-240409624(-)
Zm00001d050218::4:74245096-74247097(-)
Zm00001d039029::6:168916819-168918820(+)
Zm00001d003847::2:61983103-61985104(+)
Zm00001d046719::9:103321767-103323768(+)
Zm00001d045418::9:21511007-21513008(-)
Zm00001d048876::4:6879335-6881336(-)
Zm00001d044355::3:225698789-225700790(-)
Zm00001d008595::8:13964222-13966223(-)
Zm00001d042349::3:162502081-162504082(+)
Zm00001d005902::2:192280049-192282050(-)
Zm00001d019403::7:32377976-32379977(-)
Zm00001d027688::1:11156614-11158615(+)
Zm00001d013399::5:10403421-10405422(+)
Zm00001d035033::6:2455768-2457769(+)
Zm00001d051860::4:172527848-172529849(-)
Zm00001d043029::3:187047179-187049180(-)
Zm00001d007755::2:238912006-238914007(-)
Zm00001d021359::7:149800877-149802878(+)
Zm00001d026022::10:136251788-136253789(+)
Zm00001d024891::10:93135904-93137905(+)
Zm00001d003717::2:56262007-56264008(+)
Zm00001d041786::3:138045883-138047884(+)
Zm00001d041911::3:143135879-143137880(-)
Zm00001d047156::9:120314698-120316699(-)
Zm00001d015394::5:88149802-88151803(-)
Zm00001d009007::8:29789716-29791717(-)
Zm00001d004716::2:133450126-133452127(+)
Zm00001d011579::8:154894824-154896825(-)
Zm00001d029711::1:83543439-83545440(+)
Zm00001d034068::1:283076840-283078841(-)
Zm00001d032334::1:222822613-222824614(+)
Zm00001d006839::2:217686531-217688532(-)
Zm00001d037541::6:128779460-128781461(-)
Zm00001d035445::6:25929324-25931325(+)
Zm00001d006220::2:202186222-202188223(-)
Zm00001d004012::2:75674907-75676908(-)
Zm00001d037195::6:115286793-115288794(+)
Zm00001d045085::9:12056496-12058497(-)
Zm00001d043800::3:210469214-210471215(-)
Zm00001d025837::10:131417823-131419824(+)
Zm00001d052540::4:192576671-192578672(+)
Zm00001d008214::8:1455627-1457628(-)
Zm00001d010304::8:108571112-108573113(-)
Zm00001d044412::3:227442231-227444232(+)
Zm00001d016448::5:162683830-162685831(-)
Zm00001d051849::4:172181018-172183019(+)
Zm00001d033423::1:262651704-262653705(+)
Zm00001d039301::3:1327117-1329118(-)
Zm00001d047878::9:144090468-144092469(+)
Zm00001d023910::10:27637521-27639522(+)
Zm00001d034046::1:282185396-282187397(+)
Zm00001d002614::2:16768458-16770459(+)
Zm00001d040738::3:60983463-60985464(+)
Zm00001d042969::3:185338912-185340913(+)
Zm00001d040438::3:43454556-43456557(-)
Zm00001d038600::6:160735997-160737998(+)
Zm00001d012475::8:175176644-175178645(+)
Zm00001d024553::10:78047088-78049089(+)
Zm00001d035337::6:22130204-22132205(+)
Zm00001d039833::3:16201609-16203610(+)
Zm00001d031593::1:195678057-195680058(-)
Zm00001d004852::2:144671202-144673203(+)
Zm00001d022603::7:180894347-180896348(-)
Zm00001d046202::9:71571839-71573840(-)
Zm00001d037877::6:140802153-140804154(+)
Zm00001d005062::2:156881660-156883661(+)
Zm00001d025922::10:133783373-133785374(+)
Zm00001d050166::4:70218952-70220953(-)
Zm00001d026111::10:138707716-138709717(-)
Zm00001d042810::3:180843736-180845737(+)
Zm00001d020728::7:130417369-130419370(-)
Zm00001d017270::5:191244627-191246628(-)
Zm00001d052938::4:205509090-205511091(-)
Zm00001d052294::4:186231810-186233811(+)
Zm00001d032560::1:230527876-230529877(+)
Zm00001d033990::1:280545148-280547149(-)
Zm00001d024348::10:65985233-65987234(-)
Zm00001d034036::1:281970832-281972833(-)
Zm00001d011790::8:161666192-161668193(-)
Zm00001d017130::5:186478828-186480829(-)
Zm00001d007757::2:239001008-239003009(-)
Zm00001d024716::10:84736317-84738318(+)
Zm00001d032888::1:241519395-241521396(-)
Zm00001d052721::4:198795823-198797824(-)
```
