## Supplementary material for "A comprehensive map of preferentially located motifs reveals distinct proximal *cis*-regulatory elements in plants": TCATTTC_containing_gene_set.txt

```
#Occurences of TCATTTC between 7 and 22 (positions relative to the transcription start site)
#182 sequences with TCATTTC in this interval
#0.72% of the sequences in promoter set with TCATTTC (set with 25199 sequences)
Zm00001d029443::1:70816226-70818227(+)
Zm00001d033428::1:262688569-262690570(-)
Zm00001d018515::5:222296716-222298717(+)
Zm00001d053228::4:220899344-220901345(-)
Zm00001d039840::3:16368684-16370685(-)
Zm00001d021668::7:159571772-159573773(+)
Zm00001d021376::7:150244530-150246531(+)
Zm00001d007153::2:223381169-223383170(-)
Zm00001d038133::6:148943154-148945155(+)
Zm00001d029380::1:68390922-68392923(+)
Zm00001d052282::4:185958822-185960823(-)
Zm00001d029297::1:65316594-65318595(-)
Zm00001d035935::6:61215454-61217455(+)
Zm00001d031188::1:181705875-181707876(+)
Zm00001d021907::7:165741627-165743628(+)
Zm00001d049976::4:56503619-56505620(+)
Zm00001d043690::3:207536758-207538759(-)
Zm00001d002342::2:10611564-10613565(+)
Zm00001d009493::8:67180175-67182176(-)
Zm00001d049293::4:24643375-24645376(+)
Zm00001d020471::7:116950491-116952492(-)
Zm00001d012898::5:1764188-1766189(-)
Zm00001d009436::8:64428831-64430832(+)
Zm00001d037112::6:112671793-112673794(+)
Zm00001d053725::4:239898880-239900881(-)
Zm00001d002235::2:8468830-8470831(+)
Zm00001d047310::9:126280439-126282440(+)
Zm00001d005052::2:156310723-156312724(-)
Zm00001d048764::4:5151795-5153796(-)
Zm00001d003488::2:45757853-45759854(-)
Zm00001d047985::9:147200595-147202596(-)
Zm00001d040244::3:33431744-33433745(+)
Zm00001d014246::5:37919503-37921504(-)
Zm00001d026700::10:150355351-150357352(-)
Zm00001d032334::1:222822613-222824614(+)
Zm00001d043840::3:211464360-211466361(+)
Zm00001d004336::2:104247647-104249648(+)
Zm00001d048998::4:12011668-12013669(-)
Zm00001d044079::3:218443780-218445781(+)
Zm00001d006948::2:220004056-220006057(-)
Zm00001d033211::1:254302366-254304367(-)
Zm00001d044550::3:231456366-231458367(+)
Zm00001d051311::4:152983837-152985838(-)
Zm00001d045029::9:10627582-10629583(-)
Zm00001d024239::10:59004670-59006671(-)
Zm00001d050248::4:76138195-76140196(+)
Zm00001d040515::3:47737316-47739317(-)
Zm00001d007862::2:241116169-241118170(+)
Zm00001d042908::3:183673690-183675691(-)
Zm00001d049074::4:14846349-14848350(+)
Zm00001d023766::10:19365498-19367499(+)
Zm00001d041183::3:103244715-103246716(+)
Zm00001d044982::9:9210968-9212969(-)
Zm00001d038808::6:164872556-164874557(-)
Zm00001d017802::5:207142768-207144769(+)
Zm00001d016459::5:163057795-163059796(+)
Zm00001d017691::5:204332123-204334124(+)
Zm00001d033546::1:266735815-266737816(+)
Zm00001d038100::6:147945362-147947363(-)
Zm00001d035870::6:57860943-57862944(+)
Zm00001d048408::9:155708874-155710875(-)
Zm00001d003256::2:38090663-38092664(-)
Zm00001d013635::5:15968474-15970475(+)
Zm00001d048977::4:11328345-11330346(-)
Zm00001d003607::2:49878331-49880332(-)
Zm00001d006068::2:197298263-197300264(-)
Zm00001d003825::2:61125385-61127386(-)
Zm00001d008726::8:17929193-17931194(+)
Zm00001d022065::7:169201365-169203366(+)
Zm00001d021947::7:166770345-166772346(+)
Zm00001d027758::1:12771496-12773497(-)
Zm00001d051375::4:156370914-156372915(-)
Zm00001d041671::3:132868482-132870483(-)
Zm00001d020371::7:109920513-109922514(+)
Zm00001d028655::1:41896393-41898394(+)
Zm00001d004992::2:152651258-152653259(-)
Zm00001d029392::1:68675479-68677480(-)
Zm00001d034046::1:282185396-282187397(+)
Zm00001d017169::5:187813004-187815005(-)
Zm00001d025773::10:129115265-129117266(-)
Zm00001d013177::5:5980327-5982328(-)
Zm00001d023827::10:23687802-23689803(+)
Zm00001d031915::1:206653215-206655216(-)
Zm00001d005631::2:181236024-181238025(+)
Zm00001d036785::6:100876204-100878205(-)
Zm00001d021218::7:146450218-146452219(-)
Zm00001d051824::4:171069265-171071266(+)
Zm00001d034063::1:282855582-282857583(+)
Zm00001d021812::7:163522347-163524348(+)
Zm00001d014782::5:62915659-62917660(+)
Zm00001d012067::8:167568728-167570729(-)
Zm00001d047435::9:129911706-129913707(-)
Zm00001d013360::5:9536599-9538600(+)
Zm00001d026547::10:147983660-147985661(+)
Zm00001d012516::8:175930139-175932140(+)
Zm00001d002131::2:6426821-6428822(+)
Zm00001d013493::5:12699679-12701680(+)
Zm00001d029062::1:56854235-56856236(+)
Zm00001d047679::9:139133065-139135066(-)
Zm00001d022444::7:177864722-177866723(-)
Zm00001d033457::1:263189516-263191517(+)
Zm00001d013415::5:10717962-10719963(-)
Zm00001d017613::5:201702770-201704771(-)
Zm00001d012499::8:175512594-175514595(+)
Zm00001d003539::2:47414315-47416316(-)
Zm00001d029663::1:81794656-81796657(+)
Zm00001d032668::1:233720067-233722068(-)
Zm00001d037551::6:129106264-129108265(+)
Zm00001d006702::2:214684048-214686049(+)
Zm00001d041436::3:119389024-119391025(+)
Zm00001d034410::1:292175734-292177735(-)
Zm00001d018614::7:912055-914056(-)
Zm00001d052905::4:204262166-204264167(-)
Zm00001d015654::5:103261844-103263845(+)
Zm00001d026634::10:149199864-149201865(+)
Zm00001d027884::1:16705700-16707701(+)
Zm00001d042353::3:162862116-162864117(-)
Zm00001d002366::2:10961225-10963226(+)
Zm00001d031487::1:191771308-191773309(-)
Zm00001d005003::2:153249386-153251387(-)
Zm00001d048689::4:3345371-3347372(-)
Zm00001d023492::10:7293092-7295093(+)
Zm00001d003227::2:36784673-36786674(+)
Zm00001d021676::7:159795568-159797569(-)
Zm00001d031611::1:196149068-196151069(+)
Zm00001d002940::2:27637014-27639015(-)
Zm00001d003685::2:54350772-54352773(-)
Zm00001d038805::6:164799601-164801602(+)
Zm00001d003004::2:29239689-29241690(+)
Zm00001d013542::5:13960313-13962314(-)
Zm00001d034996::6:1309162-1311163(-)
Zm00001d043116::3:189580163-189582164(+)
Zm00001d025833::10:131302577-131304578(+)
Zm00001d049853::4:48164819-48166820(-)
Zm00001d011644::8:157384346-157386347(+)
Zm00001d011778::8:161410562-161412563(+)
Zm00001d007068::2:221310873-221312874(+)
Zm00001d002982::2:28864973-28866974(+)
Zm00001d049290::4:24614014-24616015(-)
Zm00001d049160::4:18470168-18472169(-)
Zm00001d009396::8:62200739-62202740(-)
Zm00001d052848::4:202466450-202468451(-)
Zm00001d009178::8:41091194-41093195(+)
Zm00001d033397::1:261809038-261811039(+)
Zm00001d033092::1:250108021-250110022(-)
Zm00001d019853::7:70485347-70487348(-)
Zm00001d032526::1:229510751-229512752(-)
Zm00001d027329::1:3036412-3038413(-)
Zm00001d032945::1:244342518-244344519(-)
Zm00001d022354::7:176070627-176072628(-)
Zm00001d030814::1:161425598-161427599(+)
Zm00001d051009::4:136550720-136552721(-)
Zm00001d040066::3:25594578-25596579(-)
Zm00001d050505::4:94715047-94717048(-)
Zm00001d045377::9:20084670-20086671(+)
Zm00001d040449::3:43823828-43825829(+)
Zm00001d048184::9:151926157-151928158(+)
Zm00001d013727::5:18697114-18699115(+)
Zm00001d048249::9:153144263-153146264(+)
Zm00001d052145::4:181032590-181034591(-)
Zm00001d033355::1:260100832-260102833(+)
Zm00001d051126::4:144690587-144692588(-)
Zm00001d035902::6:58856726-58858727(+)
Zm00001d008666::8:16424714-16426715(+)
Zm00001d012027::8:166754964-166756965(-)
Zm00001d047986::9:147266979-147268980(-)
Zm00001d008193::8:822987-824988(+)
Zm00001d006808::2:217129498-217131499(-)
Zm00001d023580::10:10657225-10659226(-)
Zm00001d022391::7:176621718-176623719(+)
Zm00001d013817::5:21327743-21329744(-)
Zm00001d011666::8:158084026-158086027(-)
Zm00001d051672::4:166284426-166286427(+)
Zm00001d006916::2:219338969-219340970(-)
Zm00001d037713::6:134931916-134933917(+)
Zm00001d038087::6:147385224-147387225(-)
Zm00001d021453::7:152607581-152609582(-)
Zm00001d035800::6:50542268-50544269(-)
Zm00001d053721::4:239843795-239845796(+)
Zm00001d024110::10:46170059-46172060(+)
Zm00001d003492::2:45894799-45896800(-)
Zm00001d053885::4:242965897-242967898(-)
```
