## Supplementary material for "A comprehensive map of preferentially located motifs reveals distinct proximal *cis*-regulatory elements in plants": TCATTTCA_containing_gene_set.txt

```
#Occurences of TCATTTCA between 1 and 30 (positions relative to the transcription start site)
#126 sequences with TCATTTCA in this interval
#0.50% of the sequences in promoter set with TCATTTCA (set with 25199 sequences)
Zm00001d006702::2:214684048-214686049(+)
Zm00001d021453::7:152607581-152609582(-)
Zm00001d036050::6:69001221-69003222(-)
Zm00001d002068::2:5319722-5321723(-)
Zm00001d043840::3:211464360-211466361(+)
Zm00001d026425::10:145555063-145557064(+)
Zm00001d047985::9:147200595-147202596(-)
Zm00001d018560::5:223235990-223237991(-)
Zm00001d032668::1:233720067-233722068(-)
Zm00001d013635::5:15968474-15970475(+)
Zm00001d025833::10:131302577-131304578(+)
Zm00001d017382::5:193929483-193931484(+)
Zm00001d032945::1:244342518-244344519(-)
Zm00001d011130::8:139923913-139925914(-)
Zm00001d036785::6:100876204-100878205(-)
Zm00001d044079::3:218443780-218445781(+)
Zm00001d031473::1:191326327-191328328(+)
Zm00001d021991::7:167626598-167628599(+)
Zm00001d040625::3:54766671-54768672(+)
Zm00001d008308::8:4799954-4801955(+)
Zm00001d031611::1:196149068-196151069(+)
Zm00001d017691::5:204332123-204334124(+)
Zm00001d033457::1:263189516-263191517(+)
Zm00001d018614::7:912055-914056(-)
Zm00001d021907::7:165741627-165743628(+)
Zm00001d029297::1:65316594-65318595(-)
Zm00001d002342::2:10611564-10613565(+)
Zm00001d002235::2:8468830-8470831(+)
Zm00001d024239::10:59004670-59006671(-)
Zm00001d021668::7:159571772-159573773(+)
Zm00001d050505::4:94715047-94717048(-)
Zm00001d043441::3:199987048-199989049(-)
Zm00001d043116::3:189580163-189582164(+)
Zm00001d009292::8:52706445-52708446(+)
Zm00001d051180::4:147441511-147443512(+)
Zm00001d007862::2:241116169-241118170(+)
Zm00001d005566::2:178662001-178664002(+)
Zm00001d047435::9:129911706-129913707(-)
Zm00001d025412::10:117874055-117876056(-)
Zm00001d047679::9:139133065-139135066(-)
Zm00001d002318::2:10184193-10186194(-)
Zm00001d009396::8:62200739-62202740(-)
Zm00001d051672::4:166284426-166286427(+)
Zm00001d016459::5:163057795-163059796(+)
Zm00001d029443::1:70816226-70818227(+)
Zm00001d041436::3:119389024-119391025(+)
Zm00001d027758::1:12771496-12773497(-)
Zm00001d041671::3:132868482-132870483(-)
Zm00001d002982::2:28864973-28866974(+)
Zm00001d003685::2:54350772-54352773(-)
Zm00001d053885::4:242965897-242967898(-)
Zm00001d049293::4:24643375-24645376(+)
Zm00001d029392::1:68675479-68677480(-)
Zm00001d005193::2:163081643-163083644(-)
Zm00001d015131::5:76709471-76711472(-)
Zm00001d002366::2:10961225-10963226(+)
Zm00001d018010::5:211974396-211976397(-)
Zm00001d034699::1:300207281-300209282(-)
Zm00001d034410::1:292175734-292177735(-)
Zm00001d049074::4:14846349-14848350(+)
Zm00001d017169::5:187813004-187815005(-)
Zm00001d011413::8:149846761-149848762(-)
Zm00001d017802::5:207142768-207144769(+)
Zm00001d006474::2:209340367-209342368(+)
Zm00001d024333::10:65224988-65226989(-)
Zm00001d007153::2:223381169-223383170(-)
Zm00001d012761::8:180180791-180182792(-)
Zm00001d021218::7:146450218-146452219(-)
Zm00001d021947::7:166770345-166772346(+)
Zm00001d017613::5:201702770-201704771(-)
Zm00001d040775::3:64948045-64950046(-)
Zm00001d041183::3:103244715-103246716(+)
Zm00001d016287::5:155681712-155683713(-)
Zm00001d011778::8:161410562-161412563(+)
Zm00001d011644::8:157384346-157386347(+)
Zm00001d005052::2:156310723-156312724(-)
Zm00001d005631::2:181236024-181238025(+)
Zm00001d026017::10:136071703-136073704(+)
Zm00001d040515::3:47737316-47739317(-)
Zm00001d004336::2:104247647-104249648(+)
Zm00001d035870::6:57860943-57862944(+)
Zm00001d017964::5:210964882-210966883(-)
Zm00001d024110::10:46170059-46172060(+)
Zm00001d031915::1:206653215-206655216(-)
Zm00001d034486::1:294253905-294255906(-)
Zm00001d033211::1:254302366-254304367(-)
Zm00001d030773::1:159069558-159071559(-)
Zm00001d034063::1:282855582-282857583(+)
Zm00001d010206::8:104003989-104005990(-)
Zm00001d052362::4:188297356-188299357(+)
Zm00001d007068::2:221310873-221312874(+)
Zm00001d031971::1:208251390-208253391(+)
Zm00001d032334::1:222822613-222824614(+)
Zm00001d021376::7:150244530-150246531(+)
Zm00001d044433::3:227868855-227870856(+)
Zm00001d051311::4:152983837-152985838(-)
Zm00001d020471::7:116950491-116952492(-)
Zm00001d013120::5:5121609-5123610(-)
Zm00001d013415::5:10717962-10719963(-)
Zm00001d011817::8:162013394-162015395(+)
Zm00001d034046::1:282185396-282187397(+)
Zm00001d044365::3:226295886-226297887(-)
Zm00001d026634::10:149199864-149201865(+)
Zm00001d049290::4:24614014-24616015(-)
Zm00001d008726::8:17929193-17931194(+)
Zm00001d027884::1:16705700-16707701(+)
Zm00001d048184::9:151926157-151928158(+)
Zm00001d038805::6:164799601-164801602(+)
Zm00001d037693::6:134216428-134218429(-)
Zm00001d005003::2:153249386-153251387(-)
Zm00001d036631::6:95648169-95650170(+)
Zm00001d003757::2:57739375-57741376(+)
Zm00001d032337::1:223037122-223039123(-)
Zm00001d039840::3:16368684-16370685(-)
Zm00001d003227::2:36784673-36786674(+)
Zm00001d052271::4:185519716-185521717(-)
Zm00001d014246::5:37919503-37921504(-)
Zm00001d021812::7:163522347-163524348(+)
Zm00001d009436::8:64428831-64430832(+)
Zm00001d027351::1:3486731-3488732(-)
Zm00001d032215::1:217386294-217388295(-)
Zm00001d003004::2:29239689-29241690(+)
Zm00001d045463::9:23150360-23152361(+)
Zm00001d038133::6:148943154-148945155(+)
Zm00001d023827::10:23687802-23689803(+)
Zm00001d009493::8:67180175-67182176(-)
```
