## Supplementary material for "A comprehensive map of preferentially located motifs reveals distinct proximal *cis*-regulatory elements in plants": TCATTTG_containing_gene_set.txt

```
#Occurences of TCATTTG between 4 and 25 (positions relative to the transcription start site)
#225 sequences with TCATTTG in this interval
#0.89% of the sequences in promoter set with TCATTTG (set with 25199 sequences)
Zm00001d029642::1:80921437-80923438(-)
Zm00001d005995::2:194930208-194932209(-)
Zm00001d022551::7:179889639-179891640(-)
Zm00001d039131::6:170738880-170740881(-)
Zm00001d034592::1:297389185-297391186(-)
Zm00001d043590::3:204498495-204500496(-)
Zm00001d045087::9:12082162-12084163(+)
Zm00001d036494::6:90510742-90512743(-)
Zm00001d007963::2:244275459-244277460(-)
Zm00001d053857::4:242291768-242293769(+)
Zm00001d017881::5:209501394-209503395(+)
Zm00001d016842::5:178208499-178210500(+)
Zm00001d005393::2:172151801-172153802(+)
Zm00001d041773::3:137022100-137024101(-)
Zm00001d004545::2:117224781-117226782(+)
Zm00001d003701::2:55226076-55228077(+)
Zm00001d026039::10:136646291-136648292(-)
Zm00001d021260::7:147098094-147100095(+)
Zm00001d036511::6:90947955-90949956(-)
Zm00001d006408::2:206932691-206934692(-)
Zm00001d047885::9:144244706-144246707(-)
Zm00001d033714::1:271995726-271997727(-)
Zm00001d005250::2:165696144-165698145(-)
Zm00001d012166::8:169362390-169364391(+)
Zm00001d033265::1:256500404-256502405(-)
Zm00001d025639::10:124757677-124759678(-)
Zm00001d032654::1:233236963-233238964(-)
Zm00001d033753::1:272914345-272916346(+)
Zm00001d052276::4:185644699-185646700(-)
Zm00001d003068::2:31085335-31087336(-)
Zm00001d045752::9:37136369-37138370(+)
Zm00001d045514::9:25083682-25085683(-)
Zm00001d038676::6:162391071-162393072(-)
Zm00001d048166::9:151246199-151248200(+)
Zm00001d019724::7:53799426-53801427(-)
Zm00001d012825::5:929186-931187(+)
Zm00001d021183::7:145177986-145179987(+)
Zm00001d035668::6:40158220-40160221(+)
Zm00001d047156::9:120314698-120316699(-)
Zm00001d029753::1:85509063-85511064(-)
Zm00001d047887::9:144329924-144331925(-)
Zm00001d052264::4:185236291-185238292(+)
Zm00001d012854::5:1118456-1120457(+)
Zm00001d007726::2:238230336-238232337(+)
Zm00001d005244::2:165519627-165521628(+)
Zm00001d039276::3:915128-917129(+)
Zm00001d004887::2:146643787-146645788(-)
Zm00001d021021::7:140561121-140563122(+)
Zm00001d024535::10:76867835-76869836(-)
Zm00001d014212::5:36778103-36780104(+)
Zm00001d025300::10:113289308-113291309(+)
Zm00001d037268::6:118888590-118890591(-)
Zm00001d046317::9:80088488-80090489(-)
Zm00001d054042::4:245463713-245465714(+)
Zm00001d009211::8:43205754-43207755(+)
Zm00001d029094::1:57595451-57597452(+)
Zm00001d020491::7:118718938-118720939(-)
Zm00001d023560::10:10217233-10219234(+)
Zm00001d002154::2:6867695-6869696(+)
Zm00001d015498::5:93784056-93786057(-)
Zm00001d022627::7:181716481-181718482(+)
Zm00001d027914::1:17376663-17378664(+)
Zm00001d049197::4:20093781-20095782(+)
Zm00001d033371::1:260860264-260862265(+)
Zm00001d014780::5:62837246-62839247(+)
Zm00001d020531::7:121212803-121214804(-)
Zm00001d038408::6:156582665-156584666(+)
Zm00001d005893::2:191935862-191937863(-)
Zm00001d009642::8:74130066-74132067(-)
Zm00001d018155::5:215687698-215689699(-)
Zm00001d011646::8:157426945-157428946(+)
Zm00001d031891::1:205441891-205443892(-)
Zm00001d053389::4:228944855-228946856(+)
Zm00001d034258::1:288235187-288237188(+)
Zm00001d034519::1:295594107-295596108(+)
Zm00001d010806::8:128419958-128421959(+)
Zm00001d004796::2:139869257-139871258(+)
Zm00001d015960::5:134286491-134288492(+)
Zm00001d020896::7:135818319-135820320(+)
Zm00001d046788::9:106001815-106003816(+)
Zm00001d033400::1:261837684-261839685(-)
Zm00001d007153::2:223381169-223383170(-)
Zm00001d033669::1:270237512-270239513(-)
Zm00001d002330::2:10469817-10471818(-)
Zm00001d048247::9:153131799-153133800(+)
Zm00001d011667::8:158091723-158093724(-)
Zm00001d029206::1:62416638-62418639(-)
Zm00001d035318::6:21025577-21027578(+)
Zm00001d050112::4:66650890-66652891(-)
Zm00001d015600::5:100359449-100361450(+)
Zm00001d037628::6:132319160-132321161(+)
Zm00001d025547::10:121884502-121886503(+)
Zm00001d027655::1:10258251-10260252(-)
Zm00001d034130::1:284698755-284700756(-)
Zm00001d003365::2:41648360-41650361(-)
Zm00001d030781::1:159401739-159403740(+)
Zm00001d016827::5:177539438-177541439(+)
Zm00001d017981::5:211301898-211303899(+)
Zm00001d016455::5:162962112-162964113(-)
Zm00001d052336::4:187362481-187364482(-)
Zm00001d032383::1:224769868-224771869(-)
Zm00001d007853::2:240958743-240960744(+)
Zm00001d031600::1:195874541-195876542(+)
Zm00001d011931::8:164806313-164808314(-)
Zm00001d003261::2:38268378-38270379(-)
Zm00001d006063::2:197040079-197042080(-)
Zm00001d053300::4:224941230-224943231(+)
Zm00001d031928::1:207096613-207098614(+)
Zm00001d005775::2:187826999-187829000(-)
Zm00001d018488::5:221695170-221697171(+)
Zm00001d007286::2:226836318-226838319(-)
Zm00001d016220::5:150961595-150963596(+)
Zm00001d041609::3:129608641-129610642(-)
Zm00001d033683::1:271131443-271133444(-)
Zm00001d047834::9:142799552-142801553(-)
Zm00001d045517::9:25248228-25250229(+)
Zm00001d044991::9:9472320-9474321(+)
Zm00001d005108::2:158571631-158573632(-)
Zm00001d029105::1:58201080-58203081(-)
Zm00001d013708::5:18222431-18224432(-)
Zm00001d015780::5:118855394-118857395(+)
Zm00001d046097::9:63159236-63161237(+)
Zm00001d052048::4:177562717-177564718(-)
Zm00001d030824::1:162007609-162009610(+)
Zm00001d036547::6:91590595-91592596(-)
Zm00001d003302::2:39393253-39395254(+)
Zm00001d040019::3:23110361-23112362(-)
Zm00001d010755::8:126977626-126979627(-)
Zm00001d027842::1:14880957-14882958(+)
Zm00001d005579::2:179321520-179323521(+)
Zm00001d038686::6:162597602-162599603(-)
Zm00001d051481::4:160050420-160052421(-)
Zm00001d011266::8:145122652-145124653(-)
Zm00001d052695::4:197648959-197650960(+)
Zm00001d028925::1:51729901-51731902(-)
Zm00001d029849::1:89952015-89954016(-)
Zm00001d052202::4:183189373-183191374(+)
Zm00001d051142::4:145646799-145648800(-)
Zm00001d051988::4:176009872-176011873(-)
Zm00001d041647::3:131553866-131555867(-)
Zm00001d043853::3:212108942-212110943(-)
Zm00001d033788::1:273744274-273746275(+)
Zm00001d010349::8:110700756-110702757(-)
Zm00001d048814::4:5913127-5915128(-)
Zm00001d050404::4:86265347-86267348(-)
Zm00001d045949::9:49018420-49020421(+)
Zm00001d028266::1:28613798-28615799(+)
Zm00001d018392::5:219946733-219948734(-)
Zm00001d035008::6:1587849-1589850(+)
Zm00001d026588::10:148411355-148413356(+)
Zm00001d022259::7:173852581-173854582(-)
Zm00001d025495::10:120565089-120567090(+)
Zm00001d020821::7:133910274-133912275(+)
Zm00001d033658::1:269841299-269843300(-)
Zm00001d009167::8:40632546-40634547(-)
Zm00001d040804::3:66958031-66960032(+)
Zm00001d047886::9:144312450-144314451(-)
Zm00001d048143::9:150814060-150816061(-)
Zm00001d038612::6:160912208-160914209(-)
Zm00001d048376::9:155255127-155257128(+)
Zm00001d020970::7:138206786-138208787(+)
Zm00001d015986::5:136929636-136931637(-)
Zm00001d030105::1:105947804-105949805(-)
Zm00001d041277::3:109761170-109763171(+)
Zm00001d009424::8:63826492-63828493(-)
Zm00001d030790::1:159883990-159885991(-)
Zm00001d048550::9:158530805-158532806(+)
Zm00001d005519::2:177084844-177086845(+)
Zm00001d045999::9:53119195-53121196(+)
Zm00001d010988::8:136012600-136014601(-)
Zm00001d008535::8:12034517-12036518(+)
Zm00001d045540::9:25854574-25856575(-)
Zm00001d005100::2:158140865-158142866(+)
Zm00001d005620::2:180839107-180841108(-)
Zm00001d039588::3:8509499-8511500(+)
Zm00001d037545::6:128885646-128887647(-)
Zm00001d012173::8:169524547-169526548(-)
Zm00001d043131::3:189939781-189941782(+)
Zm00001d021189::7:145429779-145431780(-)
Zm00001d006864::2:218097367-218099368(-)
Zm00001d020838::7:134393301-134395302(-)
Zm00001d035862::6:57397800-57399801(-)
Zm00001d052622::4:195066976-195068977(+)
Zm00001d025294::10:112984367-112986368(-)
Zm00001d029680::1:82526758-82528759(-)
Zm00001d023476::10:6859896-6861897(+)
Zm00001d035701::6:41696975-41698976(+)
Zm00001d027351::1:3486731-3488732(-)
Zm00001d008803::8:20910820-20912821(+)
Zm00001d035039::6:2913690-2915691(+)
Zm00001d043822::3:210991383-210993384(-)
Zm00001d010629::8:122276782-122278783(+)
Zm00001d052796::4:201213348-201215349(+)
Zm00001d050133::4:68207702-68209703(+)
Zm00001d020714::7:129801098-129803099(-)
Zm00001d048512::9:157595777-157597778(+)
Zm00001d004428::2:111132664-111134665(+)
Zm00001d004806::2:140440496-140442497(+)
Zm00001d012839::5:981874-983875(+)
Zm00001d012514::8:175886078-175888079(+)
Zm00001d011750::8:160748486-160750487(-)
Zm00001d052185::4:182583131-182585132(-)
Zm00001d013390::5:10259969-10261970(+)
Zm00001d031480::1:191520505-191522506(-)
Zm00001d018969::7:11060582-11062583(-)
Zm00001d025868::10:132097608-132099609(-)
Zm00001d023234::10:982190-984191(+)
Zm00001d013537::5:13911312-13913313(-)
Zm00001d002691::2:19357214-19359215(+)
Zm00001d027354::1:3548868-3550869(-)
Zm00001d034467::1:293828158-293830159(+)
Zm00001d045417::9:21409604-21411605(+)
Zm00001d002891::2:25943275-25945276(+)
Zm00001d029424::1:69907937-69909938(+)
Zm00001d047884::9:144199072-144201073(-)
Zm00001d025738::10:127955592-127957593(+)
Zm00001d023871::10:25779954-25781955(-)
Zm00001d030523::1:141160549-141162550(-)
Zm00001d044816::9:3593559-3595560(+)
Zm00001d040005::3:22640898-22642899(-)
Zm00001d047669::9:138729938-138731939(-)
Zm00001d037836::6:139250121-139252122(-)
Zm00001d011444::8:150556098-150558099(-)
Zm00001d042519::3:170387567-170389568(-)
Zm00001d036409::6:87174608-87176609(+)
```
