## Supplementary material for "A comprehensive map of preferentially located motifs reveals distinct proximal *cis*-regulatory elements in plants": TCATTTTC_containing_gene_set.txt

```
#Occurences of TCATTTTC between -422 and -420 (positions relative to the transcription start site)
#21 sequences with TCATTTTC in this interval
#0.08% of the sequences in promoter set with TCATTTTC (set with 25199 sequences)
Zm00001d010923::8:133673022-133675023(-)
Zm00001d047809::9:142343263-142345264(+)
Zm00001d005024::2:154433882-154435883(+)
Zm00001d047810::9:142360087-142362088(-)
Zm00001d051793::4:169918475-169920476(-)
Zm00001d024505::10:74773602-74775603(-)
Zm00001d041710::3:134457632-134459633(-)
Zm00001d051998::4:176220760-176222761(-)
Zm00001d016950::5:180968193-180970194(-)
Zm00001d034222::1:287044875-287046876(+)
Zm00001d018146::5:215503301-215505302(+)
Zm00001d026706::10:150555300-150557301(+)
Zm00001d008765::8:19527779-19529780(-)
Zm00001d051510::4:160973658-160975659(+)
Zm00001d051879::4:173235281-173237282(+)
Zm00001d031893::1:205619861-205621862(-)
Zm00001d044653::3:234081056-234083057(+)
Zm00001d024910::10:94434703-94436704(+)
Zm00001d047811::9:142368703-142370704(+)
Zm00001d024563::10:78388695-78390696(+)
Zm00001d047605::9:136921777-136923778(-)
```
