## Supplementary material for "A comprehensive map of preferentially located motifs reveals distinct proximal *cis*-regulatory elements in plants": TCCAA_containing_gene_set.txt

```
#Occurences of TCCAA between -1 and 2 (positions relative to the transcription start site)
#426 sequences with TCCAA in this interval
#1.69% of the sequences in promoter set with TCCAA (set with 25199 sequences)
Zm00001d032550::1:230206128-230208129(+)
Zm00001d052921::4:204938754-204940755(-)
Zm00001d041987::3:146667338-146669339(+)
Zm00001d033853::1:275861743-275863744(-)
Zm00001d033787::1:273744770-273746771(-)
Zm00001d049817::4:45964634-45966635(+)
Zm00001d037182::6:114977999-114980000(+)
Zm00001d011578::8:154849662-154851663(+)
Zm00001d018059::5:213448955-213450956(+)
Zm00001d003052::2:30536699-30538700(-)
Zm00001d026639::10:149257018-149259019(+)
Zm00001d037582::6:130522958-130524959(-)
Zm00001d050942::4:132806814-132808815(+)
Zm00001d048824::4:6029287-6031288(-)
Zm00001d011920::8:164599730-164601731(-)
Zm00001d020366::7:109738088-109740089(+)
Zm00001d042639::3:174858671-174860672(+)
Zm00001d009888::8:87464106-87466107(-)
Zm00001d017107::5:185559266-185561267(-)
Zm00001d039262::3:764518-766519(-)
Zm00001d023885::10:26303869-26305870(+)
Zm00001d017686::5:204307711-204309712(-)
Zm00001d006587::2:211691819-211693820(+)
Zm00001d022417::7:177211339-177213340(+)
Zm00001d032557::1:230441707-230443708(+)
Zm00001d005049::2:156251538-156253539(+)
Zm00001d001939::2:3195313-3197314(-)
Zm00001d015060::5:73778052-73780053(+)
Zm00001d009492::8:67173270-67175271(+)
Zm00001d038088::6:147387978-147389979(+)
Zm00001d003016::2:29540933-29542934(-)
Zm00001d013022::5:3408674-3410675(+)
Zm00001d026391::10:144990364-144992365(+)
Zm00001d048994::4:11922811-11924812(-)
Zm00001d012728::8:179395639-179397640(-)
Zm00001d028641::1:41587777-41589778(+)
Zm00001d043243::3:192964665-192966666(-)
Zm00001d027715::1:11984041-11986042(-)
Zm00001d028593::1:40168303-40170304(-)
Zm00001d053716::4:239766086-239768087(+)
Zm00001d005497::2:175970407-175972408(+)
Zm00001d033284::1:257408280-257410281(+)
Zm00001d013549::5:14085548-14087549(-)
Zm00001d042450::3:168110271-168112272(-)
Zm00001d021248::7:146831565-146833566(-)
Zm00001d018146::5:215503301-215505302(+)
Zm00001d005429::2:173716505-173718506(-)
Zm00001d049270::4:23899417-23901418(-)
Zm00001d034553::1:296070635-296072636(+)
Zm00001d040392::3:41122691-41124692(+)
Zm00001d005100::2:158140865-158142866(+)
Zm00001d034410::1:292175734-292177735(-)
Zm00001d038218::6:151842070-151844071(-)
Zm00001d042920::3:183965679-183967680(-)
Zm00001d003661::2:52986263-52988264(+)
Zm00001d045039::9:10833663-10835664(-)
Zm00001d012614::8:177247018-177249019(-)
Zm00001d040396::3:41246975-41248976(+)
Zm00001d030507::1:140166487-140168488(+)
Zm00001d001885::2:2465973-2467974(-)
Zm00001d041083::3:96131940-96133941(+)
Zm00001d005714::2:184334504-184336505(+)
Zm00001d042473::3:168822772-168824773(+)
Zm00001d032646::1:233066072-233068073(+)
Zm00001d024830::10:90128723-90130724(-)
Zm00001d047153::9:120195332-120197333(-)
Zm00001d005338::2:170012975-170014976(+)
Zm00001d006787::2:216678248-216680249(-)
Zm00001d005173::2:162269990-162271991(+)
Zm00001d028195::1:25926269-25928270(+)
Zm00001d033714::1:271995726-271997727(-)
Zm00001d053848::4:242175897-242177898(+)
Zm00001d035040::6:2929557-2931558(-)
Zm00001d048831::4:6083417-6085418(+)
Zm00001d030868::1:164204909-164206910(-)
Zm00001d049627::4:38068676-38070677(-)
Zm00001d012503::8:175570172-175572173(-)
Zm00001d047986::9:147266979-147268980(-)
Zm00001d047448::9:130414201-130416202(+)
Zm00001d022278::7:174336970-174338971(-)
Zm00001d032423::1:225975508-225977509(-)
Zm00001d003807::2:60096392-60098393(+)
Zm00001d032900::1:242188966-242190967(+)
Zm00001d042643::3:175226104-175228105(-)
Zm00001d014718::5:60364503-60366504(-)
Zm00001d027969::1:18617217-18619218(-)
Zm00001d042526::3:170868995-170870996(-)
Zm00001d005015::2:153786581-153788582(-)
Zm00001d030114::1:106838622-106840623(+)
Zm00001d032363::1:224031158-224033159(+)
Zm00001d033347::1:259830688-259832689(-)
Zm00001d013620::5:15680841-15682842(-)
Zm00001d019542::7:41593272-41595273(+)
Zm00001d012602::8:177060268-177062269(+)
Zm00001d028379::1:32668455-32670456(+)
Zm00001d026568::10:148184609-148186610(+)
Zm00001d021570::7:156403836-156405837(+)
Zm00001d033322::1:258960481-258962482(-)
Zm00001d042696::3:177298126-177300127(+)
Zm00001d002319::2:10183926-10185927(+)
Zm00001d032651::1:233134996-233136997(-)
Zm00001d017682::5:204119336-204121337(+)
Zm00001d036361::6:85720930-85722931(-)
Zm00001d040593::3:52127826-52129827(-)
Zm00001d036679::6:97444816-97446817(+)
Zm00001d002684::2:19211382-19213383(-)
Zm00001d024356::10:66568776-66570777(-)
Zm00001d051963::4:175459882-175461883(-)
Zm00001d016746::5:174860729-174862730(-)
Zm00001d019760::7:57491475-57493476(+)
Zm00001d019397::7:31804112-31806113(-)
Zm00001d033980::1:279981248-279983249(-)
Zm00001d012573::8:176813432-176815433(+)
Zm00001d010189::8:103433725-103435726(-)
Zm00001d007320::2:228348560-228350561(-)
Zm00001d042975::3:185590290-185592291(-)
Zm00001d019850::7:69630657-69632658(+)
Zm00001d012807::5:471226-473227(+)
Zm00001d016373::5:159725859-159727860(+)
Zm00001d052335::4:187349256-187351257(-)
Zm00001d013566::5:14439187-14441188(-)
Zm00001d044330::3:225348723-225350724(-)
Zm00001d027677::1:10874410-10876411(+)
Zm00001d027314::1:2811416-2813417(-)
Zm00001d023376::10:4270767-4272768(+)
Zm00001d051690::4:166837837-166839838(-)
Zm00001d029647::1:80969055-80971056(+)
Zm00001d032704::1:235323362-235325363(+)
Zm00001d024759::10:86561812-86563813(+)
Zm00001d038290::6:153551060-153553061(+)
Zm00001d016757::5:175072114-175074115(+)
Zm00001d040578::3:50996096-50998097(-)
Zm00001d009022::8:30340291-30342292(+)
Zm00001d012915::5:1907831-1909832(-)
Zm00001d026548::10:147987787-147989788(+)
Zm00001d052651::4:195814707-195816708(+)
Zm00001d014129::5:33510097-33512098(+)
Zm00001d024241::10:59154892-59156893(-)
Zm00001d051320::4:153914842-153916843(+)
Zm00001d043095::3:189139311-189141312(+)
Zm00001d037299::6:119931639-119933640(+)
Zm00001d037287::6:119493251-119495252(+)
Zm00001d017802::5:207142768-207144769(+)
Zm00001d053109::4:214210424-214212425(+)
Zm00001d041481::3:122810677-122812678(+)
Zm00001d025281::10:112506699-112508700(-)
Zm00001d044090::3:218823699-218825700(+)
Zm00001d025571::10:122641086-122643087(-)
Zm00001d014138::5:33832483-33834484(+)
Zm00001d018130::5:214944175-214946176(-)
Zm00001d033549::1:266756317-266758318(-)
Zm00001d022469::7:178244968-178246969(+)
Zm00001d016957::5:181273354-181275355(-)
Zm00001d015125::5:76536915-76538916(+)
Zm00001d018552::5:222830662-222832663(+)
Zm00001d018781::7:5085402-5087403(-)
Zm00001d010842::8:129918561-129920562(+)
Zm00001d043355::3:197512756-197514757(+)
Zm00001d032496::1:228404326-228406327(+)
Zm00001d036931::6:106757033-106759034(+)
Zm00001d028690::1:43283857-43285858(+)
Zm00001d039691::3:11922143-11924144(-)
Zm00001d044216::3:222095400-222097401(-)
Zm00001d052395::4:189092197-189094198(-)
Zm00001d043890::3:213159900-213161901(+)
Zm00001d011426::8:150203942-150205943(+)
Zm00001d025866::10:132012362-132014363(-)
Zm00001d050748::4:120552306-120554307(+)
Zm00001d009926::8:89593877-89595878(-)
Zm00001d020069::7:90081530-90083531(+)
Zm00001d021376::7:150244530-150246531(+)
Zm00001d033935::1:279107443-279109444(-)
Zm00001d045257::9:17232353-17234354(+)
Zm00001d048104::9:150284384-150286385(+)
Zm00001d035044::6:3028317-3030318(-)
Zm00001d016081::5:143455884-143457885(-)
Zm00001d042626::3:174362275-174364276(+)
Zm00001d006942::2:219960390-219962391(+)
Zm00001d028653::1:41837703-41839704(-)
Zm00001d034019::1:281285299-281287300(-)
Zm00001d022311::7:174915215-174917216(+)
Zm00001d034416::1:292376805-292378806(-)
Zm00001d017352::5:193498800-193500801(+)
Zm00001d041838::3:139954785-139956786(+)
Zm00001d020569::7:122617469-122619470(+)
Zm00001d042511::3:170270781-170272782(-)
Zm00001d017139::5:186704798-186706799(+)
Zm00001d043078::3:188514710-188516711(-)
Zm00001d039325::3:1949605-1951606(-)
Zm00001d043868::3:212516955-212518956(-)
Zm00001d002708::2:19910062-19912063(+)
Zm00001d018105::5:214435985-214437986(+)
Zm00001d026211::10:140993939-140995940(+)
Zm00001d038192::6:151105205-151107206(+)
Zm00001d019449::7:34346437-34348438(-)
Zm00001d034361::1:290793271-290795272(-)
Zm00001d006844::2:217762576-217764577(+)
Zm00001d044355::3:225698789-225700790(-)
Zm00001d026254::10:142136190-142138191(-)
Zm00001d022337::7:175702612-175704613(-)
Zm00001d005909::2:192450389-192452390(-)
Zm00001d002992::2:28976227-28978228(-)
Zm00001d017206::5:188877182-188879183(+)
Zm00001d008567::8:13152861-13154862(-)
Zm00001d016098::5:144499575-144501576(+)
Zm00001d036454::6:89089202-89091203(-)
Zm00001d029910::1:93749649-93751650(-)
Zm00001d051525::4:161343509-161345510(+)
Zm00001d030345::1:123928692-123930693(+)
Zm00001d007433::2:231619510-231621511(-)
Zm00001d037343::6:122123734-122125735(+)
Zm00001d049712::4:41060004-41062005(-)
Zm00001d043842::3:211620781-211622782(-)
Zm00001d044264::3:223328732-223330733(+)
Zm00001d008859::8:22868597-22870598(+)
Zm00001d013455::5:12055985-12057986(-)
Zm00001d039713::3:12826423-12828424(-)
Zm00001d043082::3:188682046-188684047(+)
Zm00001d038453::6:157516790-157518791(+)
Zm00001d012226::8:170454487-170456488(-)
Zm00001d037092::6:111876859-111878860(+)
Zm00001d025764::10:128934434-128936435(-)
Zm00001d006195::2:201273331-201275332(+)
Zm00001d022481::7:178466070-178468071(+)
Zm00001d002065::2:5236505-5238506(-)
Zm00001d005542::2:178095027-178097028(+)
Zm00001d011387::8:149265713-149267714(-)
Zm00001d036234::6:78448086-78450087(+)
Zm00001d016407::5:161267998-161269999(+)
Zm00001d053569::4:234847022-234849023(-)
Zm00001d047207::9:121975454-121977455(+)
Zm00001d052258::4:185023499-185025500(+)
Zm00001d038409::6:156601501-156603502(+)
Zm00001d035377::6:23690139-23692140(-)
Zm00001d011259::8:144806674-144808675(-)
Zm00001d029419::1:69747281-69749282(-)
Zm00001d020807::7:133509665-133511666(-)
Zm00001d049552::4:34379860-34381861(+)
Zm00001d028796::1:46669525-46671526(-)
Zm00001d049684::4:39984073-39986074(+)
Zm00001d040108::3:27852239-27854240(-)
Zm00001d011825::8:162157085-162159086(+)
Zm00001d014953::5:69656745-69658746(+)
Zm00001d013534::5:13762372-13764373(+)
Zm00001d050726::4:118936725-118938726(+)
Zm00001d052113::4:180170983-180172984(-)
Zm00001d052367::4:188343711-188345712(-)
Zm00001d042684::3:176819331-176821332(+)
Zm00001d002889::2:25920838-25922839(-)
Zm00001d019450::7:34345609-34347610(+)
Zm00001d023810::10:22807947-22809948(-)
Zm00001d045764::9:37792604-37794605(-)
Zm00001d009695::8:76225893-76227894(-)
Zm00001d050985::4:135265296-135267297(+)
Zm00001d026222::10:141450217-141452218(-)
Zm00001d017750::5:205888206-205890207(-)
Zm00001d048019::9:148175855-148177856(-)
Zm00001d012522::8:176049145-176051146(-)
Zm00001d032282::1:220251066-220253067(-)
Zm00001d046579::9:96809386-96811387(-)
Zm00001d048732::4:4474892-4476893(-)
Zm00001d049100::4:16063090-16065091(+)
Zm00001d032915::1:242981784-242983785(+)
Zm00001d021610::7:158043027-158045028(+)
Zm00001d001967::2:3616537-3618538(-)
Zm00001d047500::9:132755030-132757031(-)
Zm00001d049533::4:33617939-33619940(-)
Zm00001d036392::6:86657627-86659628(-)
Zm00001d009182::8:41431534-41433535(+)
Zm00001d003274::2:38559360-38561361(-)
Zm00001d037772::6:137027035-137029036(-)
Zm00001d045652::9:31127471-31129472(+)
Zm00001d015376::5:87055147-87057148(-)
Zm00001d004875::2:145682177-145684178(+)
Zm00001d038327::6:154619996-154621997(-)
Zm00001d021507::7:154424580-154426581(-)
Zm00001d017121::5:186109189-186111190(-)
Zm00001d052630::4:195314704-195316705(+)
Zm00001d009631::8:73924623-73926624(+)
Zm00001d029769::1:86284849-86286850(+)
Zm00001d033859::1:276071834-276073835(+)
Zm00001d011570::8:154699438-154701439(+)
Zm00001d013706::5:18194706-18196707(-)
Zm00001d033259::1:256313562-256315563(+)
Zm00001d044102::3:219201058-219203059(-)
Zm00001d040317::3:37807262-37809263(-)
Zm00001d052822::4:202015724-202017725(+)
Zm00001d006658::2:213749382-213751383(-)
Zm00001d042226::3:156831597-156833598(-)
Zm00001d034824::1:303001013-303003014(+)
Zm00001d043519::3:202656604-202658605(-)
Zm00001d053187::4:218888665-218890666(-)
Zm00001d033649::1:269613525-269615526(+)
Zm00001d044814::9:3498520-3500521(-)
Zm00001d035736::6:44286671-44288672(+)
Zm00001d017675::5:203832940-203834941(-)
Zm00001d002387::2:11650289-11652290(-)
Zm00001d018669::7:2250435-2252436(+)
Zm00001d007454::2:232020017-232022018(+)
Zm00001d034718::1:300615132-300617133(-)
Zm00001d029039::1:55698708-55700709(+)
Zm00001d033355::1:260100832-260102833(+)
Zm00001d029934::1:95221273-95223274(-)
Zm00001d034561::1:296365694-296367695(-)
Zm00001d032728::1:236339046-236341047(+)
Zm00001d030068::1:103204159-103206160(-)
Zm00001d042962::3:185011049-185013050(-)
Zm00001d051349::4:155453364-155455365(-)
Zm00001d049092::4:15795221-15797222(+)
Zm00001d009792::8:81578127-81580128(+)
Zm00001d038257::6:152494111-152496112(-)
Zm00001d025933::10:134111716-134113717(-)
Zm00001d049026::4:12962094-12964095(+)
Zm00001d020978::7:138408938-138410939(+)
Zm00001d048774::4:5285443-5287444(-)
Zm00001d025793::10:129811943-129813944(-)
Zm00001d018061::5:213498155-213500156(-)
Zm00001d018011::5:211974128-211976129(+)
Zm00001d051929::4:174756471-174758472(+)
Zm00001d049187::4:19754299-19756300(+)
Zm00001d024398::10:68927578-68929579(-)
Zm00001d049715::4:41270299-41272300(+)
Zm00001d052998::4:208175028-208177029(-)
Zm00001d004891::2:147084631-147086632(+)
Zm00001d048737::4:4609794-4611795(+)
Zm00001d052334::4:187340105-187342106(-)
Zm00001d043471::3:201135390-201137391(+)
Zm00001d046207::9:71961690-71963691(-)
Zm00001d016735::5:174687699-174689700(+)
Zm00001d040049::3:24777980-24779981(-)
Zm00001d052269::4:185374597-185376598(-)
Zm00001d013346::5:9049967-9051968(+)
Zm00001d029699::1:83059158-83061159(-)
Zm00001d019817::7:64689935-64691936(-)
Zm00001d031119::1:177986941-177988942(-)
Zm00001d037808::6:138451959-138453960(+)
Zm00001d033742::1:272630999-272633000(-)
Zm00001d040980::3:87901103-87903104(+)
Zm00001d003415::2:43715289-43717290(+)
Zm00001d020852::7:134722368-134724369(+)
Zm00001d019218::7:22311587-22313588(+)
Zm00001d015717::5:111709185-111711186(+)
Zm00001d034949::1:306488817-306490818(+)
Zm00001d018413::5:220251582-220253583(+)
Zm00001d043841::3:211596978-211598979(+)
Zm00001d049074::4:14846349-14848350(+)
Zm00001d033396::1:261789804-261791805(+)
Zm00001d006311::2:204260346-204262347(-)
Zm00001d003432::2:44205805-44207806(+)
Zm00001d008863::8:23092225-23094226(+)
Zm00001d046369::9:84829047-84831048(-)
Zm00001d053055::4:211053307-211055308(+)
Zm00001d036023::6:66746450-66748451(+)
Zm00001d029356::1:67227312-67229313(+)
Zm00001d043580::3:204376795-204378796(+)
Zm00001d052946::4:205819550-205821551(+)
Zm00001d032370::1:224156245-224158246(+)
Zm00001d010770::8:127403750-127405751(+)
Zm00001d027854::1:15300082-15302083(+)
Zm00001d007169::2:223716198-223718199(+)
Zm00001d020851::7:134662633-134664634(-)
Zm00001d051861::4:172534256-172536257(-)
Zm00001d026638::10:149258017-149260018(-)
Zm00001d038623::6:161117104-161119105(+)
Zm00001d025944::10:134351525-134353526(+)
Zm00001d034440::1:293006678-293008679(+)
Zm00001d005656::2:182284614-182286615(-)
Zm00001d023767::10:19463210-19465211(-)
Zm00001d003996::2:74406428-74408429(+)
Zm00001d034650::1:298806776-298808777(+)
Zm00001d031487::1:191771308-191773309(-)
Zm00001d002384::2:11635801-11637802(-)
Zm00001d018450::5:221116790-221118791(-)
Zm00001d014594::5:54545740-54547741(+)
Zm00001d043434::3:199732392-199734393(+)
Zm00001d015396::5:88226586-88228587(+)
Zm00001d046834::9:107877590-107879591(-)
Zm00001d002258::2:9079846-9081847(+)
Zm00001d027948::1:18148436-18150437(-)
Zm00001d038960::6:167705202-167707203(+)
Zm00001d048785::4:5522777-5524778(+)
Zm00001d021518::7:154961455-154963456(-)
Zm00001d019215::7:22125936-22127937(-)
Zm00001d022631::7:181801921-181803922(+)
Zm00001d030019::1:99944051-99946052(-)
Zm00001d011162::8:141380826-141382827(+)
Zm00001d045340::9:19214810-19216811(+)
Zm00001d044479::3:229351549-229353550(-)
Zm00001d023720::10:16781189-16783190(-)
Zm00001d013555::5:14171838-14173839(+)
Zm00001d021686::7:160065255-160067256(-)
Zm00001d025185::10:108318067-108320068(-)
Zm00001d041127::3:99307984-99309985(+)
Zm00001d016686::5:172492001-172494002(-)
Zm00001d053964::4:244387831-244389832(-)
Zm00001d029286::1:64852764-64854765(-)
Zm00001d039264::3:765583-767584(+)
Zm00001d022259::7:173852581-173854582(-)
Zm00001d022577::7:180298162-180300163(+)
Zm00001d052354::4:187990364-187992365(+)
Zm00001d048794::4:5643896-5645897(-)
Zm00001d005450::2:174573080-174575081(-)
Zm00001d009488::8:67041786-67043787(+)
Zm00001d052188::4:182610208-182612209(+)
Zm00001d042340::3:162110377-162112378(-)
Zm00001d038928::6:167155341-167157342(+)
Zm00001d001943::2:3242431-3244432(-)
Zm00001d050498::4:93537497-93539498(-)
Zm00001d031707::1:199078460-199080461(-)
Zm00001d007610::2:236213371-236215372(+)
Zm00001d007518::2:233697599-233699600(+)
Zm00001d019006::7:12741047-12743048(-)
Zm00001d030398::1:129225922-129227923(+)
Zm00001d004551::2:117421714-117423715(-)
Zm00001d003895::2:65738510-65740511(-)
Zm00001d036346::6:85075193-85077194(-)
Zm00001d017889::5:209653327-209655328(-)
Zm00001d051055::4:139226388-139228389(+)
Zm00001d015724::5:113203313-113205314(+)
Zm00001d022125::7:170845839-170847840(-)
Zm00001d049407::4:29593734-29595735(+)
Zm00001d012922::5:1992641-1994642(-)
Zm00001d013056::5:3931222-3933223(-)
Zm00001d048408::9:155708874-155710875(-)
Zm00001d017967::5:210999512-211001513(-)
Zm00001d001846::2:1772156-1774157(-)
```
