## Supplementary material for "A comprehensive map of preferentially located motifs reveals distinct proximal *cis*-regulatory elements in plants": TCCAAA_containing_gene_set.txt

```
#Occurences of TCCAAA between -3 and 2 (positions relative to the transcription start site)
#243 sequences with TCCAAA in this interval
#0.96% of the sequences in promoter set with TCCAAA (set with 25199 sequences)
Zm00001d016686::5:172492001-172494002(-)
Zm00001d018146::5:215503301-215505302(+)
Zm00001d002387::2:11650289-11652290(-)
Zm00001d049817::4:45964634-45966635(+)
Zm00001d040108::3:27852239-27854240(-)
Zm00001d053909::4:243462607-243464608(+)
Zm00001d029769::1:86284849-86286850(+)
Zm00001d024057::10:40371438-40373439(+)
Zm00001d020978::7:138408938-138410939(+)
Zm00001d051525::4:161343509-161345510(+)
Zm00001d029552::1:75901904-75903905(-)
Zm00001d044547::3:231399965-231401966(+)
Zm00001d042626::3:174362275-174364276(+)
Zm00001d018450::5:221116790-221118791(-)
Zm00001d025571::10:122641086-122643087(-)
Zm00001d012728::8:179395639-179397640(-)
Zm00001d021507::7:154424580-154426581(-)
Zm00001d017107::5:185559266-185561267(-)
Zm00001d021965::7:167219995-167221996(-)
Zm00001d017682::5:204119336-204121337(+)
Zm00001d021313::7:148568147-148570148(+)
Zm00001d029647::1:80969055-80971056(+)
Zm00001d003432::2:44205805-44207806(+)
Zm00001d038088::6:147387978-147389979(+)
Zm00001d035823::6:53477423-53479424(-)
Zm00001d049092::4:15795221-15797222(+)
Zm00001d047448::9:130414201-130416202(+)
Zm00001d013022::5:3408674-3410675(+)
Zm00001d030398::1:129225922-129227923(+)
Zm00001d004891::2:147084631-147086632(+)
Zm00001d019215::7:22125936-22127937(-)
Zm00001d032557::1:230441707-230443708(+)
Zm00001d026639::10:149257018-149259019(+)
Zm00001d015717::5:111709185-111711186(+)
Zm00001d047059::9:116852499-116854500(+)
Zm00001d019760::7:57491475-57493476(+)
Zm00001d044594::3:232913061-232915062(+)
Zm00001d024356::10:66568776-66570777(-)
Zm00001d041838::3:139954785-139956786(+)
Zm00001d021570::7:156403836-156405837(+)
Zm00001d028690::1:43283857-43285858(+)
Zm00001d009517::8:68554880-68556881(+)
Zm00001d053716::4:239766086-239768087(+)
Zm00001d044287::3:224226425-224228426(+)
Zm00001d048824::4:6029287-6031288(-)
Zm00001d025764::10:128934434-128936435(-)
Zm00001d042643::3:175226104-175228105(-)
Zm00001d018105::5:214435985-214437986(+)
Zm00001d035877::6:58264667-58266668(+)
Zm00001d005173::2:162269990-162271991(+)
Zm00001d013956::5:26132791-26134792(-)
Zm00001d032704::1:235323362-235325363(+)
Zm00001d023720::10:16781189-16783190(-)
Zm00001d052946::4:205819550-205821551(+)
Zm00001d033859::1:276071834-276073835(+)
Zm00001d003855::2:62853801-62855802(+)
Zm00001d009792::8:81578127-81580128(+)
Zm00001d006658::2:213749382-213751383(-)
Zm00001d028318::1:30552634-30554635(-)
Zm00001d038240::6:152196760-152198761(+)
Zm00001d046579::9:96809386-96811387(-)
Zm00001d006311::2:204260346-204262347(-)
Zm00001d023282::10:2049030-2051031(-)
Zm00001d024830::10:90128723-90130724(-)
Zm00001d047207::9:121975454-121977455(+)
Zm00001d035040::6:2929557-2931558(-)
Zm00001d016373::5:159725859-159727860(+)
Zm00001d005542::2:178095027-178097028(+)
Zm00001d025281::10:112506699-112508700(-)
Zm00001d046369::9:84829047-84831048(-)
Zm00001d044330::3:225348723-225350724(-)
Zm00001d022374::7:176273828-176275829(+)
Zm00001d037092::6:111876859-111878860(+)
Zm00001d051055::4:139226388-139228389(+)
Zm00001d028195::1:25926269-25928270(+)
Zm00001d035377::6:23690139-23692140(-)
Zm00001d012807::5:471226-473227(+)
Zm00001d053556::4:233914141-233916142(-)
Zm00001d016800::5:176391055-176393056(+)
Zm00001d032363::1:224031158-224033159(+)
Zm00001d010218::8:104570457-104572458(+)
Zm00001d046207::9:71961690-71963691(-)
Zm00001d002806::2:23196119-23198120(+)
Zm00001d013566::5:14439187-14441188(-)
Zm00001d002684::2:19211382-19213383(-)
Zm00001d011578::8:154849662-154851663(+)
Zm00001d016757::5:175072114-175074115(+)
Zm00001d052630::4:195314704-195316705(+)
Zm00001d003655::2:52538666-52540667(-)
Zm00001d019817::7:64689935-64691936(-)
Zm00001d051383::4:156520788-156522789(-)
Zm00001d011426::8:150203942-150205943(+)
Zm00001d033853::1:275861743-275863744(-)
Zm00001d024759::10:86561812-86563813(+)
Zm00001d028372::1:32432250-32434251(+)
Zm00001d022481::7:178466070-178468071(+)
Zm00001d029657::1:81703856-81705857(-)
Zm00001d033549::1:266756317-266758318(-)
Zm00001d010512::8:118586580-118588581(+)
Zm00001d052998::4:208175028-208177029(-)
Zm00001d022311::7:174915215-174917216(+)
Zm00001d035736::6:44286671-44288672(+)
Zm00001d053964::4:244387831-244389832(-)
Zm00001d049476::4:31588590-31590591(-)
Zm00001d042098::3:150670976-150672977(+)
Zm00001d001846::2:1772156-1774157(-)
Zm00001d001885::2:2465973-2467974(-)
Zm00001d008406::8:7830090-7832091(+)
Zm00001d042450::3:168110271-168112272(-)
Zm00001d032550::1:230206128-230208129(+)
Zm00001d039900::3:18643923-18645924(-)
Zm00001d050985::4:135265296-135267297(+)
Zm00001d041987::3:146667338-146669339(+)
Zm00001d021169::7:144830508-144832509(-)
Zm00001d002384::2:11635801-11637802(-)
Zm00001d032728::1:236339046-236341047(+)
Zm00001d042226::3:156831597-156833598(-)
Zm00001d049270::4:23899417-23901418(-)
Zm00001d039691::3:11922143-11924144(-)
Zm00001d047500::9:132755030-132757031(-)
Zm00001d005450::2:174573080-174575081(-)
Zm00001d038453::6:157516790-157518791(+)
Zm00001d007296::2:227087891-227089892(-)
Zm00001d035044::6:3028317-3030318(-)
Zm00001d045340::9:19214810-19216811(+)
Zm00001d011967::8:165308911-165310912(-)
Zm00001d032646::1:233066072-233068073(+)
Zm00001d014957::5:69973864-69975865(+)
Zm00001d022417::7:177211339-177213340(+)
Zm00001d034949::1:306488817-306490818(+)
Zm00001d026211::10:140993939-140995940(+)
Zm00001d032649::1:233098477-233100478(-)
Zm00001d049026::4:12962094-12964095(+)
Zm00001d017889::5:209653327-209655328(-)
Zm00001d015376::5:87055147-87057148(-)
Zm00001d034553::1:296070635-296072636(+)
Zm00001d051258::4:150959290-150961291(-)
Zm00001d041624::3:129826775-129828776(-)
Zm00001d016735::5:174687699-174689700(+)
Zm00001d004581::2:119533641-119535642(-)
Zm00001d027314::1:2811416-2813417(-)
Zm00001d026638::10:149258017-149260018(-)
Zm00001d053848::4:242175897-242177898(+)
Zm00001d034006::1:281037026-281039027(-)
Zm00001d016166::5:148206666-148208667(+)
Zm00001d019850::7:69630657-69632658(+)
Zm00001d015396::5:88226586-88228587(+)
Zm00001d040593::3:52127826-52129827(-)
Zm00001d029261::1:63989559-63991560(+)
Zm00001d008916::8:25184891-25186892(+)
Zm00001d036798::6:101219738-101221739(+)
Zm00001d044090::3:218823699-218825700(+)
Zm00001d052367::4:188343711-188345712(-)
Zm00001d036390::6:86549758-86551759(+)
Zm00001d005714::2:184334504-184336505(+)
Zm00001d047986::9:147266979-147268980(-)
Zm00001d051861::4:172534256-172536257(-)
Zm00001d028641::1:41587777-41589778(+)
Zm00001d032282::1:220251066-220253067(-)
Zm00001d042511::3:170270781-170272782(-)
Zm00001d037702::6:134445454-134447455(+)
Zm00001d028019::1:20431493-20433494(-)
Zm00001d037772::6:137027035-137029036(-)
Zm00001d021248::7:146831565-146833566(-)
Zm00001d040049::3:24777980-24779981(-)
Zm00001d042962::3:185011049-185013050(-)
Zm00001d032900::1:242188966-242190967(+)
Zm00001d032651::1:233134996-233136997(-)
Zm00001d046660::9:100851123-100853124(+)
Zm00001d040392::3:41122691-41124692(+)
Zm00001d034361::1:290793271-290795272(-)
Zm00001d028593::1:40168303-40170304(-)
Zm00001d044264::3:223328732-223330733(+)
Zm00001d033935::1:279107443-279109444(-)
Zm00001d029419::1:69747281-69749282(-)
Zm00001d038891::6:166500668-166502669(+)
Zm00001d014718::5:60364503-60366504(-)
Zm00001d028796::1:46669525-46671526(-)
Zm00001d049712::4:41060004-41062005(-)
Zm00001d021610::7:158043027-158045028(+)
Zm00001d051963::4:175459882-175461883(-)
Zm00001d043580::3:204376795-204378796(+)
Zm00001d016081::5:143455884-143457885(-)
Zm00001d009182::8:41431534-41433535(+)
Zm00001d011570::8:154699438-154701439(+)
Zm00001d007610::2:236213371-236215372(+)
Zm00001d051990::4:176015907-176017908(-)
Zm00001d038257::6:152494111-152496112(-)
Zm00001d049074::4:14846349-14848350(+)
Zm00001d034561::1:296365694-296367695(-)
Zm00001d053930::4:243758996-243760997(-)
Zm00001d038928::6:167155341-167157342(+)
Zm00001d002889::2:25920838-25922839(-)
Zm00001d042269::3:158423669-158425670(-)
Zm00001d019006::7:12741047-12743048(-)
Zm00001d012226::8:170454487-170456488(-)
Zm00001d010251::8:106125822-106127823(+)
Zm00001d043471::3:201135390-201137391(+)
Zm00001d042684::3:176819331-176821332(+)
Zm00001d012602::8:177060268-177062269(+)
Zm00001d025933::10:134111716-134113717(-)
Zm00001d018669::7:2250435-2252436(+)
Zm00001d025944::10:134351525-134353526(+)
Zm00001d013455::5:12055985-12057986(-)
Zm00001d020851::7:134662633-134664634(-)
Zm00001d001943::2:3242431-3244432(-)
Zm00001d003016::2:29540933-29542934(-)
Zm00001d006587::2:211691819-211693820(+)
Zm00001d048612::4:1292471-1294472(-)
Zm00001d010770::8:127403750-127405751(+)
Zm00001d052334::4:187340105-187342106(-)
Zm00001d022337::7:175702612-175704613(-)
Zm00001d003895::2:65738510-65740511(-)
Zm00001d017750::5:205888206-205890207(-)
Zm00001d008567::8:13152861-13154862(-)
Zm00001d048019::9:148175855-148177856(-)
Zm00001d017101::5:185443104-185445105(-)
Zm00001d021518::7:154961455-154963456(-)
Zm00001d017206::5:188877182-188879183(+)
Zm00001d040040::3:24345828-24347829(+)
Zm00001d035434::6:25349384-25351385(+)
Zm00001d046834::9:107877590-107879591(-)
Zm00001d016746::5:174860729-174862730(-)
Zm00001d013958::5:26235824-26237825(+)
Zm00001d053187::4:218888665-218890666(-)
Zm00001d016098::5:144499575-144501576(+)
Zm00001d017989::5:211462021-211464022(+)
Zm00001d030266::1:117694582-117696583(-)
Zm00001d052822::4:202015724-202017725(+)
Zm00001d018465::5:221327459-221329460(+)
Zm00001d043519::3:202656604-202658605(-)
Zm00001d014112::5:32951720-32953721(-)
Zm00001d037299::6:119931639-119933640(+)
Zm00001d005497::2:175970407-175972408(+)
Zm00001d038960::6:167705202-167707203(+)
Zm00001d017967::5:210999512-211001513(-)
Zm00001d033322::1:258960481-258962482(-)
Zm00001d010445::8:115431870-115433871(+)
Zm00001d007518::2:233697599-233699600(+)
Zm00001d017121::5:186109189-186111190(-)
Zm00001d036679::6:97444816-97446817(+)
Zm00001d002708::2:19910062-19912063(+)
Zm00001d045764::9:37792604-37794605(-)
```
