## Supplementary material for "A comprehensive map of preferentially located motifs reveals distinct proximal *cis*-regulatory elements in plants": TCCAATAA_containing_gene_set.txt

```
#Occurences of TCCAATAA between -95 and -90 (positions relative to the transcription start site)
#27 sequences with TCCAATAA in this interval
#0.11% of the sequences in promoter set with TCCAATAA (set with 25199 sequences)
Zm00001d035705::6:41906739-41908740(+)
Zm00001d044508::3:230340061-230342062(-)
Zm00001d015455::5:91168860-91170861(-)
Zm00001d028520::1:38039114-38041115(-)
Zm00001d051507::4:160673276-160675277(+)
Zm00001d033808::1:274300169-274302170(+)
Zm00001d028079::1:22189289-22191290(+)
Zm00001d044559::3:231693124-231695125(+)
Zm00001d015672::5:105096523-105098524(+)
Zm00001d016711::5:173430742-173432743(-)
Zm00001d016968::5:181545374-181547375(-)
Zm00001d044993::9:9497746-9499747(-)
Zm00001d044859::9:5604458-5606459(+)
Zm00001d046929::9:111342412-111344413(-)
Zm00001d029640::1:80884696-80886697(+)
Zm00001d043819::3:210961866-210963867(+)
Zm00001d054098::4:246454035-246456036(+)
Zm00001d042515::3:170298863-170300864(+)
Zm00001d052294::4:186231810-186233811(+)
Zm00001d019619::7:46403812-46405813(-)
Zm00001d003653::2:52012730-52014731(-)
Zm00001d029710::1:83498900-83500901(+)
Zm00001d034272::1:288311693-288313694(+)
Zm00001d039503::3:6082514-6084515(-)
Zm00001d028639::1:41567983-41569984(+)
Zm00001d047929::9:145593270-145595271(-)
Zm00001d022041::7:168427643-168429644(+)
```
