## Supplementary material for "A comprehensive map of preferentially located motifs reveals distinct proximal *cis*-regulatory elements in plants": TCCACTGT_containing_gene_set.txt

```
#Occurences of TCCACTGT between 188 and 248 (positions relative to the transcription start site)
#88 sequences with TCCACTGT in this interval
#0.35% of the sequences in promoter set with TCCACTGT (set with 25199 sequences)
Zm00001d005871::2:191277562-191279563(+)
Zm00001d028725::1:44364856-44366857(-)
Zm00001d047537::9:134260000-134262001(-)
Zm00001d036226::6:77965078-77967079(-)
Zm00001d026261::10:142290176-142292177(+)
Zm00001d020505::7:119715427-119717428(+)
Zm00001d037206::6:115764052-115766053(+)
Zm00001d044180::3:221248492-221250493(+)
Zm00001d047809::9:142343263-142345264(+)
Zm00001d047605::9:136921777-136923778(-)
Zm00001d024394::10:68654001-68656002(-)
Zm00001d033203::1:253922414-253924415(+)
Zm00001d005419::2:173365155-173367156(+)
Zm00001d044865::9:5840797-5842798(-)
Zm00001d053783::4:240994594-240996595(-)
Zm00001d052334::4:187340105-187342106(-)
Zm00001d007942::2:243515252-243517253(+)
Zm00001d020806::7:133442380-133444381(+)
Zm00001d017392::5:194377072-194379073(+)
Zm00001d020929::7:136897220-136899221(+)
Zm00001d041140::3:100024801-100026802(-)
Zm00001d025958::10:134773632-134775633(+)
Zm00001d006100::2:198155821-198157822(+)
Zm00001d052674::4:196904789-196906790(-)
Zm00001d028549::1:38972464-38974465(-)
Zm00001d051080::4:141105317-141107318(-)
Zm00001d019105::7:16886470-16888471(+)
Zm00001d025760::10:128640246-128642247(+)
Zm00001d043840::3:211464360-211466361(+)
Zm00001d025837::10:131417823-131419824(+)
Zm00001d020835::7:134259741-134261742(+)
Zm00001d015622::5:101913080-101915081(+)
Zm00001d047811::9:142368703-142370704(+)
Zm00001d015283::5:82649600-82651601(+)
Zm00001d027443::1:5462451-5464452(+)
Zm00001d040526::3:48127055-48129056(+)
Zm00001d026593::10:148636021-148638022(+)
Zm00001d031077::1:176195548-176197549(-)
Zm00001d042128::3:152233747-152235748(+)
Zm00001d011537::8:153800844-153802845(-)
Zm00001d019818::7:64691612-64693613(-)
Zm00001d028336::1:31100610-31102611(-)
Zm00001d031139::1:179455610-179457611(+)
Zm00001d007373::2:230075332-230077333(+)
Zm00001d048823::4:6011440-6013441(+)
Zm00001d018952::7:10372255-10374256(-)
Zm00001d047904::9:144841638-144843639(-)
Zm00001d050934::4:132597931-132599932(+)
Zm00001d010923::8:133673022-133675023(-)
Zm00001d016396::5:160905931-160907932(+)
Zm00001d052830::4:202078494-202080495(-)
Zm00001d017862::5:209094978-209096979(-)
Zm00001d022150::7:171310140-171312141(+)
Zm00001d012938::5:2228864-2230865(+)
Zm00001d024910::10:94434703-94436704(+)
Zm00001d047810::9:142360087-142362088(-)
Zm00001d006753::2:215955634-215957635(+)
Zm00001d005024::2:154433882-154435883(+)
Zm00001d024278::10:61395774-61397775(+)
Zm00001d010353::8:110728229-110730230(-)
Zm00001d008765::8:19527779-19529780(-)
Zm00001d026164::10:140164856-140166857(-)
Zm00001d043091::3:188974887-188976888(+)
Zm00001d025331::10:114362344-114364345(+)
Zm00001d010145::8:101317025-101319026(-)
Zm00001d027784::1:13439225-13441226(-)
Zm00001d002192::2:7734892-7736893(-)
Zm00001d052980::4:207107982-207109983(-)
Zm00001d018870::7:7868947-7870948(-)
Zm00001d050217::4:74115994-74117995(-)
Zm00001d038649::6:161717752-161719753(-)
Zm00001d015244::5:80937056-80939057(-)
Zm00001d026165::10:140174425-140176426(-)
Zm00001d006327::2:204636279-204638280(+)
Zm00001d045760::9:37434899-37436900(+)
Zm00001d009349::8:57888839-57890840(-)
Zm00001d051510::4:160973658-160975659(+)
Zm00001d036911::6:106205003-106207004(-)
Zm00001d046511::9:93194900-93196901(-)
Zm00001d020891::7:135607560-135609561(+)
Zm00001d015500::5:94104611-94106612(-)
Zm00001d025073::10:102551038-102553039(+)
Zm00001d038069::6:146852190-146854191(-)
Zm00001d002501::2:14155308-14157309(-)
Zm00001d034222::1:287044875-287046876(+)
Zm00001d043688::3:207416662-207418663(+)
Zm00001d014292::5:39725956-39727957(+)
Zm00001d019586::7:44698704-44700705(-)
```
