## Supplementary material for "A comprehensive map of preferentially located motifs reveals distinct proximal *cis*-regulatory elements in plants": TCCAGAGT_containing_gene_set.txt

```
#Occurences of TCCAGAGT between 196 and 251 (positions relative to the transcription start site)
#55 sequences with TCCAGAGT in this interval
#0.22% of the sequences in promoter set with TCCAGAGT (set with 25199 sequences)
Zm00001d014785::5:63019798-63021799(-)
Zm00001d021132::7:143452392-143454393(+)
Zm00001d021902::7:165699872-165701873(+)
Zm00001d018126::5:214782533-214784534(-)
Zm00001d015274::5:82405813-82407814(-)
Zm00001d034688::1:300051345-300053346(+)
Zm00001d030006::1:98793742-98795743(-)
Zm00001d027637::1:9636740-9638741(+)
Zm00001d029325::1:65989512-65991513(+)
Zm00001d003491::2:45879847-45881848(+)
Zm00001d018072::5:213773088-213775089(+)
Zm00001d023934::10:29996129-29998130(+)
Zm00001d045684::9:33195902-33197903(-)
Zm00001d041234::3:107216213-107218214(+)
Zm00001d048198::9:152245483-152247484(+)
Zm00001d048669::4:3060376-3062377(-)
Zm00001d049880::4:50008394-50010395(+)
Zm00001d003904::2:66527430-66529431(+)
Zm00001d008261::8:3372951-3374952(-)
Zm00001d008516::8:11267096-11269097(+)
Zm00001d044506::3:230184742-230186743(-)
Zm00001d035651::6:38684389-38686390(-)
Zm00001d038208::6:151710328-151712329(-)
Zm00001d018038::5:212635527-212637528(-)
Zm00001d013222::5:6719056-6721057(-)
Zm00001d001846::2:1772156-1774157(-)
Zm00001d007332::2:228915197-228917198(-)
Zm00001d002815::2:23481985-23483986(+)
Zm00001d017241::5:190063440-190065441(-)
Zm00001d047777::9:141489725-141491726(+)
Zm00001d033854::1:275918721-275920722(-)
Zm00001d052227::4:183818384-183820385(+)
Zm00001d039881::3:17544771-17546772(-)
Zm00001d008260::8:3372951-3374952(-)
Zm00001d013188::5:6150435-6152436(-)
Zm00001d002198::2:7837631-7839632(-)
Zm00001d002524::2:14753352-14755353(-)
Zm00001d018309::5:218236931-218238932(+)
Zm00001d047500::9:132755030-132757031(-)
Zm00001d042077::3:149834272-149836273(+)
Zm00001d020425::7:113229811-113231812(-)
Zm00001d016080::5:143353813-143355814(-)
Zm00001d049627::4:38068676-38070677(-)
Zm00001d033294::1:257868129-257870130(+)
Zm00001d031442::1:190247586-190249587(+)
Zm00001d024770::10:87263901-87265902(+)
Zm00001d019086::7:15757271-15759272(+)
Zm00001d019703::7:52139037-52141038(+)
Zm00001d035844::6:55328744-55330745(-)
Zm00001d031093::1:176925597-176927598(-)
Zm00001d042914::3:183825869-183827870(+)
Zm00001d053293::4:224622887-224624888(-)
Zm00001d008893::8:24166477-24168478(+)
Zm00001d030764::1:158953383-158955384(-)
Zm00001d020647::7:126450403-126452404(+)
```
