## Supplementary material for "A comprehensive map of preferentially located motifs reveals distinct proximal *cis*-regulatory elements in plants": TCCAT_containing_gene_set.txt

```
#Occurences of TCCAT between 7 and 20 (positions relative to the transcription start site)
#1117 sequences with TCCAT in this interval
#4.43% of the sequences in promoter set with TCCAT (set with 25199 sequences)
Zm00001d032188::1:216285784-216287785(-)
Zm00001d023939::10:30316570-30318571(-)
Zm00001d008242::8:2437782-2439783(-)
Zm00001d025232::10:110235918-110237919(-)
Zm00001d038820::6:165222334-165224335(-)
Zm00001d049936::4:53964763-53966764(-)
Zm00001d047689::9:139369731-139371732(-)
Zm00001d032763::1:237622998-237624999(+)
Zm00001d011020::8:136971773-136973774(-)
Zm00001d038835::6:165530327-165532328(-)
Zm00001d040744::3:61449534-61451535(+)
Zm00001d049179::4:19410423-19412424(-)
Zm00001d042637::3:174785566-174787567(+)
Zm00001d025125::10:105495742-105497743(-)
Zm00001d032405::1:225599175-225601176(+)
Zm00001d020202::7:98959006-98961007(-)
Zm00001d010152::8:101645143-101647144(-)
Zm00001d053585::4:235375541-235377542(-)
Zm00001d042853::3:182124955-182126956(+)
Zm00001d048747::4:4877350-4879351(+)
Zm00001d034048::1:282392907-282394908(-)
Zm00001d014783::5:62950975-62952976(-)
Zm00001d032572::1:230959382-230961383(+)
Zm00001d006480::2:209641195-209643196(+)
Zm00001d026347::10:143973129-143975130(-)
Zm00001d041059::3:93625814-93627815(-)
Zm00001d015066::5:73960058-73962059(+)
Zm00001d022150::7:171310140-171312141(+)
Zm00001d045424::9:21658739-21660740(-)
Zm00001d008871::8:23390179-23392180(-)
Zm00001d008800::8:20776230-20778231(+)
Zm00001d039467::3:5055782-5057783(+)
Zm00001d021929::7:166014945-166016946(+)
Zm00001d030720::1:155597776-155599777(+)
Zm00001d043410::3:199002370-199004371(+)
Zm00001d031824::1:202981616-202983617(+)
Zm00001d015244::5:80937056-80939057(-)
Zm00001d022126::7:170889613-170891614(-)
Zm00001d029551::1:75801916-75803917(+)
Zm00001d001941::2:3204349-3206350(-)
Zm00001d013845::5:22387717-22389718(+)
Zm00001d029705::1:83208376-83210377(-)
Zm00001d018011::5:211974128-211976129(+)
Zm00001d042995::3:186184225-186186226(-)
Zm00001d025134::10:105976897-105978898(-)
Zm00001d029091::1:57484475-57486476(+)
Zm00001d002941::2:27633817-27635818(+)
Zm00001d002681::2:19182182-19184183(+)
Zm00001d014302::5:40155589-40157590(+)
Zm00001d041345::3:113724464-113726465(+)
Zm00001d046638::9:100060804-100062805(-)
Zm00001d050764::4:121649116-121651117(+)
Zm00001d033742::1:272630999-272633000(-)
Zm00001d037923::6:142039469-142041470(-)
Zm00001d051911::4:174429345-174431346(-)
Zm00001d004624::2:122504788-122506789(-)
Zm00001d053702::4:239557033-239559034(-)
Zm00001d043942::3:214344759-214346760(-)
Zm00001d002424::2:12403005-12405006(-)
Zm00001d005039::2:155435613-155437614(-)
Zm00001d039197::6:172335827-172337828(-)
Zm00001d053631::4:237404506-237406507(+)
Zm00001d021952::7:166937236-166939237(-)
Zm00001d041180::3:102998270-103000271(-)
Zm00001d013022::5:3408674-3410675(+)
Zm00001d052828::4:202069171-202071172(-)
Zm00001d025837::10:131417823-131419824(+)
Zm00001d045114::9:13156242-13158243(-)
Zm00001d029321::1:65853375-65855376(+)
Zm00001d048546::9:158403487-158405488(+)
Zm00001d023218::10:699002-701003(-)
Zm00001d040677::3:57354172-57356173(+)
Zm00001d042864::3:182388031-182390032(-)
Zm00001d010016::8:95244636-95246637(-)
Zm00001d051742::4:168614081-168616082(+)
Zm00001d011511::8:152926522-152928523(-)
Zm00001d050316::4:80722586-80724587(+)
Zm00001d041969::3:146060655-146062656(+)
Zm00001d049346::4:27239037-27241038(+)
Zm00001d008268::8:3548832-3550833(-)
Zm00001d050857::4:127181794-127183795(-)
Zm00001d024951::10:96581065-96583066(-)
Zm00001d037824::6:138841865-138843866(-)
Zm00001d018151::5:215568487-215570488(+)
Zm00001d036283::6:81812264-81814265(-)
Zm00001d041395::3:116080125-116082126(-)
Zm00001d049718::4:41323625-41325626(+)
Zm00001d042896::3:183207401-183209402(-)
Zm00001d015169::5:78208035-78210036(+)
Zm00001d019342::7:28766938-28768939(-)
Zm00001d042589::3:172884584-172886585(-)
Zm00001d002319::2:10183926-10185927(+)
Zm00001d040331::3:38380014-38382015(-)
Zm00001d035895::6:58704293-58706294(-)
Zm00001d045538::9:25848770-25850771(-)
Zm00001d029011::1:54820755-54822756(+)
Zm00001d031617::1:196227546-196229547(-)
Zm00001d021571::7:156437053-156439054(-)
Zm00001d013035::5:3541806-3543807(-)
Zm00001d020057::7:89266534-89268535(+)
Zm00001d043566::3:204190894-204192895(-)
Zm00001d020475::7:117465728-117467729(-)
Zm00001d011696::8:159024126-159026127(-)
Zm00001d017117::5:185973580-185975581(-)
Zm00001d051130::4:145117277-145119278(+)
Zm00001d008727::8:17937884-17939885(+)
Zm00001d052693::4:197538985-197540986(+)
Zm00001d004354::2:105822608-105824609(+)
Zm00001d018515::5:222296716-222298717(+)
Zm00001d031973::1:208356484-208358485(-)
Zm00001d029741::1:84864640-84866641(+)
Zm00001d028915::1:51159916-51161917(-)
Zm00001d012993::5:2877952-2879953(-)
Zm00001d005384::2:171870800-171872801(+)
Zm00001d016393::5:160632642-160634643(-)
Zm00001d043360::3:197668886-197670887(+)
Zm00001d029441::1:70620804-70622805(-)
Zm00001d047327::9:126675298-126677299(+)
Zm00001d039294::3:1169565-1171566(+)
Zm00001d014192::5:35783364-35785365(+)
Zm00001d012632::8:177515900-177517901(+)
Zm00001d020170::7:97042372-97044373(-)
Zm00001d002020::2:4477822-4479823(+)
Zm00001d018327::5:218510147-218512148(-)
Zm00001d006491::2:209795513-209797514(-)
Zm00001d005650::2:181991824-181993825(-)
Zm00001d024070::10:41423063-41425064(-)
Zm00001d017065::5:184296181-184298182(+)
Zm00001d052868::4:203021867-203023868(+)
Zm00001d009465::8:65748617-65750618(-)
Zm00001d032032::1:209997010-209999011(-)
Zm00001d040784::3:65850682-65852683(+)
Zm00001d054106::4:246773882-246775883(+)
Zm00001d021534::7:155260574-155262575(+)
Zm00001d036765::6:100107064-100109065(-)
Zm00001d003472::2:45341251-45343252(-)
Zm00001d026700::10:150355351-150357352(-)
Zm00001d034770::1:301728480-301730481(-)
Zm00001d012743::8:179565525-179567526(-)
Zm00001d011244::8:144399773-144401774(-)
Zm00001d053241::4:221660989-221662990(+)
Zm00001d015591::5:100036857-100038858(+)
Zm00001d033135::1:251740359-251742360(-)
Zm00001d024990::10:98098171-98100172(+)
Zm00001d022038::7:168395642-168397643(+)
Zm00001d037969::6:143835742-143837743(-)
Zm00001d023373::10:4235419-4237420(+)
Zm00001d042468::3:168636669-168638670(-)
Zm00001d005958::2:193812983-193814984(+)
Zm00001d015743::5:115455901-115457902(-)
Zm00001d024209::10:56569096-56571097(-)
Zm00001d011157::8:141126413-141128414(-)
Zm00001d014299::5:40084666-40086667(+)
Zm00001d046801::9:106475667-106477668(+)
Zm00001d048318::9:154467690-154469691(-)
Zm00001d042638::3:174858287-174860288(-)
Zm00001d006088::2:197834900-197836901(-)
Zm00001d012659::8:178075608-178077609(+)
Zm00001d012599::8:177047578-177049579(-)
Zm00001d053308::4:225413200-225415201(+)
Zm00001d033190::1:253288150-253290151(+)
Zm00001d019914::7:75385692-75387693(-)
Zm00001d021187::7:145309958-145311959(-)
Zm00001d045829::9:42342046-42344047(-)
Zm00001d006885::2:218536310-218538311(+)
Zm00001d014617::5:55869449-55871450(+)
Zm00001d047187::9:121319211-121321212(+)
Zm00001d012546::8:176434544-176436545(+)
Zm00001d038579::6:160392159-160394160(+)
Zm00001d025445::10:118845382-118847383(+)
Zm00001d009907::8:88819756-88821757(-)
Zm00001d037665::6:133523163-133525164(-)
Zm00001d040175::3:30631637-30633638(+)
Zm00001d031522::1:192761815-192763816(-)
Zm00001d020947::7:137481025-137483026(+)
Zm00001d017418::5:195377855-195379856(+)
Zm00001d008274::8:3701007-3703008(-)
Zm00001d029672::1:82095504-82097505(+)
Zm00001d015810::5:122523258-122525259(+)
Zm00001d012084::8:167838971-167840972(+)
Zm00001d054001::4:244900586-244902587(-)
Zm00001d013800::5:20667130-20669131(+)
Zm00001d010628::8:122252745-122254746(-)
Zm00001d044430::3:227748322-227750323(-)
Zm00001d047289::9:125640429-125642430(-)
Zm00001d019105::7:16886470-16888471(+)
Zm00001d040702::3:59071725-59073726(-)
Zm00001d046928::9:111172827-111174828(+)
Zm00001d035511::6:30355855-30357856(-)
Zm00001d047525::9:133572233-133574234(-)
Zm00001d028534::1:38448281-38450282(+)
Zm00001d017492::5:197500970-197502971(+)
Zm00001d034616::1:297875606-297877607(-)
Zm00001d034949::1:306488817-306490818(+)
Zm00001d045121::9:13442746-13444747(-)
Zm00001d001944::2:3246930-3248931(-)
Zm00001d052487::4:191155088-191157089(-)
Zm00001d053661::4:238372211-238374212(-)
Zm00001d033339::1:259582574-259584575(-)
Zm00001d036936::6:106845749-106847750(-)
Zm00001d051974::4:175667790-175669791(-)
Zm00001d030376::1:127352694-127354695(-)
Zm00001d032249::1:218789153-218791154(+)
Zm00001d034223::1:287063156-287065157(+)
Zm00001d018465::5:221327459-221329460(+)
Zm00001d002803::2:23170251-23172252(+)
Zm00001d011816::8:162013928-162015929(-)
Zm00001d050988::4:135626103-135628104(-)
Zm00001d015484::5:92902119-92904120(-)
Zm00001d047010::9:115073020-115075021(-)
Zm00001d003464::2:45208847-45210848(-)
Zm00001d034091::1:283766538-283768539(-)
Zm00001d053134::4:215434169-215436170(+)
Zm00001d053848::4:242175897-242177898(+)
Zm00001d021095::7:142662227-142664228(-)
Zm00001d016619::5:170326349-170328350(-)
Zm00001d044831::9:4440979-4442980(-)
Zm00001d050205::4:73444975-73446976(+)
Zm00001d039899::3:18634891-18636892(+)
Zm00001d049832::4:47003027-47005028(-)
Zm00001d040205::3:32013296-32015297(-)
Zm00001d005419::2:173365155-173367156(+)
Zm00001d049724::4:41536644-41538645(+)
Zm00001d042598::3:173102454-173104455(-)
Zm00001d007163::2:223619820-223621821(+)
Zm00001d022417::7:177211339-177213340(+)
Zm00001d018179::5:215872175-215874176(+)
Zm00001d025208::10:109170394-109172395(+)
Zm00001d042872::3:182590871-182592872(-)
Zm00001d006947::2:219988363-219990364(+)
Zm00001d007677::2:237291177-237293178(+)
Zm00001d042357::3:163191835-163193836(-)
Zm00001d051814::4:170345602-170347603(-)
Zm00001d043872::3:212611532-212613533(+)
Zm00001d014912::5:67937559-67939560(+)
Zm00001d017686::5:204307711-204309712(-)
Zm00001d003086::2:31746160-31748161(+)
Zm00001d041963::3:145907184-145909185(+)
Zm00001d044860::9:5664625-5666626(-)
Zm00001d014804::5:63817706-63819707(-)
Zm00001d047651::9:138081982-138083983(-)
Zm00001d028827::1:47800008-47802009(-)
Zm00001d045304::9:18542356-18544357(-)
Zm00001d008794::8:20543794-20545795(+)
Zm00001d038407::6:156450216-156452217(+)
Zm00001d052207::4:183231761-183233762(-)
Zm00001d008215::8:1459263-1461264(+)
Zm00001d044614::3:233452929-233454930(-)
Zm00001d047423::9:129606130-129608131(+)
Zm00001d002276::2:9317297-9319298(-)
Zm00001d029526::1:74781709-74783710(+)
Zm00001d042343::3:162176591-162178592(-)
Zm00001d042111::3:151332355-151334356(-)
Zm00001d031013::1:173402262-173404263(-)
Zm00001d004511::2:115891322-115893323(-)
Zm00001d048076::9:149399932-149401933(+)
Zm00001d028611::1:40779519-40781520(-)
Zm00001d013824::5:21490126-21492127(-)
Zm00001d010309::8:109086426-109088427(-)
Zm00001d004023::2:76314802-76316803(+)
Zm00001d028038::1:21200043-21202044(-)
Zm00001d048298::9:154122595-154124596(+)
Zm00001d028073::1:22006380-22008381(-)
Zm00001d025992::10:135573011-135575012(+)
Zm00001d028416::1:34213756-34215757(-)
Zm00001d011628::8:156694079-156696080(-)
Zm00001d006099::2:198146446-198148447(+)
Zm00001d003312::2:39762087-39764088(-)
Zm00001d046621::9:99141162-99143163(-)
Zm00001d027911::1:17366676-17368677(+)
Zm00001d019266::7:24810259-24812260(+)
Zm00001d036789::6:100932609-100934610(-)
Zm00001d028426::1:34654571-34656572(-)
Zm00001d035019::6:1977631-1979632(-)
Zm00001d023993::10:35137842-35139843(+)
Zm00001d021368::7:150083816-150085817(-)
Zm00001d017352::5:193498800-193500801(+)
Zm00001d013706::5:18194706-18196707(-)
Zm00001d052227::4:183818384-183820385(+)
Zm00001d032379::1:224584869-224586870(-)
Zm00001d045305::9:18541363-18543364(+)
Zm00001d034817::1:302869014-302871015(-)
Zm00001d053348::4:227081326-227083327(-)
Zm00001d024682::10:83543600-83545601(-)
Zm00001d016783::5:175763478-175765479(+)
Zm00001d044729::9:637705-639706(+)
Zm00001d014275::5:38950076-38952077(-)
Zm00001d015724::5:113203313-113205314(+)
Zm00001d039348::3:2276272-2278273(+)
Zm00001d009349::8:57888839-57890840(-)
Zm00001d051225::4:149088830-149090831(+)
Zm00001d004509::2:115861338-115863339(-)
Zm00001d050217::4:74115994-74117995(-)
Zm00001d043569::3:204200778-204202779(-)
Zm00001d053102::4:213814612-213816613(+)
Zm00001d033822::1:274809791-274811792(-)
Zm00001d018289::5:218021790-218023791(-)
Zm00001d008622::8:14998729-15000730(+)
Zm00001d031724::1:199526068-199528069(-)
Zm00001d037225::6:116557686-116559687(+)
Zm00001d037643::6:132727072-132729073(-)
Zm00001d030043::1:101722067-101724068(-)
Zm00001d048207::9:152498995-152500996(+)
Zm00001d010053::8:97369023-97371024(+)
Zm00001d033330::1:259215408-259217409(-)
Zm00001d014885::5:67004233-67006234(+)
Zm00001d047468::9:131001700-131003701(+)
Zm00001d018977::7:11478767-11480768(-)
Zm00001d023258::10:1496022-1498023(+)
Zm00001d012085::8:167845784-167847785(+)
Zm00001d053334::4:226581765-226583766(+)
Zm00001d012741::8:179545906-179547907(-)
Zm00001d008322::8:5180573-5182574(-)
Zm00001d031570::1:194690656-194692657(+)
Zm00001d017042::5:183468477-183470478(+)
Zm00001d045949::9:49018420-49020421(+)
Zm00001d039851::3:16610424-16612425(+)
Zm00001d011534::8:153715671-153717672(+)
Zm00001d042498::3:169641480-169643481(-)
Zm00001d044969::9:8475091-8477092(-)
Zm00001d033397::1:261809038-261811039(+)
Zm00001d032492::1:228333551-228335552(-)
Zm00001d010576::8:120770757-120772758(-)
Zm00001d012991::5:2856269-2858270(+)
Zm00001d015637::5:102458857-102460858(-)
Zm00001d052493::4:191341885-191343886(+)
Zm00001d005330::2:169720822-169722823(-)
Zm00001d023420::10:5097783-5099784(+)
Zm00001d047434::9:129862481-129864482(+)
Zm00001d004169::2:88658898-88660899(-)
Zm00001d030235::1:115179592-115181593(+)
Zm00001d021873::7:165218953-165220954(-)
Zm00001d011297::8:146095166-146097167(-)
Zm00001d054107::4:246784223-246786224(-)
Zm00001d023317::10:2859970-2861971(+)
Zm00001d022407::7:176982282-176984283(+)
Zm00001d009556::8:70019174-70021175(+)
Zm00001d011687::8:158766323-158768324(+)
Zm00001d017916::5:210062455-210064456(-)
Zm00001d008869::8:23361374-23363375(+)
Zm00001d047110::9:118919497-118921498(-)
Zm00001d031494::1:191910479-191912480(-)
Zm00001d028757::1:45722830-45724831(-)
Zm00001d032301::1:221116288-221118289(+)
Zm00001d038054::6:146524274-146526275(+)
Zm00001d032308::1:221570744-221572745(-)
Zm00001d017166::5:187568888-187570889(+)
Zm00001d040011::3:22864172-22866173(-)
Zm00001d034452::1:293401249-293403250(+)
Zm00001d027435::1:5208076-5210077(-)
Zm00001d017767::5:206247051-206249052(-)
Zm00001d049961::4:56103911-56105912(+)
Zm00001d016273::5:155107148-155109149(-)
Zm00001d004356::2:105963864-105965865(-)
Zm00001d034033::1:281630221-281632222(+)
Zm00001d015131::5:76709471-76711472(-)
Zm00001d011119::8:139411327-139413328(+)
Zm00001d051936::4:174848558-174850559(+)
Zm00001d027451::1:5535611-5537612(+)
Zm00001d004731::2:134452243-134454244(+)
Zm00001d024110::10:46170059-46172060(+)
Zm00001d027570::1:8284754-8286755(-)
Zm00001d050157::4:69659721-69661722(+)
Zm00001d017997::5:211653098-211655099(-)
Zm00001d024438::10:70816369-70818370(+)
Zm00001d049173::4:19023675-19025676(+)
Zm00001d016134::5:146040672-146042673(+)
Zm00001d030717::1:155478808-155480809(+)
Zm00001d017236::5:189993938-189995939(+)
Zm00001d037498::6:127317161-127319162(+)
Zm00001d008276::8:3702388-3704389(-)
Zm00001d046582::9:97129116-97131117(+)
Zm00001d047184::9:121264612-121266613(+)
Zm00001d042467::3:168597855-168599856(+)
Zm00001d028104::1:23018009-23020010(+)
Zm00001d007471::2:232435119-232437120(-)
Zm00001d003242::2:37436432-37438433(-)
Zm00001d047658::9:138350519-138352520(-)
Zm00001d006834::2:217595299-217597300(-)
Zm00001d014882::5:66934799-66936800(+)
Zm00001d004560::2:118142679-118144680(-)
Zm00001d008559::8:12969752-12971753(-)
Zm00001d031911::1:206536714-206538715(-)
Zm00001d043589::3:204491264-204493265(-)
Zm00001d045745::9:36432199-36434200(-)
Zm00001d050083::4:64867788-64869789(+)
Zm00001d007031::2:220441464-220443465(-)
Zm00001d027424::1:4951515-4953516(-)
Zm00001d009803::8:82154640-82156641(+)
Zm00001d020046::7:88531501-88533502(+)
Zm00001d032083::1:212105383-212107384(-)
Zm00001d016587::5:168559733-168561734(+)
Zm00001d048988::4:11657552-11659553(-)
Zm00001d015942::5:132984115-132986116(-)
Zm00001d045712::9:34741826-34743827(-)
Zm00001d030549::1:143228899-143230900(+)
Zm00001d020172::7:97256186-97258187(-)
Zm00001d046305::9:79546950-79548951(+)
Zm00001d030506::1:140055124-140057125(-)
Zm00001d027376::1:3972642-3974643(+)
Zm00001d038513::6:159020539-159022540(-)
Zm00001d007037::2:220614839-220616840(+)
Zm00001d013982::5:27224162-27226163(+)
Zm00001d052741::4:199477462-199479463(+)
Zm00001d033400::1:261837684-261839685(-)
Zm00001d024471::10:72425171-72427172(+)
Zm00001d017391::5:194314683-194316684(+)
Zm00001d049649::4:38709238-38711239(-)
Zm00001d050640::4:108479145-108481146(-)
Zm00001d053274::4:223770411-223772412(+)
Zm00001d012607::8:177129406-177131407(+)
Zm00001d005780::2:188120486-188122487(-)
Zm00001d002259::2:9083886-9085887(+)
Zm00001d030068::1:103204159-103206160(-)
Zm00001d049764::4:43702463-43704464(-)
Zm00001d021759::7:162470187-162472188(-)
Zm00001d013496::5:12784824-12786825(-)
Zm00001d021622::7:158211703-158213704(-)
Zm00001d053176::4:218278249-218280250(+)
Zm00001d008399::8:7351504-7353505(-)
Zm00001d047208::9:121995827-121997828(+)
Zm00001d034308::1:288951778-288953779(-)
Zm00001d052261::4:185172996-185174997(+)
Zm00001d028928::1:51813304-51815305(+)
Zm00001d027626::1:9403417-9405418(+)
Zm00001d021680::7:159842566-159844567(-)
Zm00001d042583::3:172738324-172740325(-)
Zm00001d021280::7:147734811-147736812(-)
Zm00001d048444::9:156573366-156575367(+)
Zm00001d025574::10:122794878-122796879(-)
Zm00001d050708::4:117429732-117431733(-)
Zm00001d010868::8:131400810-131402811(+)
Zm00001d016280::5:155456601-155458602(+)
Zm00001d029454::1:71436671-71438672(-)
Zm00001d005884::2:191757316-191759317(-)
Zm00001d052089::4:179109571-179111572(+)
Zm00001d013089::5:4536026-4538027(-)
Zm00001d037271::6:118913916-118915917(-)
Zm00001d033383::1:261131061-261133062(+)
Zm00001d047540::9:134440482-134442483(+)
Zm00001d052126::4:180366798-180368799(-)
Zm00001d046510::9:93174385-93176386(+)
Zm00001d011504::8:152705025-152707026(-)
Zm00001d032534::1:229829772-229831773(+)
Zm00001d014074::5:31564745-31566746(+)
Zm00001d013920::5:24846044-24848045(+)
Zm00001d002378::2:11473614-11475615(-)
Zm00001d045490::9:24405199-24407200(+)
Zm00001d044492::3:229594787-229596788(+)
Zm00001d017242::5:190094332-190096333(+)
Zm00001d039737::3:13449628-13451629(-)
Zm00001d011767::8:161246645-161248646(+)
Zm00001d039138::6:170955069-170957070(-)
Zm00001d044222::3:222371205-222373206(-)
Zm00001d019181::7:20578624-20580625(-)
Zm00001d019698::7:51740257-51742258(-)
Zm00001d034351::1:290364227-290366228(-)
Zm00001d007395::2:230684097-230686098(+)
Zm00001d024158::10:51119620-51121621(+)
Zm00001d053657::4:238262007-238264008(+)
Zm00001d050972::4:134423080-134425081(-)
Zm00001d034129::1:284694784-284696785(-)
Zm00001d008633::8:15280460-15282461(+)
Zm00001d028946::1:52508897-52510898(-)
Zm00001d014564::5:53470822-53472823(-)
Zm00001d006631::2:213060132-213062133(+)
Zm00001d038682::6:162458100-162460101(-)
Zm00001d033903::1:278100622-278102623(+)
Zm00001d028639::1:41567983-41569984(+)
Zm00001d017470::5:196850894-196852895(+)
Zm00001d037214::6:116112243-116114244(+)
Zm00001d048157::9:151090958-151092959(+)
Zm00001d012349::8:172828279-172830280(-)
Zm00001d014862::5:66023884-66025885(-)
Zm00001d011833::8:162292249-162294250(+)
Zm00001d047192::9:121531886-121533887(-)
Zm00001d039374::3:2753942-2755943(-)
Zm00001d011563::8:154567881-154569882(+)
Zm00001d038838::6:165591991-165593992(-)
Zm00001d043090::3:188971358-188973359(+)
Zm00001d033303::1:258177004-258179005(-)
Zm00001d026014::10:136048922-136050923(-)
Zm00001d042558::3:171708324-171710325(+)
Zm00001d047790::9:141812089-141814090(+)
Zm00001d010272::8:106931612-106933613(+)
Zm00001d006510::2:210203101-210205102(-)
Zm00001d007422::2:231392146-231394147(-)
Zm00001d008621::8:14955679-14957680(+)
Zm00001d015259::5:81766310-81768311(-)
Zm00001d010791::8:127878713-127880714(+)
Zm00001d039000::6:168514658-168516659(+)
Zm00001d034166::1:285646783-285648784(-)
Zm00001d050172::4:70545291-70547292(-)
Zm00001d038130::6:148860982-148862983(-)
Zm00001d013242::5:6932516-6934517(+)
Zm00001d048320::9:154472256-154474257(+)
Zm00001d005453::2:174634622-174636623(+)
Zm00001d012587::8:176926735-176928736(+)
Zm00001d053639::4:238007754-238009755(+)
Zm00001d037864::6:140111632-140113633(+)
Zm00001d025103::10:104217660-104219661(+)
Zm00001d017945::5:210538615-210540616(+)
Zm00001d004507::2:115669753-115671754(-)
Zm00001d015636::5:102368048-102370049(-)
Zm00001d049736::4:42104677-42106678(+)
Zm00001d003179::2:34713274-34715275(-)
Zm00001d009034::8:30864504-30866505(+)
Zm00001d037971::6:143893718-143895719(-)
Zm00001d012233::8:170592116-170594117(+)
Zm00001d021835::7:164161475-164163476(+)
Zm00001d017790::5:206954629-206956630(-)
Zm00001d010274::8:106961305-106963306(+)
Zm00001d029970::1:97046247-97048248(-)
Zm00001d043730::3:208596478-208598479(+)
Zm00001d049120::4:16706151-16708152(+)
Zm00001d012468::8:175070484-175072485(-)
Zm00001d016553::5:167127234-167129235(+)
Zm00001d038128::6:148805165-148807166(+)
Zm00001d052415::4:189489079-189491080(-)
Zm00001d015876::5:127615015-127617016(+)
Zm00001d011001::8:136350086-136352087(-)
Zm00001d046781::9:105703138-105705139(-)
Zm00001d028352::1:31687614-31689615(-)
Zm00001d036098::6:72198623-72200624(-)
Zm00001d009610::8:72972221-72974222(+)
Zm00001d047666::9:138647359-138649360(-)
Zm00001d001811::2:1334258-1336259(-)
Zm00001d018144::5:215391163-215393164(+)
Zm00001d043254::3:193420909-193422910(+)
Zm00001d006109::2:198435415-198437416(+)
Zm00001d034561::1:296365694-296367695(-)
Zm00001d040470::3:45271038-45273039(+)
Zm00001d009163::8:40369556-40371557(+)
Zm00001d022381::7:176484898-176486899(-)
Zm00001d044642::3:233853453-233855454(+)
Zm00001d041758::3:136137124-136139125(+)
Zm00001d049091::4:15754944-15756945(-)
Zm00001d051043::4:138315443-138317444(+)
Zm00001d046363::9:84133937-84135938(-)
Zm00001d041887::3:142422057-142424058(+)
Zm00001d040730::3:60577343-60579344(-)
Zm00001d041776::3:137249156-137251157(+)
Zm00001d031835::1:203192134-203194135(-)
Zm00001d035070::6:3732314-3734315(+)
Zm00001d028877::1:49476889-49478890(-)
Zm00001d031837::1:203224755-203226756(-)
Zm00001d006907::2:219179127-219181128(+)
Zm00001d012938::5:2228864-2230865(+)
Zm00001d024459::10:71760474-71762475(-)
Zm00001d049452::4:30712764-30714765(+)
Zm00001d032983::1:245782859-245784860(-)
Zm00001d025285::10:112585139-112587140(+)
Zm00001d003414::2:43703684-43705685(+)
Zm00001d048497::9:157236057-157238058(+)
Zm00001d032671::1:233746507-233748508(-)
Zm00001d004431::2:111473012-111475013(-)
Zm00001d006220::2:202186222-202188223(-)
Zm00001d012674::8:178409466-178411467(-)
Zm00001d009609::8:72970807-72972808(-)
Zm00001d006496::2:209842272-209844273(-)
Zm00001d019446::7:34275609-34277610(+)
Zm00001d031415::1:189361621-189363622(-)
Zm00001d010804::8:128345993-128347994(+)
Zm00001d037629::6:132331022-132333023(-)
Zm00001d013166::5:5732870-5734871(-)
Zm00001d013304::5:8166750-8168751(+)
Zm00001d032469::1:227684108-227686109(-)
Zm00001d034447::1:293288350-293290351(+)
Zm00001d036155::6:74849672-74851673(-)
Zm00001d049526::4:33213202-33215203(+)
Zm00001d033051::1:248679024-248681025(-)
Zm00001d010218::8:104570457-104572458(+)
Zm00001d018953::7:10404777-10406778(-)
Zm00001d042493::3:169440991-169442992(-)
Zm00001d041142::3:100240032-100242033(-)
Zm00001d003369::2:41786589-41788590(-)
Zm00001d048469::9:156852301-156854302(-)
Zm00001d035916::6:60138069-60140070(-)
Zm00001d029139::1:60185527-60187528(+)
Zm00001d039266::3:825314-827315(+)
Zm00001d031509::1:192303852-192305853(-)
Zm00001d015833::5:124666052-124668053(-)
Zm00001d038681::6:162448211-162450212(+)
Zm00001d050406::4:86373430-86375431(+)
Zm00001d033647::1:269563707-269565708(-)
Zm00001d038345::6:154906043-154908044(-)
Zm00001d040991::3:88846925-88848926(+)
Zm00001d034164::1:285591040-285593041(-)
Zm00001d046579::9:96809386-96811387(-)
Zm00001d004956::2:150596817-150598818(-)
Zm00001d003199::2:35412356-35414357(+)
Zm00001d010816::8:128724864-128726865(-)
Zm00001d035179::6:8223884-8225885(+)
Zm00001d007929::2:243172503-243174504(-)
Zm00001d051671::4:166249356-166251357(+)
Zm00001d004383::2:107709449-107711450(-)
Zm00001d025307::10:113603644-113605645(+)
Zm00001d006317::2:204324096-204326097(+)
Zm00001d015101::5:75377784-75379785(-)
Zm00001d048258::9:153364810-153366811(+)
Zm00001d006540::2:210705280-210707281(-)
Zm00001d007092::2:222132389-222134390(-)
Zm00001d010537::8:119696252-119698253(+)
Zm00001d002541::2:14999965-15001966(+)
Zm00001d019565::7:43070402-43072403(+)
Zm00001d009802::8:82151050-82153051(+)
Zm00001d051908::4:174317507-174319508(+)
Zm00001d002669::2:18834421-18836422(-)
Zm00001d017788::5:206874757-206876758(+)
Zm00001d030421::1:131280386-131282387(+)
Zm00001d028217::1:26872345-26874346(+)
Zm00001d003071::2:31123907-31125908(-)
Zm00001d018040::5:212689269-212691270(-)
Zm00001d033112::1:250444938-250446939(+)
Zm00001d013885::5:23767902-23769903(+)
Zm00001d044036::3:217328627-217330628(+)
Zm00001d031422::1:189590657-189592658(-)
Zm00001d017677::5:204023439-204025440(-)
Zm00001d044310::3:224936005-224938006(+)
Zm00001d048337::9:154665572-154667573(+)
Zm00001d044916::9:7181989-7183990(-)
Zm00001d009524::8:68945900-68947901(-)
Zm00001d044355::3:225698789-225700790(-)
Zm00001d033066::1:249336196-249338197(+)
Zm00001d027920::1:17621351-17623352(-)
Zm00001d024365::10:67165120-67167121(+)
Zm00001d043361::3:197707770-197709771(-)
Zm00001d037925::6:142151837-142153838(+)
Zm00001d032905::1:242402902-242404903(+)
Zm00001d034062::1:282850172-282852173(+)
Zm00001d011636::8:156954637-156956638(+)
Zm00001d006167::2:200297737-200299738(+)
Zm00001d020887::7:135476545-135478546(-)
Zm00001d001870::2:2116660-2118661(+)
Zm00001d032362::1:224026153-224028154(-)
Zm00001d014863::5:66023194-66025195(+)
Zm00001d015971::5:135064641-135066642(+)
Zm00001d007263::2:226051486-226053487(-)
Zm00001d018956::7:10470207-10472208(-)
Zm00001d020976::7:138348169-138350170(+)
Zm00001d042665::3:175963162-175965163(+)
Zm00001d004466::2:113645136-113647137(+)
Zm00001d015053::5:73218749-73220750(+)
Zm00001d004412::2:110309441-110311442(+)
Zm00001d052674::4:196904789-196906790(-)
Zm00001d007299::2:227229497-227231498(+)
Zm00001d044367::3:226314840-226316841(-)
Zm00001d035841::6:54770696-54772697(+)
Zm00001d052164::4:181555592-181557593(-)
Zm00001d019225::7:22607738-22609739(+)
Zm00001d035126::6:6272635-6274636(-)
Zm00001d016286::5:155679212-155681213(+)
Zm00001d013729::5:18757322-18759323(+)
Zm00001d013471::5:12400483-12402484(-)
Zm00001d039758::3:14140699-14142700(-)
Zm00001d014187::5:35510226-35512227(-)
Zm00001d026177::10:140378030-140380031(-)
Zm00001d041632::3:130506707-130508708(-)
Zm00001d035317::6:21026562-21028563(-)
Zm00001d002068::2:5319722-5321723(-)
Zm00001d038745::6:163785283-163787284(-)
Zm00001d036426::6:87952354-87954355(+)
Zm00001d042876::3:182605877-182607878(-)
Zm00001d052458::4:190410857-190412858(+)
Zm00001d011009::8:136549106-136551107(-)
Zm00001d010300::8:108441168-108443169(+)
Zm00001d048824::4:6029287-6031288(-)
Zm00001d019980::7:81719302-81721303(+)
Zm00001d029393::1:68682921-68684922(-)
Zm00001d016491::5:164557125-164559126(-)
Zm00001d048314::9:154449914-154451915(-)
Zm00001d011121::8:139546013-139548014(-)
Zm00001d042441::3:167537469-167539470(-)
Zm00001d043110::3:189420698-189422699(-)
Zm00001d021915::7:165868268-165870269(-)
Zm00001d047686::9:139333332-139335333(+)
Zm00001d017451::5:196208815-196210816(+)
Zm00001d019004::7:12733738-12735739(-)
Zm00001d015091::5:75194478-75196479(-)
Zm00001d018416::5:220298711-220300712(+)
Zm00001d044956::9:8215777-8217778(-)
Zm00001d051669::4:166178514-166180515(-)
Zm00001d037438::6:125412758-125414759(+)
Zm00001d019531::7:40661839-40663840(-)
Zm00001d016737::5:174731384-174733385(-)
Zm00001d008488::8:9997859-9999860(+)
Zm00001d050023::4:60694993-60696994(+)
Zm00001d018452::5:221123374-221125375(-)
Zm00001d033404::1:262063312-262065313(-)
Zm00001d003075::2:31162038-31164039(-)
Zm00001d011819::8:162064972-162066973(-)
Zm00001d038432::6:157147122-157149123(+)
Zm00001d050328::4:81519495-81521496(+)
Zm00001d029628::1:80599354-80601355(+)
Zm00001d028750::1:45284830-45286831(+)
Zm00001d022561::7:180067783-180069784(-)
Zm00001d007287::2:226855384-226857385(-)
Zm00001d021090::7:142554447-142556448(-)
Zm00001d043625::3:205467191-205469192(+)
Zm00001d051884::4:173451868-173453869(+)
Zm00001d008759::8:19243838-19245839(-)
Zm00001d034413::1:292245804-292247805(+)
Zm00001d009017::8:30235862-30237863(+)
Zm00001d008259::8:3339126-3341127(+)
Zm00001d053206::4:219894364-219896365(-)
Zm00001d048253::9:153253859-153255860(+)
Zm00001d039696::3:12333772-12335773(+)
Zm00001d024141::10:49076306-49078307(-)
Zm00001d008906::8:24730464-24732465(-)
Zm00001d016616::5:170225442-170227443(-)
Zm00001d015804::5:121510784-121512785(+)
Zm00001d036982::6:108210961-108212962(+)
Zm00001d031483::1:191559110-191561111(-)
Zm00001d031678::1:198530048-198532049(+)
Zm00001d004495::2:115170366-115172367(-)
Zm00001d002879::2:25542832-25544833(+)
Zm00001d034856::1:303901932-303903933(+)
Zm00001d053079::4:212654228-212656229(+)
Zm00001d030864::1:164071497-164073498(+)
Zm00001d049888::4:50685938-50687939(+)
Zm00001d009527::8:69071285-69073286(-)
Zm00001d045101::9:12498093-12500094(-)
Zm00001d011895::8:164152639-164154640(-)
Zm00001d048784::4:5511174-5513175(-)
Zm00001d016648::5:171167117-171169118(+)
Zm00001d053952::4:244168616-244170617(-)
Zm00001d038155::6:149714409-149716410(+)
Zm00001d005118::2:159229565-159231566(-)
Zm00001d036235::6:78456535-78458536(-)
Zm00001d031934::1:207280732-207282733(+)
Zm00001d014428::5:46504270-46506271(+)
Zm00001d047392::9:128612607-128614608(+)
Zm00001d039579::3:8264480-8266481(-)
Zm00001d048066::9:149281934-149283935(+)
Zm00001d014701::5:59906929-59908930(-)
Zm00001d048969::4:11097003-11099004(+)
Zm00001d042670::3:176205108-176207109(-)
Zm00001d010092::8:99055377-99057378(-)
Zm00001d025716::10:127320855-127322856(-)
Zm00001d018829::7:6699651-6701652(-)
Zm00001d043168::3:190458081-190460082(-)
Zm00001d013997::5:27904355-27906356(+)
Zm00001d038909::6:166812809-166814810(-)
Zm00001d008856::8:22779526-22781527(+)
Zm00001d006355::2:205465696-205467697(+)
Zm00001d012527::8:176105341-176107342(-)
Zm00001d024278::10:61395774-61397775(+)
Zm00001d002415::2:12242485-12244486(-)
Zm00001d008763::8:19456519-19458520(-)
Zm00001d020036::7:87448165-87450166(-)
Zm00001d010921::8:133539795-133541796(+)
Zm00001d010395::8:112625631-112627632(+)
Zm00001d031754::1:200813453-200815454(+)
Zm00001d003252::2:37955393-37957394(+)
Zm00001d018313::5:218300603-218302604(-)
Zm00001d011912::8:164360885-164362886(-)
Zm00001d030030::1:100662042-100664043(-)
Zm00001d033691::1:271339444-271341445(+)
Zm00001d005097::2:158070732-158072733(-)
Zm00001d030079::1:104117204-104119205(+)
Zm00001d005568::2:178754330-178756331(+)
Zm00001d021652::7:159152510-159154511(-)
Zm00001d003992::2:74078181-74080182(-)
Zm00001d040160::3:29675381-29677382(-)
Zm00001d029249::1:63752211-63754212(-)
Zm00001d009580::8:71629141-71631142(-)
Zm00001d003301::2:39387594-39389595(+)
Zm00001d021195::7:145556893-145558894(+)
Zm00001d017222::5:189366370-189368371(-)
Zm00001d016665::5:171907744-171909745(+)
Zm00001d024498::10:74313406-74315407(+)
Zm00001d017525::5:198705388-198707389(+)
Zm00001d010050::8:97185106-97187107(+)
Zm00001d007102::2:222316936-222318937(+)
Zm00001d017151::5:187072212-187074213(+)
Zm00001d051910::4:174421068-174423069(-)
Zm00001d009776::8:80599242-80601243(+)
Zm00001d034793::1:302368817-302370818(+)
Zm00001d017187::5:188278797-188280798(+)
Zm00001d048386::9:155335962-155337963(+)
Zm00001d010532::8:119569790-119571791(+)
Zm00001d038000::6:144778371-144780372(-)
Zm00001d005303::2:168787670-168789671(-)
Zm00001d043889::3:213107540-213109541(+)
Zm00001d052295::4:186308556-186310557(+)
Zm00001d041208::3:105546943-105548944(-)
Zm00001d011601::8:155560917-155562918(-)
Zm00001d053648::4:238151725-238153726(+)
Zm00001d043753::3:209097219-209099220(+)
Zm00001d047656::9:138273542-138275543(-)
Zm00001d048415::9:155885443-155887444(+)
Zm00001d043693::3:207550259-207552260(+)
Zm00001d034802::1:302451073-302453074(+)
Zm00001d015769::5:118163495-118165496(-)
Zm00001d052262::4:185217519-185219520(+)
Zm00001d014880::5:66842495-66844496(+)
Zm00001d006791::2:216764814-216766815(+)
Zm00001d045889::9:46115908-46117909(-)
Zm00001d036262::6:80672454-80674455(-)
Zm00001d026637::10:149250584-149252585(+)
Zm00001d039431::3:4042930-4044931(-)
Zm00001d048577::9:159690582-159692583(-)
Zm00001d023796::10:21534110-21536111(-)
Zm00001d033533::1:266044469-266046470(+)
Zm00001d025342::10:114815794-114817795(+)
Zm00001d013733::5:18863369-18865370(-)
Zm00001d037163::6:114531418-114533419(-)
Zm00001d024310::10:63453494-63455495(-)
Zm00001d004953::2:150444676-150446677(+)
Zm00001d048184::9:151926157-151928158(+)
Zm00001d028219::1:26907855-26909856(-)
Zm00001d018147::5:215519322-215521323(-)
Zm00001d006837::2:217661200-217663201(+)
Zm00001d028424::1:34546042-34548043(-)
Zm00001d017930::5:210261941-210263942(-)
Zm00001d053187::4:218888665-218890666(-)
Zm00001d038491::6:158533454-158535455(-)
Zm00001d017965::5:210961941-210963942(+)
Zm00001d043963::3:215006852-215008853(+)
Zm00001d015306::5:83961548-83963549(-)
Zm00001d039890::3:18009049-18011050(+)
Zm00001d053876::4:242706028-242708029(+)
Zm00001d041784::3:137970414-137972415(-)
Zm00001d008427::8:8436337-8438338(-)
Zm00001d040061::3:25517891-25519892(-)
Zm00001d029599::1:78539971-78541972(-)
Zm00001d003028::2:29760257-29762258(-)
Zm00001d012089::8:168027878-168029879(+)
Zm00001d052622::4:195066976-195068977(+)
Zm00001d051498::4:160463321-160465322(-)
Zm00001d043428::3:199531853-199533854(-)
Zm00001d017621::5:201994798-201996799(-)
Zm00001d046184::9:70232141-70234142(-)
Zm00001d016566::5:167763467-167765468(+)
Zm00001d020537::7:121387268-121389269(+)
Zm00001d023813::10:22946795-22948796(+)
Zm00001d011174::8:141812116-141814117(-)
Zm00001d006476::2:209518073-209520074(-)
Zm00001d029391::1:68667408-68669409(-)
Zm00001d008462::8:9348633-9350634(+)
Zm00001d019648::7:47988539-47990540(+)
Zm00001d032776::1:237890536-237892537(-)
Zm00001d031470::1:191262339-191264340(+)
Zm00001d040570::3:50658157-50660158(-)
Zm00001d010137::8:101125931-101127932(+)
Zm00001d053954::4:244172063-244174064(+)
Zm00001d048333::9:154593153-154595154(-)
Zm00001d026449::10:146088629-146090630(+)
Zm00001d015870::5:127452818-127454819(+)
Zm00001d035186::6:8567168-8569169(+)
Zm00001d009967::8:92804970-92806971(+)
Zm00001d040463::3:44742538-44744539(+)
Zm00001d045501::9:24650318-24652319(+)
Zm00001d013300::5:8014822-8016823(+)
Zm00001d049085::4:15538670-15540671(-)
Zm00001d010424::8:114428195-114430196(+)
Zm00001d021667::7:159562853-159564854(-)
Zm00001d029189::1:61570217-61572218(+)
Zm00001d038526::6:159311246-159313247(-)
Zm00001d021999::7:167784907-167786908(-)
Zm00001d005176::2:162432381-162434382(-)
Zm00001d025957::10:134742125-134744126(-)
Zm00001d039785::3:14616536-14618537(-)
Zm00001d010803::8:128339218-128341219(+)
Zm00001d015963::5:134457294-134459295(-)
Zm00001d044975::9:8984220-8986221(-)
Zm00001d020975::7:138261323-138263324(+)
Zm00001d026521::10:147480344-147482345(+)
Zm00001d009242::8:46228710-46230711(+)
Zm00001d022422::7:177330060-177332061(+)
Zm00001d047917::9:145314518-145316519(+)
Zm00001d051393::4:156980266-156982267(+)
Zm00001d003020::2:29643589-29645590(-)
Zm00001d039663::3:11201476-11203477(-)
Zm00001d023795::10:21191243-21193244(+)
Zm00001d015209::5:79511104-79513105(-)
Zm00001d022005::7:167825356-167827357(+)
Zm00001d049921::4:52818057-52820058(-)
Zm00001d016762::5:175212692-175214693(+)
Zm00001d004465::2:113584525-113586526(+)
Zm00001d013830::5:21886032-21888033(-)
Zm00001d041954::3:145307501-145309502(+)
Zm00001d015002::5:71943221-71945222(+)
Zm00001d010614::8:121854339-121856340(+)
Zm00001d020806::7:133442380-133444381(+)
Zm00001d042998::3:186204090-186206091(-)
Zm00001d009619::8:73564292-73566293(-)
Zm00001d010770::8:127403750-127405751(+)
Zm00001d027467::1:5913009-5915010(-)
Zm00001d002514::2:14443250-14445251(+)
Zm00001d022195::7:172626912-172628913(+)
Zm00001d012619::8:177294757-177296758(-)
Zm00001d011938::8:164852677-164854678(+)
Zm00001d013543::5:13966398-13968399(-)
Zm00001d038381::6:155952799-155954800(+)
Zm00001d048044::9:148681439-148683440(+)
Zm00001d050925::4:131919006-131921007(-)
Zm00001d032260::1:219247400-219249401(+)
Zm00001d004332::2:104143885-104145886(-)
Zm00001d017238::5:190039921-190041922(+)
Zm00001d034383::1:291480372-291482373(-)
Zm00001d028026::1:20835118-20837119(+)
Zm00001d023776::10:19784122-19786123(+)
Zm00001d039887::3:17696149-17698150(+)
Zm00001d013130::5:5227314-5229315(+)
Zm00001d030026::1:100646761-100648762(-)
Zm00001d013959::5:26294182-26296183(-)
Zm00001d029950::1:96146976-96148977(-)
Zm00001d052416::4:189487513-189489514(+)
Zm00001d015156::5:77314859-77316860(+)
Zm00001d041498::3:124366135-124368136(+)
Zm00001d008874::8:23549331-23551332(-)
Zm00001d019126::7:18219048-18221049(-)
Zm00001d015173::5:78387779-78389780(+)
Zm00001d053090::4:213267932-213269933(-)
Zm00001d004334::2:104153646-104155647(-)
Zm00001d016802::5:176494824-176496825(+)
Zm00001d043223::3:192361489-192363490(+)
Zm00001d048667::4:3002038-3004039(+)
Zm00001d037538::6:128638751-128640752(+)
Zm00001d023294::10:2260953-2262954(+)
Zm00001d003730::2:56681754-56683755(+)
Zm00001d052697::4:197840354-197842355(-)
Zm00001d049836::4:47127852-47129853(-)
Zm00001d002090::2:5805645-5807646(+)
Zm00001d035309::6:20495365-20497366(+)
Zm00001d039681::3:11796538-11798539(-)
Zm00001d031199::1:181911237-181913238(-)
Zm00001d004459::2:113248459-113250460(+)
Zm00001d048308::9:154290877-154292878(+)
Zm00001d002846::2:24451909-24453910(-)
Zm00001d036632::6:95750844-95752845(+)
Zm00001d045314::9:18805130-18807131(-)
Zm00001d050822::4:124716937-124718938(-)
Zm00001d042660::3:175805576-175807577(-)
Zm00001d003136::2:33390569-33392570(-)
Zm00001d039522::3:6822290-6824291(+)
Zm00001d012900::5:1778160-1780161(-)
Zm00001d009238::8:45833883-45835884(-)
Zm00001d002811::2:23360732-23362733(+)
Zm00001d041225::3:106402499-106404500(-)
Zm00001d029087::1:57456045-57458046(+)
Zm00001d017957::5:210865537-210867538(-)
Zm00001d014782::5:62915659-62917660(+)
Zm00001d042611::3:173557673-173559674(+)
Zm00001d009000::8:29484464-29486465(+)
Zm00001d038724::6:163367252-163369253(-)
Zm00001d013594::5:15050310-15052311(-)
Zm00001d028173::1:25316154-25318155(-)
Zm00001d031618::1:196226522-196228523(+)
Zm00001d009891::8:87728724-87730725(+)
Zm00001d033323::1:258965656-258967657(+)
Zm00001d006651::2:213477242-213479243(-)
Zm00001d032310::1:221628844-221630845(+)
Zm00001d014756::5:61634480-61636481(+)
Zm00001d039427::3:3978495-3980496(+)
Zm00001d012098::8:168222192-168224193(+)
Zm00001d041334::3:112553600-112555601(+)
Zm00001d036641::6:95983318-95985319(-)
Zm00001d005849::2:190825605-190827606(-)
Zm00001d053180::4:218448355-218450356(-)
Zm00001d051638::4:165370959-165372960(-)
Zm00001d003644::2:51562080-51564081(-)
Zm00001d034666::1:299214642-299216643(-)
Zm00001d037503::6:127574307-127576308(-)
Zm00001d052334::4:187340105-187342106(-)
Zm00001d017912::5:210038925-210040926(-)
Zm00001d016098::5:144499575-144501576(+)
Zm00001d038944::6:167400927-167402928(-)
Zm00001d011088::8:138557751-138559752(+)
Zm00001d044973::9:8673094-8675095(-)
Zm00001d018798::7:5390977-5392978(+)
Zm00001d038242::6:152217910-152219911(-)
Zm00001d010425::8:114501951-114503952(+)
Zm00001d007034::2:220602098-220604099(-)
Zm00001d043045::3:187255136-187257137(+)
Zm00001d003652::2:52002746-52004747(+)
Zm00001d007426::2:231457167-231459168(-)
Zm00001d044164::3:220841593-220843594(+)
Zm00001d043512::3:202360487-202362488(+)
Zm00001d026675::10:149748980-149750981(-)
Zm00001d036337::6:84748675-84750676(+)
Zm00001d045434::9:22074835-22076836(-)
Zm00001d050428::4:87287638-87289639(+)
Zm00001d043384::3:198365950-198367951(-)
Zm00001d033879::1:277216123-277218124(+)
Zm00001d013780::5:19950278-19952279(-)
Zm00001d026685::10:149857560-149859561(+)
Zm00001d035761::6:46128766-46130767(+)
Zm00001d030707::1:154856553-154858554(-)
Zm00001d029992::1:98011815-98013816(-)
Zm00001d023646::10:13504117-13506118(-)
Zm00001d012451::8:174783521-174785522(-)
Zm00001d012051::8:167242936-167244937(+)
Zm00001d003682::2:54075021-54077022(-)
Zm00001d025460::10:119206102-119208103(+)
Zm00001d052074::4:178665266-178667267(+)
Zm00001d008974::8:27983989-27985990(+)
Zm00001d018522::5:222422047-222424048(+)
Zm00001d029380::1:68390922-68392923(+)
Zm00001d031657::1:197691164-197693165(+)
Zm00001d015690::5:107848069-107850070(+)
Zm00001d044250::3:223050150-223052151(-)
Zm00001d042246::3:157428676-157430677(-)
Zm00001d041067::3:94633830-94635831(-)
Zm00001d036161::6:75122939-75124940(+)
Zm00001d019981::7:81825205-81827206(-)
Zm00001d032213::1:217295714-217297715(-)
Zm00001d050394::4:85654315-85656316(+)
Zm00001d012663::8:178278042-178280043(+)
Zm00001d007261::2:226012533-226014534(-)
Zm00001d038723::6:163345152-163347153(+)
Zm00001d040089::3:27064442-27066443(+)
Zm00001d051527::4:161524755-161526756(-)
Zm00001d020442::7:114643528-114645529(+)
Zm00001d043449::3:200420223-200422224(-)
Zm00001d019421::7:32978257-32980258(-)
Zm00001d008493::8:10297510-10299511(-)
Zm00001d015258::5:81750610-81752611(-)
Zm00001d014771::5:62613256-62615257(-)
Zm00001d010967::8:135275390-135277391(-)
Zm00001d051406::4:157350374-157352375(+)
Zm00001d017608::5:201459277-201461278(+)
Zm00001d034826::1:303086939-303088940(+)
Zm00001d037114::6:112855373-112857374(+)
Zm00001d050329::4:81616436-81618437(+)
Zm00001d038014::6:145189540-145191541(+)
Zm00001d028585::1:40037975-40039976(-)
Zm00001d046779::9:105669671-105671672(+)
Zm00001d019332::7:28217380-28219381(+)
Zm00001d045312::9:18805132-18807133(-)
Zm00001d008513::8:11211771-11213772(-)
Zm00001d043112::3:189498663-189500664(-)
Zm00001d021473::7:153175826-153177827(+)
Zm00001d034682::1:299672845-299674846(-)
Zm00001d050324::4:81461410-81463411(-)
Zm00001d013238::5:6854257-6856258(+)
Zm00001d048045::9:148688551-148690552(-)
Zm00001d002713::2:20016404-20018405(-)
Zm00001d034703::1:300275834-300277835(+)
Zm00001d031593::1:195678057-195680058(-)
Zm00001d051193::4:148035900-148037901(-)
Zm00001d014241::5:37769592-37771593(-)
Zm00001d005850::2:190829880-190831881(-)
Zm00001d040364::3:40089111-40091112(+)
Zm00001d048867::4:6757142-6759143(-)
Zm00001d038327::6:154619996-154621997(-)
Zm00001d037540::6:128728306-128730307(-)
Zm00001d020072::7:90398292-90400293(+)
Zm00001d010199::8:103713863-103715864(+)
Zm00001d044649::3:234061952-234063953(-)
Zm00001d036020::6:66593608-66595609(-)
Zm00001d017312::5:192404756-192406757(-)
Zm00001d037343::6:122123734-122125735(+)
Zm00001d048382::9:155285356-155287357(-)
Zm00001d012765::8:180338272-180340273(+)
Zm00001d014272::5:38674216-38676217(+)
Zm00001d037967::6:143819744-143821745(+)
Zm00001d017698::5:204483872-204485873(+)
Zm00001d028701::1:43613520-43615521(+)
Zm00001d021634::7:158645689-158647690(-)
Zm00001d053663::4:238380190-238382191(-)
Zm00001d020937::7:137153090-137155091(+)
Zm00001d044833::9:4445277-4447278(-)
Zm00001d048131::9:150562984-150564985(+)
Zm00001d047023::9:115637979-115639980(+)
Zm00001d049687::4:40260761-40262762(+)
Zm00001d046593::9:97680458-97682459(-)
Zm00001d010976::8:135649170-135651171(+)
Zm00001d041883::3:142275444-142277445(+)
Zm00001d003062::2:30968932-30970933(-)
Zm00001d031898::1:205929757-205931758(-)
Zm00001d032687::1:234435047-234437048(+)
Zm00001d032022::1:209619359-209621360(+)
Zm00001d020238::7:101651254-101653255(+)
Zm00001d025509::10:120874560-120876561(+)
Zm00001d010982::8:135758193-135760194(+)
Zm00001d031018::1:173707830-173709831(-)
Zm00001d008185::8:636872-638873(+)
Zm00001d020764::7:131556448-131558449(+)
Zm00001d023779::10:19917730-19919731(-)
Zm00001d005754::2:186343710-186345711(+)
Zm00001d021705::7:160792722-160794723(-)
Zm00001d044403::3:227291057-227293058(+)
Zm00001d018133::5:215049279-215051280(-)
Zm00001d034429::1:292816269-292818270(-)
Zm00001d023382::10:4331976-4333977(-)
Zm00001d017141::5:186719483-186721484(+)
Zm00001d012772::8:180570068-180572069(+)
Zm00001d003048::2:30337112-30339113(+)
Zm00001d048174::9:151400061-151402062(+)
Zm00001d026288::10:142885860-142887861(+)
Zm00001d009117::8:37519322-37521323(-)
Zm00001d010401::8:112912585-112914586(+)
Zm00001d007715::2:238065672-238067673(-)
Zm00001d016465::5:163306660-163308661(+)
Zm00001d010752::8:126879030-126881031(+)
Zm00001d024403::10:69004319-69006320(-)
Zm00001d034564::1:296457281-296459282(+)
Zm00001d050337::4:82037936-82039937(+)
Zm00001d037727::6:135294643-135296644(+)
Zm00001d035434::6:25349384-25351385(+)
Zm00001d029860::1:90855931-90857932(+)
Zm00001d029191::1:61640955-61642956(+)
Zm00001d052980::4:207107982-207109983(-)
Zm00001d020622::7:125317621-125319622(-)
Zm00001d017264::5:191015885-191017886(+)
Zm00001d030881::1:165230235-165232236(+)
Zm00001d045594::9:27787295-27789296(+)
Zm00001d004333::2:104142859-104144860(+)
Zm00001d015389::5:87833903-87835904(-)
Zm00001d025081::10:102854285-102856286(+)
Zm00001d033635::1:269330267-269332268(+)
Zm00001d037406::6:124642509-124644510(+)
Zm00001d022400::7:176818035-176820036(-)
Zm00001d053991::4:244776705-244778706(+)
Zm00001d046915::9:110366594-110368595(-)
```
