## Supplementary material for "A comprehensive map of preferentially located motifs reveals distinct proximal *cis*-regulatory elements in plants": TCCATGTA_containing_gene_set.txt

```
#Occurences of TCCATGTA between 18 and 107 (positions relative to the transcription start site)
#177 sequences with TCCATGTA in this interval
#0.70% of the sequences in promoter set with TCCATGTA (set with 25199 sequences)
Zm00001d040159::3:29653334-29655335(+)
Zm00001d035603::6:36121834-36123835(+)
Zm00001d024364::10:67011629-67013630(-)
Zm00001d045450::9:22537068-22539069(+)
Zm00001d045972::9:50999027-51001028(-)
Zm00001d027321::1:2892111-2894112(-)
Zm00001d040670::3:57111414-57113415(-)
Zm00001d048173::9:151393789-151395790(+)
Zm00001d039580::3:8287700-8289701(-)
Zm00001d029647::1:80969055-80971056(+)
Zm00001d047261::9:124765636-124767637(-)
Zm00001d030019::1:99944051-99946052(-)
Zm00001d007365::2:229756355-229758356(-)
Zm00001d017171::5:187854057-187856058(+)
Zm00001d051761::4:168958180-168960181(+)
Zm00001d039460::3:4953730-4955731(-)
Zm00001d052420::4:189611804-189613805(-)
Zm00001d052825::4:202032404-202034405(+)
Zm00001d006801::2:217011896-217013897(+)
Zm00001d034314::1:289001745-289003746(-)
Zm00001d041004::3:89707557-89709558(-)
Zm00001d015427::5:89586290-89588291(-)
Zm00001d014705::5:59976577-59978578(-)
Zm00001d041867::3:141612826-141614827(+)
Zm00001d045348::9:19278169-19280170(-)
Zm00001d008520::8:11341841-11343842(-)
Zm00001d016705::5:173179905-173181906(-)
Zm00001d048291::9:153998520-154000521(-)
Zm00001d022424::7:177375526-177377527(-)
Zm00001d050173::4:70697624-70699625(-)
Zm00001d053907::4:243381875-243383876(+)
Zm00001d013830::5:21886032-21888033(-)
Zm00001d034601::1:297603263-297605264(-)
Zm00001d023344::10:3838739-3840740(+)
Zm00001d009361::8:59480365-59482366(+)
Zm00001d018776::7:4960160-4962161(+)
Zm00001d038412::6:156656684-156658685(-)
Zm00001d034936::1:306096114-306098115(+)
Zm00001d023595::10:11317697-11319698(-)
Zm00001d048078::9:149434557-149436558(+)
Zm00001d012712::8:179085171-179087172(+)
Zm00001d002029::2:4664810-4666811(+)
Zm00001d026266::10:142371985-142373986(+)
Zm00001d008851::8:22555739-22557740(-)
Zm00001d019253::7:24098533-24100534(-)
Zm00001d032457::1:227367490-227369491(-)
Zm00001d038118::6:148605953-148607954(-)
Zm00001d023843::10:24285275-24287276(+)
Zm00001d005231::2:164759660-164761661(+)
Zm00001d029818::1:88462487-88464488(-)
Zm00001d017734::5:205536779-205538780(+)
Zm00001d027874::1:16037233-16039234(+)
Zm00001d048149::9:150910788-150912789(-)
Zm00001d039547::3:7818294-7820295(-)
Zm00001d003411::2:43576187-43578188(+)
Zm00001d048731::4:4468774-4470775(-)
Zm00001d025722::10:127565303-127567304(-)
Zm00001d031494::1:191910479-191912480(-)
Zm00001d051666::4:166117498-166119499(+)
Zm00001d004876::2:145770290-145772291(-)
Zm00001d035783::6:48490745-48492746(-)
Zm00001d018194::5:216141733-216143734(+)
Zm00001d038155::6:149714409-149716410(+)
Zm00001d018828::7:6679616-6681617(-)
Zm00001d013025::5:3432270-3434271(-)
Zm00001d050764::4:121649116-121651117(+)
Zm00001d047366::9:127831604-127833605(+)
Zm00001d015531::5:96218569-96220570(+)
Zm00001d046439::9:89842181-89844182(+)
Zm00001d044695::3:235105072-235107073(-)
Zm00001d034531::1:295759988-295761989(-)
Zm00001d032163::1:215115982-215117983(+)
Zm00001d034015::1:281231711-281233712(-)
Zm00001d039051::6:169305938-169307939(-)
Zm00001d041038::3:92331512-92333513(-)
Zm00001d033558::1:267130650-267132651(+)
Zm00001d012941::5:2278172-2280173(-)
Zm00001d012772::8:180570068-180572069(+)
Zm00001d012812::5:700981-702982(-)
Zm00001d014272::5:38674216-38676217(+)
Zm00001d021073::7:142159582-142161583(+)
Zm00001d004768::2:137855739-137857740(-)
Zm00001d034358::1:290662704-290664705(-)
Zm00001d026111::10:138707716-138709717(-)
Zm00001d047462::9:130901060-130903061(-)
Zm00001d051496::4:160438052-160440053(-)
Zm00001d035737::6:44298790-44300791(+)
Zm00001d022185::7:172181693-172183694(+)
Zm00001d003112::2:32670067-32672068(-)
Zm00001d047908::9:144960966-144962967(-)
Zm00001d020190::7:98588250-98590251(-)
Zm00001d045271::9:17592540-17594541(+)
Zm00001d002110::2:6041138-6043139(+)
Zm00001d012180::8:169617207-169619208(+)
Zm00001d008963::8:27603215-27605216(-)
Zm00001d047765::9:141345899-141347900(-)
Zm00001d052224::4:183708983-183710984(+)
Zm00001d037603::6:131347726-131349727(-)
Zm00001d014083::5:31743500-31745501(+)
Zm00001d004036::2:77716820-77718821(-)
Zm00001d028548::1:38914736-38916737(+)
Zm00001d042302::3:159929904-159931905(-)
Zm00001d003068::2:31085335-31087336(-)
Zm00001d016034::5:140718720-140720721(-)
Zm00001d044419::3:227506647-227508648(-)
Zm00001d049671::4:39545602-39547603(+)
Zm00001d016715::5:173615251-173617252(-)
Zm00001d039521::3:6771731-6773732(+)
Zm00001d021519::7:154994804-154996805(-)
Zm00001d052034::4:177029380-177031381(-)
Zm00001d042106::3:150767047-150769048(-)
Zm00001d053877::4:242752609-242754610(+)
Zm00001d002828::2:24005572-24007573(-)
Zm00001d005684::2:183290820-183292821(-)
Zm00001d047960::9:146286596-146288597(+)
Zm00001d052748::4:199648140-199650141(-)
Zm00001d014055::5:30852549-30854550(-)
Zm00001d026056::10:137255865-137257866(+)
Zm00001d008233::8:2071029-2073030(-)
Zm00001d010314::8:109190092-109192093(+)
Zm00001d018598::7:411618-413619(+)
Zm00001d008794::8:20543794-20545795(+)
Zm00001d010968::8:135291007-135293008(-)
Zm00001d041922::3:143795176-143797177(+)
Zm00001d048432::9:156171470-156173471(+)
Zm00001d002886::2:25756844-25758845(-)
Zm00001d054013::4:245165597-245167598(-)
Zm00001d011833::8:162292249-162294250(+)
Zm00001d045276::9:17744058-17746059(+)
Zm00001d009488::8:67041786-67043787(+)
Zm00001d049958::4:55677477-55679478(+)
Zm00001d028380::1:32691518-32693519(-)
Zm00001d045342::9:19226874-19228875(-)
Zm00001d004929::2:149270251-149272252(-)
Zm00001d001927::2:3059714-3061715(+)
Zm00001d049252::4:22930591-22932592(+)
Zm00001d053065::4:211843154-211845155(-)
Zm00001d048467::9:156830402-156832403(+)
Zm00001d053076::4:212573673-212575674(-)
Zm00001d007351::2:229466519-229468520(-)
Zm00001d047780::9:141575209-141577210(-)
Zm00001d028443::1:35129537-35131538(+)
Zm00001d044432::3:227757760-227759761(+)
Zm00001d016731::5:174486469-174488470(+)
Zm00001d021500::7:154167612-154169613(-)
Zm00001d015407::5:88560395-88562396(+)
Zm00001d033656::1:269802127-269804128(-)
Zm00001d043336::3:197012636-197014637(-)
Zm00001d035310::6:20535439-20537440(-)
Zm00001d009472::8:66132781-66134782(-)
Zm00001d028429::1:34707935-34709936(+)
Zm00001d032383::1:224769868-224771869(-)
Zm00001d036390::6:86549758-86551759(+)
Zm00001d035309::6:20495365-20497366(+)
Zm00001d040235::3:33199241-33201242(+)
Zm00001d031514::1:192435160-192437161(+)
Zm00001d021511::7:154591758-154593759(-)
Zm00001d015876::5:127615015-127617016(+)
Zm00001d042884::3:182845256-182847257(+)
Zm00001d028231::1:27410060-27412061(-)
Zm00001d002131::2:6426821-6428822(+)
Zm00001d006504::2:210097387-210099388(+)
Zm00001d014819::5:64522703-64524704(+)
Zm00001d040014::3:22987441-22989442(-)
Zm00001d040036::3:23949140-23951141(+)
Zm00001d018733::7:3352987-3354988(-)
Zm00001d042598::3:173102454-173104455(-)
Zm00001d034160::1:285336631-285338632(-)
Zm00001d033172::1:252795747-252797748(-)
Zm00001d009005::8:29719885-29721886(-)
Zm00001d009231::8:45260907-45262908(-)
Zm00001d024906::10:94247046-94249047(+)
Zm00001d042972::3:185404396-185406397(-)
Zm00001d030741::1:157308971-157310972(+)
Zm00001d030191::1:112124483-112126484(+)
Zm00001d018755::7:4287565-4289566(-)
Zm00001d001870::2:2116660-2118661(+)
```
