## Supplementary material for "A comprehensive map of preferentially located motifs reveals distinct proximal *cis*-regulatory elements in plants": TCCATTA_containing_gene_set.txt

```
#Occurences of TCCATTA between 7 and 25 (positions relative to the transcription start site)
#136 sequences with TCCATTA in this interval
#0.54% of the sequences in promoter set with TCCATTA (set with 25199 sequences)
Zm00001d054106::4:246773882-246775883(+)
Zm00001d034033::1:281630221-281632222(+)
Zm00001d002259::2:9083886-9085887(+)
Zm00001d014783::5:62950975-62952976(-)
Zm00001d028038::1:21200043-21202044(-)
Zm00001d014782::5:62915659-62917660(+)
Zm00001d020036::7:87448165-87450166(-)
Zm00001d043227::3:192431480-192433481(+)
Zm00001d033691::1:271339444-271341445(+)
Zm00001d028915::1:51159916-51161917(-)
Zm00001d041180::3:102998270-103000271(-)
Zm00001d010868::8:131400810-131402811(+)
Zm00001d049921::4:52818057-52820058(-)
Zm00001d014771::5:62613256-62615257(-)
Zm00001d007395::2:230684097-230686098(+)
Zm00001d026588::10:148411355-148413356(+)
Zm00001d038579::6:160392159-160394160(+)
Zm00001d020748::7:131106212-131108213(-)
Zm00001d035343::6:22589172-22591173(+)
Zm00001d018011::5:211974128-211976129(+)
Zm00001d025460::10:119206102-119208103(+)
Zm00001d013057::5:3945492-3947493(+)
Zm00001d030864::1:164071497-164073498(+)
Zm00001d054107::4:246784223-246786224(-)
Zm00001d016465::5:163306660-163308661(+)
Zm00001d049718::4:41323625-41325626(+)
Zm00001d006791::2:216764814-216766815(+)
Zm00001d013824::5:21490126-21492127(-)
Zm00001d012044::8:167190248-167192249(-)
Zm00001d011001::8:136350086-136352087(-)
Zm00001d033304::1:258180510-258182511(+)
Zm00001d039266::3:825314-827315(+)
Zm00001d017010::5:182685463-182687464(-)
Zm00001d015804::5:121510784-121512785(+)
Zm00001d025574::10:122794878-122796879(-)
Zm00001d015156::5:77314859-77316860(+)
Zm00001d005754::2:186343710-186345711(+)
Zm00001d042723::3:178233925-178235926(-)
Zm00001d009827::8:84136049-84138050(+)
Zm00001d040991::3:88846925-88848926(+)
Zm00001d045845::9:43386147-43388148(+)
Zm00001d016543::5:166730550-166732551(-)
Zm00001d020937::7:137153090-137155091(+)
Zm00001d038130::6:148860982-148862983(-)
Zm00001d030720::1:155597776-155599777(+)
Zm00001d004046::2:78654503-78656504(-)
Zm00001d009967::8:92804970-92806971(+)
Zm00001d012349::8:172828279-172830280(-)
Zm00001d046363::9:84133937-84135938(-)
Zm00001d017912::5:210038925-210040926(-)
Zm00001d039431::3:4042930-4044931(-)
Zm00001d051861::4:172534256-172536257(-)
Zm00001d037969::6:143835742-143837743(-)
Zm00001d004933::2:149550529-149552530(-)
Zm00001d024348::10:65985233-65987234(-)
Zm00001d034529::1:295715879-295717880(-)
Zm00001d024158::10:51119620-51121621(+)
Zm00001d010309::8:109086426-109088427(-)
Zm00001d014368::5:43190380-43192381(+)
Zm00001d012274::8:171720566-171722567(-)
Zm00001d030707::1:154856553-154858554(-)
Zm00001d037343::6:122123734-122125735(+)
Zm00001d018956::7:10470207-10472208(-)
Zm00001d044833::9:4445277-4447278(-)
Zm00001d034666::1:299214642-299216643(-)
Zm00001d034949::1:306488817-306490818(+)
Zm00001d004383::2:107709449-107711450(-)
Zm00001d029454::1:71436671-71438672(-)
Zm00001d021090::7:142554447-142556448(-)
Zm00001d014272::5:38674216-38676217(+)
Zm00001d044246::3:222968291-222970292(-)
Zm00001d036632::6:95750844-95752845(+)
Zm00001d023258::10:1496022-1498023(+)
Zm00001d029249::1:63752211-63754212(-)
Zm00001d003301::2:39387594-39389595(+)
Zm00001d012233::8:170592116-170594117(+)
Zm00001d004466::2:113645136-113647137(+)
Zm00001d003062::2:30968932-30970933(-)
Zm00001d020057::7:89266534-89268535(+)
Zm00001d049336::4:27052720-27054721(-)
Zm00001d001944::2:3246930-3248931(-)
Zm00001d010920::8:133481322-133483323(+)
Zm00001d016568::5:167815823-167817824(+)
Zm00001d019225::7:22607738-22609739(+)
Zm00001d051669::4:166178514-166180515(-)
Zm00001d040730::3:60577343-60579344(-)
Zm00001d039851::3:16610424-16612425(+)
Zm00001d031509::1:192303852-192305853(-)
Zm00001d032776::1:237890536-237892537(-)
Zm00001d008215::8:1459263-1461264(+)
Zm00001d037538::6:128638751-128640752(+)
Zm00001d003288::2:38811401-38813402(+)
Zm00001d012663::8:178278042-178280043(+)
Zm00001d006199::2:201506996-201508997(-)
Zm00001d049768::4:43892759-43894760(+)
Zm00001d013022::5:3408674-3410675(+)
Zm00001d028130::1:23627123-23629124(+)
Zm00001d017470::5:196850894-196852895(+)
Zm00001d050394::4:85654315-85656316(+)
Zm00001d052950::4:206094931-206096932(-)
Zm00001d006907::2:219179127-219181128(+)
Zm00001d041758::3:136137124-136139125(+)
Zm00001d053974::4:244499336-244501337(+)
Zm00001d004495::2:115170366-115172367(-)
Zm00001d038838::6:165591991-165593992(-)
Zm00001d007929::2:243172503-243174504(-)
Zm00001d023939::10:30316570-30318571(-)
Zm00001d004431::2:111473012-111475013(-)
Zm00001d048824::4:6029287-6031288(-)
Zm00001d046925::9:111033641-111035642(-)
Zm00001d013982::5:27224162-27226163(+)
Zm00001d002319::2:10183926-10185927(+)
Zm00001d011707::8:159317422-159319423(-)
Zm00001d011628::8:156694079-156696080(-)
Zm00001d015724::5:113203313-113205314(+)
Zm00001d027920::1:17621351-17623352(-)
Zm00001d010152::8:101645143-101647144(-)
Zm00001d038381::6:155952799-155954800(+)
Zm00001d034948::1:306489855-306491856(-)
Zm00001d046392::9:86863595-86865596(+)
Zm00001d020046::7:88531501-88533502(+)
Zm00001d028405::1:33743207-33745208(+)
Zm00001d029628::1:80599354-80601355(+)
Zm00001d037629::6:132331022-132333023(-)
Zm00001d031018::1:173707830-173709831(-)
Zm00001d022422::7:177330060-177332061(+)
Zm00001d025125::10:105495742-105497743(-)
Zm00001d008399::8:7351504-7353505(-)
Zm00001d053639::4:238007754-238009755(+)
Zm00001d017418::5:195377855-195379856(+)
Zm00001d022049::7:168877250-168879251(-)
Zm00001d029011::1:54820755-54822756(+)
Zm00001d014564::5:53470822-53472823(-)
Zm00001d012619::8:177294757-177296758(-)
Zm00001d026437::10:145819942-145821943(+)
Zm00001d045949::9:49018420-49020421(+)
```
