## Supplementary material for "A comprehensive map of preferentially located motifs reveals distinct proximal *cis*-regulatory elements in plants": TCCATTAA_containing_gene_set.txt

```
#Occurences of TCCATTAA between -6 and 33 (positions relative to the transcription start site)
#69 sequences with TCCATTAA in this interval
#0.27% of the sequences in promoter set with TCCATTAA (set with 25199 sequences)
Zm00001d011707::8:159317422-159319423(-)
Zm00001d011628::8:156694079-156696080(-)
Zm00001d009827::8:84136049-84138050(+)
Zm00001d045845::9:43386147-43388148(+)
Zm00001d043227::3:192431480-192433481(+)
Zm00001d007041::2:220734219-220736220(-)
Zm00001d014875::5:66768544-66770545(-)
Zm00001d025888::10:133101483-133103484(-)
Zm00001d038779::6:164288567-164290568(-)
Zm00001d009127::8:38449958-38451959(-)
Zm00001d047921::9:145466874-145468875(-)
Zm00001d049336::4:27052720-27054721(-)
Zm00001d029249::1:63752211-63754212(-)
Zm00001d030995::1:172456977-172458978(-)
Zm00001d034948::1:306489855-306491856(-)
Zm00001d003301::2:39387594-39389595(+)
Zm00001d034949::1:306488817-306490818(+)
Zm00001d013824::5:21490126-21492127(-)
Zm00001d019225::7:22607738-22609739(+)
Zm00001d053639::4:238007754-238009755(+)
Zm00001d006907::2:219179127-219181128(+)
Zm00001d033304::1:258180510-258182511(+)
Zm00001d051516::4:161108692-161110693(+)
Zm00001d038381::6:155952799-155954800(+)
Zm00001d037969::6:143835742-143837743(-)
Zm00001d012399::8:173681499-173683500(-)
Zm00001d009372::8:60517804-60519805(-)
Zm00001d017470::5:196850894-196852895(+)
Zm00001d024510::10:74928691-74930692(+)
Zm00001d004762::2:137329546-137331547(-)
Zm00001d030424::1:131545450-131547451(+)
Zm00001d037343::6:122123734-122125735(+)
Zm00001d028094::1:22840292-22842293(+)
Zm00001d035343::6:22589172-22591173(+)
Zm00001d027920::1:17621351-17623352(-)
Zm00001d031653::1:197498975-197500976(-)
Zm00001d045254::9:17150990-17152991(+)
Zm00001d001779::2:705982-707983(+)
Zm00001d013057::5:3945492-3947493(+)
Zm00001d020046::7:88531501-88533502(+)
Zm00001d049769::4:44000702-44002703(-)
Zm00001d024348::10:65985233-65987234(-)
Zm00001d022422::7:177330060-177332061(+)
Zm00001d025460::10:119206102-119208103(+)
Zm00001d044833::9:4445277-4447278(-)
Zm00001d007929::2:243172503-243174504(-)
Zm00001d016465::5:163306660-163308661(+)
Zm00001d033691::1:271339444-271341445(+)
Zm00001d012274::8:171720566-171722567(-)
Zm00001d022049::7:168877250-168879251(-)
Zm00001d052950::4:206094931-206096932(-)
Zm00001d005004::2:153299156-153301157(-)
Zm00001d016568::5:167815823-167817824(+)
Zm00001d012233::8:170592116-170594117(+)
Zm00001d039266::3:825314-827315(+)
Zm00001d021617::7:158164609-158166610(+)
Zm00001d034650::1:298806776-298808777(+)
Zm00001d045949::9:49018420-49020421(+)
Zm00001d010309::8:109086426-109088427(-)
Zm00001d027346::1:3379807-3381808(-)
Zm00001d032776::1:237890536-237892537(-)
Zm00001d001799::2:1082934-1084935(+)
Zm00001d028915::1:51159916-51161917(-)
Zm00001d017912::5:210038925-210040926(-)
Zm00001d019511::7:38544159-38546160(-)
Zm00001d029198::1:61902600-61904601(+)
Zm00001d014783::5:62950975-62952976(-)
Zm00001d048785::4:5522777-5524778(+)
Zm00001d004506::2:115647125-115649126(+)
```
