## Supplementary material for "A comprehensive map of preferentially located motifs reveals distinct proximal *cis*-regulatory elements in plants": TCCCA_containing_gene_set.txt

```
#Occurences of TCCCA between 241 and 380 (positions relative to the transcription start site)
#5447 sequences with TCCCA in this interval
#21.62% of the sequences in promoter set with TCCCA (set with 25199 sequences)
Zm00001d013055::5:3898559-3900560(+)
Zm00001d043347::3:197312721-197314722(+)
Zm00001d044329::3:225340178-225342179(-)
Zm00001d049343::4:27222149-27224150(-)
Zm00001d025453::10:119059326-119061327(+)
Zm00001d041867::3:141612826-141614827(+)
Zm00001d034044::1:282135628-282137629(-)
Zm00001d020687::7:128427243-128429244(-)
Zm00001d028713::1:44012384-44014385(-)
Zm00001d038307::6:154156379-154158380(-)
Zm00001d008990::8:29050425-29052426(-)
Zm00001d042191::3:155496348-155498349(+)
Zm00001d048834::4:6137415-6139416(+)
Zm00001d046300::9:79373958-79375959(-)
Zm00001d042582::3:172734700-172736701(-)
Zm00001d032492::1:228333551-228335552(-)
Zm00001d032440::1:226425620-226427621(+)
Zm00001d051572::4:163139933-163141934(-)
Zm00001d014513::5:51116294-51118295(-)
Zm00001d034224::1:287119262-287121263(-)
Zm00001d037233::6:117054337-117056338(-)
Zm00001d013944::5:25545125-25547126(-)
Zm00001d029482::1:72596856-72598857(+)
Zm00001d002888::2:25870460-25872461(-)
Zm00001d041090::3:96816358-96818359(-)
Zm00001d014577::5:54071790-54073791(+)
Zm00001d010700::8:124969623-124971624(-)
Zm00001d024771::10:87290145-87292146(+)
Zm00001d039197::6:172335827-172337828(-)
Zm00001d018292::5:218055027-218057028(-)
Zm00001d038829::6:165362521-165364522(-)
Zm00001d045153::9:14537617-14539618(+)
Zm00001d019678::7:50534751-50536752(+)
Zm00001d011700::8:159170869-159172870(+)
Zm00001d007462::2:232255015-232257016(-)
Zm00001d021390::7:150693439-150695440(-)
Zm00001d040164::3:29852679-29854680(+)
Zm00001d052221::4:183599053-183601054(-)
Zm00001d022111::7:170577401-170579402(+)
Zm00001d040011::3:22864172-22866173(-)
Zm00001d022535::7:179625617-179627618(+)
Zm00001d006841::2:217690372-217692373(+)
Zm00001d039713::3:12826423-12828424(-)
Zm00001d039638::3:9876936-9878937(-)
Zm00001d012962::5:2398772-2400773(-)
Zm00001d012451::8:174783521-174785522(-)
Zm00001d006447::2:208479068-208481069(-)
Zm00001d030342::1:123463436-123465437(+)
Zm00001d003957::2:72201529-72203530(-)
Zm00001d030158::1:109417103-109419104(+)
Zm00001d048631::4:1765284-1767285(+)
Zm00001d005498::2:175998338-176000339(+)
Zm00001d046381::9:85599471-85601472(+)
Zm00001d001788::2:947943-949944(-)
Zm00001d047719::9:139927757-139929758(-)
Zm00001d019217::7:22229547-22231548(+)
Zm00001d033750::1:272780184-272782185(-)
Zm00001d008781::8:19830841-19832842(-)
Zm00001d014192::5:35783364-35785365(+)
Zm00001d038685::6:162576637-162578638(-)
Zm00001d007672::2:237203056-237205057(+)
Zm00001d018414::5:220285016-220287017(-)
Zm00001d046856::9:108418396-108420397(+)
Zm00001d041243::3:107821666-107823667(-)
Zm00001d011723::8:159986256-159988257(+)
Zm00001d012937::5:2228925-2230926(-)
Zm00001d041488::3:123486566-123488567(+)
Zm00001d022499::7:178847061-178849062(+)
Zm00001d032448::1:226866083-226868084(-)
Zm00001d002621::2:16978862-16980863(+)
Zm00001d036959::6:107402817-107404818(-)
Zm00001d051267::4:151180627-151182628(-)
Zm00001d039251::3:562692-564693(-)
Zm00001d042731::3:178453160-178455161(+)
Zm00001d006339::2:205004322-205006323(-)
Zm00001d001823::2:1522434-1524435(+)
Zm00001d050947::4:133095902-133097903(-)
Zm00001d013449::5:11833441-11835442(+)
Zm00001d005818::2:189657253-189659254(+)
Zm00001d033472::1:263620980-263622981(+)
Zm00001d005659::2:182561137-182563138(+)
Zm00001d048861::4:6608646-6610647(-)
Zm00001d007173::2:223806666-223808667(+)
Zm00001d028172::1:25154106-25156107(+)
Zm00001d047695::9:139389236-139391237(+)
Zm00001d039180::6:171889177-171891178(+)
Zm00001d048122::9:150494867-150496868(-)
Zm00001d015328::5:84700225-84702226(+)
Zm00001d024294::10:62511230-62513231(+)
Zm00001d052386::4:188887310-188889311(+)
Zm00001d052468::4:190665882-190667883(+)
Zm00001d042257::3:157564058-157566059(+)
Zm00001d038190::6:151025512-151027513(-)
Zm00001d005506::2:176647948-176649949(-)
Zm00001d025616::10:124038594-124040595(-)
Zm00001d018585::5:223771816-223773817(-)
Zm00001d032191::1:216357374-216359375(-)
Zm00001d034346::1:290278167-290280168(+)
Zm00001d002688::2:19329345-19331346(-)
Zm00001d006808::2:217129498-217131499(-)
Zm00001d048946::4:10451452-10453453(-)
Zm00001d034789::1:302341820-302343821(+)
Zm00001d047228::9:123041790-123043791(+)
Zm00001d023225::10:824871-826872(+)
Zm00001d002592::2:16314303-16316304(-)
Zm00001d037086::6:111761626-111763627(-)
Zm00001d037056::6:110798265-110800266(-)
Zm00001d032721::1:236113665-236115666(-)
Zm00001d009874::8:86638725-86640726(-)
Zm00001d025721::10:127517302-127519303(+)
Zm00001d020285::7:104296960-104298961(+)
Zm00001d036970::6:107807869-107809870(-)
Zm00001d009268::8:49302850-49304851(-)
Zm00001d011928::8:164791980-164793981(-)
Zm00001d024928::10:95449662-95451663(+)
Zm00001d053885::4:242965897-242967898(-)
Zm00001d034629::1:298426549-298428550(-)
Zm00001d020343::7:107894597-107896598(-)
Zm00001d003290::2:38840883-38842884(-)
Zm00001d010720::8:125879729-125881730(-)
Zm00001d012513::8:175870141-175872142(+)
Zm00001d034313::1:288966421-288968422(+)
Zm00001d010248::8:105915452-105917453(-)
Zm00001d025519::10:121062027-121064028(-)
Zm00001d029667::1:81896111-81898112(-)
Zm00001d003878::2:64525038-64527039(+)
Zm00001d033742::1:272630999-272633000(-)
Zm00001d001825::2:1529084-1531085(+)
Zm00001d003148::2:33777556-33779557(-)
Zm00001d021338::7:149250546-149252547(-)
Zm00001d010337::8:110337533-110339534(-)
Zm00001d003143::2:33543776-33545777(-)
Zm00001d016966::5:181527986-181529987(+)
Zm00001d018770::7:4773820-4775821(-)
Zm00001d033870::1:276810431-276812432(+)
Zm00001d013795::5:20373296-20375297(-)
Zm00001d033698::1:271528048-271530049(-)
Zm00001d044874::9:6096943-6098944(-)
Zm00001d012428::8:174324945-174326946(+)
Zm00001d006575::2:211368868-211370869(-)
Zm00001d013476::5:12424075-12426076(+)
Zm00001d030230::1:114670480-114672481(+)
Zm00001d024936::10:95804916-95806917(-)
Zm00001d011195::8:142650368-142652369(-)
Zm00001d026149::10:139802668-139804669(+)
Zm00001d052450::4:190300219-190302220(+)
Zm00001d033898::1:277880378-277882379(+)
Zm00001d018742::7:3850708-3852709(-)
Zm00001d051753::4:168865481-168867482(+)
Zm00001d006631::2:213060132-213062133(+)
Zm00001d015578::5:99038895-99040896(+)
Zm00001d039575::3:8206195-8208196(-)
Zm00001d029595::1:78350914-78352915(-)
Zm00001d044656::3:234157858-234159859(-)
Zm00001d053444::4:231763920-231765921(+)
Zm00001d006208::2:201884553-201886554(+)
Zm00001d024967::10:97248303-97250304(+)
Zm00001d024715::10:84699873-84701874(+)
Zm00001d046865::9:108541254-108543255(-)
Zm00001d009660::8:74949844-74951845(+)
Zm00001d037842::6:139370632-139372633(+)
Zm00001d007381::2:230303400-230305401(+)
Zm00001d044770::9:1941183-1943184(+)
Zm00001d012329::8:172526998-172528999(-)
Zm00001d049654::4:38848480-38850481(+)
Zm00001d029170::1:60933810-60935811(-)
Zm00001d026621::10:149082147-149084148(+)
Zm00001d008975::8:27988595-27990596(+)
Zm00001d003680::2:53962976-53964977(-)
Zm00001d026580::10:148341585-148343586(+)
Zm00001d007057::2:220978431-220980432(+)
Zm00001d047361::9:127686664-127688665(+)
Zm00001d010300::8:108441168-108443169(+)
Zm00001d029567::1:76612395-76614396(+)
Zm00001d028762::1:45895994-45897995(-)
Zm00001d025885::10:133030999-133033000(-)
Zm00001d025267::10:111828018-111830019(-)
Zm00001d038832::6:165374873-165376874(+)
Zm00001d015419::5:89292998-89294999(+)
Zm00001d013290::5:7927732-7929733(-)
Zm00001d004478::2:114433960-114435961(+)
Zm00001d019397::7:31804112-31806113(-)
Zm00001d051363::4:155988767-155990768(+)
Zm00001d015257::5:81486327-81488328(+)
Zm00001d015759::5:116971351-116973352(+)
Zm00001d002541::2:14999965-15001966(+)
Zm00001d049599::4:36840146-36842147(+)
Zm00001d036985::6:108316022-108318023(+)
Zm00001d035527::6:31121213-31123214(+)
Zm00001d043903::3:213413565-213415566(-)
Zm00001d014382::5:43773830-43775831(+)
Zm00001d014998::5:71501571-71503572(+)
Zm00001d042652::3:175439200-175441201(-)
Zm00001d050061::4:63229985-63231986(-)
Zm00001d007095::2:222181014-222183015(+)
Zm00001d028397::1:33447635-33449636(-)
Zm00001d047632::9:137489557-137491558(+)
Zm00001d041948::3:144973988-144975989(-)
Zm00001d004891::2:147084631-147086632(+)
Zm00001d003718::2:56317036-56319037(+)
Zm00001d040735::3:60821873-60823874(-)
Zm00001d011716::8:159799523-159801524(+)
Zm00001d005727::2:184927623-184929624(+)
Zm00001d034189::1:286081716-286083717(-)
Zm00001d018947::7:10200768-10202769(+)
Zm00001d035995::6:65186917-65188918(+)
Zm00001d051617::4:164897074-164899075(+)
Zm00001d007792::2:239793162-239795163(+)
Zm00001d037855::6:139896439-139898440(-)
Zm00001d034237::1:287531981-287533982(+)
Zm00001d017380::5:193885663-193887664(+)
Zm00001d016757::5:175072114-175074115(+)
Zm00001d027954::1:18279776-18281777(-)
Zm00001d040034::3:23837755-23839756(+)
Zm00001d039167::6:171662826-171664827(-)
Zm00001d013193::5:6176169-6178170(-)
Zm00001d012979::5:2680619-2682620(-)
Zm00001d013920::5:24846044-24848045(+)
Zm00001d045481::9:23986705-23988706(+)
Zm00001d012893::5:1660017-1662018(+)
Zm00001d012690::8:178706243-178708244(-)
Zm00001d042045::3:148448588-148450589(+)
Zm00001d053296::4:224804011-224806012(-)
Zm00001d013979::5:27072049-27074050(-)
Zm00001d050119::4:67241480-67243481(-)
Zm00001d003144::2:33546152-33548153(+)
Zm00001d037420::6:124958460-124960461(-)
Zm00001d018475::5:221506757-221508758(-)
Zm00001d029898::1:93138276-93140277(-)
Zm00001d019182::7:20578899-20580900(+)
Zm00001d010460::8:116266569-116268570(+)
Zm00001d034383::1:291480372-291482373(-)
Zm00001d007814::2:240147022-240149023(-)
Zm00001d051172::4:147114749-147116750(-)
Zm00001d043667::3:206773116-206775117(-)
Zm00001d037395::6:124283717-124285718(-)
Zm00001d010914::8:133296009-133298010(+)
Zm00001d034877::1:304526782-304528783(-)
Zm00001d020642::7:126105572-126107573(+)
Zm00001d005564::2:178647150-178649151(+)
Zm00001d015789::5:119786098-119788099(-)
Zm00001d019310::7:26980210-26982211(-)
Zm00001d015004::5:71950826-71952827(-)
Zm00001d002455::2:13187610-13189611(+)
Zm00001d016535::5:166649727-166651728(-)
Zm00001d031959::1:208015370-208017371(+)
Zm00001d045963::9:50290996-50292997(-)
Zm00001d010970::8:135483786-135485787(-)
Zm00001d045042::9:10912443-10914444(-)
Zm00001d037528::6:128148327-128150328(-)
Zm00001d001944::2:3246930-3248931(-)
Zm00001d013165::5:5727773-5729774(+)
Zm00001d024662::10:82552762-82554763(-)
Zm00001d022049::7:168877250-168879251(-)
Zm00001d050438::4:88134946-88136947(+)
Zm00001d030868::1:164204909-164206910(-)
Zm00001d018046::5:212804461-212806462(-)
Zm00001d018598::7:411618-413619(+)
Zm00001d046679::9:102107969-102109970(-)
Zm00001d030285::1:119479314-119481315(+)
Zm00001d017137::5:186653387-186655388(-)
Zm00001d010244::8:105838862-105840863(+)
Zm00001d025501::10:120599528-120601529(-)
Zm00001d040489::3:46468389-46470390(+)
Zm00001d015484::5:92902119-92904120(-)
Zm00001d046392::9:86863595-86865596(+)
Zm00001d002478::2:13594207-13596208(+)
Zm00001d034049::1:282393250-282395251(+)
Zm00001d006227::2:202368066-202370067(-)
Zm00001d039818::3:15812142-15814143(-)
Zm00001d026317::10:143494247-143496248(-)
Zm00001d044110::3:219539766-219541767(+)
Zm00001d035225::6:15044727-15046728(-)
Zm00001d005372::2:171225560-171227561(-)
Zm00001d051296::4:152355610-152357611(+)
Zm00001d052852::4:202625804-202627805(+)
Zm00001d029309::1:65570038-65572039(+)
Zm00001d032125::1:213877124-213879125(-)
Zm00001d034256::1:288176420-288178421(-)
Zm00001d004812::2:140813468-140815469(-)
Zm00001d045598::9:28062829-28064830(-)
Zm00001d017989::5:211462021-211464022(+)
Zm00001d040893::3:76452263-76454264(+)
Zm00001d049715::4:41270299-41272300(+)
Zm00001d031487::1:191771308-191773309(-)
Zm00001d003181::2:34888129-34890130(+)
Zm00001d005039::2:155435613-155437614(-)
Zm00001d024516::10:75579463-75581464(+)
Zm00001d048390::9:155398659-155400660(+)
Zm00001d023817::10:23330949-23332950(+)
Zm00001d049929::4:53636472-53638473(+)
Zm00001d003251::2:37949560-37951561(+)
Zm00001d025174::10:107648053-107650054(+)
Zm00001d032143::1:214319664-214321665(+)
Zm00001d049082::4:15452606-15454607(-)
Zm00001d046581::9:96873603-96875604(+)
Zm00001d023416::10:5081581-5083582(-)
Zm00001d047226::9:122937797-122939798(+)
Zm00001d009780::8:80735770-80737771(-)
Zm00001d014943::5:69325696-69327697(-)
Zm00001d010159::8:102411906-102413907(+)
Zm00001d037466::6:126237856-126239857(-)
Zm00001d035229::6:15528705-15530706(+)
Zm00001d012212::8:170114288-170116289(+)
Zm00001d006529::2:210559666-210561667(+)
Zm00001d037290::6:119550787-119552788(-)
Zm00001d051633::4:165269459-165271460(-)
Zm00001d011085::8:138460265-138462266(+)
Zm00001d043083::3:188685579-188687580(+)
Zm00001d010410::8:113390474-113392475(+)
Zm00001d017748::5:205852975-205854976(-)
Zm00001d051249::4:150496764-150498765(+)
Zm00001d010798::8:128194777-128196778(-)
Zm00001d032790::1:238205322-238207323(+)
Zm00001d030741::1:157308971-157310972(+)
Zm00001d039563::3:8065001-8067002(-)
Zm00001d028535::1:38519513-38521514(-)
Zm00001d005170::2:162190210-162192211(+)
Zm00001d047235::9:123535221-123537222(-)
Zm00001d006336::2:204950128-204952129(+)
Zm00001d052642::4:195649294-195651295(+)
Zm00001d041819::3:139135594-139137595(-)
Zm00001d045627::9:29256935-29258936(+)
Zm00001d029754::1:85550830-85552831(+)
Zm00001d027416::1:4838599-4840600(+)
Zm00001d010804::8:128345993-128347994(+)
Zm00001d009230::8:45230029-45232030(-)
Zm00001d017027::5:183111752-183113753(-)
Zm00001d014443::5:47268376-47270377(+)
Zm00001d025513::10:120959069-120961070(-)
Zm00001d053359::4:227595982-227597983(+)
Zm00001d001943::2:3242431-3244432(-)
Zm00001d046016::9:55157277-55159278(+)
Zm00001d004841::2:143654031-143656032(-)
Zm00001d032879::1:241277056-241279057(+)
Zm00001d004941::2:149619082-149621083(-)
Zm00001d030995::1:172456977-172458978(-)
Zm00001d018148::5:215521571-215523572(+)
Zm00001d007349::2:229331967-229333968(+)
Zm00001d019351::7:29363597-29365598(-)
Zm00001d024051::10:40114942-40116943(-)
Zm00001d018604::7:630441-632442(-)
Zm00001d050838::4:125856680-125858681(-)
Zm00001d037299::6:119931639-119933640(+)
Zm00001d005671::2:182858696-182860697(-)
Zm00001d020014::7:85613634-85615635(+)
Zm00001d045430::9:21876298-21878299(+)
Zm00001d002614::2:16768458-16770459(+)
Zm00001d053665::4:238448572-238450573(+)
Zm00001d004521::2:116468973-116470974(+)
Zm00001d003546::2:47672640-47674641(+)
Zm00001d045758::9:37428272-37430273(+)
Zm00001d038049::6:146400012-146402013(+)
Zm00001d036770::6:100197245-100199246(-)
Zm00001d048246::9:153124315-153126316(+)
Zm00001d015204::5:79240709-79242710(+)
Zm00001d037479::6:126616683-126618684(-)
Zm00001d043528::3:202843448-202845449(+)
Zm00001d053825::4:241806057-241808058(+)
Zm00001d038272::6:152935578-152937579(+)
Zm00001d035475::6:28519661-28521662(-)
Zm00001d019404::7:32449027-32451028(-)
Zm00001d022333::7:175625263-175627264(-)
Zm00001d005040::2:155436778-155438779(+)
Zm00001d020363::7:109386000-109388001(+)
Zm00001d018732::7:3337457-3339458(+)
Zm00001d046742::9:104067260-104069261(-)
Zm00001d037497::6:127274245-127276246(-)
Zm00001d039886::3:17687441-17689442(+)
Zm00001d052825::4:202032404-202034405(+)
Zm00001d039861::3:17120279-17122280(-)
Zm00001d008173::8:175809-177810(+)
Zm00001d036575::6:93375250-93377251(-)
Zm00001d043364::3:197724710-197726711(-)
Zm00001d029832::1:89270526-89272527(-)
Zm00001d017967::5:210999512-211001513(-)
Zm00001d034272::1:288311693-288313694(+)
Zm00001d053801::4:241343297-241345298(+)
Zm00001d009850::8:85064407-85066408(+)
Zm00001d049836::4:47127852-47129853(-)
Zm00001d006496::2:209842272-209844273(-)
Zm00001d018141::5:215275043-215277044(-)
Zm00001d021283::7:147807196-147809197(-)
Zm00001d025024::10:100245919-100247920(-)
Zm00001d052421::4:189652228-189654229(+)
Zm00001d025160::10:106965432-106967433(-)
Zm00001d033670::1:270254103-270256104(+)
Zm00001d012467::8:175044043-175046044(+)
Zm00001d031135::1:179009055-179011056(-)
Zm00001d032224::1:217881837-217883838(-)
Zm00001d030314::1:121819096-121821097(+)
Zm00001d029140::1:60224157-60226158(+)
Zm00001d006481::2:209654044-209656045(-)
Zm00001d040569::3:50555165-50557166(+)
Zm00001d018511::5:222125736-222127737(+)
Zm00001d053245::4:221813915-221815916(+)
Zm00001d029929::1:94858302-94860303(-)
Zm00001d049254::4:22960066-22962067(-)
Zm00001d046707::9:103037584-103039585(-)
Zm00001d004557::2:117902093-117904094(+)
Zm00001d003762::2:57852701-57854702(+)
Zm00001d022221::7:172993965-172995966(-)
Zm00001d045998::9:53118390-53120391(-)
Zm00001d040643::3:55819214-55821215(+)
Zm00001d012861::5:1282568-1284569(-)
Zm00001d044081::3:218484901-218486902(-)
Zm00001d010469::8:116732978-116734979(-)
Zm00001d037035::6:109822932-109824933(+)
Zm00001d002005::2:4229353-4231354(+)
Zm00001d008852::8:22555172-22557173(+)
Zm00001d034048::1:282392907-282394908(-)
Zm00001d051851::4:172413262-172415263(-)
Zm00001d006249::2:202836331-202838332(+)
Zm00001d042885::3:182851379-182853380(+)
Zm00001d026603::10:148756522-148758523(+)
Zm00001d033102::1:250201773-250203774(+)
Zm00001d043465::3:200809580-200811581(-)
Zm00001d022383::7:176513273-176515274(-)
Zm00001d018474::5:221421619-221423620(+)
Zm00001d038645::6:161640509-161642510(-)
Zm00001d049211::4:20798004-20800005(+)
Zm00001d011020::8:136971773-136973774(-)
Zm00001d041705::3:134130560-134132561(+)
Zm00001d048099::9:150150552-150152553(+)
Zm00001d010855::8:130581575-130583576(-)
Zm00001d054039::4:245456605-245458606(+)
Zm00001d053627::4:237216426-237218427(+)
Zm00001d035070::6:3732314-3734315(+)
Zm00001d029180::1:61233045-61235046(-)
Zm00001d022310::7:174906539-174908540(+)
Zm00001d047128::9:119418021-119420022(-)
Zm00001d006090::2:197869626-197871627(-)
Zm00001d042654::3:175448229-175450230(+)
Zm00001d039938::3:19999400-20001401(-)
Zm00001d027671::1:10679728-10681729(+)
Zm00001d004279::2:99776394-99778395(+)
Zm00001d036318::6:83998983-84000984(-)
Zm00001d005065::2:156951193-156953194(-)
Zm00001d014852::5:65590941-65592942(-)
Zm00001d038045::6:145990384-145992385(-)
Zm00001d009915::8:89357311-89359312(+)
Zm00001d016803::5:176584045-176586046(-)
Zm00001d026147::10:139789775-139791776(-)
Zm00001d025998::10:135691627-135693628(-)
Zm00001d024292::10:62315796-62317797(+)
Zm00001d050178::4:71007582-71009583(-)
Zm00001d037780::6:137465378-137467379(-)
Zm00001d039682::3:11813341-11815342(-)
Zm00001d041389::3:115406377-115408378(-)
Zm00001d046890::9:109048145-109050146(+)
Zm00001d035593::6:35732795-35734796(+)
Zm00001d027871::1:16005696-16007697(+)
Zm00001d028271::1:28755103-28757104(-)
Zm00001d042306::3:160120344-160122345(-)
Zm00001d035501::6:29603185-29605186(+)
Zm00001d005599::2:180238190-180240191(+)
Zm00001d005708::2:184107711-184109712(+)
Zm00001d012641::8:177676784-177678785(-)
Zm00001d043878::3:212686424-212688425(+)
Zm00001d043660::3:206189361-206191362(-)
Zm00001d013061::5:4065303-4067304(-)
Zm00001d035207::6:9900664-9902665(+)
Zm00001d027729::1:12339167-12341168(+)
Zm00001d044397::3:227121894-227123895(-)
Zm00001d047252::9:124158276-124160277(-)
Zm00001d002129::2:6411408-6413409(+)
Zm00001d032945::1:244342518-244344519(-)
Zm00001d013240::5:6866632-6868633(+)
Zm00001d001808::2:1266678-1268679(+)
Zm00001d048725::4:4303946-4305947(+)
Zm00001d009613::8:73134476-73136477(+)
Zm00001d042920::3:183965679-183967680(-)
Zm00001d003886::2:65050349-65052350(+)
Zm00001d030627::1:149696242-149698243(-)
Zm00001d011083::8:138445402-138447403(-)
Zm00001d002296::2:9724607-9726608(+)
Zm00001d006348::2:205257030-205259031(+)
Zm00001d011669::8:158165086-158167087(+)
Zm00001d012964::5:2437195-2439196(-)
Zm00001d038006::6:144944435-144946436(+)
Zm00001d042929::3:184354113-184356114(-)
Zm00001d030426::1:131874187-131876188(+)
Zm00001d027333::1:3122366-3124367(-)
Zm00001d004948::2:150134516-150136517(-)
Zm00001d015283::5:82649600-82651601(+)
Zm00001d021704::7:160760647-160762648(+)
Zm00001d033984::1:280142255-280144256(+)
Zm00001d002534::2:14905701-14907702(-)
Zm00001d010880::8:131991584-131993585(-)
Zm00001d005997::2:194949701-194951702(+)
Zm00001d027876::1:16234553-16236554(-)
Zm00001d001820::2:1438370-1440371(+)
Zm00001d019727::7:54087415-54089416(+)
Zm00001d032837::1:239720362-239722363(-)
Zm00001d010629::8:122276782-122278783(+)
Zm00001d048569::9:159050366-159052367(+)
Zm00001d049156::4:18279904-18281905(-)
Zm00001d049707::4:40975581-40977582(-)
Zm00001d043458::3:200567022-200569023(-)
Zm00001d005056::2:156394168-156396169(-)
Zm00001d010243::8:105771024-105773025(+)
Zm00001d027936::1:17975198-17977199(-)
Zm00001d049260::4:23474623-23476624(+)
Zm00001d048136::9:150659074-150661075(-)
Zm00001d033294::1:257868129-257870130(+)
Zm00001d040696::3:58891980-58893981(-)
Zm00001d012934::5:2201419-2203420(-)
Zm00001d001940::2:3196493-3198494(+)
Zm00001d005398::2:172428144-172430145(-)
Zm00001d018514::5:222229660-222231661(-)
Zm00001d008614::8:14480330-14482331(+)
Zm00001d036827::6:102931889-102933890(+)
Zm00001d039261::3:753230-755231(+)
Zm00001d029392::1:68675479-68677480(-)
Zm00001d031678::1:198530048-198532049(+)
Zm00001d042842::3:181820127-181822128(-)
Zm00001d044500::3:229923961-229925962(+)
Zm00001d015733::5:114322644-114324645(+)
Zm00001d006194::2:201271332-201273333(-)
Zm00001d033174::1:252795615-252797616(+)
Zm00001d012655::8:178009817-178011818(+)
Zm00001d022425::7:177406502-177408503(+)
Zm00001d042455::3:168344796-168346797(+)
Zm00001d024762::10:86731066-86733067(+)
Zm00001d008726::8:17929193-17931194(+)
Zm00001d003911::2:66822784-66824785(-)
Zm00001d037200::6:115550237-115552238(-)
Zm00001d030523::1:141160549-141162550(-)
Zm00001d007443::2:231892670-231894671(+)
Zm00001d039675::3:11582676-11584677(-)
Zm00001d023423::10:5172303-5174304(+)
Zm00001d029785::1:86775870-86777871(-)
Zm00001d006422::2:207464054-207466055(+)
Zm00001d004396::2:108734741-108736742(+)
Zm00001d029062::1:56854235-56856236(+)
Zm00001d010230::8:104883023-104885024(-)
Zm00001d027848::1:15119243-15121244(+)
Zm00001d030305::1:121212695-121214696(-)
Zm00001d008586::8:13642318-13644319(-)
Zm00001d054107::4:246784223-246786224(-)
Zm00001d041712::3:134639513-134641514(-)
Zm00001d033516::1:265275808-265277809(+)
Zm00001d012647::8:177799596-177801597(-)
Zm00001d007860::2:241039444-241041445(+)
Zm00001d006759::2:216114439-216116440(+)
Zm00001d040705::3:59361683-59363684(-)
Zm00001d045519::9:25260935-25262936(-)
Zm00001d021385::7:150634684-150636685(-)
Zm00001d042498::3:169641480-169643481(-)
Zm00001d032183::1:216036344-216038345(+)
Zm00001d033954::1:279581779-279583780(-)
Zm00001d005083::2:157650805-157652806(+)
Zm00001d018608::7:746343-748344(-)
Zm00001d013583::5:14850671-14852672(+)
Zm00001d016059::5:141986092-141988093(+)
Zm00001d050889::4:128497520-128499521(+)
Zm00001d042493::3:169440991-169442992(-)
Zm00001d037836::6:139250121-139252122(-)
Zm00001d047142::9:119866846-119868847(+)
Zm00001d048655::4:2666691-2668692(+)
Zm00001d002412::2:12177460-12179461(-)
Zm00001d033832::1:275191545-275193546(-)
Zm00001d021999::7:167784907-167786908(-)
Zm00001d049623::4:37969565-37971566(-)
Zm00001d024000::10:35673791-35675792(+)
Zm00001d006167::2:200297737-200299738(+)
Zm00001d008856::8:22779526-22781527(+)
Zm00001d029753::1:85509063-85511064(-)
Zm00001d004953::2:150444676-150446677(+)
Zm00001d039915::3:19334932-19336933(-)
Zm00001d019460::7:34717888-34719889(-)
Zm00001d027318::1:2825534-2827535(+)
Zm00001d006729::2:215392738-215394739(-)
Zm00001d025528::10:121525841-121527842(-)
Zm00001d042338::3:162017959-162019960(-)
Zm00001d053867::4:242571102-242573103(-)
Zm00001d050054::4:62672480-62674481(-)
Zm00001d042478::3:169003726-169005727(+)
Zm00001d010190::8:103460156-103462157(-)
Zm00001d035041::6:2928851-2930852(+)
Zm00001d053076::4:212573673-212575674(-)
Zm00001d012812::5:700981-702982(-)
Zm00001d033713::1:271990528-271992529(-)
Zm00001d024841::10:90415169-90417170(-)
Zm00001d025104::10:104271190-104273191(+)
Zm00001d027304::1:2302442-2304443(-)
Zm00001d052543::4:192655866-192657867(+)
Zm00001d040218::3:32559678-32561679(+)
Zm00001d016285::5:155590591-155592592(+)
Zm00001d014271::5:38632256-38634257(-)
Zm00001d050238::4:75291660-75293661(+)
Zm00001d052378::4:188622727-188624728(+)
Zm00001d031743::1:200574949-200576950(-)
Zm00001d030583::1:146256718-146258719(+)
Zm00001d051568::4:162979166-162981167(-)
Zm00001d047788::9:141788542-141790543(+)
Zm00001d021903::7:165720721-165722722(-)
Zm00001d012632::8:177515900-177517901(+)
Zm00001d024005::10:35921181-35923182(+)
Zm00001d036023::6:66746450-66748451(+)
Zm00001d044172::3:221069602-221071603(+)
Zm00001d039529::3:7300531-7302532(+)
Zm00001d048472::9:156916851-156918852(+)
Zm00001d030348::1:124400112-124402113(+)
Zm00001d051854::4:172412311-172414312(+)
Zm00001d013151::5:5451972-5453973(+)
Zm00001d006871::2:218307897-218309898(+)
Zm00001d007427::2:231464899-231466900(-)
Zm00001d002941::2:27633817-27635818(+)
Zm00001d017583::5:200654363-200656364(+)
Zm00001d002141::2:6562442-6564443(+)
Zm00001d051130::4:145117277-145119278(+)
Zm00001d017916::5:210062455-210064456(-)
Zm00001d023816::10:23317761-23319762(-)
Zm00001d010214::8:104419914-104421915(+)
Zm00001d004820::2:141063222-141065223(+)
Zm00001d037818::6:138766662-138768663(+)
Zm00001d020669::7:127430980-127432981(-)
Zm00001d047447::9:130363455-130365456(+)
Zm00001d003016::2:29540933-29542934(-)
Zm00001d006214::2:201992106-201994107(+)
Zm00001d033070::1:249473032-249475033(-)
Zm00001d029443::1:70816226-70818227(+)
Zm00001d046817::9:107019989-107021990(-)
Zm00001d011486::8:152037296-152039297(-)
Zm00001d023701::10:16192036-16194037(+)
Zm00001d038655::6:161935769-161937770(-)
Zm00001d047015::9:115419182-115421183(-)
Zm00001d037599::6:131092141-131094142(-)
Zm00001d040383::3:40872305-40874306(+)
Zm00001d046172::9:68903413-68905414(+)
Zm00001d009152::8:39845948-39847949(+)
Zm00001d021832::7:164109567-164111568(+)
Zm00001d002360::2:10836860-10838861(+)
Zm00001d004965::2:150854066-150856067(-)
Zm00001d011599::8:155477403-155479404(-)
Zm00001d014641::5:57053893-57055894(+)
Zm00001d016553::5:167127234-167129235(+)
Zm00001d040665::3:57051181-57053182(-)
Zm00001d048393::9:155562684-155564685(-)
Zm00001d001883::2:2348040-2350041(-)
Zm00001d050184::4:71455439-71457440(-)
Zm00001d021375::7:150244088-150246089(-)
Zm00001d009808::8:82341108-82343109(+)
Zm00001d039851::3:16610424-16612425(+)
Zm00001d037163::6:114531418-114533419(-)
Zm00001d002617::2:16894525-16896526(-)
Zm00001d044281::3:224011452-224013453(-)
Zm00001d016064::5:142465885-142467886(+)
Zm00001d005534::2:177655279-177657280(-)
Zm00001d011503::8:152690330-152692331(+)
Zm00001d044250::3:223050150-223052151(-)
Zm00001d034924::1:305676028-305678029(+)
Zm00001d040678::3:57618482-57620483(-)
Zm00001d048539::9:158111602-158113603(-)
Zm00001d049730::4:41764572-41766573(-)
Zm00001d037412::6:124818510-124820511(+)
Zm00001d008332::8:5547337-5549338(-)
Zm00001d004734::2:134684951-134686952(+)
Zm00001d015181::5:78509190-78511191(-)
Zm00001d029507::1:73757172-73759173(-)
Zm00001d028304::1:29828511-29830512(+)
Zm00001d022510::7:179103593-179105594(+)
Zm00001d037408::6:124700128-124702129(+)
Zm00001d006049::2:196558066-196560067(-)
Zm00001d035051::6:3224975-3226976(+)
Zm00001d013618::5:15627364-15629365(-)
Zm00001d023316::10:2859634-2861635(-)
Zm00001d043912::3:213677313-213679314(-)
Zm00001d029033::1:55448858-55450859(+)
Zm00001d004728::2:134138076-134140077(+)
Zm00001d030821::1:161941849-161943850(+)
Zm00001d047267::9:124874568-124876569(-)
Zm00001d003920::2:68053663-68055664(+)
Zm00001d004992::2:152651258-152653259(-)
Zm00001d032836::1:239715069-239717070(-)
Zm00001d013023::5:3427072-3429073(-)
Zm00001d024588::10:79473188-79475189(+)
Zm00001d033308::1:258346181-258348182(-)
Zm00001d017656::5:203301851-203303852(-)
Zm00001d002033::2:4809100-4811101(-)
Zm00001d031954::1:207949469-207951470(-)
Zm00001d020175::7:97546179-97548180(-)
Zm00001d030766::1:159022392-159024393(-)
Zm00001d027363::1:3773716-3775717(+)
Zm00001d024400::10:68969032-68971033(-)
Zm00001d050894::4:128783181-128785182(-)
Zm00001d009472::8:66132781-66134782(-)
Zm00001d023444::10:5652798-5654799(-)
Zm00001d022536::7:179674468-179676469(-)
Zm00001d037911::6:141755255-141757256(-)
Zm00001d025958::10:134773632-134775633(+)
Zm00001d026300::10:143202662-143204663(-)
Zm00001d010054::8:97433872-97435873(-)
Zm00001d007192::2:224429317-224431318(-)
Zm00001d038078::6:147029421-147031422(+)
Zm00001d025153::10:106775575-106777576(+)
Zm00001d030891::1:166008341-166010342(+)
Zm00001d038661::6:161971843-161973844(+)
Zm00001d032732::1:236511137-236513138(-)
Zm00001d039595::3:8571155-8573156(-)
Zm00001d050336::4:82003412-82005413(+)
Zm00001d022114::7:170596748-170598749(+)
Zm00001d031220::1:182573338-182575339(+)
Zm00001d015265::5:81993505-81995506(-)
Zm00001d035270::6:18859080-18861081(-)
Zm00001d048445::9:156576083-156578084(+)
Zm00001d019126::7:18219048-18221049(-)
Zm00001d040968::3:85427561-85429562(-)
Zm00001d008956::8:26968814-26970815(+)
Zm00001d038351::6:155010974-155012975(-)
Zm00001d042180::3:155203096-155205097(-)
Zm00001d037607::6:131562271-131564272(-)
Zm00001d050313::4:80554383-80556384(-)
Zm00001d032311::1:221836738-221838739(-)
Zm00001d008258::8:3334857-3336858(-)
Zm00001d038292::6:153561537-153563538(+)
Zm00001d027573::1:8307323-8309324(+)
Zm00001d039349::3:2357679-2359680(-)
Zm00001d012051::8:167242936-167244937(+)
Zm00001d019944::7:78421684-78423685(-)
Zm00001d033240::1:255514875-255516876(-)
Zm00001d042972::3:185404396-185406397(-)
Zm00001d010422::8:114405523-114407524(+)
Zm00001d014889::5:67037268-67039269(-)
Zm00001d010476::8:117163143-117165144(-)
Zm00001d009731::8:78410570-78412571(-)
Zm00001d016008::5:139155519-139157520(-)
Zm00001d017850::5:208740950-208742951(+)
Zm00001d044760::9:1599795-1601796(+)
Zm00001d002615::2:16780762-16782763(+)
Zm00001d035605::6:36425844-36427845(+)
Zm00001d006041::2:196157466-196159467(-)
Zm00001d043309::3:195734698-195736699(+)
Zm00001d041315::3:111762250-111764251(+)
Zm00001d051569::4:162990588-162992589(+)
Zm00001d048256::9:153314470-153316471(+)
Zm00001d023374::10:4262135-4264136(+)
Zm00001d011040::8:137242266-137244267(+)
Zm00001d018031::5:212484806-212486807(-)
Zm00001d030831::1:162195579-162197580(-)
Zm00001d012144::8:168854186-168856187(+)
Zm00001d036025::6:66929497-66931498(-)
Zm00001d020260::7:102650280-102652281(+)
Zm00001d050139::4:68409004-68411005(+)
Zm00001d021249::7:146835547-146837548(-)
Zm00001d003522::2:46608968-46610969(+)
Zm00001d048017::9:148140138-148142139(-)
Zm00001d043445::3:200382859-200384860(-)
Zm00001d048532::9:157942565-157944566(+)
Zm00001d020298::7:104766796-104768797(-)
Zm00001d017812::5:207524151-207526152(-)
Zm00001d045039::9:10833663-10835664(-)
Zm00001d017444::5:196010265-196012266(+)
Zm00001d007328::2:228722186-228724187(-)
Zm00001d020556::7:122217274-122219275(+)
Zm00001d045673::9:32619043-32621044(+)
Zm00001d037968::6:143833211-143835212(+)
Zm00001d010055::8:97440212-97442213(+)
Zm00001d018418::5:220376847-220378848(-)
Zm00001d020183::7:98087656-98089657(+)
Zm00001d012013::8:166468091-166470092(+)
Zm00001d044929::9:7562944-7564945(-)
Zm00001d013511::5:13216041-13218042(-)
Zm00001d012440::8:174533183-174535184(-)
Zm00001d042361::3:163204354-163206355(-)
Zm00001d007715::2:238065672-238067673(-)
Zm00001d021203::7:145877931-145879932(+)
Zm00001d011454::8:150933586-150935587(-)
Zm00001d028360::1:32051962-32053963(-)
Zm00001d034663::1:299192680-299194681(+)
Zm00001d043906::3:213466048-213468049(-)
Zm00001d009127::8:38449958-38451959(-)
Zm00001d003051::2:30449299-30451300(-)
Zm00001d023669::10:14595640-14597641(-)
Zm00001d027455::1:5608914-5610915(+)
Zm00001d007806::2:239997251-239999252(+)
Zm00001d005980::2:194591442-194593443(-)
Zm00001d028080::1:22197559-22199560(-)
Zm00001d028195::1:25926269-25928270(+)
Zm00001d047183::9:121228858-121230859(-)
Zm00001d023757::10:18995973-18997974(-)
Zm00001d001882::2:2320741-2322742(+)
Zm00001d002599::2:16415104-16417105(+)
Zm00001d039012::6:168697851-168699852(+)
Zm00001d047868::9:143836004-143838005(+)
Zm00001d040839::3:69849798-69851799(-)
Zm00001d014608::5:55122765-55124766(-)
Zm00001d048695::4:3432826-3434827(-)
Zm00001d026014::10:136048922-136050923(-)
Zm00001d040042::3:24392826-24394827(-)
Zm00001d048126::9:150510748-150512749(-)
Zm00001d053913::4:243611686-243613687(-)
Zm00001d006527::2:210512442-210514443(-)
Zm00001d044775::9:2068362-2070363(-)
Zm00001d034739::1:301040353-301042354(-)
Zm00001d024927::10:95361929-95363930(+)
Zm00001d002891::2:25943275-25945276(+)
Zm00001d003643::2:51522013-51524014(-)
Zm00001d036224::6:77881815-77883816(-)
Zm00001d018619::7:1176694-1178695(-)
Zm00001d006251::2:202847563-202849564(+)
Zm00001d012061::8:167527912-167529913(-)
Zm00001d004300::2:101491788-101493789(-)
Zm00001d042985::3:185840610-185842611(+)
Zm00001d014554::5:52959366-52961367(+)
Zm00001d039450::3:4731750-4733751(+)
Zm00001d004434::2:111526563-111528564(+)
Zm00001d009450::8:64910958-64912959(+)
Zm00001d022638::7:181988078-181990079(-)
Zm00001d040941::3:81367601-81369602(+)
Zm00001d025907::10:133445685-133447686(+)
Zm00001d013799::5:20612116-20614117(-)
Zm00001d040162::3:29766320-29768321(-)
Zm00001d005135::2:160465341-160467342(-)
Zm00001d023299::10:2355761-2357762(-)
Zm00001d007500::2:233354945-233356946(-)
Zm00001d032432::1:226222470-226224471(-)
Zm00001d033764::1:273004745-273006746(-)
Zm00001d010733::8:126283846-126285847(+)
Zm00001d028228::1:27283067-27285068(+)
Zm00001d008435::8:8638416-8640417(+)
Zm00001d015549::5:96928475-96930476(-)
Zm00001d021120::7:143204280-143206281(-)
Zm00001d028104::1:23018009-23020010(+)
Zm00001d025837::10:131417823-131419824(+)
Zm00001d012208::8:170083765-170085766(-)
Zm00001d008757::8:19080372-19082373(+)
Zm00001d044045::3:217681558-217683559(-)
Zm00001d002317::2:10168160-10170161(+)
Zm00001d023827::10:23687802-23689803(+)
Zm00001d007205::2:224669274-224671275(-)
Zm00001d042664::3:175915766-175917767(+)
Zm00001d038682::6:162458100-162460101(-)
Zm00001d011349::8:147533875-147535876(+)
Zm00001d017522::5:198606146-198608147(-)
Zm00001d015765::5:117618416-117620417(+)
Zm00001d020093::7:91455485-91457486(+)
Zm00001d051623::4:164936168-164938169(+)
Zm00001d039484::3:5604432-5606433(+)
Zm00001d017711::5:204912025-204914026(-)
Zm00001d044917::9:7208534-7210535(-)
Zm00001d033129::1:251634593-251636594(-)
Zm00001d040829::3:68294609-68296610(-)
Zm00001d007463::2:232254504-232256505(+)
Zm00001d049661::4:39028533-39030534(+)
Zm00001d014003::5:28277872-28279873(-)
Zm00001d010872::8:131665327-131667328(-)
Zm00001d038208::6:151710328-151712329(-)
Zm00001d041208::3:105546943-105548944(-)
Zm00001d053554::4:233853805-233855806(-)
Zm00001d028698::1:43438025-43440026(+)
Zm00001d029632::1:80759080-80761081(+)
Zm00001d043673::3:206935128-206937129(+)
Zm00001d041201::3:105178320-105180321(+)
Zm00001d010770::8:127403750-127405751(+)
Zm00001d034650::1:298806776-298808777(+)
Zm00001d006028::2:195578299-195580300(+)
Zm00001d038172::6:150513269-150515270(-)
Zm00001d052333::4:187329313-187331314(+)
Zm00001d025767::10:128983194-128985195(+)
Zm00001d042718::3:178120136-178122137(-)
Zm00001d052929::4:205242576-205244577(-)
Zm00001d023984::10:34282251-34284252(-)
Zm00001d048705::4:3673902-3675903(-)
Zm00001d026312::10:143368209-143370210(+)
Zm00001d030841::1:162685658-162687659(-)
Zm00001d009517::8:68554880-68556881(+)
Zm00001d016674::5:172178818-172180819(+)
Zm00001d047090::9:118163053-118165054(-)
Zm00001d008768::8:19553663-19555664(-)
Zm00001d010969::8:135350645-135352646(+)
Zm00001d015455::5:91168860-91170861(-)
Zm00001d049987::4:57418326-57420327(-)
Zm00001d013317::5:8501333-8503334(-)
Zm00001d016298::5:156107505-156109506(+)
Zm00001d006125::2:199258411-199260412(+)
Zm00001d016804::5:176687400-176689401(-)
Zm00001d035367::6:23490484-23492485(-)
Zm00001d043655::3:206114463-206116464(-)
Zm00001d009627::8:73807505-73809506(+)
Zm00001d002736::2:20733950-20735951(-)
Zm00001d043809::3:210768714-210770715(-)
Zm00001d020864::7:135008126-135010127(-)
Zm00001d022269::7:174023062-174025063(-)
Zm00001d034604::1:297617972-297619973(-)
Zm00001d044732::9:666265-668266(+)
Zm00001d052385::4:188825181-188827182(+)
Zm00001d051650::4:165707664-165709665(-)
Zm00001d020234::7:101491328-101493329(+)
Zm00001d025941::10:134171387-134173388(+)
Zm00001d033668::1:270121690-270123691(-)
Zm00001d007311::2:227454362-227456363(+)
Zm00001d044556::3:231685487-231687488(+)
Zm00001d005973::2:194457884-194459885(-)
Zm00001d013156::5:5558767-5560768(-)
Zm00001d048665::4:2989185-2991186(-)
Zm00001d052240::4:184367540-184369541(+)
Zm00001d043953::3:214756548-214758549(-)
Zm00001d048149::9:150910788-150912789(-)
Zm00001d024390::10:68459001-68461002(+)
Zm00001d039273::3:899266-901267(+)
Zm00001d021820::7:163677062-163679063(+)
Zm00001d033159::1:252519465-252521466(+)
Zm00001d014569::5:53757990-53759991(-)
Zm00001d027449::1:5526339-5528340(-)
Zm00001d034371::1:291105111-291107112(-)
Zm00001d049394::4:29100035-29102036(+)
Zm00001d009264::8:48668382-48670383(+)
Zm00001d037785::6:137685171-137687172(+)
Zm00001d028647::1:41723694-41725695(+)
Zm00001d051465::4:159609924-159611925(-)
Zm00001d045109::9:13105699-13107700(-)
Zm00001d036004::6:65323272-65325273(+)
Zm00001d031682::1:198601324-198603325(-)
Zm00001d007220::2:225075398-225077399(-)
Zm00001d039451::3:4732899-4734900(+)
Zm00001d020985::7:139364060-139366061(-)
Zm00001d012906::5:1836629-1838630(-)
Zm00001d028527::1:38213980-38215981(+)
Zm00001d015851::5:126285117-126287118(-)
Zm00001d049645::4:38597888-38599889(+)
Zm00001d021753::7:162204975-162206976(+)
Zm00001d050048::4:62419695-62421696(+)
Zm00001d003013::2:29405144-29407145(+)
Zm00001d049134::4:17175493-17177494(-)
Zm00001d012052::8:167249145-167251146(+)
Zm00001d013549::5:14085548-14087549(-)
Zm00001d029272::1:64479264-64481265(-)
Zm00001d040334::3:38517852-38519853(+)
Zm00001d002511::2:14416620-14418621(-)
Zm00001d040026::3:23368022-23370023(+)
Zm00001d027701::1:11430683-11432684(+)
Zm00001d014962::5:70351150-70353151(-)
Zm00001d006610::2:212556885-212558886(-)
Zm00001d014369::5:43378342-43380343(-)
Zm00001d002577::2:15923425-15925426(+)
Zm00001d009327::8:56286577-56288578(-)
Zm00001d016128::5:145733913-145735914(-)
Zm00001d002475::2:13575558-13577559(-)
Zm00001d015570::5:98835039-98837040(-)
Zm00001d002423::2:12374098-12376099(-)
Zm00001d046621::9:99141162-99143163(-)
Zm00001d013590::5:14977799-14979800(+)
Zm00001d014507::5:50798831-50800832(-)
Zm00001d028753::1:45573983-45575984(-)
Zm00001d025258::10:111494728-111496729(-)
Zm00001d029279::1:64617128-64619129(-)
Zm00001d025140::10:106279211-106281212(+)
Zm00001d043933::3:214154779-214156780(-)
Zm00001d010928::8:133837910-133839911(+)
Zm00001d031876::1:205134908-205136909(-)
Zm00001d038463::6:157795268-157797269(-)
Zm00001d033624::1:269071619-269073620(-)
Zm00001d003247::2:37817923-37819924(-)
Zm00001d020001::7:84203866-84205867(-)
Zm00001d053354::4:227319522-227321523(+)
Zm00001d017326::5:192887384-192889385(+)
Zm00001d031669::1:198141157-198143158(-)
Zm00001d004519::2:116317861-116319862(+)
Zm00001d053894::4:243227196-243229197(-)
Zm00001d027590::1:8572454-8574455(+)
Zm00001d017986::5:211404915-211406916(+)
Zm00001d034490::1:294460915-294462916(-)
Zm00001d023646::10:13504117-13506118(-)
Zm00001d034818::1:302867820-302869821(+)
Zm00001d053997::4:244820257-244822258(+)
Zm00001d010615::8:121857918-121859919(+)
Zm00001d047180::9:121083805-121085806(+)
Zm00001d037596::6:130901226-130903227(+)
Zm00001d048595::4:984006-986007(-)
Zm00001d027582::1:8372316-8374317(+)
Zm00001d009410::8:63368601-63370602(-)
Zm00001d013461::5:12109932-12111933(+)
Zm00001d052971::4:206763188-206765189(-)
Zm00001d010017::8:95276329-95278330(+)
Zm00001d053284::4:224034102-224036103(+)
Zm00001d005687::2:183362289-183364290(+)
Zm00001d053917::4:243629500-243631501(+)
Zm00001d003254::2:38062416-38064417(+)
Zm00001d040274::3:35355732-35357733(-)
Zm00001d023774::10:19672436-19674437(-)
Zm00001d047369::9:127900621-127902622(-)
Zm00001d033190::1:253288150-253290151(+)
Zm00001d002716::2:20245752-20247753(+)
Zm00001d037566::6:129915654-129917655(-)
Zm00001d040464::3:44812310-44814311(-)
Zm00001d048180::9:151803415-151805416(-)
Zm00001d043942::3:214344759-214346760(-)
Zm00001d034077::1:283420853-283422854(+)
Zm00001d001979::2:3822606-3824607(+)
Zm00001d049610::4:37572135-37574136(+)
Zm00001d030376::1:127352694-127354695(-)
Zm00001d047739::9:140360704-140362705(-)
Zm00001d044273::3:223524842-223526843(+)
Zm00001d046939::9:111941616-111943617(+)
Zm00001d034003::1:280808695-280810696(+)
Zm00001d044217::3:222100100-222102101(+)
Zm00001d053396::4:229214183-229216184(+)
Zm00001d012146::8:168887934-168889935(-)
Zm00001d035461::6:27603771-27605772(-)
Zm00001d002275::2:9315866-9317867(-)
Zm00001d043483::3:201620949-201622950(-)
Zm00001d009298::8:52968184-52970185(-)
Zm00001d018139::5:215245015-215247016(-)
Zm00001d023946::10:30975215-30977216(+)
Zm00001d028835::1:48145561-48147562(-)
Zm00001d002601::2:16460404-16462405(+)
Zm00001d035954::6:61887123-61889124(-)
Zm00001d015200::5:78984017-78986018(-)
Zm00001d007870::2:241393068-241395069(-)
Zm00001d002817::2:23532347-23534348(-)
Zm00001d051414::4:157588767-157590768(-)
Zm00001d050857::4:127181794-127183795(-)
Zm00001d014016::5:28798431-28800432(+)
Zm00001d026337::10:143785331-143787332(+)
Zm00001d015943::5:132990538-132992539(-)
Zm00001d021875::7:165257063-165259064(-)
Zm00001d029797::1:87440942-87442943(+)
Zm00001d026334::10:143650985-143652986(+)
Zm00001d053816::4:241613697-241615698(+)
Zm00001d011636::8:156954637-156956638(+)
Zm00001d010920::8:133481322-133483323(+)
Zm00001d045656::9:31316933-31318934(+)
Zm00001d041445::3:120189678-120191679(+)
Zm00001d018804::7:5675513-5677514(-)
Zm00001d039650::3:10542987-10544988(-)
Zm00001d035127::6:6315255-6317256(-)
Zm00001d027298::1:2152731-2154732(+)
Zm00001d003476::2:45425054-45427055(-)
Zm00001d048320::9:154472256-154474257(+)
Zm00001d014188::5:35633486-35635487(-)
Zm00001d012773::8:180622540-180624541(-)
Zm00001d035183::6:8512653-8514654(+)
Zm00001d003729::2:56643954-56645955(+)
Zm00001d033635::1:269330267-269332268(+)
Zm00001d025574::10:122794878-122796879(-)
Zm00001d021215::7:146370700-146372701(+)
Zm00001d016105::5:144803210-144805211(+)
Zm00001d037797::6:138059188-138061189(-)
Zm00001d016963::5:181499530-181501531(-)
Zm00001d021623::7:158304733-158306734(-)
Zm00001d028771::1:46016081-46018082(+)
Zm00001d034515::1:295312205-295314206(+)
Zm00001d015769::5:118163495-118165496(-)
Zm00001d052937::4:205500308-205502309(+)
Zm00001d037489::6:127107671-127109672(+)
Zm00001d003895::2:65738510-65740511(-)
Zm00001d049095::4:15937064-15939065(-)
Zm00001d017153::5:187147637-187149638(+)
Zm00001d012448::8:174718806-174720807(+)
Zm00001d053600::4:235973080-235975081(+)
Zm00001d018504::5:221975687-221977688(+)
Zm00001d022286::7:174471490-174473491(+)
Zm00001d031702::1:198849440-198851441(+)
Zm00001d041346::3:113859253-113861254(+)
Zm00001d013194::5:6184644-6186645(-)
Zm00001d038771::6:164173028-164175029(+)
Zm00001d036795::6:101161547-101163548(-)
Zm00001d052462::4:190496433-190498434(-)
Zm00001d032521::1:229325259-229327260(-)
Zm00001d019768::7:58258080-58260081(-)
Zm00001d026463::10:146327023-146329024(-)
Zm00001d052893::4:203855657-203857658(-)
Zm00001d023259::10:1505853-1507854(-)
Zm00001d017358::5:193562207-193564208(-)
Zm00001d009800::8:82040029-82042030(-)
Zm00001d034836::1:303455704-303457705(-)
Zm00001d005856::2:190971651-190973652(-)
Zm00001d008331::8:5500165-5502166(-)
Zm00001d002750::2:21405105-21407106(+)
Zm00001d034319::1:289128415-289130416(+)
Zm00001d015364::5:86324270-86326271(+)
Zm00001d041887::3:142422057-142424058(+)
Zm00001d036978::6:108107601-108109602(+)
Zm00001d047285::9:125458583-125460584(-)
Zm00001d028701::1:43613520-43615521(+)
Zm00001d048693::4:3413746-3415747(-)
Zm00001d037556::6:129378419-129380420(-)
Zm00001d018146::5:215503301-215505302(+)
Zm00001d034986::6:842424-844425(-)
Zm00001d014692::5:59273241-59275242(+)
Zm00001d018972::7:11177866-11179867(+)
Zm00001d004771::2:138057132-138059133(+)
Zm00001d034608::1:297742653-297744654(+)
Zm00001d028986::1:53578144-53580145(+)
Zm00001d052261::4:185172996-185174997(+)
Zm00001d014415::5:45479976-45481977(+)
Zm00001d039264::3:765583-767584(+)
Zm00001d027288::1:1840221-1842222(+)
Zm00001d035125::6:6266046-6268047(+)
Zm00001d038000::6:144778371-144780372(-)
Zm00001d049101::4:16086827-16088828(+)
Zm00001d053016::4:209192561-209194562(+)
Zm00001d024855::10:90670153-90672154(+)
Zm00001d017566::5:199765912-199767913(-)
Zm00001d022021::7:168219051-168221052(+)
Zm00001d008865::8:23220499-23222500(-)
Zm00001d039417::3:3836745-3838746(-)
Zm00001d002418::2:12292045-12294046(-)
Zm00001d032199::1:216855798-216857799(-)
Zm00001d008568::8:13200572-13202573(-)
Zm00001d042494::3:169457790-169459791(-)
Zm00001d047497::9:132660998-132662999(+)
Zm00001d018405::5:220041077-220043078(+)
Zm00001d013443::5:11709279-11711280(+)
Zm00001d021359::7:149800877-149802878(+)
Zm00001d039965::3:20881298-20883299(+)
Zm00001d012499::8:175512594-175514595(+)
Zm00001d016544::5:166730121-166732122(+)
Zm00001d041067::3:94633830-94635831(-)
Zm00001d046941::9:111968501-111970502(-)
Zm00001d021655::7:159186752-159188753(+)
Zm00001d040764::3:64372582-64374583(+)
Zm00001d038328::6:154626799-154628800(-)
Zm00001d044286::3:224218810-224220811(+)
Zm00001d042712::3:177928213-177930214(-)
Zm00001d045372::9:19995799-19997800(-)
Zm00001d006718::2:215049382-215051383(+)
Zm00001d041824::3:139353725-139355726(+)
Zm00001d042345::3:162351182-162353183(-)
Zm00001d039867::3:17272185-17274186(-)
Zm00001d023943::10:30681833-30683834(+)
Zm00001d039903::3:18826613-18828614(+)
Zm00001d046109::9:63900207-63902208(-)
Zm00001d043462::3:200761210-200763211(-)
Zm00001d003021::2:29669698-29671699(-)
Zm00001d044353::3:225693648-225695649(-)
Zm00001d003602::2:49528261-49530262(-)
Zm00001d027997::1:19760413-19762414(+)
Zm00001d034638::1:298680239-298682240(-)
Zm00001d003393::2:42617862-42619863(+)
Zm00001d040567::3:50464638-50466639(-)
Zm00001d002052::2:5016696-5018697(+)
Zm00001d033369::1:260634202-260636203(-)
Zm00001d004363::2:106493515-106495516(-)
Zm00001d002198::2:7837631-7839632(-)
Zm00001d009936::8:90589647-90591648(-)
Zm00001d031946::1:207704639-207706640(-)
Zm00001d013751::5:19239452-19241453(-)
Zm00001d040440::3:43521296-43523297(+)
Zm00001d039686::3:11852855-11854856(-)
Zm00001d004725::2:134071707-134073708(+)
Zm00001d007059::2:221007383-221009384(-)
Zm00001d019282::7:25498640-25500641(-)
Zm00001d027868::1:15767948-15769949(-)
Zm00001d007106::2:222392718-222394719(-)
Zm00001d037203::6:115604344-115606345(+)
Zm00001d022044::7:168542821-168544822(+)
Zm00001d024505::10:74773602-74775603(-)
Zm00001d036721::6:98814301-98816302(-)
Zm00001d027732::1:12362970-12364971(+)
Zm00001d052294::4:186231810-186233811(+)
Zm00001d034752::1:301373642-301375643(-)
Zm00001d026111::10:138707716-138709717(-)
Zm00001d040831::3:68532477-68534478(+)
Zm00001d051815::4:170371066-170373067(+)
Zm00001d032194::1:216646206-216648207(-)
Zm00001d006732::2:215446997-215448998(-)
Zm00001d023462::10:6348637-6350638(-)
Zm00001d045403::9:20781038-20783039(-)
Zm00001d036451::6:89033199-89035200(-)
Zm00001d002432::2:12556700-12558701(-)
Zm00001d037668::6:133556810-133558811(-)
Zm00001d002283::2:9546767-9548768(-)
Zm00001d052291::4:186138232-186140233(-)
Zm00001d044232::3:222541312-222543313(+)
Zm00001d017553::5:199395512-199397513(-)
Zm00001d018595::7:182583-184584(-)
Zm00001d039640::3:9899389-9901390(-)
Zm00001d052361::4:188289413-188291414(+)
Zm00001d027478::1:6238322-6240323(+)
Zm00001d027652::1:10149335-10151336(+)
Zm00001d033937::1:279128039-279130040(-)
Zm00001d010171::8:102866377-102868378(-)
Zm00001d004387::2:107999331-108001332(-)
Zm00001d005149::2:161140791-161142792(+)
Zm00001d032817::1:239150370-239152371(+)
Zm00001d004925::2:149190536-149192537(-)
Zm00001d052114::4:180175906-180177907(+)
Zm00001d014621::5:56113172-56115173(+)
Zm00001d028774::1:46170308-46172309(+)
Zm00001d021622::7:158211703-158213704(-)
Zm00001d042747::3:178863927-178865928(-)
Zm00001d034108::1:284167812-284169813(+)
Zm00001d036973::6:108030099-108032100(+)
Zm00001d053748::4:240410008-240412009(-)
Zm00001d025472::10:119893014-119895015(+)
Zm00001d035226::6:15066454-15068455(+)
Zm00001d002695::2:19453467-19455468(-)
Zm00001d021421::7:151704168-151706169(+)
Zm00001d018507::5:222070635-222072636(-)
Zm00001d020228::7:101176804-101178805(-)
Zm00001d015248::5:81117761-81119762(-)
Zm00001d040724::3:60046640-60048641(+)
Zm00001d009121::8:37568162-37570163(-)
Zm00001d043548::3:203544912-203546913(+)
Zm00001d014695::5:59737620-59739621(-)
Zm00001d024951::10:96581065-96583066(-)
Zm00001d011763::8:161018505-161020506(+)
Zm00001d008875::8:23548755-23550756(+)
Zm00001d018930::7:9622210-9624211(-)
Zm00001d027624::1:9344288-9346289(-)
Zm00001d012831::5:955609-957610(-)
Zm00001d014158::5:34479282-34481283(+)
Zm00001d015527::5:96003908-96005909(+)
Zm00001d008601::8:14156748-14158749(+)
Zm00001d032454::1:227218560-227220561(+)
Zm00001d010056::8:97521055-97523056(-)
Zm00001d007760::2:239074227-239076228(+)
Zm00001d029861::1:90927127-90929128(+)
Zm00001d024666::10:82753796-82755797(-)
Zm00001d023792::10:20889918-20891919(-)
Zm00001d043471::3:201135390-201137391(+)
Zm00001d009261::8:48182053-48184054(+)
Zm00001d019467::7:35256408-35258409(+)
Zm00001d036092::6:71928061-71930062(-)
Zm00001d002777::2:22318935-22320936(-)
Zm00001d042178::3:155177198-155179199(+)
Zm00001d032621::1:232352619-232354620(-)
Zm00001d010824::8:128896350-128898351(-)
Zm00001d011441::8:150498701-150500702(+)
Zm00001d024478::10:73136558-73138559(+)
Zm00001d013615::5:15494520-15496521(-)
Zm00001d044516::3:230684756-230686757(+)
Zm00001d051075::4:140675716-140677717(+)
Zm00001d005264::2:166214372-166216373(-)
Zm00001d044054::3:217926683-217928684(+)
Zm00001d007293::2:226983521-226985522(-)
Zm00001d031090::1:176655707-176657708(+)
Zm00001d030684::1:152891070-152893071(-)
Zm00001d007054::2:220968284-220970285(-)
Zm00001d018654::7:1971163-1973164(+)
Zm00001d033663::1:269979217-269981218(-)
Zm00001d038018::6:145330144-145332145(+)
Zm00001d054098::4:246454035-246456036(+)
Zm00001d038193::6:151181429-151183430(-)
Zm00001d006552::2:210879032-210881033(-)
Zm00001d032044::1:210443751-210445752(+)
Zm00001d031519::1:192674620-192676621(-)
Zm00001d008209::8:1236679-1238680(+)
Zm00001d018484::5:221665830-221667831(+)
Zm00001d015952::5:133825114-133827115(-)
Zm00001d030985::1:172064412-172066413(+)
Zm00001d009693::8:76215415-76217416(-)
Zm00001d010578::8:120769724-120771725(+)
Zm00001d048091::9:149912746-149914747(+)
Zm00001d031454::1:190648418-190650419(+)
Zm00001d028007::1:20104475-20106476(+)
Zm00001d052171::4:181667842-181669843(+)
Zm00001d051871::4:172952675-172954676(+)
Zm00001d048742::4:4827586-4829587(+)
Zm00001d004831::2:142067077-142069078(+)
Zm00001d044103::3:219258380-219260381(+)
Zm00001d024823::10:89629516-89631517(-)
Zm00001d011300::8:146135309-146137310(+)
Zm00001d040603::3:52757276-52759277(+)
Zm00001d020038::7:87794084-87796085(+)
Zm00001d027976::1:19025158-19027159(-)
Zm00001d046616::9:98846256-98848257(+)
Zm00001d050162::4:69708124-69710125(+)
Zm00001d030032::1:101089189-101091190(-)
Zm00001d004270::2:98333398-98335399(-)
Zm00001d010066::8:98054971-98056972(-)
Zm00001d011513::8:152939098-152941099(-)
Zm00001d052108::4:179886087-179888088(+)
Zm00001d045949::9:49018420-49020421(+)
Zm00001d034070::1:283085784-283087785(+)
Zm00001d018126::5:214782533-214784534(-)
Zm00001d021598::7:157744863-157746864(-)
Zm00001d003276::2:38561621-38563622(+)
Zm00001d024125::10:48081220-48083221(-)
Zm00001d042552::3:171557601-171559602(+)
Zm00001d051600::4:164092547-164094548(+)
Zm00001d027467::1:5913009-5915010(-)
Zm00001d051866::4:172759023-172761024(+)
Zm00001d033654::1:269764589-269766590(+)
Zm00001d012203::8:170036086-170038087(-)
Zm00001d031035::1:174462691-174464692(+)
Zm00001d028599::1:40282241-40284242(+)
Zm00001d047998::9:147610952-147612953(+)
Zm00001d045551::9:26539636-26541637(-)
Zm00001d012823::5:923734-925735(+)
Zm00001d038909::6:166812809-166814810(-)
Zm00001d020978::7:138408938-138410939(+)
Zm00001d035198::6:9597892-9599893(-)
Zm00001d018287::5:217938073-217940074(+)
Zm00001d052663::4:196377743-196379744(-)
Zm00001d008392::8:7161466-7163467(-)
Zm00001d004162::2:88160115-88162116(+)
Zm00001d036490::6:90473227-90475228(-)
Zm00001d046166::9:68756802-68758803(-)
Zm00001d047063::9:117059765-117061766(-)
Zm00001d034082::1:283606245-283608246(-)
Zm00001d041088::3:96606038-96608039(-)
Zm00001d010294::8:108104027-108106028(-)
Zm00001d010185::8:103318242-103320243(+)
Zm00001d013441::5:11412027-11414028(+)
Zm00001d042787::3:179534889-179536890(+)
Zm00001d053431::4:231132389-231134390(-)
Zm00001d017804::5:207300317-207302318(-)
Zm00001d041844::3:140393003-140395004(-)
Zm00001d019934::7:77374991-77376992(+)
Zm00001d013966::5:26541852-26543853(-)
Zm00001d045085::9:12056496-12058497(-)
Zm00001d047186::9:121316510-121318511(-)
Zm00001d025853::10:131516669-131518670(+)
Zm00001d024205::10:56275256-56277257(-)
Zm00001d026086::10:138087364-138089365(+)
Zm00001d021829::7:164024509-164026510(-)
Zm00001d049884::4:50460333-50462334(+)
Zm00001d052742::4:199483780-199485781(+)
Zm00001d038594::6:160664339-160666340(-)
Zm00001d051435::4:158469587-158471588(+)
Zm00001d017520::5:198543279-198545280(+)
Zm00001d011129::8:139903592-139905593(-)
Zm00001d045181::9:15337945-15339946(-)
Zm00001d043146::3:190112197-190114198(-)
Zm00001d009759::8:80070688-80072689(+)
Zm00001d024301::10:62901740-62903741(-)
Zm00001d017904::5:209853627-209855628(+)
Zm00001d011855::8:162938267-162940268(+)
Zm00001d039119::6:170392860-170394861(+)
Zm00001d045353::9:19434485-19436486(-)
Zm00001d049848::4:47633577-47635578(-)
Zm00001d051838::4:171767588-171769589(+)
Zm00001d032740::1:237002243-237004244(+)
Zm00001d039174::6:171782567-171784568(+)
Zm00001d036056::6:69323615-69325616(-)
Zm00001d039697::3:12346850-12348851(-)
Zm00001d049228::4:21756095-21758096(+)
Zm00001d053561::4:234200537-234202538(-)
Zm00001d053738::4:240114861-240116862(-)
Zm00001d010583::8:120901646-120903647(-)
Zm00001d040005::3:22640898-22642899(-)
Zm00001d030421::1:131280386-131282387(+)
Zm00001d019358::7:29590663-29592664(-)
Zm00001d052865::4:202875101-202877102(-)
Zm00001d011791::8:161665460-161667461(+)
Zm00001d019770::7:58306764-58308765(+)
Zm00001d016938::5:180475680-180477681(-)
Zm00001d012233::8:170592116-170594117(+)
Zm00001d002276::2:9317297-9319298(-)
Zm00001d002778::2:22321160-22323161(+)
Zm00001d047338::9:126947926-126949927(-)
Zm00001d030020::1:99950181-99952182(-)
Zm00001d004997::2:153082487-153084488(+)
Zm00001d029307::1:65559190-65561191(+)
Zm00001d050404::4:86265347-86267348(-)
Zm00001d036878::6:105498039-105500040(-)
Zm00001d052788::4:200897156-200899157(-)
Zm00001d037277::6:119170390-119172391(-)
Zm00001d008951::8:26875306-26877307(-)
Zm00001d017609::5:201461784-201463785(+)
Zm00001d050800::4:123704789-123706790(-)
Zm00001d053979::4:244556458-244558459(+)
Zm00001d011811::8:161927958-161929959(-)
Zm00001d053289::4:224315300-224317301(+)
Zm00001d027369::1:3846794-3848795(-)
Zm00001d041294::3:110707928-110709929(+)
Zm00001d048129::9:150532495-150534496(-)
Zm00001d049305::4:25526711-25528712(+)
Zm00001d035492::6:29352871-29354872(+)
Zm00001d052081::4:178938650-178940651(-)
Zm00001d048381::9:155281416-155283417(-)
Zm00001d029036::1:55559272-55561273(+)
Zm00001d002938::2:27442131-27444132(+)
Zm00001d019945::7:78502546-78504547(+)
Zm00001d013767::5:19732420-19734421(-)
Zm00001d029455::1:71523449-71525450(-)
Zm00001d052028::4:176866103-176868104(-)
Zm00001d002865::2:24998207-25000208(+)
Zm00001d049649::4:38709238-38711239(-)
Zm00001d051063::4:140064881-140066882(-)
Zm00001d005027::2:154621475-154623476(-)
Zm00001d017303::5:192172577-192174578(+)
Zm00001d051791::4:169880776-169882777(-)
Zm00001d007312::2:227515288-227517289(-)
Zm00001d028815::1:47440525-47442526(-)
Zm00001d028252::1:28059365-28061366(-)
Zm00001d043842::3:211620781-211622782(-)
Zm00001d046915::9:110366594-110368595(-)
Zm00001d043504::3:202109272-202111273(+)
Zm00001d004463::2:113567148-113569149(-)
Zm00001d023756::10:18992217-18994218(-)
Zm00001d011517::8:153157333-153159334(+)
Zm00001d012839::5:981874-983875(+)
Zm00001d015086::5:74942509-74944510(+)
Zm00001d043543::3:203444246-203446247(-)
Zm00001d005229::2:164681381-164683382(-)
Zm00001d041776::3:137249156-137251157(+)
Zm00001d033225::1:255168938-255170939(+)
Zm00001d038480::6:158351279-158353280(-)
Zm00001d029420::1:69748276-69750277(+)
Zm00001d049184::4:19659571-19661572(-)
Zm00001d025441::10:118738657-118740658(-)
Zm00001d052457::4:190411131-190413132(-)
Zm00001d034941::1:306290487-306292488(-)
Zm00001d033203::1:253922414-253924415(+)
Zm00001d017644::5:202969946-202971947(-)
Zm00001d025279::10:112325050-112327051(-)
Zm00001d047045::9:116589938-116591939(+)
Zm00001d010631::8:122404922-122406923(+)
Zm00001d043410::3:199002370-199004371(+)
Zm00001d002029::2:4664810-4666811(+)
Zm00001d034401::1:291860545-291862546(+)
Zm00001d022179::7:171989436-171991437(-)
Zm00001d013719::5:18433845-18435846(-)
Zm00001d045528::9:25545700-25547701(+)
Zm00001d006491::2:209795513-209797514(-)
Zm00001d021346::7:149527160-149529161(+)
Zm00001d030845::1:162876433-162878434(+)
Zm00001d035717::6:42707740-42709741(-)
Zm00001d042192::3:155541930-155543931(-)
Zm00001d049042::4:13681054-13683055(+)
Zm00001d012314::8:172333398-172335399(-)
Zm00001d036763::6:100070036-100072037(+)
Zm00001d035693::6:41339676-41341677(+)
Zm00001d002929::2:26785329-26787330(+)
Zm00001d037848::6:139631411-139633412(+)
Zm00001d018336::5:218710552-218712553(+)
Zm00001d047057::9:116819386-116821387(+)
Zm00001d019307::7:26970432-26972433(+)
Zm00001d015446::5:90500733-90502734(+)
Zm00001d029046::1:56037465-56039466(-)
Zm00001d017146::5:186846704-186848705(+)
Zm00001d018967::7:10975281-10977282(+)
Zm00001d007287::2:226855384-226857385(-)
Zm00001d018753::7:4277167-4279168(-)
Zm00001d021713::7:161067719-161069720(+)
Zm00001d050394::4:85654315-85656316(+)
Zm00001d022205::7:172840001-172842002(-)
Zm00001d038840::6:165627328-165629329(-)
Zm00001d045176::9:15128926-15130927(+)
Zm00001d028928::1:51813304-51815305(+)
Zm00001d029446::1:70970985-70972986(+)
Zm00001d034688::1:300051345-300053346(+)
Zm00001d053391::4:228955743-228957744(-)
Zm00001d036449::6:88964228-88966229(-)
Zm00001d020088::7:91066934-91068935(-)
Zm00001d030909::1:166745855-166747856(+)
Zm00001d039070::6:169540765-169542766(-)
Zm00001d031268::1:184436304-184438305(-)
Zm00001d026319::10:143557319-143559320(+)
Zm00001d008939::8:26143469-26145470(-)
Zm00001d010175::8:103045014-103047015(+)
Zm00001d047793::9:141896608-141898609(-)
Zm00001d049425::4:30017749-30019750(-)
Zm00001d007302::2:227312081-227314082(+)
Zm00001d010450::8:115692601-115694602(+)
Zm00001d031685::1:198626744-198628745(-)
Zm00001d024059::10:40713939-40715940(+)
Zm00001d035053::6:3273762-3275763(-)
Zm00001d047780::9:141575209-141577210(-)
Zm00001d011088::8:138557751-138559752(+)
Zm00001d040974::3:87046439-87048440(+)
Zm00001d053549::4:233679492-233681493(-)
Zm00001d032566::1:230664766-230666767(+)
Zm00001d037955::6:143490946-143492947(-)
Zm00001d031430::1:189861143-189863144(+)
Zm00001d012868::5:1374865-1376866(-)
Zm00001d049290::4:24614014-24616015(-)
Zm00001d007888::2:241781913-241783914(+)
Zm00001d040126::3:28538408-28540409(+)
Zm00001d041072::3:95102749-95104750(-)
Zm00001d025644::10:124862460-124864461(-)
Zm00001d006714::2:215021675-215023676(+)
Zm00001d033941::1:279278382-279280383(-)
Zm00001d002735::2:20722161-20724162(+)
Zm00001d048702::4:3572889-3574890(+)
Zm00001d004230::2:94067368-94069369(-)
Zm00001d030999::1:172718784-172720785(+)
Zm00001d051388::4:156843910-156845911(+)
Zm00001d053133::4:215378291-215380292(+)
Zm00001d050428::4:87287638-87289639(+)
Zm00001d013310::5:8292761-8294762(+)
Zm00001d046975::9:113791644-113793645(-)
Zm00001d011821::8:162137781-162139782(-)
Zm00001d032373::1:224243274-224245275(+)
Zm00001d037541::6:128779460-128781461(-)
Zm00001d020310::7:105500930-105502931(+)
Zm00001d051500::4:160471871-160473872(-)
Zm00001d013398::5:10356463-10358464(-)
Zm00001d005561::2:178518327-178520328(+)
Zm00001d027674::1:10754158-10756159(+)
Zm00001d039033::6:168958604-168960605(-)
Zm00001d004414::2:110342134-110344135(+)
Zm00001d007103::2:222360254-222362255(-)
Zm00001d017392::5:194377072-194379073(+)
Zm00001d036797::6:101215062-101217063(+)
Zm00001d034110::1:284213092-284215093(+)
Zm00001d053624::4:237059335-237061336(-)
Zm00001d030253::1:116929736-116931737(+)
Zm00001d034726::1:300810854-300812855(-)
Zm00001d039848::3:16533743-16535744(+)
Zm00001d043293::3:194810235-194812236(-)
Zm00001d048959::4:10752825-10754826(+)
Zm00001d014468::5:49215827-49217828(-)
Zm00001d015037::5:72933299-72935300(+)
Zm00001d039642::3:9975822-9977823(+)
Zm00001d025413::10:117930567-117932568(-)
Zm00001d039118::6:170354006-170356007(+)
Zm00001d042869::3:182507442-182509443(+)
Zm00001d040142::3:29095888-29097889(-)
Zm00001d009383::8:61552327-61554328(-)
Zm00001d014065::5:31252628-31254629(+)
Zm00001d011767::8:161246645-161248646(+)
Zm00001d014140::5:34017957-34019958(+)
Zm00001d043779::3:209998516-210000517(-)
Zm00001d015635::5:102248847-102250848(+)
Zm00001d052850::4:202486926-202488927(+)
Zm00001d019104::7:16834808-16836809(-)
Zm00001d006731::2:215413987-215415988(-)
Zm00001d015169::5:78208035-78210036(+)
Zm00001d042442::3:167611893-167613894(-)
Zm00001d051132::4:145257234-145259235(-)
Zm00001d003333::2:40561151-40563152(-)
Zm00001d041522::3:125841855-125843856(+)
Zm00001d008428::8:8436404-8438405(+)
Zm00001d049550::4:34377333-34379334(-)
Zm00001d010305::8:108604378-108606379(+)
Zm00001d038358::6:155275867-155277868(+)
Zm00001d039872::3:17305641-17307642(+)
Zm00001d015092::5:75197071-75199072(-)
Zm00001d039127::6:170619913-170621914(-)
Zm00001d032709::1:235661828-235663829(-)
Zm00001d044615::3:233456760-233458761(+)
Zm00001d013830::5:21886032-21888033(-)
Zm00001d038101::6:147947337-147949338(+)
Zm00001d037851::6:139756408-139758409(+)
Zm00001d053281::4:223895794-223897795(-)
Zm00001d036507::6:90880044-90882045(+)
Zm00001d017607::5:201459639-201461640(-)
Zm00001d018303::5:218183477-218185478(-)
Zm00001d003411::2:43576187-43578188(+)
Zm00001d012930::5:2171386-2173387(-)
Zm00001d015433::5:89795062-89797063(+)
Zm00001d010494::8:117944350-117946351(+)
Zm00001d053861::4:242522030-242524031(-)
Zm00001d020107::7:92388894-92390895(-)
Zm00001d047872::9:143964501-143966502(-)
Zm00001d016063::5:142436131-142438132(+)
Zm00001d017193::5:188493340-188495341(+)
Zm00001d034005::1:281000272-281002273(-)
Zm00001d019299::7:26617825-26619826(+)
Zm00001d043400::3:198763361-198765362(+)
Zm00001d027919::1:17614061-17616062(+)
Zm00001d016722::5:174151606-174153607(+)
Zm00001d003836::2:61530596-61532597(+)
Zm00001d049086::4:15590432-15592433(-)
Zm00001d013723::5:18590210-18592211(+)
Zm00001d017629::5:202542827-202544828(+)
Zm00001d034415::1:292329707-292331708(+)
Zm00001d036072::6:70420825-70422826(-)
Zm00001d011601::8:155560917-155562918(-)
Zm00001d037898::6:141445629-141447630(+)
Zm00001d007755::2:238912006-238914007(-)
Zm00001d013761::5:19614588-19616589(+)
Zm00001d005710::2:184114767-184116768(+)
Zm00001d012952::5:2328031-2330032(-)
Zm00001d012336::8:172696235-172698236(+)
Zm00001d010675::8:123946426-123948427(-)
Zm00001d019432::7:33468517-33470518(+)
Zm00001d024154::10:50362372-50364373(-)
Zm00001d018157::5:215692090-215694091(+)
Zm00001d002044::2:4927551-4929552(+)
Zm00001d016259::5:154061849-154063850(-)
Zm00001d044618::3:233474033-233476034(-)
Zm00001d047407::9:129138542-129140543(+)
Zm00001d039549::3:7823816-7825817(+)
Zm00001d016297::5:156102092-156104093(-)
Zm00001d034628::1:298410837-298412838(+)
Zm00001d020428::7:113327413-113329414(-)
Zm00001d001906::2:2642802-2644803(+)
Zm00001d013296::5:7997612-7999613(-)
Zm00001d020144::7:95571367-95573368(+)
Zm00001d032685::1:234346676-234348677(+)
Zm00001d027755::1:12681349-12683350(-)
Zm00001d011117::8:139410249-139412250(-)
Zm00001d024765::10:87213030-87215031(-)
Zm00001d011688::8:158793661-158795662(-)
Zm00001d045117::9:13302190-13304191(+)
Zm00001d053657::4:238262007-238264008(+)
Zm00001d009799::8:81981643-81983644(+)
Zm00001d037338::6:122056229-122058230(-)
Zm00001d051524::4:161336798-161338799(+)
Zm00001d044288::3:224352138-224354139(-)
Zm00001d044416::3:227492728-227494729(-)
Zm00001d013127::5:5187129-5189130(-)
Zm00001d014665::5:58165204-58167205(-)
Zm00001d034745::1:301131844-301133845(+)
Zm00001d054088::4:246276243-246278244(-)
Zm00001d020769::7:131677125-131679126(+)
Zm00001d022594::7:180719722-180721723(+)
Zm00001d034655::1:298993498-298995499(+)
Zm00001d051861::4:172534256-172536257(-)
Zm00001d018937::7:9822829-9824830(-)
Zm00001d051586::4:163488063-163490064(-)
Zm00001d036138::6:74178077-74180078(+)
Zm00001d028428::1:34688970-34690971(+)
Zm00001d023451::10:6035407-6037408(+)
Zm00001d019414::7:32839569-32841570(+)
Zm00001d049692::4:40461077-40463078(+)
Zm00001d033397::1:261809038-261811039(+)
Zm00001d047620::9:137228164-137230165(+)
Zm00001d009525::8:68955326-68957327(+)
Zm00001d007231::2:225278354-225280355(+)
Zm00001d025845::10:131473981-131475982(-)
Zm00001d030711::1:154989719-154991720(-)
Zm00001d043144::3:190098683-190100684(+)
Zm00001d043625::3:205467191-205469192(+)
Zm00001d004016::2:75793744-75795745(-)
Zm00001d026348::10:143977994-143979995(+)
Zm00001d048591::4:819852-821853(+)
Zm00001d042500::3:169653599-169655600(-)
Zm00001d018696::7:2697397-2699398(+)
Zm00001d007692::2:237531946-237533947(-)
Zm00001d038519::6:159117012-159119013(+)
Zm00001d037465::6:126140181-126142182(+)
Zm00001d020786::7:132650991-132652992(-)
Zm00001d028351::1:31654564-31656565(+)
Zm00001d034064::1:282941090-282943091(-)
Zm00001d038217::6:151834250-151836251(-)
Zm00001d051666::4:166117498-166119499(+)
Zm00001d011387::8:149265713-149267714(-)
Zm00001d005672::2:182906061-182908062(+)
Zm00001d033682::1:270984522-270986523(+)
Zm00001d003115::2:32716159-32718160(-)
Zm00001d032172::1:215555992-215557993(-)
Zm00001d026056::10:137255865-137257866(+)
Zm00001d021368::7:150083816-150085817(-)
Zm00001d014519::5:51445910-51447911(+)
Zm00001d033108::1:250337855-250339856(+)
Zm00001d012025::8:166729437-166731438(-)
Zm00001d034531::1:295759988-295761989(-)
Zm00001d006726::2:215374208-215376209(-)
Zm00001d013963::5:26423793-26425794(-)
Zm00001d046456::9:90821365-90823366(+)
Zm00001d015975::5:135873318-135875319(-)
Zm00001d045987::9:52750061-52752062(-)
Zm00001d010901::8:132599942-132601943(-)
Zm00001d025310::10:113836639-113838640(+)
Zm00001d028814::1:47417799-47419800(-)
Zm00001d006195::2:201273331-201275332(+)
Zm00001d038352::6:155010066-155012067(+)
Zm00001d051223::4:149060969-149062970(+)
Zm00001d028280::1:29052095-29054096(-)
Zm00001d003084::2:31603753-31605754(+)
Zm00001d017640::5:202860079-202862080(-)
Zm00001d002501::2:14155308-14157309(-)
Zm00001d029606::1:78910659-78912660(-)
Zm00001d049612::4:37640867-37642868(-)
Zm00001d044445::3:228256515-228258516(-)
Zm00001d013346::5:9049967-9051968(+)
Zm00001d005544::2:178133212-178135213(-)
Zm00001d023432::10:5428630-5430631(+)
Zm00001d023978::10:33720514-33722515(-)
Zm00001d035398::6:24361634-24363635(+)
Zm00001d012445::8:174634218-174636219(-)
Zm00001d030380::1:127552095-127554096(-)
Zm00001d042052::3:148710409-148712410(+)
Zm00001d002869::2:25139133-25141134(-)
Zm00001d020340::7:107528390-107530391(+)
Zm00001d039363::3:2607705-2609706(+)
Zm00001d031553::1:194109999-194112000(+)
Zm00001d004053::2:79792568-79794569(-)
Zm00001d043116::3:189580163-189582164(+)
Zm00001d013810::5:21186047-21188048(-)
Zm00001d022493::7:178733175-178735176(+)
Zm00001d003627::2:50978330-50980331(+)
Zm00001d039378::3:2793425-2795426(-)
Zm00001d045654::9:31222947-31224948(+)
Zm00001d022237::7:173380782-173382783(-)
Zm00001d028889::1:49804120-49806121(-)
Zm00001d053588::4:235519804-235521805(-)
Zm00001d025589::10:123301590-123303591(+)
Zm00001d028485::1:36683955-36685956(-)
Zm00001d011135::8:140017873-140019874(+)
Zm00001d028910::1:50786049-50788050(-)
Zm00001d007237::2:225400556-225402557(+)
Zm00001d053769::4:240796765-240798766(+)
Zm00001d039785::3:14616536-14618537(-)
Zm00001d039407::3:3617689-3619690(-)
Zm00001d042761::3:179088099-179090100(-)
Zm00001d023382::10:4331976-4333977(-)
Zm00001d053124::4:214605717-214607718(+)
Zm00001d036386::6:86345502-86347503(-)
Zm00001d022225::7:173082983-173084984(+)
Zm00001d036824::6:102770746-102772747(+)
Zm00001d010728::8:126077842-126079843(-)
Zm00001d019776::7:59516350-59518351(-)
Zm00001d030666::1:152040107-152042108(-)
Zm00001d028786::1:46383511-46385512(-)
Zm00001d047389::9:128554211-128556212(+)
Zm00001d001838::2:1681170-1683171(-)
Zm00001d027307::1:2530588-2532589(-)
Zm00001d017435::5:195862640-195864641(+)
Zm00001d017977::5:211171127-211173128(-)
Zm00001d010719::8:125574371-125576372(+)
Zm00001d040816::3:67781328-67783329(-)
Zm00001d025323::10:114051261-114053262(+)
Zm00001d008256::8:3221685-3223686(-)
Zm00001d036880::6:105521732-105523733(+)
Zm00001d009091::8:35626232-35628233(-)
Zm00001d004215::2:92167436-92169437(-)
Zm00001d003969::2:72939894-72941895(+)
Zm00001d040990::3:88729644-88731645(+)
Zm00001d012544::8:176419376-176421377(+)
Zm00001d039514::3:6297453-6299454(+)
Zm00001d039385::3:3090884-3092885(+)
Zm00001d015964::5:134539060-134541061(-)
Zm00001d047521::9:133427641-133429642(+)
Zm00001d042064::3:149397325-149399326(+)
Zm00001d019041::7:13883753-13885754(+)
Zm00001d034797::1:302386458-302388459(+)
Zm00001d024532::10:76728253-76730254(+)
Zm00001d005934::2:193306233-193308234(+)
Zm00001d034080::1:283579498-283581499(-)
Zm00001d042923::3:184010939-184012940(+)
Zm00001d042995::3:186184225-186186226(-)
Zm00001d050899::4:129063951-129065952(+)
Zm00001d052565::4:193326062-193328063(+)
Zm00001d038880::6:166317759-166319760(-)
Zm00001d017470::5:196850894-196852895(+)
Zm00001d053547::4:233621026-233623027(-)
Zm00001d039165::6:171552580-171554581(+)
Zm00001d043271::3:193961159-193963160(-)
Zm00001d047751::9:140862595-140864596(+)
Zm00001d048480::9:157004662-157006663(-)
Zm00001d032958::1:244778491-244780492(+)
Zm00001d003004::2:29239689-29241690(+)
Zm00001d002673::2:18909117-18911118(-)
Zm00001d037725::6:135243299-135245300(+)
Zm00001d042271::3:158430157-158432158(+)
Zm00001d024703::10:84133683-84135684(+)
Zm00001d035907::6:59434936-59436937(-)
Zm00001d012931::5:2171688-2173689(+)
Zm00001d040281::3:35650617-35652618(+)
Zm00001d002978::2:28632643-28634644(-)
Zm00001d033597::1:268077246-268079247(+)
Zm00001d013914::5:24679807-24681808(-)
Zm00001d050674::4:115063797-115065798(+)
Zm00001d022523::7:179321126-179323127(+)
Zm00001d012916::5:1906804-1908805(+)
Zm00001d010205::8:103950565-103952566(-)
Zm00001d036693::6:97877295-97879296(+)
Zm00001d043474::3:201314830-201316831(+)
Zm00001d012245::8:170915412-170917413(+)
Zm00001d007902::2:242058937-242060938(-)
Zm00001d014489::5:50006861-50008862(-)
Zm00001d026237::10:141668022-141670023(+)
Zm00001d031819::1:202905977-202907978(+)
Zm00001d040571::3:50771278-50773279(-)
Zm00001d014715::5:60295570-60297571(+)
Zm00001d043563::3:203949367-203951368(+)
Zm00001d014030::5:29403182-29405183(+)
Zm00001d020963::7:138061000-138063001(-)
Zm00001d032442::1:226576267-226578268(-)
Zm00001d015308::5:83965124-83967125(+)
Zm00001d030856::1:163636476-163638477(+)
Zm00001d047074::9:117454072-117456073(-)
Zm00001d019430::7:33330968-33332969(-)
Zm00001d002336::2:10549521-10551522(+)
Zm00001d053342::4:226825396-226827397(+)
Zm00001d029162::1:60866585-60868586(+)
Zm00001d021669::7:159576428-159578429(+)
Zm00001d032035::1:210089774-210091775(-)
Zm00001d022387::7:176586282-176588283(-)
Zm00001d053702::4:239557033-239559034(-)
Zm00001d009473::8:66146366-66148367(-)
Zm00001d049404::4:29547903-29549904(-)
Zm00001d024068::10:41311662-41313663(+)
Zm00001d020097::7:91749643-91751644(+)
Zm00001d043071::3:188319147-188321148(+)
Zm00001d042876::3:182605877-182607878(-)
Zm00001d009492::8:67173270-67175271(+)
Zm00001d016874::5:179022324-179024325(-)
Zm00001d017659::5:203313751-203315752(+)
Zm00001d014423::5:46039312-46041313(+)
Zm00001d048564::9:158843560-158845561(-)
Zm00001d004835::2:142242685-142244686(-)
Zm00001d010341::8:110485119-110487120(+)
Zm00001d043370::3:197907299-197909300(-)
Zm00001d046909::9:110046218-110048219(+)
Zm00001d027315::1:2810995-2812996(+)
Zm00001d049921::4:52818057-52820058(-)
Zm00001d050353::4:83030275-83032276(-)
Zm00001d029289::1:64919068-64921069(-)
Zm00001d026358::10:144192770-144194771(+)
Zm00001d033556::1:267108264-267110265(-)
Zm00001d046905::9:109918390-109920391(-)
Zm00001d017796::5:207004725-207006726(-)
Zm00001d017893::5:209706343-209708344(-)
Zm00001d029329::1:66248137-66250138(-)
Zm00001d049764::4:43702463-43704464(-)
Zm00001d015289::5:82834904-82836905(-)
Zm00001d042611::3:173557673-173559674(+)
Zm00001d041496::3:124143377-124145378(-)
Zm00001d045086::9:12078130-12080131(-)
Zm00001d036464::6:89379165-89381166(-)
Zm00001d019628::7:46877997-46879998(+)
Zm00001d002954::2:28066151-28068152(+)
Zm00001d032229::1:218004582-218006583(-)
Zm00001d012611::8:177174854-177176855(-)
Zm00001d037824::6:138841865-138843866(-)
Zm00001d027683::1:11130212-11132213(-)
Zm00001d047417::9:129472109-129474110(+)
Zm00001d018902::7:8756839-8758840(+)
Zm00001d033128::1:251577699-251579700(-)
Zm00001d042557::3:171683581-171685582(-)
Zm00001d035703::6:41835952-41837953(-)
Zm00001d014243::5:37787617-37789618(-)
Zm00001d038664::6:162205083-162207084(-)
Zm00001d013371::5:9975723-9977724(+)
Zm00001d010773::8:127461298-127463299(+)
Zm00001d022103::7:170385816-170387817(-)
Zm00001d016596::5:169058620-169060621(+)
Zm00001d047438::9:130093587-130095588(-)
Zm00001d015581::5:99283642-99285643(+)
Zm00001d019957::7:80230684-80232685(+)
Zm00001d011138::8:140112658-140114659(+)
Zm00001d011429::8:150283477-150285478(-)
Zm00001d023320::10:3018637-3020638(+)
Zm00001d011972::8:165430083-165432084(-)
Zm00001d012899::5:1765667-1767668(-)
Zm00001d034937::1:306103146-306105147(+)
Zm00001d021789::7:163019420-163021421(+)
Zm00001d021916::7:165867545-165869546(+)
Zm00001d015637::5:102458857-102460858(-)
Zm00001d009792::8:81578127-81580128(+)
Zm00001d053237::4:221577964-221579965(-)
Zm00001d028715::1:44172058-44174059(-)
Zm00001d007108::2:222398183-222400184(+)
Zm00001d049474::4:31491420-31493421(-)
Zm00001d044201::3:221799472-221801473(-)
Zm00001d044733::9:706204-708205(-)
Zm00001d005554::2:178298136-178300137(+)
Zm00001d020537::7:121387268-121389269(+)
Zm00001d042353::3:162862116-162864117(-)
Zm00001d046658::9:100817927-100819928(-)
Zm00001d043506::3:202323788-202325789(-)
Zm00001d051690::4:166837837-166839838(-)
Zm00001d051916::4:174609472-174611473(+)
Zm00001d029442::1:70782690-70784691(+)
Zm00001d039032::6:168947957-168949958(-)
Zm00001d017938::5:210400654-210402655(-)
Zm00001d023504::10:7629527-7631528(+)
Zm00001d039335::3:2039609-2041610(-)
Zm00001d020980::7:138701630-138703631(-)
Zm00001d017367::5:193691642-193693643(+)
Zm00001d039711::3:12763311-12765312(-)
Zm00001d041322::3:112348696-112350697(-)
Zm00001d042864::3:182388031-182390032(-)
Zm00001d012522::8:176049145-176051146(-)
Zm00001d016311::5:156650876-156652877(+)
Zm00001d007712::2:237953825-237955826(-)
Zm00001d014853::5:65590339-65592340(+)
Zm00001d034015::1:281231711-281233712(-)
Zm00001d037602::6:131219922-131221923(-)
Zm00001d052800::4:201398499-201400500(-)
Zm00001d034405::1:292040008-292042009(+)
Zm00001d002284::2:9547289-9549290(+)
Zm00001d010268::8:106749444-106751445(-)
Zm00001d050457::4:89897830-89899831(+)
Zm00001d046769::9:105165171-105167172(-)
Zm00001d002579::2:15967829-15969830(-)
Zm00001d023420::10:5097783-5099784(+)
Zm00001d012815::5:786965-788966(-)
Zm00001d034207::1:286818593-286820594(+)
Zm00001d013370::5:9973925-9975926(-)
Zm00001d013631::5:15865433-15867434(+)
Zm00001d018443::5:220934678-220936679(-)
Zm00001d035503::6:29657575-29659576(+)
Zm00001d020881::7:135315801-135317802(+)
Zm00001d005520::2:177216581-177218582(+)
Zm00001d012994::5:2882073-2884074(-)
Zm00001d049714::4:41259300-41261301(+)
Zm00001d045376::9:20053100-20055101(+)
Zm00001d038922::6:166976035-166978036(+)
Zm00001d001996::2:4130413-4132414(-)
Zm00001d008307::8:4782462-4784463(+)
Zm00001d011370::8:148839450-148841451(-)
Zm00001d024321::10:64376700-64378701(+)
Zm00001d029397::1:68937738-68939739(-)
Zm00001d020863::7:134965219-134967220(-)
Zm00001d045097::9:12383836-12385837(+)
Zm00001d026278::10:142738667-142740668(-)
Zm00001d019048::7:14109412-14111413(-)
Zm00001d005794::2:188894762-188896763(+)
Zm00001d036704::6:98141511-98143512(+)
Zm00001d021994::7:167662420-167664421(-)
Zm00001d007465::2:232274012-232276013(+)
Zm00001d041954::3:145307501-145309502(+)
Zm00001d052881::4:203235280-203237281(+)
Zm00001d013546::5:14013698-14015699(-)
Zm00001d033836::1:275365766-275367767(-)
Zm00001d048107::9:150340699-150342700(-)
Zm00001d018276::5:217784002-217786003(+)
Zm00001d021446::7:152370878-152372879(+)
Zm00001d032045::1:210456884-210458885(+)
Zm00001d041521::3:125706691-125708692(+)
Zm00001d043432::3:199634804-199636805(+)
Zm00001d033558::1:267130650-267132651(+)
Zm00001d047945::9:145927845-145929846(+)
Zm00001d007042::2:220738412-220740413(-)
Zm00001d011706::8:159313575-159315576(-)
Zm00001d007431::2:231537637-231539638(+)
Zm00001d006745::2:215775353-215777354(+)
Zm00001d023741::10:18387319-18389320(+)
Zm00001d037762::6:136635976-136637977(+)
Zm00001d041351::3:113911910-113913911(+)
Zm00001d048620::4:1474146-1476147(+)
Zm00001d034043::1:282041566-282043567(+)
Zm00001d013012::5:3201501-3203502(-)
Zm00001d007347::2:229286151-229288152(+)
Zm00001d005008::2:153460673-153462674(-)
Zm00001d028122::1:23498576-23500577(-)
Zm00001d041546::3:126539024-126541025(-)
Zm00001d043914::3:213713641-213715642(+)
Zm00001d034665::1:299208975-299210976(+)
Zm00001d038777::6:164212306-164214307(+)
Zm00001d045611::9:28679141-28681142(-)
Zm00001d052269::4:185374597-185376598(-)
Zm00001d046500::9:92747955-92749956(+)
Zm00001d001881::2:2312691-2314692(-)
Zm00001d018041::5:212696435-212698436(-)
Zm00001d037143::6:113822583-113824584(+)
Zm00001d037242::6:117576293-117578294(+)
Zm00001d025497::10:120582967-120584968(-)
Zm00001d014194::5:35979207-35981208(+)
Zm00001d041997::3:146898790-146900791(+)
Zm00001d045679::9:32794727-32796728(+)
Zm00001d033079::1:249832692-249834693(+)
Zm00001d030127::1:107761466-107763467(+)
Zm00001d052380::4:188750692-188752693(-)
Zm00001d015376::5:87055147-87057148(-)
Zm00001d045122::9:13448836-13450837(-)
Zm00001d018728::7:3155187-3157188(-)
Zm00001d027665::1:10572002-10574003(-)
Zm00001d033130::1:251634226-251636227(+)
Zm00001d012476::8:175267643-175269644(-)
Zm00001d012509::8:175624375-175626376(-)
Zm00001d014995::5:71408630-71410631(+)
Zm00001d045972::9:50999027-51001028(-)
Zm00001d033309::1:258363109-258365110(+)
Zm00001d050961::4:133639870-133641871(+)
Zm00001d008874::8:23549331-23551332(-)
Zm00001d035752::6:45358354-45360355(-)
Zm00001d017734::5:205536779-205538780(+)
Zm00001d002732::2:20701822-20703823(+)
Zm00001d017238::5:190039921-190041922(+)
Zm00001d014865::5:66193991-66195992(+)
Zm00001d045202::9:15923190-15925191(+)
Zm00001d042256::3:157564961-157566962(-)
Zm00001d017762::5:206140401-206142402(-)
Zm00001d043023::3:186820459-186822460(-)
Zm00001d047330::9:126721472-126723473(+)
Zm00001d052725::4:199038427-199040428(-)
Zm00001d010416::8:113894472-113896473(-)
Zm00001d044095::3:219029665-219031666(+)
Zm00001d024441::10:70869322-70871323(-)
Zm00001d034554::1:296097580-296099581(+)
Zm00001d040123::3:28443233-28445234(+)
Zm00001d016099::5:144531807-144533808(-)
Zm00001d050865::4:127523430-127525431(+)
Zm00001d018204::5:216550809-216552810(-)
Zm00001d001902::2:2636158-2638159(-)
Zm00001d030574::1:144879555-144881556(+)
Zm00001d028574::1:39488612-39490613(+)
Zm00001d032908::1:242755866-242757867(-)
Zm00001d045192::9:15728426-15730427(-)
Zm00001d038329::6:154627499-154629500(+)
Zm00001d020765::7:131567518-131569519(-)
Zm00001d015063::5:73843615-73845616(+)
Zm00001d047424::9:129618397-129620398(+)
Zm00001d014584::5:54407545-54409546(+)
Zm00001d013419::5:10872743-10874744(+)
Zm00001d048419::9:155954309-155956310(-)
Zm00001d047374::9:128060235-128062236(+)
Zm00001d017117::5:185973580-185975581(-)
Zm00001d002814::2:23483366-23485367(-)
Zm00001d008982::8:28560800-28562801(-)
Zm00001d002836::2:24256947-24258948(+)
Zm00001d002277::2:9316524-9318525(+)
Zm00001d033848::1:275703304-275705305(+)
Zm00001d009708::8:77012098-77014099(+)
Zm00001d035235::6:16092977-16094978(-)
Zm00001d012833::5:959624-961625(-)
Zm00001d013319::5:8615615-8617616(+)
Zm00001d050442::4:88610422-88612423(-)
Zm00001d052176::4:181727316-181729317(-)
Zm00001d043492::3:201681216-201683217(+)
Zm00001d006059::2:196799913-196801914(+)
Zm00001d020442::7:114643528-114645529(+)
Zm00001d032661::1:233440303-233442304(-)
Zm00001d009353::8:58248479-58250480(-)
Zm00001d028425::1:34593327-34595328(-)
Zm00001d043257::3:193490875-193492876(+)
Zm00001d039526::3:7129757-7131758(-)
Zm00001d049959::4:55906821-55908822(+)
Zm00001d030914::1:166902321-166904322(+)
Zm00001d030207::1:113123863-113125864(-)
Zm00001d036579::6:93642345-93644346(-)
Zm00001d032787::1:238153085-238155086(+)
Zm00001d018112::5:214562580-214564581(+)
Zm00001d008641::8:15542669-15544670(+)
Zm00001d005750::2:186082995-186084996(-)
Zm00001d016918::5:179885771-179887772(+)
Zm00001d021019::7:140531652-140533653(+)
Zm00001d045125::9:13617234-13619235(-)
Zm00001d050669::4:114046703-114048704(+)
Zm00001d028394::1:33167713-33169714(-)
Zm00001d044460::3:228718461-228720462(-)
Zm00001d051541::4:161913839-161915840(-)
Zm00001d029750::1:85464005-85466006(+)
Zm00001d028349::1:31554340-31556341(+)
Zm00001d022501::7:178947214-178949215(-)
Zm00001d008986::8:28667294-28669295(+)
Zm00001d036632::6:95750844-95752845(+)
Zm00001d039579::3:8264480-8266481(-)
Zm00001d025401::10:117125276-117127277(+)
Zm00001d053151::4:216315986-216317987(+)
Zm00001d006651::2:213477242-213479243(-)
Zm00001d038780::6:164296812-164298813(+)
Zm00001d042476::3:169002872-169004873(-)
Zm00001d029194::1:61728258-61730259(+)
Zm00001d029148::1:60524516-60526517(-)
Zm00001d010821::8:128743076-128745077(-)
Zm00001d035054::6:3284204-3286205(+)
Zm00001d028994::1:53951563-53953564(+)
Zm00001d014583::5:54406198-54408199(-)
Zm00001d042140::3:153226298-153228299(-)
Zm00001d011162::8:141380826-141382827(+)
Zm00001d043329::3:196700300-196702301(+)
Zm00001d025075::10:102768962-102770963(+)
Zm00001d053739::4:240121411-240123412(-)
Zm00001d031574::1:195020896-195022897(+)
Zm00001d015817::5:123619007-123621008(+)
Zm00001d002481::2:13632612-13634613(-)
Zm00001d038805::6:164799601-164801602(+)
Zm00001d036798::6:101219738-101221739(+)
Zm00001d021541::7:155419921-155421922(-)
Zm00001d033878::1:277216802-277218803(-)
Zm00001d053993::4:244793242-244795243(+)
Zm00001d048207::9:152498995-152500996(+)
Zm00001d049075::4:14907669-14909670(-)
Zm00001d036301::6:83169716-83171717(+)
Zm00001d007810::2:240072995-240074996(-)
Zm00001d034512::1:295269257-295271258(-)
Zm00001d034351::1:290364227-290366228(-)
Zm00001d041791::3:138258881-138260882(-)
Zm00001d036307::6:83735046-83737047(-)
Zm00001d045641::9:30488666-30490667(-)
Zm00001d014704::5:59969692-59971693(+)
Zm00001d013989::5:27687162-27689163(-)
Zm00001d030401::1:129737990-129739991(+)
Zm00001d034225::1:287136033-287138034(-)
Zm00001d048324::9:154488504-154490505(+)
Zm00001d034551::1:296035498-296037499(+)
Zm00001d030806::1:160786395-160788396(-)
Zm00001d049054::4:14051216-14053217(-)
Zm00001d007080::2:221782580-221784581(+)
Zm00001d030048::1:102058796-102060797(+)
Zm00001d038186::6:150860004-150862005(+)
Zm00001d038865::6:166069966-166071967(+)
Zm00001d041775::3:137104151-137106152(-)
Zm00001d019619::7:46403812-46405813(-)
Zm00001d022243::7:173495194-173497195(-)
Zm00001d047408::9:129148984-129150985(+)
Zm00001d038380::6:155925230-155927231(+)
Zm00001d003652::2:52002746-52004747(+)
Zm00001d011108::8:139151610-139153611(+)
Zm00001d011953::8:164989403-164991404(+)
Zm00001d022169::7:171710611-171712612(-)
Zm00001d030712::1:155201081-155203082(-)
Zm00001d037749::6:136320770-136322771(+)
Zm00001d023304::10:2563388-2565389(-)
Zm00001d026362::10:144220950-144222951(+)
Zm00001d015007::5:72034312-72036313(-)
Zm00001d033933::1:278906951-278908952(-)
Zm00001d003365::2:41648360-41650361(-)
Zm00001d033063::1:249198438-249200439(+)
Zm00001d043137::3:189986586-189988587(+)
Zm00001d001849::2:1911930-1913931(-)
Zm00001d039875::3:17370459-17372460(-)
Zm00001d029120::1:58740946-58742947(+)
Zm00001d019510::7:38445554-38447555(+)
Zm00001d045050::9:11151843-11153844(+)
Zm00001d039020::6:168828390-168830391(-)
Zm00001d002344::2:10632871-10634872(+)
Zm00001d041534::3:126109480-126111481(-)
Zm00001d046278::9:77860116-77862117(-)
Zm00001d006916::2:219338969-219340970(-)
Zm00001d034232::1:287351741-287353742(+)
Zm00001d009733::8:78519322-78521323(-)
Zm00001d042534::3:171053486-171055487(-)
Zm00001d031660::1:197848943-197850944(-)
Zm00001d027240::1:197844-199845(+)
Zm00001d006507::2:210161214-210163215(+)
Zm00001d027424::1:4951515-4953516(-)
Zm00001d026094::10:138303189-138305190(+)
Zm00001d028323::1:30653697-30655698(+)
Zm00001d024333::10:65224988-65226989(-)
Zm00001d011904::8:164283328-164285329(-)
Zm00001d034832::1:303277891-303279892(+)
Zm00001d034757::1:301492236-301494237(-)
Zm00001d039133::6:170772887-170774888(-)
Zm00001d006127::2:199264024-199266025(+)
Zm00001d029768::1:86259615-86261616(+)
Zm00001d003457::2:44952047-44954048(+)
Zm00001d029275::1:64548690-64550691(-)
Zm00001d033367::1:260534813-260536814(-)
Zm00001d014094::5:32206321-32208322(+)
Zm00001d038896::6:166660157-166662158(+)
Zm00001d043835::3:211304882-211306883(-)
Zm00001d021961::7:167200157-167202158(+)
Zm00001d049748::4:42990110-42992111(-)
Zm00001d047834::9:142799552-142801553(-)
Zm00001d013223::5:6719007-6721008(+)
Zm00001d034213::1:286964129-286966130(-)
Zm00001d042426::3:166837442-166839443(+)
Zm00001d017293::5:192009857-192011858(-)
Zm00001d016436::5:162249616-162251617(-)
Zm00001d036215::6:77515236-77517237(-)
Zm00001d011428::8:150255222-150257223(-)
Zm00001d014463::5:48440667-48442668(+)
Zm00001d048689::4:3345371-3347372(-)
Zm00001d030250::1:116776682-116778683(-)
Zm00001d013182::5:6079368-6081369(+)
Zm00001d044089::3:218799794-218801795(-)
Zm00001d033360::1:260214374-260216375(-)
Zm00001d051139::4:145544577-145546578(+)
Zm00001d033362::1:260334052-260336053(-)
Zm00001d016792::5:176046583-176048584(+)
Zm00001d045504::9:24830211-24832212(+)
Zm00001d019759::7:57087467-57089468(+)
Zm00001d047178::9:121082026-121084027(-)
Zm00001d008379::8:6806872-6808873(-)
Zm00001d043251::3:193344332-193346333(-)
Zm00001d003199::2:35412356-35414357(+)
Zm00001d006497::2:209868855-209870856(+)
Zm00001d025820::10:130669942-130671943(-)
Zm00001d043748::3:209016693-209018694(-)
Zm00001d031961::1:208048857-208050858(+)
Zm00001d047143::9:120015250-120017251(+)
Zm00001d034771::1:301728370-301730371(+)
Zm00001d033646::1:269550094-269552095(+)
Zm00001d029212::1:62492771-62494772(+)
Zm00001d011781::8:161474622-161476623(-)
Zm00001d015078::5:74416635-74418636(+)
Zm00001d015156::5:77314859-77316860(+)
Zm00001d023424::10:5178880-5180881(+)
Zm00001d036668::6:97148611-97150612(-)
Zm00001d036955::6:107286259-107288260(-)
Zm00001d027556::1:8118327-8120328(+)
Zm00001d036966::6:107626982-107628983(+)
Zm00001d029504::1:73575150-73577151(-)
Zm00001d003006::2:29274427-29276428(+)
Zm00001d003092::2:31877783-31879784(-)
Zm00001d016708::5:173407782-173409783(-)
Zm00001d051910::4:174421068-174423069(-)
Zm00001d052410::4:189312072-189314073(+)
Zm00001d036564::6:92505461-92507462(+)
Zm00001d032359::1:223826840-223828841(+)
Zm00001d027502::1:6828615-6830616(-)
Zm00001d042089::3:150297075-150299076(-)
Zm00001d040107::3:27843242-27845243(-)
Zm00001d021890::7:165501189-165503190(-)
Zm00001d037929::6:142397893-142399894(+)
Zm00001d019259::7:24364385-24366386(-)
Zm00001d050960::4:133587982-133589983(+)
Zm00001d049717::4:41324463-41326464(-)
Zm00001d011336::8:147226567-147228568(+)
Zm00001d050319::4:81113281-81115282(+)
Zm00001d044301::3:224589059-224591060(-)
Zm00001d052245::4:184665299-184667300(-)
Zm00001d031563::1:194554782-194556783(+)
Zm00001d021267::7:147330850-147332851(-)
Zm00001d039262::3:764518-766519(-)
Zm00001d033180::1:253166252-253168253(-)
Zm00001d009211::8:43205754-43207755(+)
Zm00001d012041::8:167027887-167029888(+)
Zm00001d025984::10:135306637-135308638(-)
Zm00001d037010::6:108956526-108958527(+)
Zm00001d043766::3:209297208-209299209(+)
Zm00001d033204::1:254168344-254170345(-)
Zm00001d030935::1:168091385-168093386(-)
Zm00001d004983::2:152198818-152200819(+)
Zm00001d011386::8:149255613-149257614(+)
Zm00001d033987::1:280367195-280369196(+)
Zm00001d033780::1:273611556-273613557(-)
Zm00001d016825::5:177530081-177532082(+)
Zm00001d006408::2:206932691-206934692(-)
Zm00001d029280::1:64686335-64688336(-)
Zm00001d022122::7:170793373-170795374(+)
Zm00001d028641::1:41587777-41589778(+)
Zm00001d003439::2:44470130-44472131(+)
Zm00001d006716::2:215046200-215048201(-)
Zm00001d025572::10:122640356-122642357(+)
Zm00001d032424::1:225987181-225989182(-)
Zm00001d010274::8:106961305-106963306(+)
Zm00001d032101::1:212824522-212826523(+)
Zm00001d005858::2:190979027-190981028(-)
Zm00001d018103::5:214353919-214355920(-)
Zm00001d014616::5:55840522-55842523(-)
Zm00001d052985::4:207562623-207564624(-)
Zm00001d030076::1:103901324-103903325(-)
Zm00001d005159::2:161849485-161851486(+)
Zm00001d009359::8:59321911-59323912(-)
Zm00001d035408::6:24602271-24604272(-)
Zm00001d018318::5:218386954-218388955(-)
Zm00001d022153::7:171370356-171372357(-)
Zm00001d051746::4:168637812-168639813(+)
Zm00001d045335::9:19135774-19137775(+)
Zm00001d028256::1:28102419-28104420(-)
Zm00001d028297::1:29517416-29519417(-)
Zm00001d051649::4:165697012-165699013(-)
Zm00001d006056::2:196696132-196698133(-)
Zm00001d015521::5:95619903-95621904(+)
Zm00001d032398::1:225369800-225371801(-)
Zm00001d003812::2:60532657-60534658(-)
Zm00001d040239::3:33380287-33382288(+)
Zm00001d003666::2:53216925-53218926(+)
Zm00001d007652::2:236953006-236955007(+)
Zm00001d006597::2:211818181-211820182(-)
Zm00001d041407::3:117394711-117396712(-)
Zm00001d014255::5:38340631-38342632(-)
Zm00001d016714::5:173522758-173524759(+)
Zm00001d037905::6:141654794-141656795(-)
Zm00001d020382::7:110499753-110501754(+)
Zm00001d014254::5:38310795-38312796(+)
Zm00001d012079::8:167757839-167759840(+)
Zm00001d038063::6:146683508-146685509(-)
Zm00001d026689::10:150023160-150025161(-)
Zm00001d028757::1:45722830-45724831(-)
Zm00001d014019::5:28907750-28909751(-)
Zm00001d025639::10:124757677-124759678(-)
Zm00001d012806::5:378835-380836(+)
Zm00001d025078::10:102818297-102820298(-)
Zm00001d020374::7:110029720-110031721(-)
Zm00001d015423::5:89381277-89383278(+)
Zm00001d028269::1:28733370-28735371(-)
Zm00001d013819::5:21422782-21424783(+)
Zm00001d007301::2:227283459-227285460(-)
Zm00001d015963::5:134457294-134459295(-)
Zm00001d032562::1:230559352-230561353(+)
Zm00001d051382::4:156513643-156515644(-)
Zm00001d022062::7:169197280-169199281(-)
Zm00001d034423::1:292610908-292612909(+)
Zm00001d025012::10:99640734-99642735(+)
Zm00001d029448::1:71160169-71162170(+)
Zm00001d025253::10:111411563-111413564(-)
Zm00001d017501::5:197646030-197648031(+)
Zm00001d036206::6:77075325-77077326(+)
Zm00001d018229::5:217044951-217046952(-)
Zm00001d014200::5:36212026-36214027(+)
Zm00001d044522::3:230842720-230844721(+)
Zm00001d033320::1:258888075-258890076(+)
Zm00001d008870::8:23370859-23372860(+)
Zm00001d012699::8:178826210-178828211(-)
Zm00001d052219::4:183566390-183568391(+)
Zm00001d012049::8:167238571-167240572(-)
Zm00001d010210::8:104160954-104162955(-)
Zm00001d013257::5:7186058-7188059(+)
Zm00001d025664::10:125368297-125370298(+)
Zm00001d006479::2:209562316-209564317(+)
Zm00001d029424::1:69907937-69909938(+)
Zm00001d050584::4:102570224-102572225(-)
Zm00001d029872::1:91257733-91259734(-)
Zm00001d050091::4:65310382-65312383(-)
Zm00001d047362::9:127737661-127739662(-)
Zm00001d032912::1:242970724-242972725(+)
Zm00001d008518::8:11310619-11312620(-)
Zm00001d049286::4:24419475-24421476(+)
Zm00001d012351::8:172910945-172912946(+)
Zm00001d026213::10:141040398-141042399(+)
Zm00001d029710::1:83498900-83500901(+)
Zm00001d002694::2:19427558-19429559(-)
Zm00001d010500::8:118166642-118168643(-)
Zm00001d036545::6:91580019-91582020(-)
Zm00001d024552::10:77959508-77961509(+)
Zm00001d017523::5:198636421-198638422(+)
Zm00001d011470::8:151369418-151371419(+)
Zm00001d013187::5:6105563-6107564(+)
Zm00001d046549::9:95421889-95423890(+)
Zm00001d052758::4:199896222-199898223(+)
Zm00001d035534::6:31467127-31469128(-)
Zm00001d002444::2:12837274-12839275(+)
Zm00001d047273::9:125013684-125015685(+)
Zm00001d010858::8:130743020-130745021(-)
Zm00001d042567::3:172186635-172188636(-)
Zm00001d002240::2:8681577-8683578(-)
Zm00001d030146::1:108662139-108664140(+)
Zm00001d051442::4:158805850-158807851(+)
Zm00001d014946::5:69426454-69428455(-)
Zm00001d025911::10:133612128-133614129(-)
Zm00001d022554::7:179920406-179922407(+)
Zm00001d014535::5:52310078-52312079(-)
Zm00001d016530::5:166563049-166565050(-)
Zm00001d021147::7:144095513-144097514(+)
Zm00001d032239::1:218501122-218503123(-)
Zm00001d051597::4:164060298-164062299(-)
Zm00001d009148::8:39613876-39615877(+)
Zm00001d034662::1:299192885-299194886(-)
Zm00001d034777::1:302052239-302054240(-)
Zm00001d002338::2:10594376-10596377(-)
Zm00001d018529::5:222528225-222530226(-)
Zm00001d013694::5:17723407-17725408(-)
Zm00001d009430::8:64107060-64109061(-)
Zm00001d008236::8:2206090-2208091(-)
Zm00001d051060::4:139667113-139669114(-)
Zm00001d003695::2:54866684-54868685(+)
Zm00001d035844::6:55328744-55330745(-)
Zm00001d030863::1:164035537-164037538(+)
Zm00001d013220::5:6713104-6715105(-)
Zm00001d016915::5:179758931-179760932(-)
Zm00001d049608::4:37420421-37422422(+)
Zm00001d033798::1:274053913-274055914(+)
Zm00001d007871::2:241407018-241409019(-)
Zm00001d028237::1:27576774-27578775(-)
Zm00001d016889::5:179431967-179433968(+)
Zm00001d025274::10:112167613-112169614(-)
Zm00001d008354::8:6162976-6164977(-)
Zm00001d006110::2:198517091-198519092(+)
Zm00001d004481::2:114557137-114559138(-)
Zm00001d002379::2:11527410-11529411(-)
Zm00001d008261::8:3372951-3374952(-)
Zm00001d020058::7:89290986-89292987(+)
Zm00001d032435::1:226325123-226327124(+)
Zm00001d028354::1:31744163-31746164(+)
Zm00001d049222::4:21345682-21347683(+)
Zm00001d036274::6:81290479-81292480(+)
Zm00001d050382::4:84998112-85000113(-)
Zm00001d043442::3:200057507-200059508(+)
Zm00001d042279::3:158648267-158650268(-)
Zm00001d021248::7:146831565-146833566(-)
Zm00001d038262::6:152607122-152609123(+)
Zm00001d007571::2:235047394-235049395(+)
Zm00001d013669::5:16899823-16901824(+)
Zm00001d046923::9:110945664-110947665(-)
Zm00001d024675::10:83288463-83290464(-)
Zm00001d042367::3:163387836-163389837(+)
Zm00001d017611::5:201587785-201589786(+)
Zm00001d037531::6:128395303-128397304(-)
Zm00001d013503::5:12935695-12937696(-)
Zm00001d028295::1:29503580-29505581(-)
Zm00001d034148::1:285031661-285033662(+)
Zm00001d031349::1:187060338-187062339(-)
Zm00001d021838::7:164316025-164318026(-)
Zm00001d047539::9:134365362-134367363(+)
Zm00001d028089::1:22607479-22609480(+)
Zm00001d028855::1:48616153-48618154(+)
Zm00001d016818::5:177140174-177142175(+)
Zm00001d030761::1:158662237-158664238(+)
Zm00001d033928::1:278736905-278738906(-)
Zm00001d044052::3:217878768-217880769(-)
Zm00001d049613::4:37641631-37643632(-)
Zm00001d047547::9:134962139-134964140(-)
Zm00001d026584::10:148382726-148384727(+)
Zm00001d005455::2:174866314-174868315(-)
Zm00001d032904::1:242401622-242403623(+)
Zm00001d040671::3:57177603-57179604(-)
Zm00001d018636::7:1403420-1405421(-)
Zm00001d004794::2:139749457-139751458(+)
Zm00001d006602::2:211851149-211853150(+)
Zm00001d052411::4:189318272-189320273(+)
Zm00001d005348::2:170436306-170438307(-)
Zm00001d042438::3:167222708-167224709(+)
Zm00001d026392::10:144993754-144995755(+)
Zm00001d011270::8:145289257-145291258(+)
Zm00001d005924::2:192990928-192992929(-)
Zm00001d030940::1:168457626-168459627(-)
Zm00001d052556::4:192906762-192908763(+)
Zm00001d051642::4:165574918-165576919(-)
Zm00001d053872::4:242643152-242645153(-)
Zm00001d002465::2:13316589-13318590(-)
Zm00001d036195::6:76726429-76728430(-)
Zm00001d047405::9:129019451-129021452(+)
Zm00001d014294::5:39802325-39804326(+)
Zm00001d038671::6:162278867-162280868(+)
Zm00001d024810::10:88886061-88888062(+)
Zm00001d037712::6:134847144-134849145(+)
Zm00001d049708::4:40975010-40977011(+)
Zm00001d049691::4:40464003-40466004(-)
Zm00001d032360::1:223966111-223968112(-)
Zm00001d010606::8:121744920-121746921(-)
Zm00001d039489::3:5708477-5710478(+)
Zm00001d050544::4:99149181-99151182(-)
Zm00001d042914::3:183825869-183827870(+)
Zm00001d017767::5:206247051-206249052(-)
Zm00001d042212::3:156126389-156128390(+)
Zm00001d048364::9:155129589-155131590(+)
Zm00001d002471::2:13497039-13499040(-)
Zm00001d012479::8:175290583-175292584(-)
Zm00001d006210::2:201904138-201906139(+)
Zm00001d035621::6:37467478-37469479(+)
Zm00001d027613::1:9013844-9015845(+)
Zm00001d025939::10:134159322-134161323(+)
Zm00001d020268::7:103434795-103436796(-)
Zm00001d029237::1:63324427-63326428(-)
Zm00001d035463::6:28053620-28055621(+)
Zm00001d046897::9:109487111-109489112(-)
Zm00001d022041::7:168427643-168429644(+)
Zm00001d019899::7:73728933-73730934(+)
Zm00001d021014::7:140477377-140479378(-)
Zm00001d002314::2:10149940-10151941(-)
Zm00001d014177::5:34996600-34998601(+)
Zm00001d025480::10:120106396-120108397(+)
Zm00001d019664::7:48964019-48966020(+)
Zm00001d009960::8:92434489-92436490(-)
Zm00001d009147::8:39583553-39585554(+)
Zm00001d031522::1:192761815-192763816(-)
Zm00001d009233::8:45639421-45641422(-)
Zm00001d039822::3:15909539-15911540(+)
Zm00001d015885::5:128938971-128940972(+)
Zm00001d017862::5:209094978-209096979(-)
Zm00001d030809::1:161203730-161205731(-)
Zm00001d044993::9:9497746-9499747(-)
Zm00001d044057::3:218049330-218051331(+)
Zm00001d038232::6:152067880-152069881(-)
Zm00001d021979::7:167516251-167518252(-)
Zm00001d038791::6:164389322-164391323(-)
Zm00001d043500::3:201983076-201985077(+)
Zm00001d006769::2:216355840-216357841(-)
Zm00001d042344::3:162248291-162250292(-)
Zm00001d022407::7:176982282-176984283(+)
Zm00001d010586::8:121032670-121034671(+)
Zm00001d010336::8:110255016-110257017(-)
Zm00001d029856::1:90506731-90508732(-)
Zm00001d021504::7:154246036-154248037(-)
Zm00001d029527::1:74786106-74788107(+)
Zm00001d037153::6:113979892-113981893(+)
Zm00001d036201::6:76920959-76922960(-)
Zm00001d045661::9:32057970-32059971(-)
Zm00001d005278::2:167121952-167123953(+)
Zm00001d026244::10:141738762-141740763(+)
Zm00001d046226::9:73242761-73244762(+)
Zm00001d030553::1:143421968-143423969(-)
Zm00001d043361::3:197707770-197709771(-)
Zm00001d021130::7:143427688-143429689(-)
Zm00001d043268::3:193853221-193855222(+)
Zm00001d036635::6:95865213-95867214(-)
Zm00001d036654::6:96551301-96553302(+)
Zm00001d016890::5:179457573-179459574(-)
Zm00001d044510::3:230398040-230400041(-)
Zm00001d029992::1:98011815-98013816(-)
Zm00001d034790::1:302357665-302359666(+)
Zm00001d033804::1:274204975-274206976(-)
Zm00001d006588::2:211695137-211697138(+)
Zm00001d006839::2:217686531-217688532(-)
Zm00001d015704::5:109295048-109297049(-)
Zm00001d009695::8:76225893-76227894(-)
Zm00001d049242::4:22485465-22487466(-)
Zm00001d049232::4:21989484-21991485(-)
Zm00001d020352::7:108497650-108499651(-)
Zm00001d051949::4:175084675-175086676(-)
Zm00001d031480::1:191520505-191522506(-)
Zm00001d006199::2:201506996-201508997(-)
Zm00001d036467::6:89399294-89401295(-)
Zm00001d048007::9:147860592-147862593(-)
Zm00001d050393::4:85558922-85560923(+)
Zm00001d030138::1:108423803-108425804(+)
Zm00001d028025::1:20832187-20834188(+)
Zm00001d002410::2:12122450-12124451(-)
Zm00001d002806::2:23196119-23198120(+)
Zm00001d028490::1:36843054-36845055(-)
Zm00001d045321::9:18924777-18926778(+)
Zm00001d038100::6:147945362-147947363(-)
Zm00001d052027::4:176842782-176844783(-)
Zm00001d009509::8:68254149-68256150(-)
Zm00001d042510::3:170138696-170140697(+)
Zm00001d018571::5:223499706-223501707(-)
Zm00001d002819::2:23563457-23565458(-)
Zm00001d038368::6:155636766-155638767(+)
Zm00001d038675::6:162385051-162387052(-)
Zm00001d048928::4:8257479-8259480(+)
Zm00001d035895::6:58704293-58706294(-)
Zm00001d048253::9:153253859-153255860(+)
Zm00001d025830::10:131180439-131182440(+)
Zm00001d010780::8:127572147-127574148(+)
Zm00001d005950::2:193721774-193723775(-)
Zm00001d019669::7:49323361-49325362(-)
Zm00001d025249::10:111061722-111063723(-)
Zm00001d042128::3:152233747-152235748(+)
Zm00001d029340::1:66594345-66596346(-)
Zm00001d004764::2:137388617-137390618(-)
Zm00001d015405::5:88497332-88499333(-)
Zm00001d051781::4:169442111-169444112(+)
Zm00001d011392::8:149391697-149393698(-)
Zm00001d005898::2:192211952-192213953(-)
Zm00001d024632::10:81337400-81339401(-)
Zm00001d040628::3:55025569-55027570(-)
Zm00001d046681::9:102109866-102111867(+)
Zm00001d014970::5:70575072-70577073(+)
Zm00001d025692::10:126424675-126426676(-)
Zm00001d053069::4:212261820-212263821(+)
Zm00001d031634::1:196940045-196942046(-)
Zm00001d021673::7:159700590-159702591(+)
Zm00001d039425::3:3949312-3951313(-)
Zm00001d049371::4:28133887-28135888(-)
Zm00001d027612::1:9007450-9009451(+)
Zm00001d047965::9:146545811-146547812(-)
Zm00001d026635::10:149249955-149251956(-)
Zm00001d010870::8:131540884-131542885(+)
Zm00001d045217::9:16431475-16433476(+)
Zm00001d026619::10:149047845-149049846(+)
Zm00001d021899::7:165628930-165630931(-)
Zm00001d046390::9:86859029-86861030(-)
Zm00001d033504::1:264693828-264695829(+)
Zm00001d032703::1:235314563-235316564(+)
Zm00001d016202::5:150381816-150383817(-)
Zm00001d002053::2:5035826-5037827(-)
Zm00001d042433::3:167048585-167050586(-)
Zm00001d031583::1:195480442-195482443(+)
Zm00001d019950::7:79552227-79554228(-)
Zm00001d015866::5:127127482-127129483(+)
Zm00001d027428::1:5100588-5102589(+)
Zm00001d038239::6:152184123-152186124(-)
Zm00001d038113::6:148389536-148391537(-)
Zm00001d046342::9:81727756-81729757(+)
Zm00001d009196::8:42152427-42154428(-)
Zm00001d052972::4:206767394-206769395(-)
Zm00001d006564::2:211027228-211029229(-)
Zm00001d008883::8:23814856-23816857(-)
Zm00001d033048::1:248474148-248476149(-)
Zm00001d010975::8:135638788-135640789(+)
Zm00001d006441::2:208267866-208269867(+)
Zm00001d038021::6:145392469-145394470(+)
Zm00001d014401::5:44475220-44477221(-)
Zm00001d031773::1:201396142-201398143(+)
Zm00001d039710::3:12753335-12755336(-)
Zm00001d033457::1:263189516-263191517(+)
Zm00001d044665::3:234416047-234418048(-)
Zm00001d023517::10:8590707-8592708(+)
Zm00001d039066::6:169500564-169502565(-)
Zm00001d025062::10:102245412-102247413(+)
Zm00001d033616::1:268802917-268804918(-)
Zm00001d052200::4:183160556-183162557(+)
Zm00001d041964::3:145916534-145918535(-)
Zm00001d030194::1:112577757-112579758(+)
Zm00001d014944::5:69328921-69330922(-)
Zm00001d050245::4:75830157-75832158(-)
Zm00001d002155::2:6877006-6879007(-)
Zm00001d017775::5:206385107-206387108(+)
Zm00001d011364::8:148612770-148614771(-)
Zm00001d042135::3:152768478-152770479(-)
Zm00001d003637::2:51282140-51284141(+)
Zm00001d039016::6:168722298-168724299(+)
Zm00001d052944::4:205743534-205745535(+)
Zm00001d019907::7:74611506-74613507(+)
Zm00001d044284::3:224172828-224174829(-)
Zm00001d006205::2:201776497-201778498(-)
Zm00001d051483::4:160083749-160085750(-)
Zm00001d009591::8:72073992-72075993(-)
Zm00001d037225::6:116557686-116559687(+)
Zm00001d044050::3:217851765-217853766(-)
Zm00001d037291::6:119609331-119611332(+)
Zm00001d021391::7:150692436-150694437(+)
Zm00001d039503::3:6082514-6084515(-)
Zm00001d021251::7:146865921-146867922(+)
Zm00001d035705::6:41906739-41908740(+)
Zm00001d028840::1:48336988-48338989(-)
Zm00001d018408::5:220204595-220206596(-)
Zm00001d053723::4:239873927-239875928(-)
Zm00001d020953::7:137597601-137599602(+)
Zm00001d014874::5:66660542-66662543(+)
Zm00001d038809::6:164887810-164889811(+)
Zm00001d032192::1:216395954-216397955(-)
Zm00001d031009::1:173163933-173165934(+)
Zm00001d008388::8:6992358-6994359(-)
Zm00001d042756::3:179000229-179002230(+)
Zm00001d052308::4:186724695-186726696(-)
Zm00001d047923::9:145516600-145518601(+)
Zm00001d009394::8:62171211-62173212(-)
Zm00001d011414::8:149850040-149852041(+)
Zm00001d046294::9:78786780-78788781(+)
Zm00001d048648::4:2606995-2608996(-)
Zm00001d034066::1:283058572-283060573(-)
Zm00001d048321::9:154480611-154482612(-)
Zm00001d014378::5:43718707-43720708(+)
Zm00001d044650::3:234078598-234080599(-)
Zm00001d027542::1:7884024-7886025(+)
Zm00001d047451::9:130649479-130651480(-)
Zm00001d017952::5:210782461-210784462(-)
Zm00001d022603::7:180894347-180896348(-)
Zm00001d006324::2:204610181-204612182(+)
Zm00001d047373::9:128057739-128059740(-)
Zm00001d007912::2:242362450-242364451(-)
Zm00001d010782::8:127601267-127603268(+)
Zm00001d006589::2:211705945-211707946(-)
Zm00001d009617::8:73342103-73344104(+)
Zm00001d002940::2:27637014-27639015(-)
Zm00001d023989::10:34614670-34616671(+)
Zm00001d028727::1:44517547-44519548(-)
Zm00001d024610::10:80279369-80281370(-)
Zm00001d010592::8:121235152-121237153(-)
Zm00001d032704::1:235323362-235325363(+)
Zm00001d011479::8:151743059-151745060(+)
Zm00001d051535::4:161766497-161768498(-)
Zm00001d045659::9:31474342-31476343(-)
Zm00001d004866::2:145448000-145450001(-)
Zm00001d019100::7:16653881-16655882(-)
Zm00001d032687::1:234435047-234437048(+)
Zm00001d004354::2:105822608-105824609(+)
Zm00001d035459::6:27552951-27554952(-)
Zm00001d010521::8:119049574-119051575(-)
Zm00001d019948::7:79097491-79099492(-)
Zm00001d022475::7:178357353-178359354(+)
Zm00001d015093::5:75203081-75205082(-)
Zm00001d040140::3:29052343-29054344(+)
Zm00001d035201::6:9610442-9612443(+)
Zm00001d034345::1:290271083-290273084(+)
Zm00001d008414::8:8120556-8122557(-)
Zm00001d052126::4:180366798-180368799(-)
Zm00001d009905::8:88706795-88708796(-)
Zm00001d014989::5:71261439-71263440(+)
Zm00001d031939::1:207514035-207516036(+)
Zm00001d044780::9:2212787-2214788(-)
Zm00001d033100::1:250193584-250195585(+)
Zm00001d003166::2:34277726-34279727(-)
Zm00001d018466::5:221340916-221342917(-)
Zm00001d005636::2:181465068-181467069(-)
Zm00001d041716::3:134770566-134772567(-)
Zm00001d009813::8:82668723-82670724(-)
Zm00001d015234::5:80279570-80281571(+)
Zm00001d017954::5:210810986-210812987(-)
Zm00001d011924::8:164683483-164685484(+)
Zm00001d011984::8:165879316-165881317(+)
Zm00001d052518::4:191956901-191958902(+)
Zm00001d028261::1:28224566-28226567(+)
Zm00001d025010::10:99532412-99534413(+)
Zm00001d049687::4:40260761-40262762(+)
Zm00001d025878::10:132463176-132465177(+)
Zm00001d053706::4:239627008-239629009(-)
Zm00001d004826::2:141507492-141509493(-)
Zm00001d050299::4:79714940-79716941(-)
Zm00001d050076::4:64428142-64430143(+)
Zm00001d021703::7:160761468-160763469(-)
Zm00001d029400::1:69008446-69010447(+)
Zm00001d016572::5:167862242-167864243(-)
Zm00001d001807::2:1266116-1268117(-)
Zm00001d028293::1:29412154-29414155(-)
Zm00001d033101::1:250198420-250200421(+)
Zm00001d025653::10:125106473-125108474(+)
Zm00001d010009::8:94985830-94987831(+)
Zm00001d020238::7:101651254-101653255(+)
Zm00001d012832::5:955182-957183(+)
Zm00001d002479::2:13603288-13605289(+)
Zm00001d031578::1:195127542-195129543(-)
Zm00001d040820::3:67929063-67931064(+)
Zm00001d006166::2:200275921-200277922(-)
Zm00001d022180::7:172003403-172005404(-)
Zm00001d041745::3:135767606-135769607(-)
Zm00001d018151::5:215568487-215570488(+)
Zm00001d050301::4:79815252-79817253(+)
Zm00001d016922::5:180064686-180066687(+)
Zm00001d021328::7:149015096-149017097(-)
Zm00001d018986::7:12043114-12045115(-)
Zm00001d052048::4:177562717-177564718(-)
Zm00001d025082::10:102930303-102932304(-)
Zm00001d037840::6:139315298-139317299(+)
Zm00001d034278::1:288353242-288355243(+)
Zm00001d032470::1:227689250-227691251(+)
Zm00001d032303::1:221296370-221298371(-)
Zm00001d026144::10:139665377-139667378(+)
Zm00001d006876::2:218339331-218341332(-)
Zm00001d024245::10:59262829-59264830(+)
Zm00001d034940::1:306172548-306174549(-)
Zm00001d018896::7:8601679-8603680(+)
Zm00001d053685::4:239012225-239014226(-)
Zm00001d047345::9:127010622-127012623(+)
Zm00001d012017::8:166553416-166555417(+)
Zm00001d010169::8:102777514-102779515(-)
Zm00001d049718::4:41323625-41325626(+)
Zm00001d031997::1:209098027-209100028(-)
Zm00001d007825::2:240369052-240371053(-)
Zm00001d044330::3:225348723-225350724(-)
Zm00001d021447::7:152380041-152382042(+)
Zm00001d036238::6:78465294-78467295(-)
Zm00001d046730::9:103863504-103865505(-)
Zm00001d011254::8:144632273-144634274(-)
Zm00001d019409::7:32629271-32631272(+)
Zm00001d036406::6:87055111-87057112(-)
Zm00001d028437::1:34965182-34967183(+)
Zm00001d026608::10:148914303-148916304(-)
Zm00001d043895::3:213253503-213255504(-)
Zm00001d028642::1:41589606-41591607(+)
Zm00001d007207::2:224756980-224758981(-)
Zm00001d045732::9:35863059-35865060(-)
Zm00001d032325::1:222558984-222560985(+)
Zm00001d031316::1:185875212-185877213(+)
Zm00001d014795::5:63485975-63487976(-)
Zm00001d018277::5:217816756-217818757(-)
Zm00001d017641::5:202880491-202882492(-)
Zm00001d003352::2:41247258-41249259(-)
Zm00001d044502::3:230006606-230008607(-)
Zm00001d033537::1:266338177-266340178(-)
Zm00001d006209::2:201894926-201896927(+)
Zm00001d017998::5:211656952-211658953(+)
Zm00001d027534::1:7565275-7567276(+)
Zm00001d048730::4:4420133-4422134(+)
Zm00001d029201::1:62064092-62066093(+)
Zm00001d034206::1:286754857-286756858(+)
Zm00001d043735::3:208691114-208693115(+)
Zm00001d013725::5:18633339-18635340(-)
Zm00001d002757::2:21811502-21813503(-)
Zm00001d042720::3:178127429-178129430(+)
Zm00001d042590::3:172908807-172910808(+)
Zm00001d032742::1:237019131-237021132(-)
Zm00001d039702::3:12559252-12561253(+)
Zm00001d016212::5:150594129-150596130(-)
Zm00001d035770::6:46881702-46883703(-)
Zm00001d038198::6:151365511-151367512(+)
Zm00001d019803::7:62980983-62982984(+)
Zm00001d017029::5:183180612-183182613(-)
Zm00001d026295::10:143138048-143140049(-)
Zm00001d037383::6:123803439-123805440(+)
Zm00001d025100::10:104003766-104005767(+)
Zm00001d003683::2:54202262-54204263(+)
Zm00001d037685::6:133971065-133973066(+)
Zm00001d009569::8:71078869-71080870(+)
Zm00001d003540::2:47413309-47415310(+)
Zm00001d047821::9:142592735-142594736(+)
Zm00001d040360::3:39912912-39914913(-)
Zm00001d049499::4:32580152-32582153(+)
Zm00001d025777::10:129237883-129239884(+)
Zm00001d017005::5:182539817-182541818(-)
Zm00001d026568::10:148184609-148186610(+)
Zm00001d031056::1:175034577-175036578(+)
Zm00001d027637::1:9636740-9638741(+)
Zm00001d018028::5:212374337-212376338(-)
Zm00001d009305::8:53633516-53635517(+)
Zm00001d046513::9:93331911-93333912(-)
Zm00001d016197::5:150299328-150301329(-)
Zm00001d029668::1:81915590-81917591(-)
Zm00001d039919::3:19354788-19356789(+)
Zm00001d002961::2:28153093-28155094(+)
Zm00001d019518::7:39338386-39340387(-)
Zm00001d005707::2:184016765-184018766(+)
Zm00001d048462::9:156768298-156770299(+)
Zm00001d036262::6:80672454-80674455(-)
Zm00001d052709::4:198313209-198315210(-)
Zm00001d011465::8:151222310-151224311(+)
Zm00001d052527::4:192220127-192222128(-)
Zm00001d011012::8:136695227-136697228(+)
Zm00001d051906::4:174318427-174320428(-)
Zm00001d052165::4:181555838-181557839(-)
Zm00001d029956::1:96449652-96451653(+)
Zm00001d007111::2:222485064-222487065(-)
Zm00001d021841::7:164329477-164331478(+)
Zm00001d042662::3:175815196-175817197(+)
Zm00001d032807::1:238895006-238897007(+)
Zm00001d044138::3:220165116-220167117(+)
Zm00001d044378::3:226468343-226470344(+)
Zm00001d024035::10:38785596-38787597(+)
Zm00001d033806::1:274287431-274289432(-)
Zm00001d026043::10:136816561-136818562(+)
Zm00001d036895::6:105842260-105844261(+)
Zm00001d012286::8:171912015-171914016(-)
Zm00001d014479::5:49672527-49674528(-)
Zm00001d043259::3:193662585-193664586(+)
Zm00001d036984::6:108313417-108315418(+)
Zm00001d044193::3:221627949-221629950(-)
Zm00001d042479::3:169014319-169016320(-)
Zm00001d025580::10:122854094-122856095(+)
Zm00001d018727::7:3151012-3153013(+)
Zm00001d007361::2:229699928-229701929(-)
Zm00001d014961::5:70340880-70342881(+)
Zm00001d040318::3:37806511-37808512(+)
Zm00001d004456::2:113207755-113209756(+)
Zm00001d028520::1:38039114-38041115(-)
Zm00001d003071::2:31123907-31125908(-)
Zm00001d040709::3:59525700-59527701(+)
Zm00001d017494::5:197533297-197535298(-)
Zm00001d009716::8:77439965-77441966(-)
Zm00001d053909::4:243462607-243464608(+)
Zm00001d014906::5:67684422-67686423(-)
Zm00001d030328::1:122694180-122696181(+)
Zm00001d002715::2:20228631-20230632(-)
Zm00001d021515::7:154783804-154785805(-)
Zm00001d008826::8:21785737-21787738(+)
Zm00001d029081::1:57329796-57331797(-)
Zm00001d009840::8:84664814-84666815(-)
Zm00001d044381::3:226484550-226486551(-)
Zm00001d049952::4:55173983-55175984(+)
Zm00001d034718::1:300615132-300617133(-)
Zm00001d010452::8:115781555-115783556(+)
Zm00001d009580::8:71629141-71631142(-)
Zm00001d019766::7:58222495-58224496(+)
Zm00001d022119::7:170772294-170774295(+)
Zm00001d007922::2:242731904-242733905(+)
Zm00001d008528::8:11882070-11884071(+)
Zm00001d021741::7:161998714-162000715(-)
Zm00001d027259::1:687982-689983(+)
Zm00001d013735::5:18863629-18865630(+)
Zm00001d040137::3:28977797-28979798(-)
Zm00001d039670::3:11504468-11506469(-)
Zm00001d026254::10:142136190-142138191(-)
Zm00001d007038::2:220647681-220649682(-)
Zm00001d013027::5:3461036-3463037(-)
Zm00001d039456::3:4837065-4839066(+)
Zm00001d011526::8:153530436-153532437(-)
Zm00001d020412::7:112201570-112203571(+)
Zm00001d004950::2:150219138-150221139(-)
Zm00001d023801::10:22187302-22189303(+)
Zm00001d042231::3:156958636-156960637(-)
Zm00001d019012::7:12827856-12829857(+)
Zm00001d022045::7:168611657-168613658(-)
Zm00001d013937::5:25429929-25431930(+)
Zm00001d040358::3:39839931-39841932(+)
Zm00001d032153::1:214576650-214578651(+)
Zm00001d026579::10:148342150-148344151(-)
Zm00001d050266::4:77362532-77364533(-)
Zm00001d006030::2:195713738-195715739(-)
Zm00001d044988::9:9424327-9426328(-)
Zm00001d033787::1:273744770-273746771(-)
Zm00001d051954::4:175234679-175236680(+)
Zm00001d011118::8:139411954-139413955(-)
Zm00001d016824::5:177352770-177354771(+)
Zm00001d016204::5:150389773-150391774(+)
Zm00001d031822::1:202981806-202983807(-)
Zm00001d037241::6:117496580-117498581(+)
Zm00001d047516::9:133205760-133207761(-)
Zm00001d038925::6:167145978-167147979(-)
Zm00001d020886::7:135470578-135472579(-)
Zm00001d035597::6:35985426-35987427(-)
Zm00001d020727::7:130357445-130359446(-)
Zm00001d043263::3:193702239-193704240(-)
Zm00001d047805::9:142243512-142245513(+)
Zm00001d030593::1:147204542-147206543(+)
Zm00001d052619::4:195016387-195018388(+)
Zm00001d006605::2:211885469-211887470(+)
Zm00001d054089::4:246275248-246277249(+)
Zm00001d033684::1:271168180-271170181(+)
Zm00001d028783::1:46333545-46335546(-)
Zm00001d036108::6:72485878-72487879(+)
Zm00001d001765::2:98300-100301(+)
Zm00001d040807::3:67150373-67152374(+)
Zm00001d043246::3:193125051-193127052(+)
Zm00001d039537::3:7485744-7487745(+)
Zm00001d007708::2:237894910-237896911(+)
Zm00001d024105::10:45701738-45703739(+)
Zm00001d021216::7:146425038-146427039(+)
Zm00001d039745::3:13653612-13655613(-)
Zm00001d035178::6:8038691-8040692(-)
Zm00001d019890::7:73381230-73383231(+)
Zm00001d045298::9:18174729-18176730(+)
Zm00001d021480::7:153347177-153349178(+)
Zm00001d027801::1:13827051-13829052(-)
Zm00001d027939::1:18003373-18005374(+)
Zm00001d007907::2:242247422-242249423(-)
Zm00001d048836::4:6150790-6152791(+)
Zm00001d013510::5:13060668-13062669(+)
Zm00001d013056::5:3931222-3933223(-)
Zm00001d039452::3:4743443-4745444(-)
Zm00001d005829::2:190120036-190122037(+)
Zm00001d005306::2:168879036-168881037(+)
Zm00001d052408::4:189231669-189233670(+)
Zm00001d038409::6:156601501-156603502(+)
Zm00001d029548::1:75697684-75699685(+)
Zm00001d051453::4:159244049-159246050(-)
Zm00001d033214::1:254402305-254404306(-)
Zm00001d045387::9:20382472-20384473(-)
Zm00001d008929::8:25817966-25819967(-)
Zm00001d022199::7:172706718-172708719(-)
Zm00001d029498::1:73369301-73371302(-)
Zm00001d028225::1:27266466-27268467(-)
Zm00001d012750::8:179681528-179683529(+)
Zm00001d021240::7:146734330-146736331(+)
Zm00001d018431::5:220632542-220634543(+)
Zm00001d016694::5:172812685-172814686(+)
Zm00001d031132::1:178991272-178993273(+)
Zm00001d022016::7:168051629-168053630(+)
Zm00001d007726::2:238230336-238232337(+)
Zm00001d033822::1:274809791-274811792(-)
Zm00001d045580::9:27181910-27183911(+)
Zm00001d018847::7:7293920-7295921(-)
Zm00001d002611::2:16716732-16718733(+)
Zm00001d015221::5:80008023-80010024(+)
Zm00001d043843::3:211642166-211644167(+)
Zm00001d023904::10:27311848-27313849(+)
Zm00001d018355::5:219131061-219133062(+)
Zm00001d013090::5:4572825-4574826(+)
Zm00001d015103::5:75380287-75382288(+)
Zm00001d015579::5:99077194-99079195(-)
Zm00001d047808::9:142329849-142331850(+)
Zm00001d034948::1:306489855-306491856(-)
Zm00001d018515::5:222296716-222298717(+)
Zm00001d030166::1:110000560-110002561(+)
Zm00001d040980::3:87901103-87903104(+)
Zm00001d013259::5:7258332-7260333(-)
Zm00001d031059::1:175154809-175156810(+)
Zm00001d038367::6:155636143-155638144(-)
Zm00001d012884::5:1593091-1595092(-)
Zm00001d021690::7:160258694-160260695(-)
Zm00001d003924::2:68549153-68551154(+)
Zm00001d038226::6:151986749-151988750(+)
Zm00001d035562::6:33368849-33370850(-)
Zm00001d053889::4:243050042-243052043(-)
Zm00001d023833::10:23762958-23764959(+)
Zm00001d020411::7:112192259-112194260(+)
Zm00001d023791::10:20591382-20593383(-)
Zm00001d044409::3:227434578-227436579(-)
Zm00001d053994::4:244802801-244804802(-)
Zm00001d017746::5:205828715-205830716(-)
Zm00001d008752::8:18997871-18999872(+)
Zm00001d034307::1:288948493-288950494(+)
Zm00001d038543::6:159653313-159655314(+)
Zm00001d019257::7:24291113-24293114(+)
Zm00001d023964::10:32321676-32323677(+)
Zm00001d038908::6:166801461-166803462(+)
Zm00001d044803::9:2818659-2820660(+)
Zm00001d044307::3:224912348-224914349(-)
Zm00001d014516::5:51297181-51299182(-)
Zm00001d029467::1:72009051-72011052(-)
Zm00001d041052::3:93328175-93330176(-)
Zm00001d004012::2:75674907-75676908(-)
Zm00001d039394::3:3276031-3278032(-)
Zm00001d045950::9:49164759-49166760(-)
Zm00001d018416::5:220298711-220300712(+)
Zm00001d045180::9:15321198-15323199(+)
Zm00001d038205::6:151482732-151484733(+)
Zm00001d047536::9:134146902-134148903(-)
Zm00001d026639::10:149257018-149259019(+)
Zm00001d005102::2:158272477-158274478(+)
Zm00001d049522::4:33125441-33127442(+)
Zm00001d011578::8:154849662-154851663(+)
Zm00001d043328::3:196691208-196693209(+)
Zm00001d032238::1:218365543-218367544(-)
Zm00001d038644::6:161635624-161637625(-)
Zm00001d007058::2:220987450-220989451(-)
Zm00001d014462::5:48441566-48443567(-)
Zm00001d044073::3:218358862-218360863(+)
Zm00001d011691::8:158904697-158906698(-)
Zm00001d002684::2:19211382-19213383(-)
Zm00001d012514::8:175886078-175888079(+)
Zm00001d014470::5:49229792-49231793(-)
Zm00001d046128::9:65191246-65193247(+)
Zm00001d012142::8:168738620-168740621(-)
Zm00001d009843::8:84729802-84731803(-)
Zm00001d037734::6:135561002-135563003(+)
Zm00001d007678::2:237301637-237303638(-)
Zm00001d037425::6:125121986-125123987(+)
Zm00001d015096::5:75291498-75293499(+)
Zm00001d006398::2:206592093-206594094(-)
Zm00001d023912::10:27885432-27887433(-)
Zm00001d042835::3:181545204-181547205(-)
Zm00001d016152::5:147336017-147338018(+)
Zm00001d019233::7:23218272-23220273(-)
Zm00001d017118::5:185973045-185975046(+)
Zm00001d039884::3:17603064-17605065(-)
Zm00001d006493::2:209825156-209827157(-)
Zm00001d044469::3:229009000-229011001(+)
Zm00001d051865::4:172724402-172726403(-)
Zm00001d048596::4:1027585-1029586(-)
Zm00001d047763::9:141271694-141273695(-)
Zm00001d048906::4:7643059-7645060(+)
Zm00001d010427::8:114559776-114561777(+)
Zm00001d012561::8:176653919-176655920(+)
Zm00001d016877::5:179233474-179235475(-)
Zm00001d005238::2:165157341-165159342(-)
Zm00001d041707::3:134155397-134157398(-)
Zm00001d024211::10:56728038-56730039(-)
Zm00001d047261::9:124765636-124767637(-)
Zm00001d034965::6:288545-290546(+)
Zm00001d011340::8:147322831-147324832(-)
Zm00001d042147::3:153597841-153599842(-)
Zm00001d012229::8:170472062-170474063(-)
Zm00001d008260::8:3372951-3374952(-)
Zm00001d040010::3:22860349-22862350(-)
Zm00001d034730::1:300932153-300934154(-)
Zm00001d025484::10:120220670-120222671(+)
Zm00001d011119::8:139411327-139413328(+)
Zm00001d018048::5:212840380-212842381(+)
Zm00001d028907::1:50512517-50514518(+)
Zm00001d040765::3:64547884-64549885(+)
Zm00001d013411::5:10556447-10558448(+)
Zm00001d037175::6:114788442-114790443(+)
Zm00001d002174::2:7248540-7250541(-)
Zm00001d004209::2:91714864-91716865(+)
Zm00001d015263::5:81964867-81966868(+)
Zm00001d051081::4:141313443-141315444(-)
Zm00001d030573::1:144877711-144879712(-)
Zm00001d003935::2:70121007-70123008(+)
Zm00001d003309::2:39699872-39701873(-)
Zm00001d011625::8:156533744-156535745(+)
Zm00001d013758::5:19600076-19602077(-)
Zm00001d031458::1:190925818-190927819(+)
Zm00001d026347::10:143973129-143975130(-)
Zm00001d010117::8:99954934-99956935(-)
Zm00001d034513::1:295274494-295276495(-)
Zm00001d025962::10:134951519-134953520(-)
Zm00001d045544::9:25955554-25957555(-)
Zm00001d051089::4:141672128-141674129(-)
Zm00001d026415::10:145394473-145396474(+)
Zm00001d023766::10:19365498-19367499(+)
Zm00001d009020::8:30330557-30332558(+)
Zm00001d037509::6:127636487-127638488(+)
Zm00001d006628::2:212883331-212885332(+)
Zm00001d037237::6:117260079-117262080(+)
Zm00001d019586::7:44698704-44700705(-)
Zm00001d005373::2:171264119-171266120(+)
Zm00001d044821::9:3895508-3897509(+)
Zm00001d012746::8:179621159-179623160(-)
Zm00001d016873::5:178966679-178968680(+)
Zm00001d038031::6:145659159-145661160(-)
Zm00001d008259::8:3339126-3341127(+)
Zm00001d026236::10:141666774-141668775(-)
Zm00001d050171::4:70427562-70429563(-)
Zm00001d020211::7:100351777-100353778(+)
Zm00001d051247::4:150381520-150383521(+)
Zm00001d021407::7:151476314-151478315(-)
Zm00001d046767::9:104953386-104955387(+)
Zm00001d013919::5:24815650-24817651(+)
Zm00001d022489::7:178607342-178609343(+)
Zm00001d047898::9:144748933-144750934(-)
Zm00001d031331::1:186324362-186326363(-)
Zm00001d028203::1:26140004-26142005(-)
Zm00001d033287::1:257639082-257641083(-)
Zm00001d022399::7:176807723-176809724(+)
Zm00001d044389::3:226833778-226835779(-)
Zm00001d006512::2:210294446-210296447(-)
Zm00001d043558::3:203801184-203803185(-)
Zm00001d049038::4:13522004-13524005(-)
Zm00001d019637::7:47406764-47408765(-)
Zm00001d021867::7:164947483-164949484(+)
Zm00001d040641::3:55751987-55753988(-)
Zm00001d002032::2:4805775-4807776(-)
Zm00001d006148::2:199737015-199739016(-)
Zm00001d040097::3:27387677-27389678(+)
Zm00001d010397::8:112813473-112815474(-)
Zm00001d035036::6:2734403-2736404(-)
Zm00001d006700::2:214677169-214679170(-)
Zm00001d026598::10:148712055-148714056(-)
Zm00001d023242::10:1290762-1292763(+)
Zm00001d046317::9:80088488-80090489(-)
Zm00001d024220::10:57647078-57649079(+)
Zm00001d015393::5:88007323-88009324(+)
Zm00001d044371::3:226332535-226334536(-)
Zm00001d046628::9:99608271-99610272(+)
Zm00001d036462::6:89304441-89306442(-)
Zm00001d043950::3:214611674-214613675(-)
Zm00001d015562::5:98035163-98037164(-)
Zm00001d015201::5:78982901-78984902(+)
Zm00001d040612::3:53874161-53876162(-)
Zm00001d021878::7:165287278-165289279(-)
Zm00001d009598::8:72399492-72401493(+)
Zm00001d002725::2:20516877-20518878(-)
Zm00001d015036::5:72867852-72869853(+)
Zm00001d029290::1:64987711-64989712(-)
Zm00001d045257::9:17232353-17234354(+)
Zm00001d039688::3:11898391-11900392(+)
Zm00001d025694::10:126529491-126531492(-)
Zm00001d052969::4:206590729-206592730(+)
Zm00001d039401::3:3436743-3438744(-)
Zm00001d035854::6:56295065-56297066(+)
Zm00001d025231::10:110226164-110228165(-)
Zm00001d007200::2:224489508-224491509(-)
Zm00001d036844::6:103613306-103615307(+)
Zm00001d033077::1:249768655-249770656(+)
Zm00001d027717::1:12043128-12045129(-)
Zm00001d029804::1:87662285-87664286(-)
Zm00001d047769::9:141368439-141370440(-)
Zm00001d012154::8:169022080-169024081(+)
Zm00001d025682::10:126120224-126122225(-)
Zm00001d013934::5:25183979-25185980(+)
Zm00001d053295::4:224783593-224785594(-)
Zm00001d052495::4:191461021-191463022(-)
Zm00001d046508::9:93069656-93071657(-)
Zm00001d020643::7:126242993-126244994(-)
Zm00001d006355::2:205465696-205467697(+)
Zm00001d004465::2:113584525-113586526(+)
Zm00001d030222::1:114051201-114053202(+)
Zm00001d037468::6:126303224-126305225(-)
Zm00001d053747::4:240389378-240391379(-)
Zm00001d016172::5:148415009-148417010(-)
Zm00001d019805::7:63176844-63178845(+)
Zm00001d034338::1:290206866-290208867(-)
Zm00001d053930::4:243758996-243760997(-)
Zm00001d046792::9:106297538-106299539(-)
Zm00001d003641::2:51367386-51369387(+)
Zm00001d050618::4:105017240-105019241(-)
Zm00001d050430::4:87435582-87437583(-)
Zm00001d015811::5:122569085-122571086(+)
Zm00001d004547::2:117340653-117342654(-)
Zm00001d017166::5:187568888-187570889(+)
Zm00001d015333::5:84886884-84888885(-)
Zm00001d008771::8:19579679-19581680(-)
Zm00001d034382::1:291400331-291402332(+)
Zm00001d034063::1:282855582-282857583(+)
Zm00001d044481::3:229387837-229389838(+)
Zm00001d021362::7:149913555-149915556(-)
Zm00001d017377::5:193865999-193868000(-)
Zm00001d037992::6:144489820-144491821(-)
Zm00001d028305::1:29832085-29834086(+)
Zm00001d002546::2:15134790-15136791(-)
Zm00001d018376::5:219490537-219492538(+)
Zm00001d018316::5:218359132-218361133(-)
Zm00001d007339::2:229147951-229149952(-)
Zm00001d037113::6:112723199-112725200(-)
Zm00001d025705::10:126855304-126857305(+)
Zm00001d035934::6:61205642-61207643(+)
Zm00001d010796::8:128044576-128046577(-)
Zm00001d033860::1:276303680-276305681(-)
Zm00001d021195::7:145556893-145558894(+)
Zm00001d003288::2:38811401-38813402(+)
Zm00001d014814::5:64071855-64073856(-)
Zm00001d030282::1:118827096-118829097(+)
Zm00001d038054::6:146524274-146526275(+)
Zm00001d049495::4:32404292-32406293(-)
Zm00001d048969::4:11097003-11099004(+)
Zm00001d044422::3:227574241-227576242(-)
Zm00001d052197::4:183012605-183014606(+)
Zm00001d047462::9:130901060-130903061(-)
Zm00001d023580::10:10657225-10659226(-)
Zm00001d044969::9:8475091-8477092(-)
Zm00001d045155::9:14564162-14566163(-)
Zm00001d037264::6:118544231-118546232(-)
Zm00001d051250::4:150572145-150574146(-)
Zm00001d012770::8:180487062-180489063(+)
Zm00001d012938::5:2228864-2230865(+)
Zm00001d003758::2:57751492-57753493(-)
Zm00001d042284::3:158787825-158789826(+)
Zm00001d028191::1:25804880-25806881(-)
Zm00001d006762::2:216181342-216183343(+)
Zm00001d053375::4:228264568-228266569(+)
Zm00001d023595::10:11317697-11319698(-)
Zm00001d015956::5:134171763-134173764(-)
Zm00001d052809::4:201660474-201662475(+)
Zm00001d013020::5:3282067-3284068(+)
Zm00001d013667::5:16893740-16895741(-)
Zm00001d045599::9:28086195-28088196(-)
Zm00001d049865::4:49255762-49257763(-)
Zm00001d027921::1:17708545-17710546(-)
Zm00001d033232::1:255275108-255277109(+)
Zm00001d026206::10:140894180-140896181(+)
Zm00001d015785::5:119214135-119216136(+)
Zm00001d040251::3:33859457-33861458(-)
Zm00001d031734::1:200081757-200083758(-)
Zm00001d024310::10:63453494-63455495(-)
Zm00001d004116::2:83513158-83515159(-)
Zm00001d023392::10:4493822-4495823(+)
Zm00001d021894::7:165552710-165554711(+)
Zm00001d025825::10:130919595-130921596(+)
Zm00001d017077::5:184492718-184494719(+)
Zm00001d052487::4:191155088-191157089(-)
Zm00001d048469::9:156852301-156854302(-)
Zm00001d006727::2:215377942-215379943(+)
Zm00001d010062::8:97853754-97855755(+)
Zm00001d016378::5:160087127-160089128(-)
Zm00001d019102::7:16747944-16749945(+)
Zm00001d021201::7:145830568-145832569(-)
Zm00001d021314::7:148634619-148636620(-)
Zm00001d027956::1:18298884-18300885(-)
Zm00001d020908::7:136243176-136245177(-)
Zm00001d008497::8:10437603-10439604(+)
Zm00001d051479::4:160039029-160041030(-)
Zm00001d050000::4:58833854-58835855(+)
Zm00001d007384::2:230437289-230439290(+)
Zm00001d047683::9:139191790-139193791(+)
Zm00001d045014::9:10219636-10221637(+)
Zm00001d018464::5:221328615-221330616(-)
Zm00001d006143::2:199706206-199708207(-)
Zm00001d006063::2:197040079-197042080(-)
Zm00001d017094::5:185240474-185242475(-)
Zm00001d042274::3:158529933-158531934(+)
Zm00001d008987::8:28722074-28724075(-)
Zm00001d038783::6:164328528-164330529(-)
Zm00001d008239::8:2302138-2304139(-)
Zm00001d013703::5:18052011-18054012(-)
Zm00001d037195::6:115286793-115288794(+)
Zm00001d026104::10:138535384-138537385(-)
Zm00001d042526::3:170868995-170870996(-)
Zm00001d022520::7:179287440-179289441(-)
Zm00001d013842::5:22205468-22207469(-)
Zm00001d046260::9:77052790-77054791(-)
Zm00001d026122::10:138967652-138969653(-)
Zm00001d005849::2:190825605-190827606(-)
Zm00001d005890::2:191853396-191855397(-)
Zm00001d048078::9:149434557-149436558(+)
Zm00001d037947::6:143124661-143126662(+)
Zm00001d024939::10:95931621-95933622(+)
Zm00001d029041::1:55778344-55780345(+)
Zm00001d037476::6:126491490-126493491(-)
Zm00001d008512::8:11117566-11119567(+)
Zm00001d028511::1:37579097-37581098(+)
Zm00001d011099::8:139021903-139023904(-)
Zm00001d030280::1:118771538-118773539(+)
Zm00001d007162::2:223619537-223621538(-)
Zm00001d028100::1:22994309-22996310(+)
Zm00001d017957::5:210865537-210867538(-)
Zm00001d032060::1:211110692-211112693(+)
Zm00001d012328::8:172513124-172515125(+)
Zm00001d051115::4:143889599-143891600(+)
Zm00001d021430::7:151991553-151993554(-)
Zm00001d042069::3:149625879-149627880(-)
Zm00001d022276::7:174237358-174239359(+)
Zm00001d010031::8:96230290-96232291(-)
Zm00001d042834::3:181542409-181544410(-)
Zm00001d033400::1:261837684-261839685(-)
Zm00001d026089::10:138137651-138139652(+)
Zm00001d002682::2:19207126-19209127(-)
Zm00001d020793::7:132929127-132931128(-)
Zm00001d033058::1:248895511-248897512(+)
Zm00001d011210::8:143027337-143029338(-)
Zm00001d052494::4:191351710-191353711(+)
Zm00001d022463::7:178163731-178165732(+)
Zm00001d025757::10:128609744-128611745(-)
Zm00001d003255::2:38079158-38081159(-)
Zm00001d040581::3:51340851-51342852(-)
Zm00001d034452::1:293401249-293403250(+)
Zm00001d024525::10:76300794-76302795(+)
Zm00001d010619::8:122048284-122050285(-)
Zm00001d050440::4:88237464-88239465(+)
Zm00001d033283::1:257406309-257408310(-)
Zm00001d048703::4:3613198-3615199(+)
Zm00001d004976::2:151614945-151616946(+)
Zm00001d025617::10:124148243-124150244(-)
Zm00001d041592::3:128772972-128774973(-)
Zm00001d042554::3:171649945-171651946(-)
Zm00001d005776::2:187837414-187839415(-)
Zm00001d003879::2:64585066-64587067(+)
Zm00001d027623::1:9254892-9256893(+)
Zm00001d034784::1:302248435-302250436(+)
Zm00001d027698::1:11322110-11324111(-)
Zm00001d014418::5:45734696-45736697(-)
Zm00001d015575::5:98920129-98922130(+)
Zm00001d003509::2:46247127-46249128(-)
Zm00001d047638::9:137805139-137807140(+)
Zm00001d050827::4:125018559-125020560(-)
Zm00001d033488::1:264054037-264056038(-)
Zm00001d004599::2:121333831-121335832(+)
Zm00001d022453::7:178051954-178053955(-)
Zm00001d026290::10:142981128-142983129(-)
Zm00001d021133::7:143495876-143497877(-)
Zm00001d003902::2:66402929-66404930(-)
Zm00001d025927::10:133905973-133907974(+)
Zm00001d010716::8:125523349-125525350(+)
Zm00001d002652::2:18289328-18291329(-)
Zm00001d017846::5:208641464-208643465(-)
Zm00001d034194::1:286267321-286269322(-)
Zm00001d005089::2:157769896-157771897(-)
Zm00001d009496::8:67220798-67222799(+)
Zm00001d023579::10:10651708-10653709(-)
Zm00001d054084::4:246127126-246129127(-)
Zm00001d002325::2:10314346-10316347(+)
Zm00001d016968::5:181545374-181547375(-)
Zm00001d030266::1:117694582-117696583(-)
Zm00001d018787::7:5209306-5211307(+)
Zm00001d042342::3:162161637-162163638(-)
Zm00001d032158::1:214728432-214730433(+)
Zm00001d052433::4:189867845-189869846(+)
Zm00001d021745::7:162088690-162090691(+)
Zm00001d022051::7:169054859-169056860(+)
Zm00001d006472::2:209330432-209332433(-)
Zm00001d052452::4:190312158-190314159(+)
Zm00001d040588::3:51615951-51617952(-)
Zm00001d006582::2:211508195-211510196(+)
Zm00001d028348::1:31547498-31549499(+)
Zm00001d048403::9:155634083-155636084(+)
Zm00001d049766::4:43843845-43845846(+)
Zm00001d005484::2:175597588-175599589(+)
Zm00001d024833::10:90194711-90196712(-)
Zm00001d041634::3:130574168-130576169(+)
Zm00001d048432::9:156171470-156173471(+)
Zm00001d047666::9:138647359-138649360(-)
Zm00001d042676::3:176513078-176515079(-)
Zm00001d032386::1:225024875-225026876(+)
Zm00001d033895::1:277659505-277661506(-)
Zm00001d014571::5:53947112-53949113(-)
Zm00001d011093::8:138777367-138779368(+)
Zm00001d031134::1:178997080-178999081(+)
Zm00001d042150::3:153852891-153854892(+)
Zm00001d007091::2:222099277-222101278(+)
Zm00001d039841::3:16412197-16414198(+)
Zm00001d043337::3:197015122-197017123(-)
Zm00001d038166::6:150255267-150257268(+)
Zm00001d038877::6:166220365-166222366(-)
Zm00001d020002::7:84838315-84840316(-)
Zm00001d038222::6:151950170-151952171(+)
Zm00001d029848::1:89935498-89937499(-)
Zm00001d053784::4:240996626-240998627(+)
Zm00001d009104::8:36609898-36611899(+)
Zm00001d034862::1:304071251-304073252(-)
Zm00001d028827::1:47800008-47802009(-)
Zm00001d011873::8:163444789-163446790(-)
Zm00001d038766::6:164156402-164158403(+)
Zm00001d007256::2:225886669-225888670(-)
Zm00001d010317::8:109302602-109304603(-)
Zm00001d010850::8:130364838-130366839(-)
Zm00001d028002::1:19959582-19961583(+)
Zm00001d020284::7:104146532-104148533(+)
Zm00001d005580::2:179435810-179437811(-)
Zm00001d020063::7:89576119-89578120(+)
Zm00001d049762::4:43589566-43591567(+)
Zm00001d027392::1:4295735-4297736(-)
Zm00001d030496::1:138711460-138713461(-)
Zm00001d045513::9:25065913-25067914(+)
Zm00001d033117::1:250588214-250590215(+)
Zm00001d004966::2:150964786-150966787(-)
Zm00001d040833::3:68839258-68841259(+)
Zm00001d005324::2:169617508-169619509(+)
Zm00001d041814::3:139022064-139024065(+)
Zm00001d039483::3:5498066-5500067(+)
Zm00001d037333::6:121790918-121792919(+)
Zm00001d047156::9:120314698-120316699(-)
Zm00001d011955::8:165138989-165140990(-)
Zm00001d043134::3:189964910-189966911(-)
Zm00001d040409::3:41723911-41725912(+)
Zm00001d029799::1:87447243-87449244(+)
Zm00001d040959::3:83222822-83224823(-)
Zm00001d006321::2:204516526-204518527(-)
Zm00001d050885::4:128465116-128467117(-)
Zm00001d053873::4:242649170-242651171(-)
Zm00001d025532::10:121532320-121534321(-)
Zm00001d005192::2:163042577-163044578(+)
Zm00001d038077::6:147020514-147022515(+)
Zm00001d005932::2:193257281-193259282(+)
Zm00001d046583::9:97234967-97236968(+)
Zm00001d017375::5:193828430-193830431(-)
Zm00001d007329::2:228736767-228738768(-)
Zm00001d009250::8:47174574-47176575(+)
Zm00001d007390::2:230563409-230565410(-)
Zm00001d026258::10:142156160-142158161(+)
Zm00001d054082::4:246077994-246079995(+)
Zm00001d011795::8:161711350-161713351(+)
Zm00001d050315::4:80623766-80625767(+)
Zm00001d027607::1:8918183-8920184(+)
Zm00001d050526::4:96828309-96830310(-)
Zm00001d014679::5:58658413-58660414(+)
Zm00001d044667::3:234431484-234433485(-)
Zm00001d003268::2:38418402-38420403(-)
Zm00001d030269::1:118074079-118076080(+)
Zm00001d005295::2:168135632-168137633(+)
Zm00001d041244::3:107891761-107893762(+)
Zm00001d032956::1:244603387-244605388(+)
Zm00001d011213::8:143158458-143160459(+)
Zm00001d010764::8:127329759-127331760(+)
Zm00001d018334::5:218620328-218622329(+)
Zm00001d053332::4:226435638-226437639(+)
Zm00001d050928::4:132063868-132065869(-)
Zm00001d053923::4:243654711-243656712(+)
Zm00001d039246::3:478968-480969(+)
Zm00001d003493::2:46022886-46024887(+)
Zm00001d025868::10:132097608-132099609(-)
Zm00001d011145::8:140401596-140403597(+)
Zm00001d029712::1:83592087-83594088(+)
Zm00001d040573::3:50778469-50780470(-)
Zm00001d020950::7:137490138-137492139(+)
Zm00001d004090::2:81695025-81697026(+)
Zm00001d031736::1:200196311-200198312(+)
Zm00001d051905::4:174266593-174268594(+)
Zm00001d033849::1:275750526-275752527(+)
Zm00001d006853::2:217838693-217840694(-)
Zm00001d015285::5:82699477-82701478(+)
Zm00001d019549::7:41860316-41862317(+)
Zm00001d049597::4:36836045-36838046(-)
Zm00001d036477::6:89571131-89573132(-)
Zm00001d026240::10:141713088-141715089(+)
Zm00001d029331::1:66254869-66256870(-)
Zm00001d038918::6:166900342-166902343(+)
Zm00001d016559::5:167480558-167482559(-)
Zm00001d046642::9:100131179-100133180(-)
Zm00001d042270::3:158429971-158431972(-)
Zm00001d037923::6:142039469-142041470(-)
Zm00001d040106::3:27798470-27800471(+)
Zm00001d024806::10:88832883-88834884(-)
Zm00001d046366::9:84483193-84485194(+)
Zm00001d010902::8:132650292-132652293(-)
Zm00001d039597::3:8671073-8673074(-)
Zm00001d021662::7:159484072-159486073(-)
Zm00001d047634::9:137664262-137666263(-)
Zm00001d027280::1:1578760-1580761(+)
Zm00001d042350::3:162538235-162540236(+)
Zm00001d035399::6:24382847-24384848(-)
Zm00001d012337::8:172700387-172702388(-)
Zm00001d014204::5:36527214-36529215(+)
Zm00001d030011::1:99112328-99114329(+)
Zm00001d044570::3:232013519-232015520(-)
Zm00001d018260::5:217545453-217547454(+)
Zm00001d039403::3:3461516-3463517(+)
Zm00001d051528::4:161594032-161596033(-)
Zm00001d052649::4:195807344-195809345(+)
Zm00001d037538::6:128638751-128640752(+)
Zm00001d043516::3:202501201-202503202(-)
Zm00001d005057::2:156443012-156445013(-)
Zm00001d022443::7:177802808-177804809(-)
Zm00001d053416::4:230819348-230821349(+)
Zm00001d052263::4:185233951-185235952(-)
Zm00001d039506::3:6112404-6114405(-)
Zm00001d051932::4:174803762-174805763(-)
Zm00001d030683::1:152854104-152856105(-)
Zm00001d042095::3:150585610-150587611(-)
Zm00001d025828::10:131120085-131122086(+)
Zm00001d049365::4:27940738-27942739(+)
Zm00001d030934::1:167686580-167688581(-)
Zm00001d053595::4:235824165-235826166(+)
Zm00001d006142::2:199698667-199700668(-)
Zm00001d018203::5:216532118-216534119(-)
Zm00001d053662::4:238374489-238376490(+)
Zm00001d040611::3:53777212-53779213(-)
Zm00001d033344::1:259655153-259657154(-)
Zm00001d017882::5:209533459-209535460(-)
Zm00001d047046::9:116595494-116597495(+)
Zm00001d008530::8:11928466-11930467(+)
Zm00001d016029::5:140276423-140278424(-)
Zm00001d002266::2:9172098-9174099(-)
Zm00001d028038::1:21200043-21202044(-)
Zm00001d004489::2:114740805-114742806(-)
Zm00001d032970::1:245045835-245047836(-)
Zm00001d032997::1:246342283-246344284(-)
Zm00001d053790::4:241107556-241109557(+)
Zm00001d019481::7:36310352-36312353(-)
Zm00001d029976::1:97213876-97215877(-)
Zm00001d047940::9:145878959-145880960(+)
Zm00001d033489::1:264059980-264061981(-)
Zm00001d022602::7:180848399-180850400(+)
Zm00001d032267::1:219829297-219831298(-)
Zm00001d025778::10:129392972-129394973(+)
Zm00001d029611::1:79331590-79333591(+)
Zm00001d047801::9:142141019-142143020(-)
Zm00001d018867::7:7838301-7840302(+)
Zm00001d053935::4:243882268-243884269(-)
Zm00001d002091::2:5844686-5846687(+)
Zm00001d035947::6:61621551-61623552(-)
Zm00001d021525::7:155150029-155152030(+)
Zm00001d038297::6:153657851-153659852(-)
Zm00001d047150::9:120125623-120127624(-)
Zm00001d012748::8:179669377-179671378(-)
Zm00001d044452::3:228388199-228390200(+)
Zm00001d024934::10:95622661-95624662(+)
Zm00001d046524::9:93804482-93806483(-)
Zm00001d011976::8:165541303-165543304(-)
Zm00001d002791::2:22778284-22780285(+)
Zm00001d006246::2:202740285-202742286(+)
Zm00001d046534::9:94417568-94419569(-)
Zm00001d042938::3:184565307-184567308(-)
Zm00001d022085::7:169772456-169774457(-)
Zm00001d032057::1:211045941-211047942(-)
Zm00001d006147::2:199729475-199731476(-)
Zm00001d012407::8:173986929-173988930(-)
Zm00001d019030::7:13541065-13543066(-)
Zm00001d038069::6:146852190-146854191(-)
Zm00001d011746::8:160677846-160679847(-)
Zm00001d042080::3:149893927-149895928(+)
Zm00001d041918::3:143613984-143615985(+)
Zm00001d012335::8:172651248-172653249(+)
Zm00001d018314::5:218310671-218312672(-)
Zm00001d047839::9:143016296-143018297(-)
Zm00001d026704::10:150492217-150494218(+)
Zm00001d053553::4:233806192-233808193(+)
Zm00001d030736::1:156845390-156847391(+)
Zm00001d052381::4:188769864-188771865(-)
Zm00001d034244::1:287674214-287676215(+)
Zm00001d025538::10:121725832-121727833(-)
Zm00001d051627::4:165053943-165055944(-)
Zm00001d053641::4:238083629-238085630(+)
Zm00001d034167::1:285648307-285650308(+)
Zm00001d006197::2:201328338-201330339(+)
Zm00001d051601::4:164102376-164104377(+)
Zm00001d039455::3:4836834-4838835(-)
Zm00001d036058::6:69603172-69605173(-)
Zm00001d013063::5:4117471-4119472(-)
Zm00001d010988::8:136012600-136014601(-)
Zm00001d052767::4:200047792-200049793(+)
Zm00001d034729::1:300850750-300852751(+)
Zm00001d024796::10:88570858-88572859(-)
Zm00001d035309::6:20495365-20497366(+)
Zm00001d047603::9:136814508-136816509(+)
Zm00001d003062::2:30968932-30970933(-)
Zm00001d009572::8:71292072-71294073(+)
Zm00001d026475::10:146662166-146664167(+)
Zm00001d001866::2:2106670-2108671(-)
Zm00001d033186::1:253271527-253273528(-)
Zm00001d028182::1:25723382-25725383(-)
Zm00001d048392::9:155443517-155445518(+)
Zm00001d030638::1:150125731-150127732(+)
Zm00001d033585::1:267909105-267911106(-)
Zm00001d041982::3:146543992-146545993(+)
Zm00001d040317::3:37807262-37809263(-)
Zm00001d043855::3:212187394-212189395(-)
Zm00001d009515::8:68509923-68511924(-)
Zm00001d048011::9:147987904-147989905(+)
Zm00001d031239::1:183227736-183229737(+)
Zm00001d052878::4:203192831-203194832(-)
Zm00001d017920::5:210111806-210113807(-)
Zm00001d003464::2:45208847-45210848(-)
Zm00001d036838::6:103347346-103349347(-)
Zm00001d003196::2:35306444-35308445(+)
Zm00001d052784::4:200746869-200748870(-)
Zm00001d037473::6:126458841-126460842(-)
Zm00001d005756::2:186585891-186587892(-)
Zm00001d048372::9:155229311-155231312(+)
Zm00001d013432::5:11288798-11290799(+)
Zm00001d029040::1:55714508-55716509(-)
Zm00001d018197::5:216316055-216318056(-)
Zm00001d029406::1:69142199-69144200(-)
Zm00001d040789::3:66019306-66021307(+)
Zm00001d035990::6:64974399-64976400(+)
Zm00001d034931::1:306071183-306073184(-)
Zm00001d015818::5:123628176-123630177(-)
Zm00001d036718::6:98736287-98738288(-)
Zm00001d044297::3:224482875-224484876(+)
Zm00001d019283::7:25498371-25500372(+)
Zm00001d022344::7:175931186-175933187(-)
Zm00001d053172::4:217832006-217834007(-)
Zm00001d039160::6:171403687-171405688(+)
Zm00001d035616::6:37238553-37240554(-)
Zm00001d005434::2:173880827-173882828(+)
Zm00001d015672::5:105096523-105098524(+)
Zm00001d027517::1:7300299-7302300(-)
Zm00001d007351::2:229466519-229468520(-)
Zm00001d004861::2:145375659-145377660(-)
Zm00001d032875::1:241212604-241214605(+)
Zm00001d031605::1:196089649-196091650(-)
Zm00001d009033::8:30869189-30871190(-)
Zm00001d006920::2:219360074-219362075(-)
Zm00001d015098::5:75311238-75313239(+)
Zm00001d053215::4:220476982-220478983(-)
Zm00001d052812::4:201680115-201682116(-)
Zm00001d005172::2:162265624-162267625(+)
Zm00001d052420::4:189611804-189613805(-)
Zm00001d033854::1:275918721-275920722(-)
Zm00001d040883::3:75381881-75383882(+)
Zm00001d004825::2:141499219-141501220(-)
Zm00001d024764::10:87128946-87130947(-)
Zm00001d051154::4:146256323-146258324(+)
Zm00001d040233::3:33138876-33140877(+)
Zm00001d013274::5:7546570-7548571(+)
Zm00001d016496::5:164785745-164787746(+)
Zm00001d005004::2:153299156-153301157(-)
Zm00001d053328::4:226360866-226362867(+)
Zm00001d019452::7:34396994-34398995(+)
Zm00001d004172::2:89174702-89176703(-)
Zm00001d005189::2:163015209-163017210(+)
Zm00001d031863::1:204516957-204518958(+)
Zm00001d010010::8:95007392-95009393(-)
Zm00001d053749::4:240417059-240419060(-)
Zm00001d021473::7:153175826-153177827(+)
Zm00001d017418::5:195377855-195379856(+)
Zm00001d039696::3:12333772-12335773(+)
Zm00001d012054::8:167344996-167346997(+)
Zm00001d019593::7:45244587-45246588(+)
Zm00001d014991::5:71282428-71284429(-)
Zm00001d051495::4:160375473-160377474(-)
Zm00001d043070::3:188314196-188316197(+)
Zm00001d046174::9:69207556-69209557(+)
Zm00001d028019::1:20431493-20433494(-)
Zm00001d017119::5:185982938-185984939(-)
Zm00001d009761::8:80082389-80084390(-)
Zm00001d013043::5:3624652-3626653(+)
Zm00001d038839::6:165592506-165594507(+)
Zm00001d027993::1:19602046-19604047(+)
Zm00001d047519::9:133376011-133378012(+)
Zm00001d049638::4:38437361-38439362(-)
Zm00001d052444::4:190135996-190137997(-)
Zm00001d015721::5:112710310-112712311(-)
Zm00001d047910::9:144996038-144998039(+)
Zm00001d011492::8:152163218-152165219(+)
Zm00001d041635::3:130620057-130622058(+)
Zm00001d017676::5:203884147-203886148(-)
Zm00001d019731::7:54369253-54371254(-)
Zm00001d002610::2:16710167-16712168(-)
Zm00001d044559::3:231693124-231695125(+)
Zm00001d015971::5:135064641-135066642(+)
Zm00001d005645::2:181821797-181823798(-)
Zm00001d043767::3:209435506-209437507(-)
Zm00001d032572::1:230959382-230961383(+)
Zm00001d034838::1:303464302-303466303(+)
Zm00001d013424::5:11125617-11127618(-)
Zm00001d002121::2:6145482-6147483(-)
Zm00001d022214::7:172944803-172946804(-)
Zm00001d035698::6:41670517-41672518(+)
Zm00001d009642::8:74130066-74132067(-)
Zm00001d027441::1:5433965-5435966(-)
Zm00001d010454::8:115917895-115919896(-)
Zm00001d044358::3:225840151-225842152(+)
Zm00001d039678::3:11700975-11702976(-)
Zm00001d038242::6:152217910-152219911(-)
Zm00001d052124::4:180354752-180356753(-)
Zm00001d041829::3:139488554-139490555(+)
Zm00001d006069::2:197413231-197415232(-)
Zm00001d022465::7:178211974-178213975(-)
Zm00001d049628::4:38075345-38077346(-)
Zm00001d011788::8:161620681-161622682(-)
Zm00001d010227::8:104780852-104782853(-)
Zm00001d018374::5:219478017-219480018(-)
Zm00001d026263::10:142358552-142360553(-)
Zm00001d047153::9:120195332-120197333(-)
Zm00001d043522::3:202711782-202713783(-)
Zm00001d050179::4:71068307-71070308(+)
Zm00001d010369::8:111491278-111493279(+)
Zm00001d045557::9:26654427-26656428(+)
Zm00001d047368::9:127897334-127899335(-)
Zm00001d002770::2:22130345-22132346(-)
Zm00001d028882::1:49579484-49581485(+)
Zm00001d021255::7:147041544-147043545(-)
Zm00001d039589::3:8532929-8534930(-)
Zm00001d052698::4:197883812-197885813(-)
Zm00001d044540::3:231326220-231328221(+)
Zm00001d025533::10:121568605-121570606(-)
Zm00001d008323::8:5216585-5218586(-)
Zm00001d021646::7:158958752-158960753(+)
Zm00001d014330::5:41108950-41110951(+)
Zm00001d046807::9:106617204-106619205(+)
Zm00001d042146::3:153570290-153572291(-)
Zm00001d003098::2:32020226-32022227(+)
Zm00001d038318::6:154322396-154324397(-)
Zm00001d030936::1:168181525-168183526(+)
Zm00001d002630::2:17339238-17341239(-)
Zm00001d006692::2:214485905-214487906(+)
Zm00001d001908::2:2696640-2698641(-)
Zm00001d025454::10:119067061-119069062(+)
Zm00001d042469::3:168635075-168637076(+)
Zm00001d029636::1:80859451-80861452(-)
Zm00001d047796::9:141978085-141980086(+)
Zm00001d018820::7:6438072-6440073(-)
Zm00001d041994::3:146861239-146863240(-)
Zm00001d029106::1:58277566-58279567(-)
Zm00001d043574::3:204280686-204282687(-)
Zm00001d022071::7:169427258-169429259(+)
Zm00001d013574::5:14563640-14565641(-)
Zm00001d051233::4:149420063-149422064(-)
Zm00001d007175::2:223827602-223829603(+)
Zm00001d051776::4:169252919-169254920(+)
Zm00001d003085::2:31705530-31707531(+)
Zm00001d024204::10:55987628-55989629(-)
Zm00001d052057::4:177961144-177963145(+)
Zm00001d045500::9:24644934-24646935(+)
Zm00001d051082::4:141312523-141314524(+)
Zm00001d049680::4:39882250-39884251(+)
Zm00001d053660::4:238368559-238370560(-)
Zm00001d006777::2:216442598-216444599(-)
Zm00001d051890::4:173816542-173818543(-)
Zm00001d029198::1:61902600-61904601(+)
Zm00001d032688::1:234472697-234474698(+)
Zm00001d046539::9:94823346-94825347(-)
Zm00001d044716::3:235600685-235602686(+)
Zm00001d025195::10:108524393-108526394(-)
Zm00001d012677::8:178444814-178446815(+)
Zm00001d020447::7:114951093-114953094(+)
Zm00001d024511::10:74957787-74959788(-)
Zm00001d014994::5:71397396-71399397(-)
Zm00001d033068::1:249396976-249398977(+)
Zm00001d048100::9:150164485-150166486(+)
Zm00001d021676::7:159795568-159797569(-)
Zm00001d046554::9:95760781-95762782(+)
Zm00001d039787::3:14746808-14748809(-)
Zm00001d024070::10:41423063-41425064(-)
Zm00001d028412::1:34037802-34039803(-)
Zm00001d034725::1:300788593-300790594(+)
Zm00001d049153::4:17991960-17993961(-)
Zm00001d007947::2:243860953-243862954(-)
Zm00001d018779::7:5050312-5052313(+)
Zm00001d024462::10:71954650-71956651(-)
Zm00001d025661::10:125346768-125348769(-)
Zm00001d027422::1:4905656-4907657(+)
Zm00001d044451::3:228381096-228383097(+)
Zm00001d026636::10:149248362-149250363(+)
Zm00001d047087::9:118039544-118041545(+)
Zm00001d024241::10:59154892-59156893(-)
Zm00001d051441::4:158729664-158731665(+)
Zm00001d004978::2:151885745-151887746(+)
Zm00001d034597::1:297443559-297445560(+)
Zm00001d029095::1:57696807-57698808(-)
Zm00001d050816::4:124422559-124424560(-)
Zm00001d028277::1:28938767-28940768(-)
Zm00001d045383::9:20239624-20241625(+)
Zm00001d035294::6:19586719-19588720(+)
Zm00001d015744::5:115570505-115572506(-)
Zm00001d011805::8:161832925-161834926(+)
Zm00001d029300::1:65443061-65445062(-)
Zm00001d014899::5:67329016-67331017(-)
Zm00001d012308::8:172185948-172187949(+)
Zm00001d046134::9:65719218-65721219(-)
Zm00001d041531::3:126092143-126094144(-)
Zm00001d011825::8:162157085-162159086(+)
Zm00001d045734::9:35998093-36000094(-)
Zm00001d045326::9:19065211-19067212(-)
Zm00001d016491::5:164557125-164559126(-)
Zm00001d017107::5:185559266-185561267(-)
Zm00001d031745::1:200646092-200648093(+)
Zm00001d023680::10:15097783-15099784(-)
Zm00001d047600::9:136756366-136758367(-)
Zm00001d051014::4:136925571-136927572(+)
Zm00001d053853::4:242216202-242218203(-)
Zm00001d006328::2:204819764-204821765(-)
Zm00001d038080::6:147035910-147037911(+)
Zm00001d027361::1:3743907-3745908(-)
Zm00001d013093::5:4623263-4625264(-)
Zm00001d015224::5:80046531-80048532(-)
Zm00001d040656::3:56773651-56775652(-)
Zm00001d011155::8:140993541-140995542(+)
Zm00001d035376::6:23624040-23626041(+)
Zm00001d038248::6:152311540-152313541(+)
Zm00001d015243::5:80675459-80677460(+)
Zm00001d048204::9:152407448-152409449(-)
Zm00001d033094::1:250116612-250118613(+)
Zm00001d037663::6:133418934-133420935(+)
Zm00001d051245::4:150317276-150319277(-)
Zm00001d031784::1:201763141-201765142(-)
Zm00001d036672::6:97223641-97225642(+)
Zm00001d013425::5:11127210-11129211(-)
Zm00001d036080::6:71040878-71042879(-)
Zm00001d027466::1:5892318-5894319(+)
Zm00001d034019::1:281285299-281287300(-)
Zm00001d021104::7:142841659-142843660(+)
Zm00001d046468::9:91363829-91365830(+)
Zm00001d039037::6:169004341-169006342(+)
Zm00001d016493::5:164626345-164628346(+)
Zm00001d021768::7:162730127-162732128(-)
Zm00001d038961::6:167712389-167714390(-)
Zm00001d001773::2:480804-482805(-)
Zm00001d025509::10:120874560-120876561(+)
Zm00001d011851::8:162804980-162806981(-)
Zm00001d042323::3:161219505-161221506(+)
Zm00001d029461::1:71833735-71835736(-)
Zm00001d007762::2:239245841-239247842(-)
Zm00001d047079::9:117689097-117691098(-)
Zm00001d012809::5:638848-640849(-)
Zm00001d043407::3:198980654-198982655(-)
Zm00001d039594::3:8564478-8566479(-)
Zm00001d047517::9:133212713-133214714(-)
Zm00001d035665::6:40027177-40029178(-)
Zm00001d048142::9:150749582-150751583(+)
Zm00001d011445::8:150551478-150553479(+)
Zm00001d029629::1:80602599-80604600(+)
Zm00001d014735::5:61102298-61104299(+)
Zm00001d040667::3:57057070-57059071(+)
Zm00001d041873::3:141733592-141735593(+)
Zm00001d009426::8:63984068-63986069(-)
Zm00001d003804::2:59927856-59929857(-)
Zm00001d022244::7:173495677-173497678(+)
Zm00001d040442::3:43567909-43569910(+)
Zm00001d048222::9:152681724-152683725(-)
Zm00001d042444::3:167658662-167660663(-)
Zm00001d029161::1:60868439-60870440(-)
Zm00001d030317::1:122081451-122083452(+)
Zm00001d051884::4:173451868-173453869(+)
Zm00001d031164::1:180368192-180370193(+)
Zm00001d018050::5:213160148-213162149(+)
Zm00001d041214::3:105720153-105722154(+)
Zm00001d036679::6:97444816-97446817(+)
Zm00001d017617::5:201802314-201804315(+)
Zm00001d033057::1:248803705-248805706(+)
Zm00001d052840::4:202394123-202396124(-)
Zm00001d031003::1:172840582-172842583(+)
Zm00001d008181::8:620831-622832(+)
Zm00001d013648::5:16155505-16157506(+)
Zm00001d043632::3:205647059-205649060(-)
Zm00001d020204::7:98993654-98995655(+)
Zm00001d050163::4:69978107-69980108(+)
Zm00001d038672::6:162357920-162359921(-)
Zm00001d035063::6:3468474-3470475(+)
Zm00001d036539::6:91463355-91465356(-)
Zm00001d022337::7:175702612-175704613(-)
Zm00001d046135::9:65830147-65832148(+)
Zm00001d033158::1:252442964-252444965(-)
Zm00001d023560::10:10217233-10219234(+)
Zm00001d014673::5:58590603-58592604(+)
Zm00001d028267::1:28637044-28639045(+)
Zm00001d042846::3:181897575-181899576(-)
Zm00001d042254::3:157464786-157466787(-)
Zm00001d025425::10:118292425-118294426(+)
Zm00001d005256::2:165993699-165995700(+)
Zm00001d043638::3:205795410-205797411(-)
Zm00001d012237::8:170729924-170731925(-)
Zm00001d032608::1:231929915-231931916(+)
Zm00001d048741::4:4824584-4826585(-)
Zm00001d041599::3:129313105-129315106(+)
Zm00001d022400::7:176818035-176820036(-)
Zm00001d031653::1:197498975-197500976(-)
Zm00001d032646::1:233066072-233068073(+)
Zm00001d029924::1:94653081-94655082(-)
Zm00001d024767::10:87220663-87222664(-)
Zm00001d007107::2:222391987-222393988(+)
Zm00001d049719::4:41372714-41374715(+)
Zm00001d038131::6:148933553-148935554(-)
Zm00001d024710::10:84553132-84555133(-)
Zm00001d007397::2:230780377-230782378(-)
Zm00001d026139::10:139502729-139504730(-)
Zm00001d025908::10:133460525-133462526(+)
Zm00001d020810::7:133608924-133610925(-)
Zm00001d023325::10:3354533-3356534(+)
Zm00001d047207::9:121975454-121977455(+)
Zm00001d051291::4:151992838-151994839(+)
Zm00001d023478::10:6906252-6908253(+)
Zm00001d022254::7:173712328-173714329(+)
Zm00001d014783::5:62950975-62952976(-)
Zm00001d022230::7:173270907-173272908(-)
Zm00001d035757::6:45713756-45715757(+)
Zm00001d018472::5:221367796-221369797(+)
Zm00001d022289::7:174557799-174559800(+)
Zm00001d014503::5:50643265-50645266(+)
Zm00001d048463::9:156770159-156772160(+)
Zm00001d029878::1:91626949-91628950(-)
Zm00001d013744::5:19092896-19094897(+)
Zm00001d013528::5:13635784-13637785(+)
Zm00001d051188::4:147842976-147844977(-)
Zm00001d049049::4:13883439-13885440(+)
Zm00001d017047::5:183745879-183747880(+)
Zm00001d027655::1:10258251-10260252(-)
Zm00001d046928::9:111172827-111174828(+)
Zm00001d017401::5:194937359-194939360(-)
Zm00001d035723::6:43296732-43298733(-)
Zm00001d018955::7:10464391-10466392(+)
Zm00001d012266::8:171482413-171484414(+)
Zm00001d025884::10:132880161-132882162(+)
Zm00001d002378::2:11473614-11475615(-)
Zm00001d015210::5:79549624-79551625(-)
Zm00001d023711::10:16566441-16568442(+)
Zm00001d053252::4:222448796-222450797(+)
Zm00001d043376::3:198074665-198076666(+)
Zm00001d011321::8:146622498-146624499(-)
Zm00001d024613::10:80361688-80363689(+)
Zm00001d007071::2:221448421-221450422(+)
Zm00001d045876::9:45288564-45290565(-)
Zm00001d051563::4:162877169-162879170(-)
Zm00001d007132::2:223011241-223013242(-)
Zm00001d024734::10:85624533-85626534(-)
Zm00001d044978::9:9098780-9100781(+)
Zm00001d044171::3:221070507-221072508(-)
Zm00001d040795::3:66299100-66301101(+)
Zm00001d033842::1:275502870-275504871(-)
Zm00001d012178::8:169612152-169614153(-)
Zm00001d020434::7:114137854-114139855(+)
Zm00001d053799::4:241338481-241340482(-)
Zm00001d049502::4:32645496-32647497(-)
Zm00001d041734::3:135544678-135546679(+)
Zm00001d005901::2:192224605-192226606(-)
Zm00001d017171::5:187854057-187856058(+)
Zm00001d048566::9:158881045-158883046(-)
Zm00001d020315::7:105851403-105853404(-)
Zm00001d030306::1:121227951-121229952(-)
Zm00001d054093::4:246369613-246371614(+)
Zm00001d053436::4:231345117-231347118(-)
Zm00001d006295::2:203931822-203933823(+)
Zm00001d009339::8:57191340-57193341(+)
Zm00001d022561::7:180067783-180069784(-)
Zm00001d021417::7:151553215-151555216(+)
Zm00001d035031::6:2446888-2448889(+)
Zm00001d052012::4:176579630-176581631(-)
Zm00001d039913::3:19210303-19212304(-)
Zm00001d031901::1:206062077-206064078(+)
Zm00001d029025::1:55180961-55182962(-)
Zm00001d041625::3:129828587-129830588(+)
Zm00001d051967::4:175607806-175609807(+)
Zm00001d034343::1:290258678-290260679(+)
Zm00001d043038::3:187166041-187168042(+)
Zm00001d007233::2:225336079-225338080(-)
Zm00001d008925::8:25524325-25526326(-)
Zm00001d043784::3:210173850-210175851(-)
Zm00001d041397::3:116327974-116329975(+)
Zm00001d012718::8:179118908-179120909(+)
Zm00001d038857::6:165906341-165908342(+)
Zm00001d027799::1:13761570-13763571(-)
Zm00001d012117::8:168415755-168417756(+)
Zm00001d025020::10:99991256-99993257(+)
Zm00001d012002::8:166196651-166198652(+)
Zm00001d036551::6:91829536-91831537(+)
Zm00001d007034::2:220602098-220604099(-)
Zm00001d046026::9:56176748-56178749(-)
Zm00001d032788::1:238189269-238191270(+)
Zm00001d011687::8:158766323-158768324(+)
Zm00001d021952::7:166937236-166939237(-)
Zm00001d005639::2:181629732-181631733(-)
Zm00001d018459::5:221175041-221177042(+)
Zm00001d029801::1:87468222-87470223(+)
Zm00001d018907::7:8976743-8978744(-)
Zm00001d012816::5:791947-793948(-)
Zm00001d017301::5:192159136-192161137(+)
Zm00001d046992::9:114341205-114343206(-)
Zm00001d015028::5:72771686-72773687(-)
Zm00001d032708::1:235647293-235649294(+)
Zm00001d024631::10:81315185-81317186(-)
Zm00001d048215::9:152595797-152597798(-)
Zm00001d032227::1:217947371-217949372(-)
Zm00001d028695::1:43358823-43360824(-)
Zm00001d042952::3:184728376-184730377(+)
Zm00001d018309::5:218236931-218238932(+)
Zm00001d024892::10:93170976-93172977(-)
Zm00001d034180::1:285811935-285813936(+)
Zm00001d017354::5:193516456-193518457(+)
Zm00001d048994::4:11922811-11924812(-)
Zm00001d028646::1:41718044-41720045(+)
Zm00001d038359::6:155357366-155359367(-)
Zm00001d015278::5:82511329-82513330(-)
Zm00001d053331::4:226419086-226421087(+)
Zm00001d012517::8:175967927-175969928(+)
Zm00001d033391::1:261541134-261543135(-)
Zm00001d032058::1:211052637-211054638(+)
Zm00001d027519::1:7345699-7347700(-)
Zm00001d001796::2:1049843-1051844(-)
Zm00001d039211::6:172606273-172608274(-)
Zm00001d025808::10:130143963-130145964(+)
Zm00001d049091::4:15754944-15756945(-)
Zm00001d021656::7:159261413-159263414(+)
Zm00001d045216::9:16432429-16434430(-)
Zm00001d038348::6:154952599-154954600(+)
Zm00001d004335::2:104165538-104167539(+)
Zm00001d033553::1:266975863-266977864(+)
Zm00001d009005::8:29719885-29721886(-)
Zm00001d030296::1:120069217-120071218(+)
Zm00001d018012::5:211982281-211984282(-)
Zm00001d003301::2:39387594-39389595(+)
Zm00001d045788::9:39267309-39269310(-)
Zm00001d022639::7:182063809-182065810(-)
Zm00001d041979::3:146473216-146475217(-)
Zm00001d017790::5:206954629-206956630(-)
Zm00001d049936::4:53964763-53966764(-)
Zm00001d049351::4:27712313-27714314(-)
Zm00001d046755::9:104437936-104439937(+)
Zm00001d003569::2:48395597-48397598(-)
Zm00001d053674::4:238721886-238723887(-)
Zm00001d046995::9:114410011-114412012(-)
Zm00001d036524::6:91186765-91188766(-)
Zm00001d044303::3:224621278-224623279(+)
Zm00001d043934::3:214154205-214156206(+)
Zm00001d014005::5:28300821-28302822(-)
Zm00001d023706::10:16407414-16409415(-)
Zm00001d043534::3:203075744-203077745(-)
Zm00001d006773::2:216390475-216392476(+)
Zm00001d032760::1:237511700-237513701(+)
Zm00001d033978::1:279940420-279942421(+)
Zm00001d040639::3:55592319-55594320(-)
Zm00001d024763::10:87103897-87105898(-)
Zm00001d010233::8:105237391-105239392(-)
Zm00001d017783::5:206695800-206697801(-)
Zm00001d039541::3:7733117-7735118(-)
Zm00001d041957::3:145602649-145604650(+)
Zm00001d046225::9:73155946-73157947(+)
Zm00001d001916::2:2814462-2816463(+)
Zm00001d017704::5:204691936-204693937(-)
Zm00001d049077::4:14997755-14999756(-)
Zm00001d045539::9:25850370-25852371(-)
Zm00001d011975::8:165505529-165507530(-)
Zm00001d026687::10:149947799-149949800(+)
Zm00001d047078::9:117544560-117546561(+)
Zm00001d007828::2:240468614-240470615(+)
Zm00001d040321::3:37995304-37997305(-)
Zm00001d018664::7:2109237-2111238(-)
Zm00001d023735::10:17922251-17924252(-)
Zm00001d024179::10:53537734-53539735(-)
Zm00001d021400::7:151055078-151057079(+)
Zm00001d022615::7:181116770-181118771(-)
Zm00001d020972::7:138222055-138224056(+)
Zm00001d035081::6:4036470-4038471(+)
Zm00001d009271::8:49784231-49786232(+)
Zm00001d009533::8:69244838-69246839(-)
Zm00001d041864::3:141455904-141457905(+)
Zm00001d003772::2:58359608-58361609(-)
Zm00001d037625::6:132203201-132205202(+)
Zm00001d022355::7:176070337-176072338(+)
Zm00001d026532::10:147804255-147806256(-)
Zm00001d038630::6:161313663-161315664(+)
Zm00001d035494::6:29416920-29418921(+)
Zm00001d004707::2:132431553-132433554(+)
Zm00001d003809::2:60193873-60195874(+)
Zm00001d019797::7:62261041-62263042(-)
Zm00001d039749::3:13696451-13698452(+)
Zm00001d050633::4:106714414-106716415(+)
Zm00001d038521::6:159135159-159137160(+)
Zm00001d024159::10:51229577-51231578(+)
Zm00001d008970::8:27764395-27766396(+)
Zm00001d016444::5:162576141-162578142(+)
Zm00001d014367::5:43195294-43197295(-)
Zm00001d036164::6:75433847-75435848(-)
Zm00001d042185::3:155341760-155343761(+)
Zm00001d032763::1:237622998-237624999(+)
Zm00001d021727::7:161514678-161516679(+)
Zm00001d045745::9:36432199-36434200(-)
Zm00001d049500::4:32586779-32588780(-)
Zm00001d023222::10:705223-707224(+)
Zm00001d043800::3:210469214-210471215(-)
Zm00001d013838::5:22092002-22094003(+)
Zm00001d031493::1:191849144-191851145(-)
Zm00001d032146::1:214435110-214437111(+)
Zm00001d035474::6:28421942-28423943(+)
Zm00001d039439::3:4456340-4458341(+)
Zm00001d005247::2:165584236-165586237(+)
Zm00001d050514::4:95578419-95580420(+)
Zm00001d044056::3:218049988-218051989(-)
Zm00001d021270::7:147363206-147365207(+)
Zm00001d012206::8:170078256-170080257(-)
Zm00001d013522::5:13538430-13540431(-)
Zm00001d018340::5:218865091-218867092(-)
Zm00001d028687::1:43081783-43083784(+)
Zm00001d046979::9:113976462-113978463(-)
Zm00001d023373::10:4235419-4237420(+)
Zm00001d032989::1:245855428-245857429(-)
Zm00001d034701::1:300248511-300250512(-)
Zm00001d035149::6:7046993-7048994(+)
Zm00001d006219::2:202180529-202182530(-)
Zm00001d043819::3:210961866-210963867(+)
Zm00001d038773::6:164181215-164183216(+)
Zm00001d013154::5:5502322-5504323(+)
Zm00001d009364::8:59939258-59941259(-)
Zm00001d006872::2:218315514-218317515(-)
Zm00001d009028::8:30677491-30679492(+)
Zm00001d032257::1:219225272-219227273(+)
Zm00001d036990::6:108474743-108476744(-)
Zm00001d045959::9:49796368-49798369(+)
Zm00001d034012::1:281131699-281133700(+)
Zm00001d053369::4:227813680-227815681(-)
Zm00001d032852::1:240257195-240259196(+)
Zm00001d049376::4:28202325-28204326(+)
Zm00001d029357::1:67295351-67297352(+)
Zm00001d050781::4:122459654-122461655(+)
Zm00001d003146::2:33735255-33737256(+)
Zm00001d046788::9:106001815-106003816(+)
Zm00001d007799::2:239864267-239866268(+)
Zm00001d041597::3:129181426-129183427(+)
Zm00001d048060::9:149091684-149093685(+)
Zm00001d047991::9:147398624-147400625(-)
Zm00001d028257::1:28104055-28106056(-)
Zm00001d006580::2:211469363-211471364(-)
Zm00001d016474::5:163735780-163737781(+)
Zm00001d018111::5:214561993-214563994(-)
Zm00001d011131::8:139986714-139988715(-)
Zm00001d028077::1:22185160-22187161(-)
Zm00001d025570::10:122601323-122603324(+)
Zm00001d029946::1:95966498-95968499(-)
Zm00001d013112::5:4876052-4878053(-)
Zm00001d038929::6:167163220-167165221(+)
Zm00001d024590::10:79531172-79533173(-)
Zm00001d021127::7:143344304-143346305(-)
Zm00001d021785::7:162969318-162971319(+)
Zm00001d043831::3:211087672-211089673(+)
Zm00001d015030::5:72783022-72785023(+)
Zm00001d015116::5:76327584-76329585(-)
Zm00001d014588::5:54446065-54448066(-)
Zm00001d037962::6:143662736-143664737(-)
Zm00001d033459::1:263296180-263298181(-)
Zm00001d052391::4:188981083-188983084(+)
Zm00001d044465::3:228918468-228920469(-)
Zm00001d006548::2:210778466-210780467(-)
Zm00001d030216::1:113617410-113619411(-)
Zm00001d004943::2:149872645-149874646(+)
Zm00001d025531::10:121527673-121529674(-)
Zm00001d025681::10:126114096-126116097(-)
Zm00001d002880::2:25549738-25551739(-)
Zm00001d035736::6:44286671-44288672(+)
Zm00001d038467::6:157927188-157929189(-)
Zm00001d036772::6:100231985-100233986(+)
Zm00001d026322::10:143571490-143573491(+)
Zm00001d033088::1:250032448-250034449(-)
Zm00001d008984::8:28584986-28586987(-)
Zm00001d052888::4:203510932-203512933(-)
Zm00001d026187::10:140543009-140545010(+)
Zm00001d030357::1:125657489-125659490(+)
Zm00001d027520::1:7358098-7360099(-)
Zm00001d021864::7:164878626-164880627(+)
Zm00001d020312::7:105595241-105597242(+)
Zm00001d010173::8:102970241-102972242(-)
Zm00001d039558::3:7978018-7980019(-)
Zm00001d048896::4:7258456-7260457(+)
Zm00001d012244::8:170885064-170887065(-)
Zm00001d041354::3:114015165-114017166(+)
Zm00001d052392::4:188986973-188988974(+)
Zm00001d025237::10:110569023-110571024(-)
Zm00001d039043::6:169165839-169167840(-)
Zm00001d007834::2:240537407-240539408(-)
Zm00001d003661::2:52986263-52988264(+)
Zm00001d037045::6:110222318-110224319(+)
Zm00001d034633::1:298547392-298549393(+)
Zm00001d052926::4:205102407-205104408(+)
Zm00001d042656::3:175633747-175635748(+)
Zm00001d053041::4:210327892-210329893(-)
Zm00001d002263::2:9128187-9130188(+)
Zm00001d053035::4:210071823-210073824(-)
Zm00001d033575::1:267538831-267540832(+)
Zm00001d017274::5:191417210-191419211(+)
Zm00001d031536::1:193618936-193620937(+)
Zm00001d019844::7:68695817-68697818(+)
Zm00001d028153::1:24332595-24334596(-)
Zm00001d050201::4:73396830-73398831(-)
Zm00001d046501::9:92850826-92852827(+)
Zm00001d003660::2:52987151-52989152(-)
Zm00001d003370::2:41785931-41787932(+)
Zm00001d042058::3:149056656-149058657(-)
Zm00001d005729::2:185052707-185054708(+)
Zm00001d033557::1:267124416-267126417(-)
Zm00001d038547::6:159732805-159734806(+)
Zm00001d018894::7:8562133-8564134(-)
Zm00001d016742::5:174748963-174750964(-)
Zm00001d030114::1:106838622-106840623(+)
Zm00001d012320::8:172364156-172366157(+)
Zm00001d052613::4:194777927-194779928(-)
Zm00001d049295::4:24980332-24982333(+)
Zm00001d038638::6:161447054-161449055(-)
Zm00001d037168::6:114655823-114657824(+)
Zm00001d016486::5:164511395-164513396(-)
Zm00001d016827::5:177539438-177541439(+)
Zm00001d041870::3:141624872-141626873(-)
Zm00001d051773::4:169204227-169206228(-)
Zm00001d052677::4:197012324-197014325(+)
Zm00001d050822::4:124716937-124718938(-)
Zm00001d017176::5:188034207-188036208(-)
Zm00001d023273::10:1809571-1811572(+)
Zm00001d014482::5:49748260-49750261(+)
Zm00001d030316::1:122020302-122022303(-)
Zm00001d048577::9:159690582-159692583(-)
Zm00001d013253::5:7144890-7146891(+)
Zm00001d016488::5:164515656-164517657(+)
Zm00001d027380::1:3986929-3988930(+)
Zm00001d016820::5:177242999-177245000(+)
Zm00001d049894::4:51280693-51282694(-)
Zm00001d047317::9:126396718-126398719(+)
Zm00001d009645::8:74158356-74160357(+)
Zm00001d016348::5:158773623-158775624(+)
Zm00001d036708::6:98285542-98287543(-)
Zm00001d009071::8:34287485-34289486(+)
Zm00001d038687::6:162596841-162598842(+)
Zm00001d043797::3:210376539-210378540(+)
Zm00001d016380::5:160194367-160196368(+)
Zm00001d033619::1:269010775-269012776(-)
Zm00001d024621::10:80564639-80566640(-)
Zm00001d039305::3:1407724-1409725(-)
Zm00001d017675::5:203832940-203834941(-)
Zm00001d048875::4:6844380-6846381(-)
Zm00001d032508::1:228911686-228913687(+)
Zm00001d031141::1:179513932-179515933(+)
Zm00001d043375::3:198075569-198077570(-)
Zm00001d007521::2:233711831-233713832(+)
Zm00001d011197::8:142737502-142739503(-)
Zm00001d053980::4:244565300-244567301(-)
Zm00001d044277::3:223833691-223835692(-)
Zm00001d005195::2:163100814-163102815(-)
Zm00001d035141::6:6852484-6854485(+)
Zm00001d028475::1:36215534-36217535(-)
Zm00001d052399::4:189154201-189156202(-)
Zm00001d022267::7:174004692-174006693(-)
Zm00001d043238::3:192751449-192753450(-)
Zm00001d052962::4:206382148-206384149(-)
Zm00001d039369::3:2680078-2682079(+)
Zm00001d038187::6:150897571-150899572(-)
Zm00001d040392::3:41122691-41124692(+)
Zm00001d008525::8:11672333-11674334(-)
Zm00001d039732::3:13173024-13175025(+)
Zm00001d043907::3:213514226-213516227(+)
Zm00001d003019::2:29634837-29636838(-)
Zm00001d015385::5:87655529-87657530(-)
Zm00001d009740::8:78866708-78868709(-)
Zm00001d049106::4:16169290-16171291(-)
Zm00001d048819::4:5971417-5973418(-)
Zm00001d031933::1:207281118-207283119(-)
Zm00001d048336::9:154666607-154668608(-)
Zm00001d028543::1:38736698-38738699(-)
Zm00001d027231::1:49376-51377(+)
Zm00001d010765::8:127356320-127358321(-)
Zm00001d022324::7:175458707-175460708(+)
Zm00001d023652::10:13700953-13702954(-)
Zm00001d028344::1:31349957-31351958(+)
Zm00001d024966::10:97203192-97205193(+)
Zm00001d005713::2:184334969-184336970(-)
Zm00001d005579::2:179321520-179323521(+)
Zm00001d053828::4:241948007-241950008(+)
Zm00001d004610::2:121565816-121567817(+)
Zm00001d045462::9:23105828-23107829(+)
Zm00001d043096::3:189147000-189149001(-)
Zm00001d051229::4:149276719-149278720(+)
Zm00001d010912::8:133265505-133267506(+)
Zm00001d002796::2:22826944-22828945(+)
Zm00001d042397::3:164479813-164481814(-)
Zm00001d037418::6:124946339-124948340(+)
Zm00001d017329::5:192999208-193001209(+)
Zm00001d020041::7:88136758-88138759(-)
Zm00001d024560::10:78245103-78247104(+)
Zm00001d021189::7:145429779-145431780(-)
Zm00001d016861::5:178513163-178515164(-)
Zm00001d050574::4:101522944-101524945(-)
Zm00001d019164::7:19769943-19771944(+)
Zm00001d033541::1:266461160-266463161(+)
Zm00001d014383::5:43799921-43801922(+)
Zm00001d042977::3:185627854-185629855(-)
Zm00001d012731::8:179460010-179462011(-)
Zm00001d043406::3:198945575-198947576(-)
Zm00001d017853::5:208840556-208842557(+)
Zm00001d035056::6:3350841-3352842(+)
Zm00001d019424::7:33078685-33080686(+)
Zm00001d040878::3:74733196-74735197(-)
Zm00001d017982::5:211342756-211344757(-)
Zm00001d030685::1:152956206-152958207(+)
Zm00001d013787::5:20162127-20164128(+)
Zm00001d034891::1:304942861-304944862(-)
Zm00001d037151::6:113971000-113973001(-)
Zm00001d009723::8:77908736-77910737(-)
Zm00001d041732::3:135478466-135480467(-)
Zm00001d044755::9:1354718-1356719(+)
Zm00001d028164::1:24950902-24952903(-)
Zm00001d009068::8:34237821-34239822(+)
Zm00001d021672::7:159694058-159696059(-)
Zm00001d022115::7:170670860-170672861(-)
Zm00001d045964::9:50370908-50372909(-)
Zm00001d004526::2:116650952-116652953(+)
Zm00001d052652::4:195877875-195879876(+)
Zm00001d047920::9:145456665-145458666(-)
Zm00001d037433::6:125277558-125279559(-)
Zm00001d023217::10:607425-609426(-)
Zm00001d005092::2:157944698-157946699(+)
Zm00001d047428::9:129719029-129721030(+)
Zm00001d042618::3:174086553-174088554(-)
Zm00001d049723::4:41534063-41536064(+)
Zm00001d021932::7:166090689-166092690(-)
Zm00001d006460::2:208884791-208886792(-)
Zm00001d006535::2:210625712-210627713(+)
Zm00001d001787::2:933227-935228(-)
Zm00001d044043::3:217620381-217622382(-)
Zm00001d041179::3:102860784-102862785(+)
Zm00001d038294::6:153578769-153580770(-)
Zm00001d006780::2:216502885-216504886(-)
Zm00001d019084::7:15695032-15697033(-)
Zm00001d050225::4:74669401-74671402(-)
Zm00001d020571::7:122733055-122735056(+)
Zm00001d033017::1:247060882-247062883(+)
Zm00001d035558::6:33060438-33062439(+)
Zm00001d048710::4:3839429-3841430(-)
Zm00001d024196::10:54998400-55000401(+)
Zm00001d038449::6:157433998-157435999(-)
Zm00001d051881::4:173324213-173326214(+)
Zm00001d005941::2:193485412-193487413(+)
Zm00001d021448::7:152384449-152386450(+)
Zm00001d037709::6:134658454-134660455(-)
Zm00001d019985::7:82805360-82807361(-)
Zm00001d026018::10:136179252-136181253(-)
Zm00001d018207::5:216596324-216598325(+)
Zm00001d022527::7:179353026-179355027(+)
Zm00001d034552::1:296068720-296070721(-)
Zm00001d043968::3:215277380-215279381(-)
Zm00001d021834::7:164112138-164114139(+)
Zm00001d014902::5:67366837-67368838(+)
Zm00001d048026::9:148347441-148349442(-)
Zm00001d033230::1:255244847-255246848(-)
Zm00001d008656::8:16235958-16237959(-)
Zm00001d037687::6:133986294-133988295(-)
Zm00001d044754::9:1339265-1341266(+)
Zm00001d046972::9:113639386-113641387(+)
Zm00001d049825::4:46651259-46653260(+)
Zm00001d042515::3:170298863-170300864(+)
Zm00001d036432::6:88266221-88268222(+)
Zm00001d021488::7:153861097-153863098(-)
Zm00001d024960::10:96938140-96940141(-)
Zm00001d003023::2:29709893-29711894(-)
Zm00001d006040::2:196146193-196148194(-)
Zm00001d015293::5:82990829-82992830(+)
Zm00001d045024::9:10461220-10463221(+)
Zm00001d028619::1:41021501-41023502(-)
Zm00001d031749::1:200684821-200686822(+)
Zm00001d053207::4:219941537-219943538(-)
Zm00001d025134::10:105976897-105978898(-)
Zm00001d043232::3:192593030-192595031(+)
Zm00001d026653::10:149486289-149488290(-)
Zm00001d036447::6:88863979-88865980(-)
Zm00001d037512::6:127659398-127661399(-)
Zm00001d034627::1:298406475-298408476(+)
Zm00001d009798::8:81982647-81984648(-)
Zm00001d036241::6:78622118-78624119(+)
Zm00001d009231::8:45260907-45262908(-)
Zm00001d028011::1:20290274-20292275(+)
Zm00001d029978::1:97316790-97318791(-)
Zm00001d018651::7:1788971-1790972(+)
Zm00001d015837::5:124878212-124880213(-)
Zm00001d043175::3:190627316-190629317(+)
Zm00001d038270::6:152873349-152875350(-)
Zm00001d045146::9:14228211-14230212(+)
Zm00001d042189::3:155497181-155499182(-)
Zm00001d022373::7:176274549-176276550(-)
Zm00001d025503::10:120607718-120609719(-)
Zm00001d044600::3:233110283-233112284(-)
Zm00001d002933::2:27116507-27118508(-)
Zm00001d037519::6:128003096-128005097(-)
Zm00001d053901::4:243352597-243354598(+)
Zm00001d037727::6:135294643-135296644(+)
Zm00001d049297::4:25099786-25101787(-)
Zm00001d029184::1:61495464-61497465(-)
Zm00001d047135::9:119583253-119585254(-)
Zm00001d047406::9:129084155-129086156(+)
Zm00001d018659::7:2075030-2077031(+)
Zm00001d053927::4:243693160-243695161(+)
Zm00001d006047::2:196522482-196524483(-)
Zm00001d037336::6:121965250-121967251(+)
Zm00001d003847::2:61983103-61985104(+)
Zm00001d033314::1:258694499-258696500(+)
Zm00001d020684::7:128257758-128259759(-)
Zm00001d025166::10:107140406-107142407(+)
Zm00001d036903::6:106001677-106003678(-)
Zm00001d048553::9:158560343-158562344(-)
Zm00001d026194::10:140684739-140686740(+)
Zm00001d046214::9:72366558-72368559(+)
Zm00001d013448::5:11833563-11835564(-)
Zm00001d040597::3:52323637-52325638(+)
Zm00001d049273::4:24003989-24005990(-)
Zm00001d008863::8:23092225-23094226(+)
Zm00001d018973::7:11247077-11249078(+)
Zm00001d014244::5:37834454-37836455(-)
Zm00001d037829::6:138951400-138953401(+)
Zm00001d022384::7:176520851-176522852(+)
Zm00001d027321::1:2892111-2894112(-)
Zm00001d018653::7:1880248-1882249(+)
Zm00001d021861::7:164832796-164834797(+)
Zm00001d054096::4:246448035-246450036(+)
Zm00001d044973::9:8673094-8675095(-)
Zm00001d013471::5:12400483-12402484(-)
Zm00001d026346::10:143961425-143963426(-)
Zm00001d009335::8:56714282-56716283(-)
Zm00001d035195::6:9101653-9103654(+)
Zm00001d012536::8:176316229-176318230(-)
Zm00001d015729::5:114039948-114041949(-)
Zm00001d048544::9:158370642-158372643(-)
Zm00001d002598::2:16405134-16407135(+)
Zm00001d019693::7:51236011-51238012(-)
Zm00001d018091::5:214045981-214047982(+)
Zm00001d012958::5:2362887-2364888(+)
Zm00001d024978::10:97758316-97760317(-)
Zm00001d019330::7:28123223-28125224(-)
Zm00001d004334::2:104153646-104155647(-)
Zm00001d002741::2:21196961-21198962(-)
Zm00001d010535::8:119685198-119687199(+)
Zm00001d032451::1:226935032-226937033(-)
Zm00001d052907::4:204342692-204344693(+)
Zm00001d026495::10:147113521-147115522(+)
Zm00001d031481::1:191519627-191521628(+)
Zm00001d021799::7:163135419-163137420(-)
Zm00001d026515::10:147460190-147462191(-)
Zm00001d026514::10:147435935-147437936(+)
Zm00001d011073::8:138087117-138089118(+)
Zm00001d022216::7:172960653-172962654(-)
Zm00001d023378::10:4292139-4294140(-)
Zm00001d011898::8:164194010-164196011(-)
Zm00001d046491::9:92234560-92236561(+)
Zm00001d032370::1:224156245-224158246(+)
Zm00001d053541::4:233442571-233444572(-)
Zm00001d007318::2:228281878-228283879(-)
Zm00001d039590::3:8539783-8541784(-)
Zm00001d008564::8:13136731-13138732(-)
Zm00001d053652::4:238241148-238243149(-)
Zm00001d045114::9:13156242-13158243(-)
Zm00001d012863::5:1290436-1292437(+)
Zm00001d008212::8:1353555-1355556(+)
Zm00001d045233::9:16742140-16744141(+)
Zm00001d016835::5:177822180-177824181(-)
Zm00001d047175::9:120987935-120989936(-)
Zm00001d033104::1:250289842-250291843(+)
Zm00001d033861::1:276342833-276344834(+)
Zm00001d011497::8:152511559-152513560(-)
Zm00001d048153::9:151003677-151005678(+)
Zm00001d028218::1:26885862-26887863(+)
Zm00001d028655::1:41896393-41898394(+)
Zm00001d018837::7:6928843-6930844(-)
Zm00001d006590::2:211721178-211723179(+)
Zm00001d033747::1:272703274-272705275(+)
Zm00001d004132::2:85452582-85454583(-)
Zm00001d023559::10:10214294-10216295(+)
Zm00001d014263::5:38540508-38542509(+)
Zm00001d015414::5:89129056-89131057(-)
Zm00001d049469::4:31439514-31441515(-)
Zm00001d047587::9:136379578-136381579(+)
Zm00001d049418::4:29893075-29895076(+)
Zm00001d007118::2:222722162-222724163(-)
Zm00001d043979::3:215500766-215502767(-)
Zm00001d013275::5:7557918-7559919(+)
Zm00001d044338::3:225451778-225453779(-)
Zm00001d034273::1:288319963-288321964(-)
Zm00001d006377::2:206074499-206076500(+)
Zm00001d036820::6:102177732-102179733(+)
Zm00001d043759::3:209171803-209173804(+)
Zm00001d038754::6:163905589-163907590(-)
Zm00001d037530::6:128239024-128241025(+)
Zm00001d001941::2:3204349-3206350(-)
Zm00001d053120::4:214563605-214565606(-)
Zm00001d011266::8:145122652-145124653(-)
Zm00001d033112::1:250444938-250446939(+)
Zm00001d003259::2:38103878-38105879(+)
Zm00001d024995::10:98276836-98278837(+)
Zm00001d048295::9:154027100-154029101(+)
Zm00001d033090::1:250038191-250040192(+)
Zm00001d035209::6:9954102-9956103(+)
Zm00001d029715::1:83657461-83659462(+)
Zm00001d024029::10:38043241-38045242(-)
Zm00001d049880::4:50008394-50010395(+)
Zm00001d021287::7:147958805-147960806(+)
Zm00001d004727::2:134137132-134139133(-)
Zm00001d038271::6:152899043-152901044(+)
Zm00001d033201::1:253758831-253760832(+)
Zm00001d005404::2:172868401-172870402(+)
Zm00001d039565::3:8098918-8100919(+)
Zm00001d028530::1:38322523-38324524(-)
Zm00001d045472::9:23404487-23406488(+)
Zm00001d028773::1:46169902-46171903(-)
Zm00001d043414::3:199049465-199051466(+)
Zm00001d002241::2:8685625-8687626(-)
Zm00001d029895::1:92851440-92853441(-)
Zm00001d005323::2:169610081-169612082(+)
Zm00001d033062::1:249129603-249131604(+)
Zm00001d040677::3:57354172-57356173(+)
Zm00001d052682::4:197138005-197140006(-)
Zm00001d021173::7:144968705-144970706(+)
Zm00001d031949::1:207799384-207801385(-)
Zm00001d045112::9:13116490-13118491(+)
Zm00001d018490::5:221712842-221714843(-)
Zm00001d032361::1:223975646-223977647(-)
Zm00001d052726::4:199127479-199129480(-)
Zm00001d049898::4:51370419-51372420(+)
Zm00001d034173::1:285695072-285697073(+)
Zm00001d035802::6:50789948-50791949(-)
Zm00001d015127::5:76603201-76605202(+)
Zm00001d045672::9:32614844-32616845(+)
Zm00001d044377::3:226461567-226463568(+)
Zm00001d045293::9:18075780-18077781(-)
Zm00001d028092::1:22731518-22733519(-)
Zm00001d041159::3:100702519-100704520(-)
Zm00001d009421::8:63764786-63766787(-)
Zm00001d021403::7:151215372-151217373(-)
Zm00001d023908::10:27500635-27502636(+)
Zm00001d045872::9:44942187-44944188(+)
Zm00001d038551::6:159761241-159763242(+)
Zm00001d005684::2:183290820-183292821(-)
Zm00001d025027::10:100392916-100394917(-)
Zm00001d007675::2:237249149-237251150(+)
Zm00001d012447::8:174717581-174719582(-)
Zm00001d022252::7:173654808-173656809(+)
Zm00001d032888::1:241519395-241521396(-)
Zm00001d029906::1:93521325-93523326(-)
Zm00001d050509::4:94924357-94926358(+)
Zm00001d016031::5:140471748-140473749(-)
Zm00001d044367::3:226314840-226316841(-)
Zm00001d010697::8:124868972-124870973(-)
Zm00001d051691::4:166840680-166842681(-)
Zm00001d005485::2:175606275-175608276(+)
Zm00001d049442::4:30474291-30476292(-)
Zm00001d019680::7:50559066-50561067(+)
Zm00001d020227::7:101003207-101005208(+)
Zm00001d053727::4:239929009-239931010(-)
Zm00001d014542::5:52453046-52455047(+)
Zm00001d015309::5:84027255-84029256(-)
Zm00001d033829::1:275159537-275161538(-)
Zm00001d026137::10:139478314-139480315(+)
Zm00001d025332::10:114371300-114373301(-)
Zm00001d043088::3:188902309-188904310(-)
Zm00001d048923::4:8102023-8104024(-)
Zm00001d015065::5:73928072-73930073(+)
Zm00001d047482::9:131697467-131699468(-)
Zm00001d002580::2:15967857-15969858(+)
Zm00001d017050::5:183935601-183937602(-)
Zm00001d020187::7:98544994-98546995(-)
Zm00001d033172::1:252795747-252797748(-)
Zm00001d016969::5:181560312-181562313(-)
Zm00001d050708::4:117429732-117431733(-)
Zm00001d048605::4:1109182-1111183(+)
Zm00001d018535::5:222619623-222621624(+)
Zm00001d046940::9:111956296-111958297(+)
Zm00001d052087::4:179072321-179074322(-)
Zm00001d033303::1:258177004-258179005(-)
Zm00001d049529::4:33391113-33393114(-)
Zm00001d047306::9:126203510-126205511(-)
Zm00001d043294::3:194899326-194901327(-)
Zm00001d007090::2:222094987-222096988(+)
Zm00001d013335::5:8859421-8861422(-)
Zm00001d037220::6:116363085-116365086(+)
Zm00001d009827::8:84136049-84138050(+)
Zm00001d006511::2:210202592-210204593(+)
Zm00001d037196::6:115286932-115288933(+)
Zm00001d042463::3:168521079-168523080(-)
Zm00001d033614::1:268752634-268754635(+)
Zm00001d027504::1:6906095-6908096(+)
Zm00001d031889::1:205397504-205399505(-)
Zm00001d020947::7:137481025-137483026(+)
Zm00001d015401::5:88447196-88449197(+)
Zm00001d007653::2:237004755-237006756(-)
Zm00001d020071::7:90400825-90402826(-)
Zm00001d034054::1:282597064-282599065(-)
Zm00001d013658::5:16520366-16522367(+)
Zm00001d007915::2:242380899-242382900(-)
Zm00001d033840::1:275465568-275467569(+)
Zm00001d008297::8:4494009-4496010(+)
Zm00001d043526::3:202741678-202743679(+)
Zm00001d003112::2:32670067-32672068(-)
Zm00001d004918::2:148586731-148588732(+)
Zm00001d005099::2:158138900-158140901(-)
Zm00001d031424::1:189596605-189598606(+)
Zm00001d002007::2:4305293-4307294(-)
Zm00001d053329::4:226393848-226395849(+)
Zm00001d010566::8:120518762-120520763(-)
Zm00001d030080::1:104120378-104122379(-)
Zm00001d024003::10:35855992-35857993(-)
Zm00001d043544::3:203537953-203539954(-)
Zm00001d038533::6:159379115-159381116(+)
Zm00001d024319::10:64275069-64277070(-)
Zm00001d053112::4:214258479-214260480(-)
Zm00001d006922::2:219446556-219448557(+)
Zm00001d021313::7:148568147-148570148(+)
Zm00001d021774::7:162831231-162833232(+)
Zm00001d049787::4:44678693-44680694(+)
Zm00001d021136::7:143644691-143646692(-)
Zm00001d021948::7:166830150-166832151(-)
Zm00001d002258::2:9079846-9081847(+)
Zm00001d026150::10:139809993-139811994(+)
Zm00001d035134::6:6605736-6607737(+)
Zm00001d002316::2:10156019-10158020(+)
Zm00001d034893::1:304952942-304954943(+)
Zm00001d030372::1:126997286-126999287(-)
Zm00001d003941::2:70596854-70598855(+)
Zm00001d019443::7:34022318-34024319(-)
Zm00001d034508::1:294975905-294977906(+)
Zm00001d043962::3:214956396-214958397(-)
Zm00001d006257::2:202916608-202918609(-)
Zm00001d049888::4:50685938-50687939(+)
Zm00001d044833::9:4445277-4447278(-)
Zm00001d028775::1:46179861-46181862(+)
Zm00001d040155::3:29584411-29586412(-)
Zm00001d050224::4:74624516-74626517(-)
Zm00001d035634::6:37854232-37856233(+)
Zm00001d032725::1:236252443-236254444(-)
Zm00001d038782::6:164321746-164323747(+)
Zm00001d005769::2:187444520-187446521(+)
Zm00001d017754::5:205922777-205924778(+)
Zm00001d025059::10:102055443-102057444(-)
Zm00001d037120::6:113000012-113002013(+)
Zm00001d029783::1:86735634-86737635(-)
Zm00001d014789::5:63233982-63235983(-)
Zm00001d049511::4:32888319-32890320(+)
Zm00001d045446::9:22320146-22322147(+)
Zm00001d014292::5:39725956-39727957(+)
Zm00001d006567::2:211047161-211049162(-)
Zm00001d014093::5:32108103-32110104(+)
Zm00001d045247::9:16977300-16979301(+)
Zm00001d038120::6:148605690-148607691(+)
Zm00001d042461::3:168476674-168478675(+)
Zm00001d025980::10:135232064-135234065(+)
Zm00001d053234::4:221209508-221211509(+)
Zm00001d004959::2:150685717-150687718(-)
Zm00001d023506::10:7801455-7803456(+)
Zm00001d048547::9:158516238-158518239(+)
Zm00001d008345::8:5936658-5938659(+)
Zm00001d025130::10:105690925-105692926(+)
Zm00001d038920::6:166933902-166935903(-)
Zm00001d033139::1:251919650-251921651(+)
Zm00001d003524::2:46656755-46658756(+)
Zm00001d014308::5:40493643-40495644(+)
Zm00001d027616::1:9110751-9112752(-)
Zm00001d042363::3:163304978-163306979(-)
Zm00001d005168::2:162124472-162126473(-)
Zm00001d022577::7:180298162-180300163(+)
Zm00001d008495::8:10368863-10370864(+)
Zm00001d014136::5:33746462-33748463(-)
Zm00001d031024::1:174044769-174046770(+)
Zm00001d021519::7:154994804-154996805(-)
Zm00001d018730::7:3306399-3308400(-)
Zm00001d006677::2:214085348-214087349(+)
Zm00001d002065::2:5236505-5238506(-)
Zm00001d004775::2:138479346-138481347(-)
Zm00001d008242::8:2437782-2439783(-)
Zm00001d005031::2:154982225-154984226(+)
Zm00001d042464::3:168531964-168533965(-)
Zm00001d024544::10:77543397-77545398(-)
Zm00001d005649::2:181911164-181913165(-)
Zm00001d053108::4:214197422-214199423(+)
Zm00001d011059::8:137783836-137785837(-)
Zm00001d019817::7:64689935-64691936(-)
Zm00001d041593::3:129048171-129050172(-)
Zm00001d014180::5:35158722-35160723(+)
Zm00001d032961::1:244866916-244868917(-)
Zm00001d039001::6:168524439-168526440(+)
Zm00001d004506::2:115647125-115649126(+)
Zm00001d036629::6:95621033-95623034(+)
Zm00001d052149::4:181207176-181209177(+)
Zm00001d029879::1:91819207-91821208(-)
Zm00001d027311::1:2748530-2750531(-)
Zm00001d047977::9:146879042-146881043(+)
Zm00001d016308::5:156566461-156568462(+)
Zm00001d033118::1:250607758-250609759(+)
Zm00001d034505::1:294874237-294876238(-)
Zm00001d011380::8:149102052-149104053(+)
Zm00001d015560::5:97683821-97685822(-)
Zm00001d037787::6:137838110-137840111(-)
Zm00001d003502::2:46154829-46156830(+)
Zm00001d046131::9:65252756-65254757(+)
Zm00001d018499::5:221854557-221856558(+)
Zm00001d008390::8:7128719-7130720(-)
Zm00001d053247::4:222075505-222077506(+)
Zm00001d037315::6:120634699-120636700(-)
Zm00001d022017::7:168158612-168160613(+)
Zm00001d021301::7:148263073-148265074(+)
Zm00001d021868::7:164953676-164955677(-)
Zm00001d047929::9:145593270-145595271(-)
Zm00001d031849::1:203991671-203993672(+)
Zm00001d049413::4:29856659-29858660(-)
Zm00001d015657::5:103723020-103725021(+)
Zm00001d003048::2:30337112-30339113(+)
Zm00001d007688::2:237428738-237430739(-)
Zm00001d051785::4:169725327-169727328(-)
Zm00001d037229::6:116925843-116927844(-)
Zm00001d006098::2:198148044-198150045(-)
Zm00001d022147::7:171238354-171240355(+)
Zm00001d029254::1:63858344-63860345(+)
Zm00001d020666::7:127321566-127323567(-)
Zm00001d002192::2:7734892-7736893(-)
Zm00001d023257::10:1490276-1492277(+)
Zm00001d011496::8:152418219-152420220(+)
Zm00001d026211::10:140993939-140995940(+)
Zm00001d017512::5:198085365-198087366(-)
Zm00001d031525::1:192897422-192899423(-)
Zm00001d033401::1:261929602-261931603(-)
Zm00001d041961::3:145903568-145905569(-)
Zm00001d039171::6:171693282-171695283(+)
Zm00001d009287::8:52298911-52300912(+)
Zm00001d044927::9:7468412-7470413(-)
Zm00001d014424::5:46055203-46057204(-)
Zm00001d044109::3:219508043-219510044(-)
Zm00001d042683::3:176793262-176795263(+)
Zm00001d022483::7:178485377-178487378(+)
Zm00001d047238::9:123553713-123555714(+)
Zm00001d004200::2:91153460-91155461(-)
Zm00001d029508::1:73761500-73763501(+)
Zm00001d030363::1:126439324-126441325(+)
Zm00001d051056::4:139238162-139240163(-)
Zm00001d007146::2:223324563-223326564(+)
Zm00001d007851::2:240938769-240940770(-)
Zm00001d039280::3:975328-977329(-)
Zm00001d035540::6:31629371-31631372(-)
Zm00001d026345::10:143893760-143895761(-)
Zm00001d039708::3:12739090-12741091(+)
Zm00001d007245::2:225569652-225571653(+)
Zm00001d033054::1:248748012-248750013(+)
Zm00001d013798::5:20527896-20529897(+)
Zm00001d028079::1:22189289-22191290(+)
Zm00001d034721::1:300737425-300739426(-)
Zm00001d028436::1:34966092-34968093(-)
Zm00001d013600::5:15122813-15124814(+)
Zm00001d017915::5:210058824-210060825(-)
Zm00001d044446::3:228296325-228298326(-)
Zm00001d050125::4:67725487-67727488(+)
Zm00001d044099::3:219073877-219075878(+)
Zm00001d053778::4:240942298-240944299(-)
Zm00001d049750::4:43099538-43101539(-)
Zm00001d007045::2:220800085-220802086(+)
Zm00001d029850::1:89956970-89958971(+)
Zm00001d031870::1:204745797-204747798(-)
Zm00001d024008::10:36384109-36386110(-)
Zm00001d030183::1:111123435-111125436(-)
Zm00001d028923::1:51724829-51726830(-)
Zm00001d007543::2:234345960-234347961(-)
Zm00001d015553::5:97240483-97242484(-)
Zm00001d003640::2:51352591-51354592(-)
Zm00001d005577::2:179270365-179272366(+)
Zm00001d048292::9:154000537-154002538(+)
Zm00001d019389::7:31383031-31385032(+)
Zm00001d011967::8:165308911-165310912(-)
Zm00001d021633::7:158638693-158640694(-)
Zm00001d052721::4:198795823-198797824(-)
Zm00001d029569::1:76740807-76742808(-)
Zm00001d034772::1:301745444-301747445(-)
Zm00001d034970::6:386779-388780(+)
Zm00001d047401::9:128896142-128898143(-)
Zm00001d010525::8:119260434-119262435(-)
Zm00001d052089::4:179109571-179111572(+)
Zm00001d027916::1:17552668-17554669(-)
Zm00001d002583::2:15997116-15999117(-)
Zm00001d048862::4:6615285-6617286(+)
Zm00001d038508::6:158905809-158907810(-)
Zm00001d047707::9:139668182-139670183(+)
Zm00001d030784::1:159574777-159576778(+)
Zm00001d033135::1:251740359-251742360(-)
Zm00001d021680::7:159842566-159844567(-)
Zm00001d028241::1:27699202-27701203(+)
Zm00001d007081::2:221853108-221855109(-)
Zm00001d039125::6:170536602-170538603(+)
Zm00001d025295::10:113004721-113006722(+)
Zm00001d037278::6:119171300-119173301(+)
Zm00001d047726::9:140010535-140012536(+)
Zm00001d046091::9:62562395-62564396(+)
Zm00001d007069::2:221363342-221365343(+)
Zm00001d001791::2:1025378-1027379(-)
Zm00001d033552::1:266974802-266976803(-)
Zm00001d042093::3:150549842-150551843(-)
Zm00001d029755::1:85772105-85774106(+)
Zm00001d046945::9:112213364-112215365(-)
Zm00001d034904::1:305194807-305196808(+)
Zm00001d029337::1:66507354-66509355(-)
Zm00001d053759::4:240556318-240558319(-)
Zm00001d039352::3:2367302-2369303(+)
Zm00001d052472::4:190786737-190788738(-)
Zm00001d041656::3:132166299-132168300(+)
Zm00001d046273::9:77372576-77374577(-)
Zm00001d033284::1:257408280-257410281(+)
Zm00001d038576::6:160352812-160354813(-)
Zm00001d037552::6:129186613-129188614(-)
Zm00001d039550::3:7838529-7840530(-)
Zm00001d030953::1:168709003-168711004(-)
Zm00001d011640::8:157207517-157209518(+)
Zm00001d010859::8:130759263-130761264(-)
Zm00001d003785::2:59310171-59312172(+)
Zm00001d028211::1:26523709-26525710(+)
Zm00001d036121::6:73079261-73081262(+)
Zm00001d013845::5:22387717-22389718(+)
Zm00001d017707::5:204750644-204752645(-)
Zm00001d042594::3:173060401-173062402(-)
Zm00001d027583::1:8412856-8414857(+)
Zm00001d018274::5:217762718-217764719(-)
Zm00001d015346::5:85580945-85582946(+)
Zm00001d053658::4:238272206-238274207(+)
Zm00001d006702::2:214684048-214686049(+)
Zm00001d014121::5:33102579-33104580(+)
Zm00001d002602::2:16547101-16549102(-)
Zm00001d012978::5:2664724-2666725(-)
Zm00001d005739::2:185517352-185519353(-)
Zm00001d008985::8:28619603-28621604(-)
Zm00001d048865::4:6681245-6683246(+)
Zm00001d035878::6:58269534-58271535(+)
Zm00001d053826::4:241932125-241934126(-)
Zm00001d043327::3:196588023-196590024(+)
Zm00001d012950::5:2321180-2323181(-)
Zm00001d017584::5:200710459-200712460(-)
Zm00001d017179::5:188143581-188145582(-)
Zm00001d051887::4:173754847-173756848(-)
Zm00001d033018::1:247101863-247103864(+)
Zm00001d048360::9:154978197-154980198(+)
Zm00001d006370::2:205970840-205972841(-)
Zm00001d036879::6:105520840-105522841(-)
Zm00001d043226::3:192432249-192434250(-)
Zm00001d021532::7:155245134-155247135(+)
Zm00001d047239::9:123670689-123672690(-)
Zm00001d038718::6:163322934-163324935(+)
Zm00001d023351::10:3947944-3949945(+)
Zm00001d018496::5:221816145-221818146(-)
Zm00001d043989::3:215687850-215689851(+)
Zm00001d007490::2:232869274-232871275(-)
Zm00001d027697::1:11317575-11319576(-)
Zm00001d018230::5:217044195-217046196(+)
Zm00001d046282::9:78167359-78169360(+)
Zm00001d028074::1:22018085-22020086(-)
Zm00001d012101::8:168281362-168283363(-)
Zm00001d016854::5:178393845-178395846(-)
Zm00001d029391::1:68667408-68669409(-)
Zm00001d014512::5:51090140-51092141(-)
Zm00001d037499::6:127493599-127495600(-)
Zm00001d032576::1:231119009-231121010(+)
Zm00001d031691::1:198671395-198673396(-)
Zm00001d013463::5:12127009-12129010(-)
Zm00001d010617::8:122036631-122038632(+)
Zm00001d007369::2:229907318-229909319(+)
Zm00001d034863::1:304070740-304072741(+)
Zm00001d031018::1:173707830-173709831(-)
Zm00001d051873::4:172994409-172996410(+)
Zm00001d027699::1:11365014-11367015(-)
Zm00001d026156::10:139983044-139985045(-)
Zm00001d051457::4:159347026-159349027(-)
Zm00001d023311::10:2753856-2755857(-)
Zm00001d038531::6:159374969-159376970(-)
Zm00001d038819::6:165190323-165192324(+)
Zm00001d017577::5:200284311-200286312(+)
Zm00001d038555::6:159793828-159795829(-)
Zm00001d013199::5:6336031-6338032(+)
Zm00001d042667::3:176039957-176041958(-)
Zm00001d029014::1:54936013-54938014(+)
Zm00001d008674::8:16878885-16880886(-)
Zm00001d024435::10:70734695-70736696(-)
Zm00001d025000::10:98681053-98683054(-)
Zm00001d048616::4:1394845-1396846(-)
Zm00001d014756::5:61634480-61636481(+)
Zm00001d011246::8:144407993-144409994(+)
Zm00001d037979::6:144059071-144061072(+)
Zm00001d027254::1:431629-433630(-)
Zm00001d012030::8:166783565-166785566(-)
Zm00001d016158::5:147663706-147665707(+)
Zm00001d034187::1:285957841-285959842(+)
Zm00001d003271::2:38439170-38441171(-)
Zm00001d030613::1:148630519-148632520(+)
Zm00001d030895::1:166285831-166287832(+)
Zm00001d032991::1:246034440-246036441(-)
Zm00001d050474::4:91276811-91278812(-)
Zm00001d029560::1:76208254-76210255(+)
Zm00001d029263::1:64041155-64043156(+)
Zm00001d013712::5:18265022-18267023(+)
Zm00001d002972::2:28424509-28426510(+)
Zm00001d047637::9:137800230-137802231(+)
Zm00001d038853::6:165897133-165899134(-)
Zm00001d020118::7:93723730-93725731(-)
Zm00001d004152::2:86814007-86816008(-)
Zm00001d052325::4:187126501-187128502(+)
Zm00001d010039::8:96547567-96549568(-)
Zm00001d044517::3:230726046-230728047(-)
Zm00001d043082::3:188682046-188684047(+)
Zm00001d045366::9:19824907-19826908(+)
Zm00001d023949::10:31068334-31070335(-)
Zm00001d036230::6:78257944-78259945(-)
Zm00001d004785::2:139104783-139106784(-)
Zm00001d012935::5:2224710-2226711(-)
Zm00001d012915::5:1907831-1909832(-)
Zm00001d016056::5:141856900-141858901(+)
Zm00001d021651::7:159108157-159110158(-)
Zm00001d034502::1:294732067-294734068(+)
Zm00001d030725::1:155962883-155964884(-)
Zm00001d017895::5:209713777-209715778(-)
Zm00001d041098::3:97284943-97286944(-)
Zm00001d044838::9:4687084-4689085(-)
Zm00001d053014::4:209051562-209053563(+)
Zm00001d033233::1:255289801-255291802(-)
Zm00001d030468::1:134961328-134963329(+)
Zm00001d022558::7:180002845-180004846(+)
Zm00001d033647::1:269563707-269565708(-)
Zm00001d032881::1:241338525-241340526(-)
Zm00001d020189::7:98580307-98582308(-)
Zm00001d033815::1:274394836-274396837(-)
Zm00001d052951::4:206106829-206108830(+)
Zm00001d052691::4:197481619-197483620(-)
Zm00001d049324::4:26336806-26338807(-)
Zm00001d018440::5:220895416-220897417(+)
Zm00001d003778::2:59004948-59006949(-)
Zm00001d002346::2:10647670-10649671(+)
Zm00001d038724::6:163367252-163369253(-)
Zm00001d031475::1:191371890-191373891(-)
Zm00001d048342::9:154785020-154787021(-)
Zm00001d048477::9:156984634-156986635(+)
Zm00001d008535::8:12034517-12036518(+)
Zm00001d007819::2:240253643-240255644(-)
Zm00001d050811::4:124227607-124229608(-)
Zm00001d030910::1:166755964-166757965(+)
Zm00001d028810::1:47150550-47152551(-)
Zm00001d025005::10:99215885-99217886(+)
Zm00001d039598::3:8679135-8681136(-)
Zm00001d023377::10:4279383-4281384(+)
Zm00001d007821::2:240313899-240315900(-)
Zm00001d048104::9:150284384-150286385(+)
Zm00001d041601::3:129403430-129405431(-)
Zm00001d002675::2:19013436-19015437(-)
Zm00001d030518::1:140873582-140875583(+)
Zm00001d014862::5:66023884-66025885(-)
Zm00001d035286::6:19369806-19371807(+)
Zm00001d042601::3:173174149-173176150(-)
Zm00001d001993::2:4068260-4070261(+)
Zm00001d020170::7:97042372-97044373(-)
Zm00001d048653::4:2634734-2636735(+)
Zm00001d028558::1:39104821-39106822(-)
Zm00001d039673::3:11574181-11576182(-)
Zm00001d010693::8:124739636-124741637(-)
Zm00001d012844::5:1065289-1067290(-)
Zm00001d017065::5:184296181-184298182(+)
Zm00001d026476::10:146675036-146677037(-)
Zm00001d011997::8:166100020-166102021(+)
Zm00001d044132::3:220046847-220048848(+)
Zm00001d023738::10:18081946-18083947(+)
Zm00001d036947::6:106991139-106993140(-)
Zm00001d022307::7:174847021-174849022(-)
Zm00001d024980::10:97828032-97830033(-)
Zm00001d002320::2:10192080-10194081(-)
Zm00001d040752::3:63581472-63583473(-)
Zm00001d023682::10:15279218-15281219(-)
Zm00001d036897::6:105869522-105871523(+)
Zm00001d035797::6:50382670-50384671(+)
Zm00001d031178::1:181313754-181315755(-)
Zm00001d051280::4:151468824-151470825(+)
Zm00001d039596::3:8661399-8663400(-)
Zm00001d010837::8:129415803-129417804(-)
Zm00001d010232::8:105194281-105196282(-)
Zm00001d030051::1:102221404-102223405(-)
Zm00001d011938::8:164852677-164854678(+)
Zm00001d022273::7:174092295-174094296(+)
Zm00001d038470::6:157953486-157955487(+)
Zm00001d026165::10:140174425-140176426(-)
Zm00001d008766::8:19545444-19547445(-)
Zm00001d021754::7:162298475-162300476(-)
Zm00001d053855::4:242285063-242287064(-)
Zm00001d047740::9:140363278-140365279(-)
Zm00001d044513::3:230495322-230497323(-)
Zm00001d023698::10:16000488-16002489(+)
Zm00001d028363::1:32143679-32145680(+)
Zm00001d024970::10:97511604-97513605(+)
Zm00001d015259::5:81766310-81768311(-)
Zm00001d039315::3:1541239-1543240(-)
Zm00001d032476::1:227992602-227994603(+)
Zm00001d003945::2:71035897-71037898(+)
Zm00001d002558::2:15318105-15320106(-)
Zm00001d018830::7:6733250-6735251(-)
Zm00001d028214::1:26609062-26611063(+)
Zm00001d016575::5:167948816-167950817(-)
Zm00001d053301::4:225025162-225027163(+)
Zm00001d026589::10:148508127-148510128(+)
Zm00001d012198::8:169937978-169939979(+)
Zm00001d017170::5:187813933-187815934(+)
Zm00001d020289::7:104318207-104320208(-)
Zm00001d045332::9:19120253-19122254(+)
Zm00001d024212::10:56827254-56829255(+)
Zm00001d024268::10:60228336-60230337(-)
Zm00001d042853::3:182124955-182126956(+)
Zm00001d029341::1:66634283-66636284(+)
Zm00001d038579::6:160392159-160394160(+)
Zm00001d024109::10:46168917-46170918(-)
Zm00001d020647::7:126450403-126452404(+)
Zm00001d027626::1:9403417-9405418(+)
Zm00001d005884::2:191757316-191759317(-)
Zm00001d022496::7:178786658-178788659(-)
Zm00001d039337::3:2050682-2052683(-)
Zm00001d005095::2:158036750-158038751(-)
Zm00001d048138::9:150681991-150683992(+)
Zm00001d039611::3:8999918-9001919(+)
Zm00001d017201::5:188699277-188701278(-)
Zm00001d047527::9:133873786-133875787(+)
Zm00001d029916::1:94182867-94184868(-)
Zm00001d030781::1:159401739-159403740(+)
Zm00001d045862::9:44290050-44292051(+)
Zm00001d011136::8:140065064-140067065(-)
Zm00001d040066::3:25594578-25596579(-)
Zm00001d027443::1:5462451-5464452(+)
Zm00001d019186::7:20834257-20836258(-)
Zm00001d044185::3:221307020-221309021(+)
Zm00001d044194::3:221630133-221632134(-)
Zm00001d029151::1:60747485-60749486(-)
Zm00001d017158::5:187192939-187194940(+)
Zm00001d031732::1:200050837-200052838(+)
Zm00001d051671::4:166249356-166251357(+)
Zm00001d026381::10:144815506-144817507(-)
Zm00001d012595::8:177030939-177032940(-)
Zm00001d017059::5:184135415-184137416(-)
Zm00001d029012::1:54933247-54935248(-)
Zm00001d008330::8:5444585-5446586(+)
Zm00001d039983::3:21766127-21768128(-)
Zm00001d030675::1:152399313-152401314(+)
Zm00001d016382::5:160273926-160275927(-)
Zm00001d005700::2:183833650-183835651(+)
Zm00001d002313::2:10131838-10133839(-)
Zm00001d048244::9:153120991-153122992(-)
Zm00001d019483::7:36377773-36379774(+)
Zm00001d028566::1:39240680-39242681(+)
Zm00001d035012::6:1759632-1761633(-)
Zm00001d046793::9:106296743-106298744(+)
Zm00001d032327::1:222596913-222598914(+)
Zm00001d007865::2:241254809-241256810(+)
Zm00001d042734::3:178492331-178494332(-)
Zm00001d024698::10:83960504-83962505(+)
Zm00001d033323::1:258965656-258967657(+)
Zm00001d007096::2:222248512-222250513(-)
Zm00001d005831::2:190283220-190285221(+)
Zm00001d008933::8:25927609-25929610(-)
Zm00001d004099::2:82706836-82708837(+)
Zm00001d028369::1:32359807-32361808(-)
Zm00001d031186::1:181629308-181631309(+)
Zm00001d010835::8:129350134-129352135(+)
Zm00001d009403::8:63099416-63101417(-)
Zm00001d038165::6:150161189-150163190(-)
Zm00001d013955::5:26107962-26109963(-)
Zm00001d008443::8:8735491-8737492(-)
Zm00001d042468::3:168636669-168638670(-)
Zm00001d045320::9:18921978-18923979(-)
Zm00001d010573::8:120711554-120713555(-)
Zm00001d029896::1:92898386-92900387(-)
Zm00001d017931::5:210260876-210262877(+)
Zm00001d011342::8:147353587-147355588(-)
Zm00001d053870::4:242622804-242624805(-)
Zm00001d053631::4:237404506-237406507(+)
Zm00001d051016::4:137041729-137043730(+)
Zm00001d037648::6:132805377-132807378(-)
Zm00001d002564::2:15539968-15541969(-)
Zm00001d048368::9:155196991-155198992(-)
Zm00001d025307::10:113603644-113605645(+)
Zm00001d007839::2:240609485-240611486(-)
Zm00001d016095::5:144346941-144348942(-)
Zm00001d017222::5:189366370-189368371(-)
Zm00001d007226::2:225145036-225147037(-)
Zm00001d023968::10:32562428-32564429(+)
Zm00001d035960::6:62672374-62674375(-)
Zm00001d008976::8:28092616-28094617(+)
Zm00001d031672::1:198167907-198169908(-)
Zm00001d004494::2:115142368-115144369(-)
Zm00001d017944::5:210536324-210538325(-)
Zm00001d035772::6:46914143-46916144(+)
Zm00001d049454::4:30736049-30738050(-)
Zm00001d037191::6:115200580-115202581(-)
Zm00001d026301::10:143202582-143204583(+)
Zm00001d007363::2:229729770-229731771(-)
Zm00001d029339::1:66572337-66574338(-)
Zm00001d049712::4:41060004-41062005(-)
Zm00001d007757::2:239001008-239003009(-)
Zm00001d002246::2:8910559-8912560(-)
Zm00001d043511::3:202360979-202362980(-)
Zm00001d043147::3:190145434-190147435(+)
Zm00001d040827::3:68154089-68156090(+)
Zm00001d039840::3:16368684-16370685(-)
Zm00001d049930::4:53739058-53741059(-)
Zm00001d037573::6:130068535-130070536(-)
Zm00001d044251::3:223071937-223073938(-)
Zm00001d052614::4:194777570-194779571(+)
Zm00001d018497::5:221815454-221817455(+)
Zm00001d031047::1:174832324-174834325(+)
Zm00001d018419::5:220375991-220377992(+)
Zm00001d034876::1:304506932-304508933(+)
Zm00001d051008::4:136477308-136479309(+)
Zm00001d011562::8:154551055-154553056(+)
Zm00001d023857::10:25234393-25236394(+)
Zm00001d042966::3:185205507-185207508(-)
Zm00001d007121::2:222806157-222808158(-)
Zm00001d052734::4:199309917-199311918(-)
Zm00001d005833::2:190349622-190351623(-)
Zm00001d004048::2:78974138-78976139(-)
Zm00001d003262::2:38267265-38269266(+)
Zm00001d048597::4:1023616-1025617(+)
Zm00001d007041::2:220734219-220736220(-)
Zm00001d050676::4:115125877-115127878(-)
Zm00001d022081::7:169730022-169732023(-)
Zm00001d004008::2:75135115-75137116(-)
Zm00001d024155::10:50394212-50396213(-)
Zm00001d033038::1:248252646-248254647(-)
Zm00001d040470::3:45271038-45273039(+)
Zm00001d029511::1:73860255-73862256(+)
Zm00001d040183::3:30979709-30981710(-)
Zm00001d048734::4:4484015-4486016(-)
Zm00001d017685::5:204190065-204192066(+)
Zm00001d027940::1:18008514-18010515(+)
Zm00001d028875::1:49354247-49356248(+)
Zm00001d017482::5:197270686-197272687(+)
Zm00001d031026::1:174110851-174112852(+)
Zm00001d048623::4:1533693-1535694(-)
Zm00001d053989::4:244764933-244766934(-)
Zm00001d007352::2:229465826-229467827(+)
Zm00001d014201::5:36221361-36223362(+)
Zm00001d028804::1:46897166-46899167(+)
Zm00001d031002::1:172830717-172832718(+)
Zm00001d009749::8:79547840-79549841(-)
Zm00001d021442::7:152334336-152336337(+)
Zm00001d024809::10:88851561-88853562(+)
Zm00001d032425::1:225988872-225990873(+)
Zm00001d016545::5:166787217-166789218(-)
Zm00001d046136::9:65969822-65971823(+)
Zm00001d007319::2:228326529-228328530(-)
Zm00001d032804::1:238804364-238806365(-)
Zm00001d003658::2:52838558-52840559(-)
Zm00001d028188::1:25758819-25760820(+)
Zm00001d017806::5:207371875-207373876(-)
Zm00001d015389::5:87833903-87835904(-)
Zm00001d034835::1:303410772-303412773(-)
Zm00001d004405::2:110105887-110107888(+)
Zm00001d028622::1:41157262-41159263(+)
Zm00001d013720::5:18480730-18482731(-)
Zm00001d044021::3:216971595-216973596(-)
Zm00001d009123::8:37788709-37790710(+)
Zm00001d022238::7:173394812-173396813(-)
Zm00001d019642::7:47826403-47828404(+)
Zm00001d009493::8:67180175-67182176(-)
Zm00001d025657::10:125209501-125211502(+)
Zm00001d013360::5:9536599-9538600(+)
Zm00001d014168::5:34955889-34957890(-)
Zm00001d033154::1:252351639-252353640(-)
Zm00001d029200::1:62024972-62026973(+)
Zm00001d043363::3:197710759-197712760(+)
Zm00001d044488::3:229577969-229579970(-)
Zm00001d028285::1:29169823-29171824(+)
Zm00001d027740::1:12441120-12443121(+)
Zm00001d011154::8:140939333-140941334(-)
Zm00001d036129::6:73783609-73785610(-)
Zm00001d031766::1:201191120-201193121(-)
Zm00001d023897::10:26996393-26998394(-)
Zm00001d015194::5:78921273-78923274(-)
Zm00001d018219::5:216826116-216828117(-)
Zm00001d047141::9:119772136-119774137(+)
Zm00001d013066::5:4148150-4150151(-)
Zm00001d005676::2:183138920-183140921(-)
Zm00001d033044::1:248429711-248431712(+)
Zm00001d053175::4:218263928-218265929(+)
Zm00001d048097::9:150092208-150094209(+)
Zm00001d028785::1:46378031-46380032(+)
Zm00001d043388::3:198487397-198489398(+)
Zm00001d012269::8:171647127-171649128(-)
Zm00001d045435::9:22151982-22153983(-)
Zm00001d033210::1:254192591-254194592(+)
Zm00001d045570::9:27014530-27016531(-)
Zm00001d048514::9:157629306-157631307(-)
Zm00001d022346::7:175970383-175972384(-)
Zm00001d006439::2:208241516-208243517(-)
Zm00001d037586::6:130612526-130614527(+)
Zm00001d021514::7:154731055-154733056(-)
Zm00001d020882::7:135397109-135399110(+)
Zm00001d031740::1:200310698-200312699(+)
Zm00001d053792::4:241158720-241160721(-)
Zm00001d014866::5:66219879-66221880(+)
Zm00001d015088::5:75059122-75061123(+)
Zm00001d010126::8:100381428-100383429(-)
Zm00001d014786::5:63025743-63027744(+)
Zm00001d009594::8:72102734-72104735(-)
Zm00001d019463::7:35181628-35183629(-)
Zm00001d011812::8:161925678-161927679(+)
Zm00001d037257::6:118381536-118383537(+)
Zm00001d046506::9:92967788-92969789(-)
Zm00001d013863::5:23247678-23249679(+)
Zm00001d019531::7:40661839-40663840(-)
Zm00001d023218::10:699002-701003(-)
Zm00001d034491::1:294499602-294501603(+)
Zm00001d053038::4:210229506-210231507(-)
Zm00001d048652::4:2631770-2633771(+)
Zm00001d048661::4:2957604-2959605(+)
Zm00001d032402::1:225529074-225531075(+)
Zm00001d007009::2:220125040-220127041(+)
Zm00001d031309::1:185842396-185844397(-)
Zm00001d031329::1:186193254-186195255(+)
Zm00001d024425::10:70495210-70497211(-)
Zm00001d041746::3:135790363-135792364(-)
Zm00001d012450::8:174727376-174729377(+)
Zm00001d035033::6:2455768-2457769(+)
Zm00001d008934::8:25927664-25929665(+)
Zm00001d013768::5:19731714-19733715(+)
Zm00001d047633::9:137593557-137595558(+)
Zm00001d035779::6:48225177-48227178(+)
Zm00001d024704::10:84196999-84199000(+)
Zm00001d003774::2:58483191-58485192(+)
Zm00001d010906::8:132966702-132968703(+)
Zm00001d020023::7:86412768-86414769(+)
Zm00001d030981::1:171567591-171569592(-)
Zm00001d003035::2:30054142-30056143(-)
Zm00001d004091::2:81970961-81972962(+)
Zm00001d033993::1:280587901-280589902(+)
Zm00001d040953::3:82388697-82390698(-)
Zm00001d010680::8:124100745-124102746(+)
Zm00001d052696::4:197663763-197665764(+)
Zm00001d031216::1:182484329-182486330(-)
Zm00001d052517::4:191942044-191944045(-)
Zm00001d034420::1:292475532-292477533(+)
Zm00001d013808::5:21105944-21107945(+)
Zm00001d037771::6:136913668-136915669(+)
Zm00001d011459::8:150996494-150998495(-)
Zm00001d013950::5:25863152-25865153(+)
Zm00001d025992::10:135573011-135575012(+)
Zm00001d014819::5:64522703-64524704(+)
Zm00001d021688::7:160078147-160080148(-)
Zm00001d027588::1:8556729-8558730(-)
Zm00001d052419::4:189602907-189604908(+)
Zm00001d043599::3:204840405-204842406(-)
Zm00001d014020::5:28978687-28980688(+)
Zm00001d024028::10:37898656-37900657(-)
Zm00001d007951::2:243947408-243949409(+)
Zm00001d016711::5:173430742-173432743(-)
Zm00001d033866::1:276736549-276738550(+)
Zm00001d050851::4:126958484-126960485(+)
Zm00001d027938::1:18003146-18005147(-)
Zm00001d052180::4:181855807-181857808(+)
Zm00001d053077::4:212574366-212576367(+)
Zm00001d025733::10:127880015-127882016(+)
Zm00001d020220::7:100666289-100668290(-)
Zm00001d034467::1:293828158-293830159(+)
Zm00001d006630::2:212955740-212957741(+)
Zm00001d015060::5:73778052-73780053(+)
Zm00001d037961::6:143614047-143616048(-)
Zm00001d017481::5:197259809-197261810(+)
Zm00001d027631::1:9496450-9498451(+)
Zm00001d011714::8:159666159-159668160(+)
Zm00001d046444::9:90218665-90220666(-)
Zm00001d044767::9:1867940-1869941(+)
Zm00001d021988::7:167556758-167558759(+)
Zm00001d019147::7:19142073-19144074(-)
Zm00001d012734::8:179513280-179515281(-)
Zm00001d040694::3:58717247-58719248(-)
Zm00001d045075::9:11749423-11751424(+)
Zm00001d011419::8:149990867-149992868(-)
Zm00001d006070::2:197413321-197415322(+)
Zm00001d020345::7:108137622-108139623(-)
Zm00001d019083::7:15674132-15676133(+)
Zm00001d008372::8:6691701-6693702(-)
Zm00001d015290::5:82879219-82881220(-)
Zm00001d018390::5:219925288-219927289(-)
Zm00001d018791::7:5301257-5303258(-)
Zm00001d022429::7:177463974-177465975(+)
Zm00001d034057::1:282651442-282653443(-)
Zm00001d043418::3:199104828-199106829(-)
Zm00001d050023::4:60694993-60696994(+)
Zm00001d022209::7:172906384-172908385(-)
Zm00001d052928::4:205231393-205233394(-)
Zm00001d033392::1:261636129-261638130(-)
Zm00001d017205::5:188876341-188878342(-)
Zm00001d032203::1:217013702-217015703(-)
Zm00001d045046::9:10976938-10978939(-)
Zm00001d013541::5:13935524-13937525(+)
Zm00001d020296::7:104760160-104762161(-)
Zm00001d012033::8:166842160-166844161(-)
Zm00001d040308::3:37002801-37004802(+)
Zm00001d004916::2:148563799-148565800(-)
Zm00001d052633::4:195454042-195456043(+)
Zm00001d026680::10:149771632-149773633(+)
Zm00001d048218::9:152656588-152658589(-)
Zm00001d024950::10:96576096-96578097(-)
Zm00001d047754::9:140909063-140911064(+)
Zm00001d027450::1:5527457-5529458(+)
Zm00001d019226::7:22698761-22700762(-)
Zm00001d014603::5:54919029-54921030(-)
Zm00001d044724::9:323118-325119(+)
Zm00001d026062::10:137306732-137308733(+)
Zm00001d020834::7:134258826-134260827(-)
Zm00001d013420::5:10941608-10943609(-)
Zm00001d027317::1:2826110-2828111(-)
Zm00001d026369::10:144446563-144448564(-)
Zm00001d030640::1:150295413-150297414(-)
Zm00001d047050::9:116623073-116625074(+)
Zm00001d016651::5:171266420-171268421(+)
Zm00001d051588::4:163588001-163590002(-)
Zm00001d003087::2:31819413-31821414(-)
Zm00001d004338::2:104459940-104461941(-)
Zm00001d029886::1:92220577-92222578(+)
Zm00001d013645::5:16112217-16114218(+)
Zm00001d007395::2:230684097-230686098(+)
Zm00001d038864::6:166068792-166070793(-)
Zm00001d017207::5:188937225-188939226(-)
Zm00001d040187::3:31070658-31072659(-)
Zm00001d041731::3:135459580-135461581(+)
Zm00001d022622::7:181394649-181396650(-)
Zm00001d044322::3:225139374-225141375(+)
Zm00001d049636::4:38205110-38207111(+)
Zm00001d050573::4:101519122-101521123(+)
Zm00001d014894::5:67117977-67119978(-)
Zm00001d013475::5:12421039-12423040(+)
Zm00001d011222::8:143441705-143443706(-)
Zm00001d001900::2:2566099-2568100(-)
Zm00001d022604::7:180896908-180898909(-)
Zm00001d045747::9:36931049-36933050(-)
Zm00001d035316::6:20922977-20924978(-)
Zm00001d040320::3:37922163-37924164(+)
Zm00001d009756::8:79837921-79839922(+)
Zm00001d029193::1:61663167-61665168(+)
Zm00001d006311::2:204260346-204262347(-)
Zm00001d052500::4:191501608-191503609(-)
Zm00001d009748::8:79513946-79515947(+)
Zm00001d010414::8:113687279-113689280(-)
Zm00001d001813::2:1415415-1417416(-)
Zm00001d012640::8:177662756-177664757(-)
Zm00001d048421::9:155969653-155971654(-)
Zm00001d048911::4:7807790-7809791(+)
Zm00001d021580::7:156777340-156779341(+)
Zm00001d007975::2:244365411-244367412(+)
Zm00001d020344::7:108010938-108012939(-)
Zm00001d013555::5:14171838-14173839(+)
Zm00001d031509::1:192303852-192305853(-)
Zm00001d024702::10:84128805-84130806(+)
Zm00001d007161::2:223602812-223604813(-)
Zm00001d040248::3:33739477-33741478(+)
Zm00001d032754::1:237442653-237444654(+)
Zm00001d015676::5:105120601-105122602(+)
Zm00001d043237::3:192733381-192735382(+)
Zm00001d044524::3:230863462-230865463(+)
Zm00001d027827::1:14615519-14617520(-)
Zm00001d033995::1:280608544-280610545(+)
Zm00001d011506::8:152788371-152790372(-)
Zm00001d046297::9:78829267-78831268(-)
Zm00001d007418::2:231201462-231203463(-)
Zm00001d017730::5:205465576-205467577(+)
Zm00001d044442::3:228213307-228215308(+)
Zm00001d006099::2:198146446-198148447(+)
Zm00001d024835::10:90193869-90195870(+)
Zm00001d021610::7:158043027-158045028(+)
Zm00001d016280::5:155456601-155458602(+)
Zm00001d026612::10:148924349-148926350(+)
Zm00001d003422::2:43833078-43835079(+)
Zm00001d004806::2:140440496-140442497(+)
Zm00001d021827::7:163876265-163878266(-)
Zm00001d002680::2:19116043-19118044(+)
Zm00001d037285::6:119375912-119377913(+)
Zm00001d039304::3:1394038-1396039(+)
Zm00001d019949::7:79133310-79135311(-)
Zm00001d043889::3:213107540-213109541(+)
Zm00001d009814::8:82750164-82752165(+)
Zm00001d032208::1:217171055-217173056(+)
Zm00001d015387::5:87759872-87761873(-)
Zm00001d001896::2:2508066-2510067(+)
Zm00001d049553::4:34699705-34701706(-)
Zm00001d036764::6:100073197-100075198(+)
Zm00001d004751::2:136248133-136250134(-)
Zm00001d002454::2:13188692-13190693(-)
Zm00001d052195::4:182882816-182884817(-)
Zm00001d012089::8:168027878-168029879(+)
Zm00001d048272::9:153604268-153606269(+)
Zm00001d019978::7:81484882-81486883(+)
Zm00001d031690::1:198658446-198660447(+)
Zm00001d033317::1:258853107-258855108(-)
Zm00001d032733::1:236522213-236524214(+)
Zm00001d040784::3:65850682-65852683(+)
Zm00001d021132::7:143452392-143454393(+)
Zm00001d013815::5:21319493-21321494(-)
Zm00001d041839::3:140029324-140031325(-)
Zm00001d029490::1:72888141-72890142(+)
Zm00001d003859::2:63417346-63419347(-)
Zm00001d021635::7:158754647-158756648(-)
Zm00001d010200::8:103826965-103828966(+)
Zm00001d051394::4:157045770-157047771(+)
Zm00001d021188::7:145418035-145420036(-)
Zm00001d021790::7:163077753-163079754(-)
Zm00001d049311::4:25826671-25828672(+)
Zm00001d042269::3:158423669-158425670(-)
Zm00001d027354::1:3548868-3550869(-)
Zm00001d048633::4:1815378-1817379(-)
Zm00001d013392::5:10303041-10305042(+)
Zm00001d027329::1:3036412-3038413(-)
Zm00001d044278::3:223868323-223870324(+)
Zm00001d002538::2:14985197-14987198(+)
Zm00001d046004::9:53387794-53389795(-)
Zm00001d028438::1:34979097-34981098(-)
Zm00001d006096::2:198092393-198094394(-)
Zm00001d029696::1:82923331-82925332(+)
Zm00001d017417::5:195361930-195363931(-)
Zm00001d027745::1:12531465-12533466(-)
Zm00001d043076::3:188443420-188445421(+)
Zm00001d010196::8:103510146-103512147(+)
Zm00001d025859::10:131637934-131639935(-)
Zm00001d010050::8:97185106-97187107(+)
Zm00001d053580::4:235224482-235226483(+)
Zm00001d046093::9:62582771-62584772(+)
Zm00001d013809::5:21127021-21129022(-)
Zm00001d012408::8:173985432-173987433(+)
Zm00001d006620::2:212764114-212766115(+)
Zm00001d004862::2:145378553-145380554(+)
Zm00001d006862::2:218052822-218054823(+)
Zm00001d007434::2:231626989-231628990(+)
Zm00001d029429::1:70218659-70220660(-)
Zm00001d026396::10:145139290-145141291(+)
Zm00001d004818::2:141023500-141025501(+)
Zm00001d011269::8:145258590-145260591(-)
Zm00001d014428::5:46504270-46506271(+)
Zm00001d016044::5:141275737-141277738(+)
Zm00001d040161::3:29766317-29768318(-)
Zm00001d037626::6:132310937-132312938(-)
Zm00001d013128::5:5191714-5193715(-)
Zm00001d037234::6:117127708-117129709(-)
Zm00001d044096::3:219036636-219038637(+)
Zm00001d020353::7:108628307-108630308(+)
Zm00001d021162::7:144352921-144354922(-)
Zm00001d032100::1:212825707-212827708(-)
Zm00001d008565::8:13142569-13144570(-)
Zm00001d001959::2:3549431-3551432(-)
Zm00001d043333::3:196853290-196855291(-)
Zm00001d003372::2:41991852-41993853(-)
Zm00001d028097::1:22893904-22895905(-)
Zm00001d030103::1:105861446-105863447(+)
Zm00001d050339::4:82305578-82307579(-)
Zm00001d053348::4:227081326-227083327(-)
Zm00001d049239::4:22374437-22376438(-)
Zm00001d023880::10:26190327-26192328(+)
Zm00001d014073::5:31565677-31567678(-)
Zm00001d010221::8:104640043-104642044(-)
Zm00001d017997::5:211653098-211655099(-)
Zm00001d049099::4:15972247-15974248(+)
Zm00001d049581::4:36068697-36070698(-)
Zm00001d038104::6:148053628-148055629(-)
Zm00001d003750::2:57474446-57476447(+)
Zm00001d034826::1:303086939-303088940(+)
Zm00001d011192::8:142597732-142599733(-)
Zm00001d017352::5:193498800-193500801(+)
Zm00001d004120::2:84066627-84068628(+)
Zm00001d052153::4:181429413-181431414(-)
Zm00001d053182::4:218597916-218599917(-)
Zm00001d042329::3:161486264-161488265(+)
Zm00001d039310::3:1445927-1447928(+)
Zm00001d042632::3:174666318-174668319(+)
Zm00001d003434::2:44259247-44261248(+)
Zm00001d047463::9:130905383-130907384(-)
Zm00001d034231::1:287345322-287347323(+)
Zm00001d008176::8:326097-328098(+)
Zm00001d038395::6:156300875-156302876(+)
Zm00001d033422::1:262590897-262592898(+)
Zm00001d051521::4:161218050-161220051(+)
Zm00001d045647::9:30892056-30894057(+)
Zm00001d020445::7:114911485-114913486(-)
Zm00001d019579::7:44291125-44293126(+)
Zm00001d052922::4:204946938-204948939(-)
Zm00001d047746::9:140702028-140704029(+)
Zm00001d029066::1:56982210-56984211(-)
Zm00001d017614::5:201748122-201750123(-)
Zm00001d009796::8:81798993-81800994(+)
Zm00001d017935::5:210382255-210384256(-)
Zm00001d047691::9:139369542-139371543(+)
Zm00001d021902::7:165699872-165701873(+)
Zm00001d048382::9:155285356-155287357(-)
Zm00001d025502::10:120602881-120604882(-)
Zm00001d047848::9:143210851-143212852(+)
Zm00001d020052::7:88708483-88710484(+)
Zm00001d020688::7:128445355-128447356(-)
Zm00001d007858::2:241036874-241038875(-)
Zm00001d024708::10:84434829-84436830(-)
Zm00001d017571::5:199952854-199954855(+)
Zm00001d002584::2:16079481-16081482(+)
Zm00001d048701::4:3508033-3510034(+)
Zm00001d037617::6:131898972-131900973(+)
Zm00001d003081::2:31388312-31390313(+)
Zm00001d018362::5:219166989-219168990(+)
Zm00001d051289::4:151886000-151888001(-)
Zm00001d005317::2:169452417-169454418(-)
Zm00001d008791::8:20374829-20376830(-)
Zm00001d052390::4:188974932-188976933(-)
Zm00001d049577::4:35893366-35895367(+)
Zm00001d047720::9:139929127-139931128(+)
Zm00001d041525::3:125900173-125902174(+)
Zm00001d034994::6:1299442-1301443(-)
Zm00001d028659::1:42110329-42112330(+)
Zm00001d030110::1:106377398-106379399(+)
Zm00001d052008::4:176338268-176340269(+)
Zm00001d041004::3:89707557-89709558(-)
Zm00001d020848::7:134492501-134494502(+)
Zm00001d041608::3:129600194-129602195(+)
Zm00001d002635::2:17654334-17656335(+)
Zm00001d029726::1:84227387-84229388(+)
Zm00001d008763::8:19456519-19458520(-)
Zm00001d044981::9:9196274-9198275(-)
Zm00001d038558::6:159803408-159805409(+)
Zm00001d052011::4:176413838-176415839(+)
Zm00001d025640::10:124759448-124761449(+)
Zm00001d010950::8:134828167-134830168(+)
Zm00001d048910::4:7806618-7808619(+)
Zm00001d004473::2:114084005-114086006(+)
Zm00001d024982::10:97881023-97883024(+)
Zm00001d033241::1:255568734-255570735(-)
Zm00001d054005::4:245044370-245046371(-)
Zm00001d051930::4:174764864-174766865(-)
Zm00001d016949::5:180939039-180941040(-)
Zm00001d017798::5:207097681-207099682(-)
Zm00001d044494::3:229639473-229641474(+)
Zm00001d012421::8:174234964-174236965(-)
Zm00001d024937::10:95810534-95812535(-)
Zm00001d016007::5:139010931-139012932(-)
Zm00001d032215::1:217386294-217388295(-)
Zm00001d025982::10:135289601-135291602(-)
Zm00001d044823::9:3918474-3920475(+)
Zm00001d049320::4:26182897-26184898(-)
Zm00001d016159::5:147675256-147677257(+)
Zm00001d052198::4:183158817-183160818(-)
Zm00001d006117::2:199026499-199028500(+)
Zm00001d008871::8:23390179-23392180(-)
Zm00001d005866::2:191178161-191180162(+)
Zm00001d023583::10:10820955-10822956(+)
Zm00001d028606::1:40598674-40600675(-)
Zm00001d033364::1:260348626-260350627(-)
Zm00001d023808::10:22666594-22668595(+)
Zm00001d047396::9:128698688-128700689(+)
Zm00001d029640::1:80884696-80886697(+)
Zm00001d038917::6:166899370-166901371(-)
Zm00001d020136::7:95253595-95255596(-)
Zm00001d014267::5:38552904-38554905(-)
Zm00001d033808::1:274300169-274302170(+)
Zm00001d026131::10:139322774-139324775(-)
Zm00001d020516::7:119980886-119982887(+)
Zm00001d016602::5:169614210-169616211(+)
Zm00001d010560::8:120352774-120354775(+)
Zm00001d002613::2:16762361-16764362(+)
Zm00001d005338::2:170012975-170014976(+)
Zm00001d006776::2:216442598-216444599(-)
Zm00001d018315::5:218313640-218315641(-)
Zm00001d029852::1:90296907-90298908(-)
Zm00001d027401::1:4416037-4418038(+)
Zm00001d007241::2:225525758-225527759(+)
Zm00001d014903::5:67437444-67439445(+)
Zm00001d033951::1:279385034-279387035(+)
Zm00001d004248::2:95784507-95786508(+)
Zm00001d036001::6:65314967-65316968(-)
Zm00001d049453::4:30720357-30722358(-)
Zm00001d038321::6:154391021-154393022(+)
```
