## Supplementary material for "A comprehensive map of preferentially located motifs reveals distinct proximal *cis*-regulatory elements in plants": TCCCAGC_containing_gene_set.txt

```
#Occurences of TCCCAGC between 264 and 405 (positions relative to the transcription start site)
#566 sequences with TCCCAGC in this interval
#2.25% of the sequences in promoter set with TCCCAGC (set with 25199 sequences)
Zm00001d035198::6:9597892-9599893(-)
Zm00001d029604::1:78772819-78774820(-)
Zm00001d023817::10:23330949-23332950(+)
Zm00001d037542::6:128779406-128781407(+)
Zm00001d021362::7:149913555-149915556(-)
Zm00001d010680::8:124100745-124102746(+)
Zm00001d049748::4:42990110-42992111(-)
Zm00001d046054::9:60327485-60329486(-)
Zm00001d015578::5:99038895-99040896(+)
Zm00001d026463::10:146327023-146329024(-)
Zm00001d012206::8:170078256-170080257(-)
Zm00001d020238::7:101651254-101653255(+)
Zm00001d010233::8:105237391-105239392(-)
Zm00001d049454::4:30736049-30738050(-)
Zm00001d034237::1:287531981-287533982(+)
Zm00001d003847::2:61983103-61985104(+)
Zm00001d043933::3:214154779-214156780(-)
Zm00001d010161::8:102448475-102450476(-)
Zm00001d002106::2:6004192-6006193(+)
Zm00001d015103::5:75380287-75382288(+)
Zm00001d041088::3:96606038-96608039(-)
Zm00001d053792::4:241158720-241160721(-)
Zm00001d002266::2:9172098-9174099(-)
Zm00001d019172::7:20292069-20294070(+)
Zm00001d013346::5:9049967-9051968(+)
Zm00001d036080::6:71040878-71042879(-)
Zm00001d040489::3:46468389-46470390(+)
Zm00001d019944::7:78421684-78423685(-)
Zm00001d054005::4:245044370-245046371(-)
Zm00001d019776::7:59516350-59518351(-)
Zm00001d015028::5:72771686-72773687(-)
Zm00001d051172::4:147114749-147116750(-)
Zm00001d029066::1:56982210-56984211(-)
Zm00001d052171::4:181667842-181669843(+)
Zm00001d030760::1:158435409-158437410(+)
Zm00001d039549::3:7823816-7825817(+)
Zm00001d050178::4:71007582-71009583(-)
Zm00001d034244::1:287674214-287676215(+)
Zm00001d029095::1:57696807-57698808(-)
Zm00001d025644::10:124862460-124864461(-)
Zm00001d027305::1:2384619-2386620(+)
Zm00001d029285::1:64846483-64848484(-)
Zm00001d034508::1:294975905-294977906(+)
Zm00001d021753::7:162204975-162206976(+)
Zm00001d048865::4:6681245-6683246(+)
Zm00001d041870::3:141624872-141626873(-)
Zm00001d006167::2:200297737-200299738(+)
Zm00001d008239::8:2302138-2304139(-)
Zm00001d051130::4:145117277-145119278(+)
Zm00001d028785::1:46378031-46380032(+)
Zm00001d044667::3:234431484-234433485(-)
Zm00001d039280::3:975328-977329(-)
Zm00001d044193::3:221627949-221629950(-)
Zm00001d017617::5:201802314-201804315(+)
Zm00001d044803::9:2818659-2820660(+)
Zm00001d007805::2:239991000-239993001(+)
Zm00001d005368::2:171121880-171123881(-)
Zm00001d032208::1:217171055-217173056(+)
Zm00001d023504::10:7629527-7631528(+)
Zm00001d047306::9:126203510-126205511(-)
Zm00001d040974::3:87046439-87048440(+)
Zm00001d003569::2:48395597-48397598(-)
Zm00001d016031::5:140471748-140473749(-)
Zm00001d044615::3:233456760-233458761(+)
Zm00001d010416::8:113894472-113896473(-)
Zm00001d036717::6:98728980-98730981(+)
Zm00001d046501::9:92850826-92852827(+)
Zm00001d037625::6:132203201-132205202(+)
Zm00001d030158::1:109417103-109419104(+)
Zm00001d039451::3:4732899-4734900(+)
Zm00001d009731::8:78410570-78412571(-)
Zm00001d005499::2:176225465-176227466(+)
Zm00001d051016::4:137041729-137043730(+)
Zm00001d027652::1:10149335-10151336(+)
Zm00001d041712::3:134639513-134641514(-)
Zm00001d038783::6:164328528-164330529(-)
Zm00001d051014::4:136925571-136927572(+)
Zm00001d048256::9:153314470-153316471(+)
Zm00001d042842::3:181820127-181822128(-)
Zm00001d003006::2:29274427-29276428(+)
Zm00001d045483::9:24096973-24098974(+)
Zm00001d023377::10:4279383-4281384(+)
Zm00001d024438::10:70816369-70818370(+)
Zm00001d013257::5:7186058-7188059(+)
Zm00001d031454::1:190648418-190650419(+)
Zm00001d014786::5:63025743-63027744(+)
Zm00001d039563::3:8065001-8067002(-)
Zm00001d036632::6:95750844-95752845(+)
Zm00001d008586::8:13642318-13644319(-)
Zm00001d035960::6:62672374-62674375(-)
Zm00001d020827::7:134000080-134002081(+)
Zm00001d049894::4:51280693-51282694(-)
Zm00001d031863::1:204516957-204518958(+)
Zm00001d039822::3:15909539-15911540(+)
Zm00001d026300::10:143202662-143204663(-)
Zm00001d009660::8:74949844-74951845(+)
Zm00001d004950::2:150219138-150221139(-)
Zm00001d046174::9:69207556-69209557(+)
Zm00001d039174::6:171782567-171784568(+)
Zm00001d053077::4:212574366-212576367(+)
Zm00001d032572::1:230959382-230961383(+)
Zm00001d005856::2:190971651-190973652(-)
Zm00001d007384::2:230437289-230439290(+)
Zm00001d050184::4:71455439-71457440(-)
Zm00001d050319::4:81113281-81115282(+)
Zm00001d039915::3:19334932-19336933(-)
Zm00001d048834::4:6137415-6139416(+)
Zm00001d021442::7:152334336-152336337(+)
Zm00001d047793::9:141896608-141898609(-)
Zm00001d043312::3:196077053-196079054(-)
Zm00001d031736::1:200196311-200198312(+)
Zm00001d023968::10:32562428-32564429(+)
Zm00001d038131::6:148933553-148935554(-)
Zm00001d017401::5:194937359-194939360(-)
Zm00001d023478::10:6906252-6908253(+)
Zm00001d019923::7:76635721-76637722(-)
Zm00001d012906::5:1836629-1838630(-)
Zm00001d033308::1:258346181-258348182(-)
Zm00001d009491::8:67099691-67101692(-)
Zm00001d008274::8:3701007-3703008(-)
Zm00001d045551::9:26539636-26541637(-)
Zm00001d027329::1:3036412-3038413(-)
Zm00001d024771::10:87290145-87292146(+)
Zm00001d006227::2:202368066-202370067(-)
Zm00001d011989::8:166004809-166006810(+)
Zm00001d013574::5:14563640-14565641(-)
Zm00001d034745::1:301131844-301133845(+)
Zm00001d039043::6:169165839-169167840(-)
Zm00001d053790::4:241107556-241109557(+)
Zm00001d018728::7:3155187-3157188(-)
Zm00001d023222::10:705223-707224(+)
Zm00001d053660::4:238368559-238370560(-)
Zm00001d046500::9:92747955-92749956(+)
Zm00001d045366::9:19824907-19826908(+)
Zm00001d018529::5:222528225-222530226(-)
Zm00001d018230::5:217044195-217046196(+)
Zm00001d053301::4:225025162-225027163(+)
Zm00001d026579::10:148342150-148344151(-)
Zm00001d011562::8:154551055-154553056(+)
Zm00001d045216::9:16432429-16434430(-)
Zm00001d040059::3:25415226-25417227(-)
Zm00001d035054::6:3284204-3286205(+)
Zm00001d022344::7:175931186-175933187(-)
Zm00001d039167::6:171662826-171664827(-)
Zm00001d034512::1:295269257-295271258(-)
Zm00001d023257::10:1490276-1492277(+)
Zm00001d038862::6:166029475-166031476(-)
Zm00001d038594::6:160664339-160666340(-)
Zm00001d019041::7:13883753-13885754(+)
Zm00001d028252::1:28059365-28061366(-)
Zm00001d011154::8:140939333-140941334(-)
Zm00001d001947::2:3408292-3410293(-)
Zm00001d005039::2:155435613-155437614(-)
Zm00001d001881::2:2312691-2314692(-)
Zm00001d047517::9:133212713-133214714(-)
Zm00001d025413::10:117930567-117932568(-)
Zm00001d002577::2:15923425-15925426(+)
Zm00001d019233::7:23218272-23220273(-)
Zm00001d050162::4:69708124-69710125(+)
Zm00001d053828::4:241948007-241950008(+)
Zm00001d019083::7:15674132-15676133(+)
Zm00001d046166::9:68756802-68758803(-)
Zm00001d021447::7:152380041-152382042(+)
Zm00001d013744::5:19092896-19094897(+)
Zm00001d005901::2:192224605-192226606(-)
Zm00001d040317::3:37807262-37809263(-)
Zm00001d051267::4:151180627-151182628(-)
Zm00001d049712::4:41060004-41062005(-)
Zm00001d017118::5:185973045-185975046(+)
Zm00001d040505::3:47340887-47342888(+)
Zm00001d036897::6:105869522-105871523(+)
Zm00001d021841::7:164329477-164331478(+)
Zm00001d040183::3:30979709-30981710(-)
Zm00001d048450::9:156642985-156644986(+)
Zm00001d009748::8:79513946-79515947(+)
Zm00001d047547::9:134962139-134964140(-)
Zm00001d013242::5:6932516-6934517(+)
Zm00001d009374::8:60783585-60785586(-)
Zm00001d042217::3:156521382-156523383(+)
Zm00001d016486::5:164511395-164513396(-)
Zm00001d025653::10:125106473-125108474(+)
Zm00001d018334::5:218620328-218622329(+)
Zm00001d017724::5:205287058-205289059(+)
Zm00001d029341::1:66634283-66636284(+)
Zm00001d019282::7:25498640-25500641(-)
Zm00001d021162::7:144352921-144354922(-)
Zm00001d027392::1:4295735-4297736(-)
Zm00001d032311::1:221836738-221838739(-)
Zm00001d029331::1:66254869-66256870(-)
Zm00001d012861::5:1282568-1284569(-)
Zm00001d037234::6:117127708-117129709(-)
Zm00001d024301::10:62901740-62903741(-)
Zm00001d006059::2:196799913-196801914(+)
Zm00001d003602::2:49528261-49530262(-)
Zm00001d025878::10:132463176-132465177(+)
Zm00001d041791::3:138258881-138260882(-)
Zm00001d022520::7:179287440-179289441(-)
Zm00001d042444::3:167658662-167660663(-)
Zm00001d006472::2:209330432-209332433(-)
Zm00001d029753::1:85509063-85511064(-)
Zm00001d018148::5:215521571-215523572(+)
Zm00001d045298::9:18174729-18176730(+)
Zm00001d014991::5:71282428-71284429(-)
Zm00001d002673::2:18909117-18911118(-)
Zm00001d013541::5:13935524-13937525(+)
Zm00001d045320::9:18921978-18923979(-)
Zm00001d035229::6:15528705-15530706(+)
Zm00001d041531::3:126092143-126094144(-)
Zm00001d020834::7:134258826-134260827(-)
Zm00001d009598::8:72399492-72401493(+)
Zm00001d050353::4:83030275-83032276(-)
Zm00001d006099::2:198146446-198148447(+)
Zm00001d017796::5:207004725-207006726(-)
Zm00001d030468::1:134961328-134963329(+)
Zm00001d030317::1:122081451-122083452(+)
Zm00001d025153::10:106775575-106777576(+)
Zm00001d007418::2:231201462-231203463(-)
Zm00001d026475::10:146662166-146664167(+)
Zm00001d006110::2:198517091-198519092(+)
Zm00001d029922::1:94477290-94479291(+)
Zm00001d025980::10:135232064-135234065(+)
Zm00001d048875::4:6844380-6846381(-)
Zm00001d003627::2:50978330-50980331(+)
Zm00001d052008::4:176338268-176340269(+)
Zm00001d003085::2:31705530-31707531(+)
Zm00001d038358::6:155275867-155277868(+)
Zm00001d033088::1:250032448-250034449(-)
Zm00001d006602::2:211851149-211853150(+)
Zm00001d034052::1:282584594-282586595(+)
Zm00001d038006::6:144944435-144946436(+)
Zm00001d035474::6:28421942-28423943(+)
Zm00001d021961::7:167200157-167202158(+)
Zm00001d044781::9:2212512-2214513(+)
Zm00001d013819::5:21422782-21424783(+)
Zm00001d017952::5:210782461-210784462(-)
Zm00001d043483::3:201620949-201622950(-)
Zm00001d001796::2:1049843-1051844(-)
Zm00001d044488::3:229577969-229579970(-)
Zm00001d052767::4:200047792-200049793(+)
Zm00001d052475::4:190837584-190839585(+)
Zm00001d029906::1:93521325-93523326(-)
Zm00001d052543::4:192655866-192657867(+)
Zm00001d052094::4:179381909-179383910(+)
Zm00001d043962::3:214956396-214958397(-)
Zm00001d030114::1:106838622-106840623(+)
Zm00001d005950::2:193721774-193723775(-)
Zm00001d007103::2:222360254-222362255(-)
Zm00001d034232::1:287351741-287353742(+)
Zm00001d049865::4:49255762-49257763(-)
Zm00001d027871::1:16005696-16007697(+)
Zm00001d046483::9:91944345-91946346(+)
Zm00001d012198::8:169937978-169939979(+)
Zm00001d002346::2:10647670-10649671(+)
Zm00001d043516::3:202501201-202503202(-)
Zm00001d013751::5:19239452-19241453(-)
Zm00001d003048::2:30337112-30339113(+)
Zm00001d048836::4:6150790-6152791(+)
Zm00001d027401::1:4416037-4418038(+)
Zm00001d042192::3:155541930-155543931(-)
Zm00001d003309::2:39699872-39701873(-)
Zm00001d043432::3:199634804-199636805(+)
Zm00001d038262::6:152607122-152609123(+)
Zm00001d003181::2:34888129-34890130(+)
Zm00001d021864::7:164878626-164880627(+)
Zm00001d003051::2:30449299-30451300(-)
Zm00001d034338::1:290206866-290208867(-)
Zm00001d003166::2:34277726-34279727(-)
Zm00001d005636::2:181465068-181467069(-)
Zm00001d047373::9:128057739-128059740(-)
Zm00001d010397::8:112813473-112815474(-)
Zm00001d037961::6:143614047-143616048(-)
Zm00001d019664::7:48964019-48966020(+)
Zm00001d044465::3:228918468-228920469(-)
Zm00001d012964::5:2437195-2439196(-)
Zm00001d046357::9:83805539-83807540(-)
Zm00001d052452::4:190312158-190314159(+)
Zm00001d021948::7:166830150-166832151(-)
Zm00001d039037::6:169004341-169006342(+)
Zm00001d034718::1:300615132-300617133(-)
Zm00001d053175::4:218263928-218265929(+)
Zm00001d039702::3:12559252-12561253(+)
Zm00001d019217::7:22229547-22231548(+)
Zm00001d038080::6:147035910-147037911(+)
Zm00001d050816::4:124422559-124424560(-)
Zm00001d023978::10:33720514-33722515(-)
Zm00001d039287::3:1053928-1055929(+)
Zm00001d017812::5:207524151-207526152(-)
Zm00001d006481::2:209654044-209656045(-)
Zm00001d011479::8:151743059-151745060(+)
Zm00001d044264::3:223328732-223330733(+)
Zm00001d052165::4:181555838-181557839(-)
Zm00001d008768::8:19553663-19555664(-)
Zm00001d036241::6:78622118-78624119(+)
Zm00001d018642::7:1463553-1465554(+)
Zm00001d032442::1:226576267-226578268(-)
Zm00001d023989::10:34614670-34616671(+)
Zm00001d014995::5:71408630-71410631(+)
Zm00001d020643::7:126242993-126244994(-)
Zm00001d007712::2:237953825-237955826(-)
Zm00001d013966::5:26541852-26543853(-)
Zm00001d045504::9:24830211-24832212(+)
Zm00001d007443::2:231892670-231894671(+)
Zm00001d031773::1:201396142-201398143(+)
Zm00001d027991::1:19586115-19588116(-)
Zm00001d025984::10:135306637-135308638(-)
Zm00001d053923::4:243654711-243656712(+)
Zm00001d029916::1:94182867-94184868(-)
Zm00001d018847::7:7293920-7295921(-)
Zm00001d031732::1:200050837-200052838(+)
Zm00001d043809::3:210768714-210770715(-)
Zm00001d048253::9:153253859-153255860(+)
Zm00001d017613::5:201702770-201704771(-)
Zm00001d017571::5:199952854-199954855(+)
Zm00001d034597::1:297443559-297445560(+)
Zm00001d035534::6:31467127-31469128(-)
Zm00001d040360::3:39912912-39914913(-)
Zm00001d007173::2:223806666-223808667(+)
Zm00001d038645::6:161640509-161642510(-)
Zm00001d006762::2:216181342-216183343(+)
Zm00001d053369::4:227813680-227815681(-)
Zm00001d031216::1:182484329-182486330(-)
Zm00001d031574::1:195020896-195022897(+)
Zm00001d018123::5:214728494-214730495(+)
Zm00001d007164::2:223632078-223634079(-)
Zm00001d053620::4:236806028-236808029(+)
Zm00001d002258::2:9079846-9081847(+)
Zm00001d024525::10:76300794-76302795(+)
Zm00001d008525::8:11672333-11674334(-)
Zm00001d045788::9:39267309-39269310(-)
Zm00001d027717::1:12043128-12045129(-)
Zm00001d049082::4:15452606-15454607(-)
Zm00001d022561::7:180067783-180069784(-)
Zm00001d014031::5:29679742-29681743(-)
Zm00001d024675::10:83288463-83290464(-)
Zm00001d011269::8:145258590-145260591(-)
Zm00001d040026::3:23368022-23370023(+)
Zm00001d010912::8:133265505-133267506(+)
Zm00001d018134::5:215048534-215050535(+)
Zm00001d039855::3:16743350-16745351(-)
Zm00001d034345::1:290271083-290273084(+)
Zm00001d021610::7:158043027-158045028(+)
Zm00001d052726::4:199127479-199129480(-)
Zm00001d023299::10:2355761-2357762(-)
Zm00001d029895::1:92851440-92853441(-)
Zm00001d042638::3:174858287-174860288(-)
Zm00001d036155::6:74849672-74851673(-)
Zm00001d015729::5:114039948-114041949(-)
Zm00001d028855::1:48616153-48618154(+)
Zm00001d038049::6:146400012-146402013(+)
Zm00001d008680::8:16984441-16986442(-)
Zm00001d011129::8:139903592-139905593(-)
Zm00001d013012::5:3201501-3203502(-)
Zm00001d011442::8:150517745-150519746(+)
Zm00001d047175::9:120987935-120989936(-)
Zm00001d047959::9:146179953-146181954(-)
Zm00001d047780::9:141575209-141577210(-)
Zm00001d038078::6:147029421-147031422(+)
Zm00001d038819::6:165190323-165192324(+)
Zm00001d044460::3:228718461-228720462(-)
Zm00001d038380::6:155925230-155927231(+)
Zm00001d026595::10:148672112-148674113(+)
Zm00001d040123::3:28443233-28445234(+)
Zm00001d013703::5:18052011-18054012(-)
Zm00001d028344::1:31349957-31351958(+)
Zm00001d043989::3:215687850-215689851(+)
Zm00001d047736::9:140322342-140324343(-)
Zm00001d025757::10:128609744-128611745(-)
Zm00001d031430::1:189861143-189863144(+)
Zm00001d001831::2:1620850-1622851(-)
Zm00001d011458::8:150988228-150990229(-)
Zm00001d047178::9:121082026-121084027(-)
Zm00001d022329::7:175556902-175558903(+)
Zm00001d042189::3:155497181-155499182(-)
Zm00001d012117::8:168415755-168417756(+)
Zm00001d010062::8:97853754-97855755(+)
Zm00001d051910::4:174421068-174423069(-)
Zm00001d048336::9:154666607-154668608(-)
Zm00001d005393::2:172151801-172153802(+)
Zm00001d037556::6:129378419-129380420(-)
Zm00001d032977::1:245246045-245248046(-)
Zm00001d052390::4:188974932-188976933(-)
Zm00001d029329::1:66248137-66250138(-)
Zm00001d040011::3:22864172-22866173(-)
Zm00001d038780::6:164296812-164298813(+)
Zm00001d022558::7:180002845-180004846(+)
Zm00001d012052::8:167249145-167251146(+)
Zm00001d015030::5:72783022-72785023(+)
Zm00001d017614::5:201748122-201750123(-)
Zm00001d048547::9:158516238-158518239(+)
Zm00001d012994::5:2882073-2884074(-)
Zm00001d004241::2:95267205-95269206(+)
Zm00001d040442::3:43567909-43569910(+)
Zm00001d031475::1:191371890-191373891(-)
Zm00001d029504::1:73575150-73577151(-)
Zm00001d011254::8:144632273-144634274(-)
Zm00001d016861::5:178513163-178515164(-)
Zm00001d028293::1:29412154-29414155(-)
Zm00001d006862::2:218052822-218054823(+)
Zm00001d043305::3:195355434-195357435(+)
Zm00001d012632::8:177515900-177517901(+)
Zm00001d038232::6:152067880-152069881(-)
Zm00001d051465::4:159609924-159611925(-)
Zm00001d002616::2:16819315-16821316(+)
Zm00001d006214::2:201992106-201994107(+)
Zm00001d035907::6:59434936-59436937(-)
Zm00001d027919::1:17614061-17616062(+)
Zm00001d041705::3:134130560-134132561(+)
Zm00001d018804::7:5675513-5677514(-)
Zm00001d050357::4:83385914-83387915(+)
Zm00001d045580::9:27181910-27183911(+)
Zm00001d046136::9:65969822-65971823(+)
Zm00001d029734::1:84451470-84453471(+)
Zm00001d053151::4:216315986-216317987(+)
Zm00001d008259::8:3339126-3341127(+)
Zm00001d019907::7:74611506-74613507(+)
Zm00001d023791::10:20591382-20593383(-)
Zm00001d017494::5:197533297-197535298(-)
Zm00001d034655::1:298993498-298995499(+)
Zm00001d052380::4:188750692-188752693(-)
Zm00001d037725::6:135243299-135245300(+)
Zm00001d011924::8:164683483-164685484(+)
Zm00001d018972::7:11177866-11179867(+)
Zm00001d031745::1:200646092-200648093(+)
Zm00001d032424::1:225987181-225989182(-)
Zm00001d006644::2:213307371-213309372(-)
Zm00001d052800::4:201398499-201400500(-)
Zm00001d015078::5:74416635-74418636(+)
Zm00001d053016::4:209192561-209194562(+)
Zm00001d017215::5:189147621-189149622(+)
Zm00001d014795::5:63485975-63487976(-)
Zm00001d012962::5:2398772-2400773(-)
Zm00001d026254::10:142136190-142138191(-)
Zm00001d021301::7:148263073-148265074(+)
Zm00001d048605::4:1109182-1111183(+)
Zm00001d025401::10:117125276-117127277(+)
Zm00001d013066::5:4148150-4150151(-)
Zm00001d039903::3:18826613-18828614(+)
Zm00001d017146::5:186846704-186848705(+)
Zm00001d046856::9:108418396-108420397(+)
Zm00001d041186::3:103867966-103869967(-)
Zm00001d020985::7:139364060-139366061(-)
Zm00001d010175::8:103045014-103047015(+)
Zm00001d011380::8:149102052-149104053(+)
Zm00001d016602::5:169614210-169616211(+)
Zm00001d041961::3:145903568-145905569(-)
Zm00001d008530::8:11928466-11930467(+)
Zm00001d034502::1:294732067-294734068(+)
Zm00001d007870::2:241393068-241395069(-)
Zm00001d040731::3:60613279-60615280(-)
Zm00001d018619::7:1176694-1178695(-)
Zm00001d003255::2:38079158-38081159(-)
Zm00001d042262::3:157894929-157896930(-)
Zm00001d025310::10:113836639-113838640(+)
Zm00001d040066::3:25594578-25596579(-)
Zm00001d036879::6:105520840-105522841(-)
Zm00001d015096::5:75291498-75293499(+)
Zm00001d007431::2:231537637-231539638(+)
Zm00001d040667::3:57057070-57059071(+)
Zm00001d021899::7:165628930-165630931(-)
Zm00001d034835::1:303410772-303412773(-)
Zm00001d009733::8:78519322-78521323(-)
Zm00001d012893::5:1660017-1662018(+)
Zm00001d023874::10:25934964-25936965(+)
Zm00001d011123::8:139674706-139676707(+)
Zm00001d019452::7:34396994-34398995(+)
Zm00001d053069::4:212261820-212263821(+)
Zm00001d026142::10:139551551-139553552(+)
Zm00001d014853::5:65590339-65592340(+)
Zm00001d032192::1:216395954-216397955(-)
Zm00001d033684::1:271168180-271170181(+)
Zm00001d054064::4:245791838-245793839(-)
Zm00001d037501::6:127561081-127563082(-)
Zm00001d012144::8:168854186-168856187(+)
Zm00001d048648::4:2606995-2608996(-)
Zm00001d028656::1:42049852-42051853(+)
Zm00001d047074::9:117454072-117456073(-)
Zm00001d009799::8:81981643-81983644(+)
Zm00001d029879::1:91819207-91821208(-)
Zm00001d034077::1:283420853-283422854(+)
Zm00001d030103::1:105861446-105863447(+)
Zm00001d021701::7:160735671-160737672(+)
Zm00001d045862::9:44290050-44292051(+)
Zm00001d047521::9:133427641-133429642(+)
Zm00001d023462::10:6348637-6350638(-)
Zm00001d049311::4:25826671-25828672(+)
Zm00001d043878::3:212686424-212688425(+)
Zm00001d022286::7:174471490-174473491(+)
Zm00001d040665::3:57051181-57053182(-)
Zm00001d002806::2:23196119-23198120(+)
Zm00001d028100::1:22994309-22996310(+)
Zm00001d044378::3:226468343-226470344(+)
Zm00001d041824::3:139353725-139355726(+)
Zm00001d052473::4:190786303-190788304(+)
Zm00001d038865::6:166069966-166071967(+)
Zm00001d036679::6:97444816-97446817(+)
Zm00001d029560::1:76208254-76210255(+)
Zm00001d008970::8:27764395-27766396(+)
Zm00001d015116::5:76327584-76329585(-)
Zm00001d024159::10:51229577-51231578(+)
Zm00001d028397::1:33447635-33449636(-)
Zm00001d028827::1:47800008-47802009(-)
Zm00001d037687::6:133986294-133988295(-)
Zm00001d008495::8:10368863-10370864(+)
Zm00001d042353::3:162862116-162864117(-)
Zm00001d053284::4:224034102-224036103(+)
Zm00001d035703::6:41835952-41837953(-)
Zm00001d023316::10:2859634-2861635(-)
Zm00001d034048::1:282392907-282394908(-)
Zm00001d006920::2:219360074-219362075(-)
Zm00001d002475::2:13575558-13577559(-)
Zm00001d037745::6:136192940-136194941(+)
Zm00001d009798::8:81982647-81984648(-)
Zm00001d038630::6:161313663-161315664(+)
Zm00001d039251::3:562692-564693(-)
Zm00001d049948::4:54775830-54777831(-)
Zm00001d002317::2:10168160-10170161(+)
Zm00001d025885::10:133030999-133033000(-)
Zm00001d002601::2:16460404-16462405(+)
Zm00001d044057::3:218049330-218051331(+)
Zm00001d036990::6:108474743-108476744(-)
Zm00001d009539::8:69392989-69394990(-)
Zm00001d033210::1:254192591-254194592(+)
Zm00001d023664::10:14451012-14453013(-)
Zm00001d010850::8:130364838-130366839(-)
Zm00001d015517::5:95407840-95409841(-)
Zm00001d013955::5:26107962-26109963(-)
Zm00001d012380::8:173244247-173246248(+)
Zm00001d023304::10:2563388-2565389(-)
Zm00001d037383::6:123803439-123805440(+)
Zm00001d020727::7:130357445-130359446(-)
Zm00001d014147::5:34123346-34125347(-)
Zm00001d020175::7:97546179-97548180(-)
Zm00001d015364::5:86324270-86326271(+)
Zm00001d004734::2:134684951-134686952(+)
Zm00001d021338::7:149250546-149252547(-)
Zm00001d045949::9:49018420-49020421(+)
Zm00001d041985::3:146595270-146597271(+)
Zm00001d044073::3:218358862-218360863(+)
Zm00001d010798::8:128194777-128196778(-)
Zm00001d019124::7:18112901-18114902(-)
Zm00001d014789::5:63233982-63235983(-)
Zm00001d049858::4:48663250-48665251(+)
Zm00001d037151::6:113971000-113973001(-)
Zm00001d036108::6:72485878-72487879(+)
Zm00001d015186::5:78727293-78729294(-)
Zm00001d022214::7:172944803-172946804(-)
Zm00001d007821::2:240313899-240315900(-)
Zm00001d050781::4:122459654-122461655(+)
Zm00001d038321::6:154391021-154393022(+)
Zm00001d022346::7:175970383-175972384(-)
Zm00001d024939::10:95931621-95933622(+)
Zm00001d010494::8:117944350-117946351(+)
Zm00001d032719::1:236001747-236003748(-)
Zm00001d023420::10:5097783-5099784(+)
Zm00001d009693::8:76215415-76217416(-)
Zm00001d012899::5:1765667-1767668(-)
Zm00001d029170::1:60933810-60935811(-)
Zm00001d048910::4:7806618-7808619(+)
Zm00001d006511::2:210202592-210204593(+)
Zm00001d046890::9:109048145-109050146(+)
Zm00001d037962::6:143662736-143664737(-)
Zm00001d029886::1:92220577-92222578(+)
Zm00001d038760::6:163971891-163973892(-)
Zm00001d010056::8:97521055-97523056(-)
Zm00001d014201::5:36221361-36223362(+)
Zm00001d024841::10:90415169-90417170(-)
```
