## Supplementary material for "A comprehensive map of preferentially located motifs reveals distinct proximal *cis*-regulatory elements in plants": TCCCAGCA_containing_gene_set.txt

```
#Occurences of TCCCAGCA between 287 and 404 (positions relative to the transcription start site)
#162 sequences with TCCCAGCA in this interval
#0.64% of the sequences in promoter set with TCCCAGCA (set with 25199 sequences)
Zm00001d038380::6:155925230-155927231(+)
Zm00001d038358::6:155275867-155277868(+)
Zm00001d038232::6:152067880-152069881(-)
Zm00001d047959::9:146179953-146181954(-)
Zm00001d052767::4:200047792-200049793(+)
Zm00001d047178::9:121082026-121084027(-)
Zm00001d044193::3:221627949-221629950(-)
Zm00001d006167::2:200297737-200299738(+)
Zm00001d040974::3:87046439-87048440(+)
Zm00001d020643::7:126242993-126244994(-)
Zm00001d012899::5:1765667-1767668(-)
Zm00001d035198::6:9597892-9599893(-)
Zm00001d031430::1:189861143-189863144(+)
Zm00001d034052::1:282584594-282586595(+)
Zm00001d048547::9:158516238-158518239(+)
Zm00001d012052::8:167249145-167251146(+)
Zm00001d003166::2:34277726-34279727(-)
Zm00001d050357::4:83385914-83387915(+)
Zm00001d039563::3:8065001-8067002(-)
Zm00001d041985::3:146595270-146597271(+)
Zm00001d035960::6:62672374-62674375(-)
Zm00001d028344::1:31349957-31351958(+)
Zm00001d010233::8:105237391-105239392(-)
Zm00001d030468::1:134961328-134963329(+)
Zm00001d047306::9:126203510-126205511(-)
Zm00001d029331::1:66254869-66256870(-)
Zm00001d009748::8:79513946-79515947(+)
Zm00001d009539::8:69392989-69394990(-)
Zm00001d044465::3:228918468-228920469(-)
Zm00001d051267::4:151180627-151182628(-)
Zm00001d045483::9:24096973-24098974(+)
Zm00001d023989::10:34614670-34616671(+)
Zm00001d049858::4:48663250-48665251(+)
Zm00001d021841::7:164329477-164331478(+)
Zm00001d010494::8:117944350-117946351(+)
Zm00001d041705::3:134130560-134132561(+)
Zm00001d014786::5:63025743-63027744(+)
Zm00001d007821::2:240313899-240315900(-)
Zm00001d013242::5:6932516-6934517(+)
Zm00001d018642::7:1463553-1465554(+)
Zm00001d046357::9:83805539-83807540(-)
Zm00001d006059::2:196799913-196801914(+)
Zm00001d028397::1:33447635-33449636(-)
Zm00001d019233::7:23218272-23220273(-)
Zm00001d047373::9:128057739-128059740(-)
Zm00001d024438::10:70816369-70818370(+)
Zm00001d021899::7:165628930-165630931(-)
Zm00001d045366::9:19824907-19826908(+)
Zm00001d007712::2:237953825-237955826(-)
Zm00001d026579::10:148342150-148344151(-)
Zm00001d027305::1:2384619-2386620(+)
Zm00001d036717::6:98728980-98730981(+)
Zm00001d008239::8:2302138-2304139(-)
Zm00001d051465::4:159609924-159611925(-)
Zm00001d048450::9:156642985-156644986(+)
Zm00001d005856::2:190971651-190973652(-)
Zm00001d008586::8:13642318-13644319(-)
Zm00001d015103::5:75380287-75382288(+)
Zm00001d012994::5:2882073-2884074(-)
Zm00001d040442::3:43567909-43569910(+)
Zm00001d042638::3:174858287-174860288(-)
Zm00001d023299::10:2355761-2357762(-)
Zm00001d013703::5:18052011-18054012(-)
Zm00001d049082::4:15452606-15454607(-)
Zm00001d019923::7:76635721-76637722(-)
Zm00001d047517::9:133212713-133214714(-)
Zm00001d042353::3:162862116-162864117(-)
Zm00001d037745::6:136192940-136194941(+)
Zm00001d017401::5:194937359-194939360(-)
Zm00001d017614::5:201748122-201750123(-)
Zm00001d010062::8:97853754-97855755(+)
Zm00001d019282::7:25498640-25500641(-)
Zm00001d006472::2:209330432-209332433(-)
Zm00001d006862::2:218052822-218054823(+)
Zm00001d052390::4:188974932-188976933(-)
Zm00001d021610::7:158043027-158045028(+)
Zm00001d039280::3:975328-977329(-)
Zm00001d009660::8:74949844-74951845(+)
Zm00001d019041::7:13883753-13885754(+)
Zm00001d044488::3:229577969-229579970(-)
Zm00001d045216::9:16432429-16434430(-)
Zm00001d032442::1:226576267-226578268(-)
Zm00001d046483::9:91944345-91946346(+)
Zm00001d020175::7:97546179-97548180(-)
Zm00001d014795::5:63485975-63487976(-)
Zm00001d026142::10:139551551-139553552(+)
Zm00001d013066::5:4148150-4150151(-)
Zm00001d051172::4:147114749-147116750(-)
Zm00001d012198::8:169937978-169939979(+)
Zm00001d035054::6:3284204-3286205(+)
Zm00001d012206::8:170078256-170080257(-)
Zm00001d008525::8:11672333-11674334(-)
Zm00001d021442::7:152334336-152336337(+)
Zm00001d033684::1:271168180-271170181(+)
Zm00001d006602::2:211851149-211853150(+)
Zm00001d043933::3:214154779-214156780(-)
Zm00001d053790::4:241107556-241109557(+)
Zm00001d010912::8:133265505-133267506(+)
Zm00001d005901::2:192224605-192226606(-)
Zm00001d029734::1:84451470-84453471(+)
Zm00001d011989::8:166004809-166006810(+)
Zm00001d023968::10:32562428-32564429(+)
Zm00001d014147::5:34123346-34125347(-)
Zm00001d053284::4:224034102-224036103(+)
Zm00001d035907::6:59434936-59436937(-)
Zm00001d026475::10:146662166-146664167(+)
Zm00001d008274::8:3701007-3703008(-)
Zm00001d023791::10:20591382-20593383(-)
Zm00001d027392::1:4295735-4297736(-)
Zm00001d013346::5:9049967-9051968(+)
Zm00001d034597::1:297443559-297445560(+)
Zm00001d053151::4:216315986-216317987(+)
Zm00001d029504::1:73575150-73577151(-)
Zm00001d005039::2:155435613-155437614(-)
Zm00001d009799::8:81981643-81983644(+)
Zm00001d049894::4:51280693-51282694(-)
Zm00001d034048::1:282392907-282394908(-)
Zm00001d042262::3:157894929-157896930(-)
Zm00001d031863::1:204516957-204518958(+)
Zm00001d041712::3:134639513-134641514(-)
Zm00001d014995::5:71408630-71410631(+)
Zm00001d041186::3:103867966-103869967(-)
Zm00001d001831::2:1620850-1622851(-)
Zm00001d043989::3:215687850-215689851(+)
Zm00001d044667::3:234431484-234433485(-)
Zm00001d005636::2:181465068-181467069(-)
Zm00001d038630::6:161313663-161315664(+)
Zm00001d039174::6:171782567-171784568(+)
Zm00001d025413::10:117930567-117932568(-)
Zm00001d018123::5:214728494-214730495(+)
Zm00001d053016::4:209192561-209194562(+)
Zm00001d011458::8:150988228-150990229(-)
Zm00001d013574::5:14563640-14565641(-)
Zm00001d008530::8:11928466-11930467(+)
Zm00001d015030::5:72783022-72785023(+)
Zm00001d009798::8:81982647-81984648(-)
Zm00001d029916::1:94182867-94184868(-)
Zm00001d022558::7:180002845-180004846(+)
Zm00001d006214::2:201992106-201994107(+)
Zm00001d023257::10:1490276-1492277(+)
Zm00001d024525::10:76300794-76302795(+)
Zm00001d030158::1:109417103-109419104(+)
Zm00001d030103::1:105861446-105863447(+)
Zm00001d043483::3:201620949-201622950(-)
Zm00001d018148::5:215521571-215523572(+)
Zm00001d038262::6:152607122-152609123(+)
Zm00001d046500::9:92747955-92749956(+)
Zm00001d007418::2:231201462-231203463(-)
Zm00001d049712::4:41060004-41062005(-)
Zm00001d040011::3:22864172-22866173(-)
Zm00001d040665::3:57051181-57053182(-)
Zm00001d019217::7:22229547-22231548(+)
Zm00001d044057::3:218049330-218051331(+)
Zm00001d034718::1:300615132-300617133(-)
Zm00001d002601::2:16460404-16462405(+)
Zm00001d025310::10:113836639-113838640(+)
Zm00001d028252::1:28059365-28061366(-)
Zm00001d015028::5:72771686-72773687(-)
Zm00001d047780::9:141575209-141577210(-)
Zm00001d038760::6:163971891-163973892(-)
Zm00001d042444::3:167658662-167660663(-)
Zm00001d012380::8:173244247-173246248(+)
```
