## Supplementary material for "A comprehensive map of preferentially located motifs reveals distinct proximal *cis*-regulatory elements in plants": TCCCATAG_containing_gene_set.txt

```
#Occurences of TCCCATAG between -198 and -100 (positions relative to the transcription start site)
#58 sequences with TCCCATAG in this interval
#0.23% of the sequences in promoter set with TCCCATAG (set with 25199 sequences)
Zm00001d027401::1:4416037-4418038(+)
Zm00001d025211::10:109334894-109336895(+)
Zm00001d012763::8:180224988-180226989(+)
Zm00001d042510::3:170138696-170140697(+)
Zm00001d040242::3:33399852-33401853(+)
Zm00001d023811::10:22867994-22869995(+)
Zm00001d042610::3:173524532-173526533(-)
Zm00001d023416::10:5081581-5083582(-)
Zm00001d017071::5:184387655-184389656(-)
Zm00001d002043::2:4927969-4929970(-)
Zm00001d006348::2:205257030-205259031(+)
Zm00001d040570::3:50658157-50660158(-)
Zm00001d013195::5:6189356-6191357(-)
Zm00001d021598::7:157744863-157746864(-)
Zm00001d012195::8:169917470-169919471(-)
Zm00001d031369::1:187494844-187496845(-)
Zm00001d033704::1:271703290-271705291(+)
Zm00001d027723::1:12174697-12176698(+)
Zm00001d003703::2:55395480-55397481(-)
Zm00001d032250::1:218948576-218950577(-)
Zm00001d029417::1:69623280-69625281(+)
Zm00001d038100::6:147945362-147947363(-)
Zm00001d041544::3:126520684-126522685(+)
Zm00001d046909::9:110046218-110048219(+)
Zm00001d012892::5:1653029-1655030(-)
Zm00001d014078::5:31720534-31722535(-)
Zm00001d006864::2:218097367-218099368(-)
Zm00001d011625::8:156533744-156535745(+)
Zm00001d008925::8:25524325-25526326(-)
Zm00001d050978::4:134814862-134816863(+)
Zm00001d025682::10:126120224-126122225(-)
Zm00001d028266::1:28613798-28615799(+)
Zm00001d044597::3:233002152-233004153(-)
Zm00001d028177::1:25544004-25546005(+)
Zm00001d011436::8:150437223-150439224(+)
Zm00001d043673::3:206935128-206937129(+)
Zm00001d044845::9:5034123-5036124(-)
Zm00001d035703::6:41835952-41837953(-)
Zm00001d005002::2:153242188-153244189(-)
Zm00001d011321::8:146622498-146624499(-)
Zm00001d019107::7:16911350-16913351(-)
Zm00001d004680::2:129991460-129993461(-)
Zm00001d006493::2:209825156-209827157(-)
Zm00001d019185::7:20704384-20706385(-)
Zm00001d016532::5:166583710-166585711(-)
Zm00001d051033::4:137840812-137842813(+)
Zm00001d016770::5:175412022-175414023(+)
Zm00001d036867::6:104869056-104871057(+)
Zm00001d034660::1:299113615-299115616(+)
Zm00001d040901::3:77300704-77302705(-)
Zm00001d039462::3:4961824-4963825(-)
Zm00001d026293::10:143088970-143090971(-)
Zm00001d023741::10:18387319-18389320(+)
Zm00001d021871::7:165005368-165007369(+)
Zm00001d045632::9:29540300-29542301(-)
Zm00001d035070::6:3732314-3734315(+)
Zm00001d039093::6:169876639-169878640(-)
Zm00001d004950::2:150219138-150221139(-)
```
