## Supplementary material for "A comprehensive map of preferentially located motifs reveals distinct proximal *cis*-regulatory elements in plants": TCCCATTT_containing_gene_set.txt

```
#Occurences of TCCCATTT between -26 and 17 (positions relative to the transcription start site)
#70 sequences with TCCCATTT in this interval
#0.28% of the sequences in promoter set with TCCCATTT (set with 25199 sequences)
Zm00001d032306::1:221459274-221461275(-)
Zm00001d042164::3:154325085-154327086(-)
Zm00001d034729::1:300850750-300852751(+)
Zm00001d003308::2:39658390-39660391(+)
Zm00001d053899::4:243342410-243344411(+)
Zm00001d001780::2:707768-709769(+)
Zm00001d006641::2:213266899-213268900(+)
Zm00001d037920::6:141996224-141998225(+)
Zm00001d019394::7:31626267-31628268(-)
Zm00001d013763::5:19653149-19655150(-)
Zm00001d049421::4:29957585-29959586(-)
Zm00001d002642::2:17900066-17902067(-)
Zm00001d002356::2:10767138-10769139(-)
Zm00001d031699::1:198829164-198831165(-)
Zm00001d047269::9:124896127-124898128(+)
Zm00001d029191::1:61640955-61642956(+)
Zm00001d002029::2:4664810-4666811(+)
Zm00001d011373::8:148910503-148912504(+)
Zm00001d052926::4:205102407-205104408(+)
Zm00001d049435::4:30183539-30185540(-)
Zm00001d049432::4:30128843-30130844(-)
Zm00001d050588::4:102669919-102671920(+)
Zm00001d001797::2:1073877-1075878(-)
Zm00001d049423::4:29990506-29992507(-)
Zm00001d049431::4:30116182-30118183(-)
Zm00001d051418::4:157818974-157820975(+)
Zm00001d020408::7:111960670-111962671(-)
Zm00001d030148::1:108717158-108719159(-)
Zm00001d040691::3:58484404-58486405(-)
Zm00001d018409::5:220203312-220205313(+)
Zm00001d021445::7:152356611-152358612(+)
Zm00001d045926::9:47432772-47434773(-)
Zm00001d049437::4:30245415-30247416(-)
Zm00001d010620::8:122051464-122053465(+)
Zm00001d023791::10:20591382-20593383(-)
Zm00001d003953::2:72082466-72084467(+)
Zm00001d053589::4:235593298-235595299(-)
Zm00001d048644::4:2545174-2547175(+)
Zm00001d020929::7:136897220-136899221(+)
Zm00001d049637::4:38399337-38401338(-)
Zm00001d049428::4:30062787-30064788(-)
Zm00001d047797::9:142002390-142004391(+)
Zm00001d026676::10:149747916-149749917(+)
Zm00001d020070::7:90262997-90264998(-)
Zm00001d046488::9:92064124-92066125(+)
Zm00001d049419::4:29926160-29928161(+)
Zm00001d021689::7:160132984-160134985(+)
Zm00001d049438::4:30252101-30254102(-)
Zm00001d025093::10:103653821-103655822(+)
Zm00001d052266::4:185247934-185249935(+)
Zm00001d028139::1:23958114-23960115(+)
Zm00001d014710::5:60107215-60109216(-)
Zm00001d025094::10:103696082-103698083(+)
Zm00001d034220::1:287003633-287005634(+)
Zm00001d011173::8:141782767-141784768(-)
Zm00001d013844::5:22387427-22389428(-)
Zm00001d024294::10:62511230-62513231(+)
Zm00001d006308::2:204220679-204222680(+)
Zm00001d013757::5:19529024-19531025(-)
Zm00001d048400::9:155601122-155603123(+)
Zm00001d002625::2:17153482-17155483(-)
Zm00001d049430::4:30112484-30114485(-)
Zm00001d006110::2:198517091-198519092(+)
Zm00001d051963::4:175459882-175461883(-)
Zm00001d029716::1:83790191-83792192(+)
Zm00001d028018::1:20420694-20422695(+)
Zm00001d021021::7:140561121-140563122(+)
Zm00001d020363::7:109386000-109388001(+)
Zm00001d022461::7:178147805-178149806(-)
Zm00001d028910::1:50786049-50788050(-)
```
