## Supplementary material for "A comprehensive map of preferentially located motifs reveals distinct proximal *cis*-regulatory elements in plants": TCCCCAGC_containing_gene_set.txt

```
#Occurences of TCCCCAGC between 356 and 429 (positions relative to the transcription start site)
#79 sequences with TCCCCAGC in this interval
#0.31% of the sequences in promoter set with TCCCCAGC (set with 25199 sequences)
Zm00001d002827::2:23923819-23925820(+)
Zm00001d033374::1:260971062-260973063(-)
Zm00001d029464::1:71980181-71982182(+)
Zm00001d049076::4:14945791-14947792(-)
Zm00001d015545::5:96698484-96700485(-)
Zm00001d054044::4:245525258-245527259(-)
Zm00001d036044::6:68205347-68207348(-)
Zm00001d010901::8:132599942-132601943(-)
Zm00001d010274::8:106961305-106963306(+)
Zm00001d019060::7:14497424-14499425(-)
Zm00001d012712::8:179085171-179087172(+)
Zm00001d051664::4:166087230-166089231(+)
Zm00001d020219::7:100659693-100661694(-)
Zm00001d014515::5:51274602-51276603(-)
Zm00001d015627::5:102004770-102006771(+)
Zm00001d044619::3:233471005-233473006(+)
Zm00001d020674::7:127679252-127681253(-)
Zm00001d035535::6:31588787-31590788(-)
Zm00001d004626::2:122674019-122676020(+)
Zm00001d038007::6:145009086-145011087(-)
Zm00001d011970::8:165343030-165345031(-)
Zm00001d035205::6:9897548-9899549(-)
Zm00001d049760::4:43394948-43396949(+)
Zm00001d004924::2:149024975-149026976(+)
Zm00001d018535::5:222619623-222621624(+)
Zm00001d047587::9:136379578-136381579(+)
Zm00001d009315::8:54552440-54554441(-)
Zm00001d039452::3:4743443-4745444(-)
Zm00001d004133::2:85451483-85453484(+)
Zm00001d002663::2:18765598-18767599(-)
Zm00001d019329::7:28113383-28115384(+)
Zm00001d013371::5:9975723-9977724(+)
Zm00001d006917::2:219338751-219340752(+)
Zm00001d018367::5:219273376-219275377(+)
Zm00001d031635::1:196942732-196944733(+)
Zm00001d042290::3:159215990-159217991(-)
Zm00001d003266::2:38346953-38348954(+)
Zm00001d010773::8:127461298-127463299(+)
Zm00001d042123::3:151898722-151900723(+)
Zm00001d042136::3:153036188-153038189(-)
Zm00001d010782::8:127601267-127603268(+)
Zm00001d040317::3:37807262-37809263(-)
Zm00001d008939::8:26143469-26145470(-)
Zm00001d044056::3:218049988-218051989(-)
Zm00001d046722::9:103558618-103560619(-)
Zm00001d003162::2:34078660-34080661(+)
Zm00001d008656::8:16235958-16237959(-)
Zm00001d050455::4:89652638-89654639(+)
Zm00001d037076::6:111552041-111554042(+)
Zm00001d032692::1:234746876-234748877(-)
Zm00001d006467::2:209131199-209133200(+)
Zm00001d021528::7:155182614-155184615(-)
Zm00001d003188::2:35039654-35041655(-)
Zm00001d047764::9:141296393-141298394(-)
Zm00001d014463::5:48440667-48442668(+)
Zm00001d001799::2:1082934-1084935(+)
Zm00001d022016::7:168051629-168053630(+)
Zm00001d007474::2:232515265-232517266(+)
Zm00001d021933::7:166110423-166112424(+)
Zm00001d007934::2:243394208-243396209(-)
Zm00001d013155::5:5510760-5512761(+)
Zm00001d053981::4:244566558-244568559(+)
Zm00001d039837::3:16286391-16288392(+)
Zm00001d042125::3:152139783-152141784(-)
Zm00001d023590::10:10918404-10920405(+)
Zm00001d031637::1:197047755-197049756(+)
Zm00001d006030::2:195713738-195715739(-)
Zm00001d032926::1:243419336-243421337(-)
Zm00001d010770::8:127403750-127405751(+)
Zm00001d040606::3:53040005-53042006(-)
Zm00001d018336::5:218710552-218712553(+)
Zm00001d011380::8:149102052-149104053(+)
Zm00001d051567::4:162921573-162923574(+)
Zm00001d025482::10:120130369-120132370(+)
Zm00001d021651::7:159108157-159110158(-)
Zm00001d018787::7:5209306-5211307(+)
Zm00001d050947::4:133095902-133097903(-)
Zm00001d040094::3:27363823-27365824(-)
Zm00001d052195::4:182882816-182884817(-)
```
