## Supplementary material for "A comprehensive map of preferentially located motifs reveals distinct proximal *cis*-regulatory elements in plants": TCCCCT_containing_gene_set.txt

```
#Occurences of TCCCCT between -1028 and -974 (positions relative to the transcription start site)
#654 sequences with TCCCCT in this interval
#2.60% of the sequences in promoter set with TCCCCT (set with 25199 sequences)
Zm00001d029085::1:57455028-57457029(-)
Zm00001d010754::8:126892510-126894511(-)
Zm00001d049270::4:23899417-23901418(-)
Zm00001d039081::6:169690491-169692492(+)
Zm00001d043991::3:215826579-215828580(+)
Zm00001d035696::6:41486909-41488910(+)
Zm00001d020780::7:132448505-132450506(-)
Zm00001d011168::8:141594942-141596943(-)
Zm00001d048795::4:5650551-5652552(-)
Zm00001d032552::1:230237429-230239430(+)
Zm00001d038543::6:159653313-159655314(+)
Zm00001d048270::9:153521011-153523012(-)
Zm00001d036350::6:85119966-85121967(-)
Zm00001d008297::8:4494009-4496010(+)
Zm00001d008809::8:21247735-21249736(+)
Zm00001d031026::1:174110851-174112852(+)
Zm00001d037480::6:126662368-126664369(+)
Zm00001d020986::7:139365776-139367777(+)
Zm00001d026173::10:140305655-140307656(-)
Zm00001d048428::9:156055649-156057650(-)
Zm00001d008886::8:24103283-24105284(-)
Zm00001d029386::1:68539633-68541634(-)
Zm00001d037346::6:122283854-122285855(-)
Zm00001d024567::10:78548546-78550547(-)
Zm00001d025304::10:113469748-113471749(+)
Zm00001d034083::1:283637634-283639635(-)
Zm00001d010031::8:96230290-96232291(-)
Zm00001d019568::7:43297234-43299235(+)
Zm00001d049642::4:38573514-38575515(-)
Zm00001d048573::9:159284386-159286387(-)
Zm00001d004065::2:80052431-80054432(+)
Zm00001d029394::1:68807898-68809899(-)
Zm00001d010564::8:120489118-120491119(-)
Zm00001d003140::2:33433309-33435310(+)
Zm00001d003682::2:54075021-54077022(-)
Zm00001d027490::1:6425591-6427592(+)
Zm00001d038534::6:159486949-159488950(-)
Zm00001d048310::9:154319563-154321564(+)
Zm00001d006878::2:218402429-218404430(-)
Zm00001d051231::4:149354274-149356275(+)
Zm00001d042435::3:167143797-167145798(+)
Zm00001d029794::1:87315645-87317646(-)
Zm00001d038671::6:162278867-162280868(+)
Zm00001d026438::10:145877096-145879097(-)
Zm00001d009641::8:74061268-74063269(+)
Zm00001d041597::3:129181426-129183427(+)
Zm00001d039978::3:21465248-21467249(+)
Zm00001d042066::3:149519951-149521952(+)
Zm00001d014730::5:60931770-60933771(+)
Zm00001d038796::6:164511003-164513004(+)
Zm00001d033104::1:250289842-250291843(+)
Zm00001d049082::4:15452606-15454607(-)
Zm00001d033553::1:266975863-266977864(+)
Zm00001d039455::3:4836834-4838835(-)
Zm00001d048969::4:11097003-11099004(+)
Zm00001d039670::3:11504468-11506469(-)
Zm00001d035854::6:56295065-56297066(+)
Zm00001d014337::5:41326361-41328362(-)
Zm00001d024610::10:80279369-80281370(-)
Zm00001d006387::2:206366952-206368953(-)
Zm00001d021719::7:161356723-161358724(+)
Zm00001d035662::6:39842395-39844396(+)
Zm00001d006223::2:202203668-202205669(-)
Zm00001d030037::1:101378532-101380533(-)
Zm00001d003493::2:46022886-46024887(+)
Zm00001d026630::10:149191205-149193206(-)
Zm00001d020003::7:84904763-84906764(-)
Zm00001d016500::5:164996107-164998108(+)
Zm00001d035209::6:9954102-9956103(+)
Zm00001d026482::10:146766667-146768668(+)
Zm00001d004084::2:80921813-80923814(-)
Zm00001d003035::2:30054142-30056143(-)
Zm00001d028079::1:22189289-22191290(+)
Zm00001d012653::8:177999694-178001695(-)
Zm00001d051791::4:169880776-169882777(-)
Zm00001d013380::5:10059330-10061331(-)
Zm00001d044216::3:222095400-222097401(-)
Zm00001d012805::5:378522-380523(-)
Zm00001d017425::5:195721302-195723303(+)
Zm00001d029238::1:63327525-63329526(-)
Zm00001d051601::4:164102376-164104377(+)
Zm00001d039710::3:12753335-12755336(-)
Zm00001d038660::6:161966577-161968578(+)
Zm00001d032601::1:231672891-231674892(+)
Zm00001d034577::1:296863847-296865848(+)
Zm00001d042850::3:182060885-182062886(-)
Zm00001d017417::5:195361930-195363931(-)
Zm00001d005744::2:185662310-185664311(+)
Zm00001d009005::8:29719885-29721886(-)
Zm00001d021430::7:151991553-151993554(-)
Zm00001d002645::2:18048229-18050230(+)
Zm00001d040100::3:27423852-27425853(+)
Zm00001d031910::1:206517420-206519421(-)
Zm00001d014175::5:34993801-34995802(-)
Zm00001d029060::1:56809956-56811957(+)
Zm00001d031473::1:191326327-191328328(+)
Zm00001d023788::10:20293121-20295122(+)
Zm00001d037970::6:143884273-143886274(-)
Zm00001d042285::3:158988314-158990315(-)
Zm00001d001975::2:3763080-3765081(+)
Zm00001d035343::6:22589172-22591173(+)
Zm00001d053331::4:226419086-226421087(+)
Zm00001d040029::3:23585030-23587031(+)
Zm00001d009795::8:81770856-81772857(-)
Zm00001d006854::2:217960932-217962933(+)
Zm00001d051916::4:174609472-174611473(+)
Zm00001d028313::1:30343836-30345837(-)
Zm00001d026575::10:148252708-148254709(-)
Zm00001d032971::1:245053952-245055953(-)
Zm00001d045369::9:19932386-19934387(-)
Zm00001d025310::10:113836639-113838640(+)
Zm00001d028203::1:26140004-26142005(-)
Zm00001d022046::7:168724093-168726094(-)
Zm00001d047500::9:132755030-132757031(-)
Zm00001d019641::7:47734766-47736767(-)
Zm00001d042268::3:158266736-158268737(+)
Zm00001d034492::1:294613357-294615358(-)
Zm00001d007214::2:224879581-224881582(+)
Zm00001d007172::2:223799592-223801593(+)
Zm00001d007800::2:239873480-239875481(-)
Zm00001d008405::8:7746490-7748491(+)
Zm00001d020531::7:121212803-121214804(-)
Zm00001d026598::10:148712055-148714056(-)
Zm00001d021268::7:147333501-147335502(+)
Zm00001d032502::1:228685050-228687051(-)
Zm00001d031053::1:174881015-174883016(+)
Zm00001d027590::1:8572454-8574455(+)
Zm00001d040147::3:29190049-29192050(+)
Zm00001d030379::1:127535748-127537749(+)
Zm00001d029139::1:60185527-60187528(+)
Zm00001d022185::7:172181693-172183694(+)
Zm00001d010395::8:112625631-112627632(+)
Zm00001d011614::8:155952199-155954200(-)
Zm00001d005951::2:193730005-193732006(-)
Zm00001d026030::10:136403865-136405866(-)
Zm00001d027462::1:5818251-5820252(+)
Zm00001d051367::4:156082554-156084555(+)
Zm00001d014246::5:37919503-37921504(-)
Zm00001d029968::1:96899387-96901388(+)
Zm00001d050316::4:80722586-80724587(+)
Zm00001d007035::2:220604422-220606423(+)
Zm00001d040725::3:60287597-60289598(-)
Zm00001d028039::1:21291529-21293530(-)
Zm00001d005125::2:159695135-159697136(-)
Zm00001d046054::9:60327485-60329486(-)
Zm00001d028949::1:52581357-52583358(+)
Zm00001d043021::3:186773425-186775426(-)
Zm00001d004646::2:124950039-124952040(-)
Zm00001d012553::8:176520661-176522662(-)
Zm00001d032958::1:244778491-244780492(+)
Zm00001d015231::5:80214766-80216767(-)
Zm00001d011958::8:165202001-165204002(+)
Zm00001d021192::7:145446689-145448690(+)
Zm00001d044704::3:235440996-235442997(-)
Zm00001d018464::5:221328615-221330616(-)
Zm00001d017821::5:207741084-207743085(+)
Zm00001d027347::1:3379143-3381144(+)
Zm00001d003013::2:29405144-29407145(+)
Zm00001d013798::5:20527896-20529897(+)
Zm00001d032560::1:230527876-230529877(+)
Zm00001d039683::3:11815278-11817279(+)
Zm00001d038085::6:147233697-147235698(-)
Zm00001d042433::3:167048585-167050586(-)
Zm00001d044987::9:9415194-9417195(-)
Zm00001d049881::4:50063398-50065399(+)
Zm00001d043853::3:212108942-212110943(-)
Zm00001d017050::5:183935601-183937602(-)
Zm00001d021051::7:141400272-141402273(+)
Zm00001d050800::4:123704789-123706790(-)
Zm00001d045503::9:24755479-24757480(+)
Zm00001d002532::2:14860579-14862580(-)
Zm00001d044365::3:226295886-226297887(-)
Zm00001d024210::10:56610219-56612220(+)
Zm00001d006730::2:215404915-215406916(-)
Zm00001d045074::9:11749924-11751925(-)
Zm00001d011454::8:150933586-150935587(-)
Zm00001d040536::3:48597413-48599414(+)
Zm00001d040727::3:60292661-60294662(+)
Zm00001d043329::3:196700300-196702301(+)
Zm00001d045340::9:19214810-19216811(+)
Zm00001d019478::7:35958638-35960639(-)
Zm00001d015731::5:114162708-114164709(+)
Zm00001d048217::9:152625641-152627642(-)
Zm00001d014379::5:43730829-43732830(+)
Zm00001d025302::10:113397948-113399949(-)
Zm00001d040291::3:36016871-36018872(-)
Zm00001d038052::6:146470951-146472952(+)
Zm00001d029650::1:81320141-81322142(+)
Zm00001d018074::5:213813689-213815690(-)
Zm00001d011282::8:145696095-145698096(-)
Zm00001d020035::7:87297900-87299901(+)
Zm00001d044826::9:4093037-4095038(-)
Zm00001d034443::1:293102001-293104002(-)
Zm00001d054070::4:245876350-245878351(-)
Zm00001d019047::7:14097195-14099196(+)
Zm00001d005666::2:182757929-182759930(-)
Zm00001d041416::3:118099570-118101571(+)
Zm00001d019861::7:70822044-70824045(+)
Zm00001d026017::10:136071703-136073704(+)
Zm00001d011657::8:157707019-157709020(-)
Zm00001d022436::7:177693903-177695904(-)
Zm00001d039911::3:19187672-19189673(-)
Zm00001d053858::4:242394805-242396806(-)
Zm00001d008999::8:29416250-29418251(-)
Zm00001d003426::2:43973513-43975514(+)
Zm00001d019307::7:26970432-26972433(+)
Zm00001d033233::1:255289801-255291802(-)
Zm00001d018944::7:10192902-10194903(-)
Zm00001d005981::2:194591267-194593268(+)
Zm00001d040953::3:82388697-82390698(-)
Zm00001d008760::8:19340191-19342192(+)
Zm00001d037646::6:132766635-132768636(-)
Zm00001d037882::6:140950980-140952981(+)
Zm00001d012351::8:172910945-172912946(+)
Zm00001d040622::3:54364927-54366928(+)
Zm00001d049823::4:46625410-46627411(-)
Zm00001d028425::1:34593327-34595328(-)
Zm00001d048516::9:157630575-157632576(+)
Zm00001d044329::3:225340178-225342179(-)
Zm00001d019299::7:26617825-26619826(+)
Zm00001d017005::5:182539817-182541818(-)
Zm00001d021490::7:153923118-153925119(-)
Zm00001d024602::10:80085326-80087327(-)
Zm00001d048548::9:158519656-158521657(+)
Zm00001d023903::10:27297496-27299497(+)
Zm00001d049459::4:31015760-31017761(+)
Zm00001d040748::3:62642840-62644841(+)
Zm00001d044056::3:218049988-218051989(-)
Zm00001d038250::6:152369895-152371896(+)
Zm00001d007319::2:228326529-228328530(-)
Zm00001d012556::8:176575952-176577953(+)
Zm00001d051116::4:143958886-143960887(+)
Zm00001d028778::1:46193945-46195946(-)
Zm00001d012902::5:1774897-1776898(+)
Zm00001d048605::4:1109182-1111183(+)
Zm00001d037100::6:112290369-112292370(-)
Zm00001d052270::4:185401860-185403861(+)
Zm00001d047764::9:141296393-141298394(-)
Zm00001d010852::8:130479481-130481482(-)
Zm00001d040893::3:76452263-76454264(+)
Zm00001d033309::1:258363109-258365110(+)
Zm00001d013375::5:9989222-9991223(+)
Zm00001d031127::1:178715519-178717520(+)
Zm00001d025203::10:108949049-108951050(-)
Zm00001d045551::9:26539636-26541637(-)
Zm00001d052243::4:184467078-184469079(-)
Zm00001d021201::7:145830568-145832569(-)
Zm00001d034046::1:282185396-282187397(+)
Zm00001d047507::9:133048448-133050449(+)
Zm00001d033209::1:254193713-254195714(-)
Zm00001d013107::5:4771377-4773378(-)
Zm00001d017901::5:209803057-209805058(+)
Zm00001d010520::8:118978275-118980276(-)
Zm00001d005026::2:154616323-154618324(-)
Zm00001d012180::8:169617207-169619208(+)
Zm00001d004640::2:124683033-124685034(-)
Zm00001d029023::1:55107381-55109382(+)
Zm00001d021488::7:153861097-153863098(-)
Zm00001d048113::9:150380461-150382462(+)
Zm00001d008604::8:14290935-14292936(-)
Zm00001d040220::3:32669714-32671715(+)
Zm00001d039200::6:172433105-172435106(-)
Zm00001d024059::10:40713939-40715940(+)
Zm00001d031159::1:180217646-180219647(-)
Zm00001d003292::2:38988789-38990790(-)
Zm00001d024788::10:88365923-88367924(+)
Zm00001d053996::4:244815156-244817157(+)
Zm00001d008481::8:9838436-9840437(-)
Zm00001d011771::8:161289390-161291391(-)
Zm00001d018752::7:4245130-4247131(+)
Zm00001d029087::1:57456045-57458046(+)
Zm00001d007091::2:222099277-222101278(+)
Zm00001d033186::1:253271527-253273528(-)
Zm00001d036425::6:87901769-87903770(-)
Zm00001d015468::5:91972177-91974178(-)
Zm00001d043520::3:202659549-202661550(+)
Zm00001d039544::3:7773335-7775336(+)
Zm00001d019510::7:38445554-38447555(+)
Zm00001d034018::1:281250238-281252239(+)
Zm00001d025887::10:133097495-133099496(-)
Zm00001d025839::10:131432341-131434342(-)
Zm00001d039576::3:8205692-8207693(+)
Zm00001d006692::2:214485905-214487906(+)
Zm00001d033770::1:273102784-273104785(+)
Zm00001d051080::4:141105317-141107318(-)
Zm00001d023603::10:11675783-11677784(+)
Zm00001d025231::10:110226164-110228165(-)
Zm00001d022443::7:177802808-177804809(-)
Zm00001d046769::9:105165171-105167172(-)
Zm00001d044895::9:6585750-6587751(+)
Zm00001d049939::4:54196377-54198378(+)
Zm00001d030669::1:152131393-152133394(+)
Zm00001d013086::5:4529918-4531919(-)
Zm00001d047242::9:123770839-123772840(-)
Zm00001d037961::6:143614047-143616048(-)
Zm00001d052133::4:180557234-180559235(+)
Zm00001d038852::6:165888040-165890041(+)
Zm00001d052198::4:183158817-183160818(-)
Zm00001d025154::10:106794735-106796736(-)
Zm00001d027719::1:12104920-12106921(-)
Zm00001d021050::7:141286659-141288660(+)
Zm00001d008460::8:9328109-9330110(+)
Zm00001d014138::5:33832483-33834484(+)
Zm00001d017977::5:211171127-211173128(-)
Zm00001d017467::5:196748696-196750697(+)
Zm00001d046611::9:98776952-98778953(-)
Zm00001d050430::4:87435582-87437583(-)
Zm00001d052779::4:200644481-200646482(+)
Zm00001d040901::3:77300704-77302705(-)
Zm00001d027324::1:2971667-2973668(-)
Zm00001d019758::7:56864311-56866312(+)
Zm00001d042944::3:184661668-184663669(+)
Zm00001d050785::4:122621042-122623043(+)
Zm00001d029193::1:61663167-61665168(+)
Zm00001d038864::6:166068792-166070793(-)
Zm00001d011746::8:160677846-160679847(-)
Zm00001d024245::10:59262829-59264830(+)
Zm00001d036004::6:65323272-65325273(+)
Zm00001d033987::1:280367195-280369196(+)
Zm00001d046397::9:87182688-87184689(+)
Zm00001d010211::8:104192906-104194907(-)
Zm00001d037113::6:112723199-112725200(-)
Zm00001d032521::1:229325259-229327260(-)
Zm00001d009337::8:56949795-56951796(-)
Zm00001d007300::2:227259743-227261744(-)
Zm00001d001798::2:1083718-1085719(-)
Zm00001d042089::3:150297075-150299076(-)
Zm00001d013499::5:12909943-12911944(-)
Zm00001d012778::8:180738610-180740611(-)
Zm00001d042022::3:147648047-147650048(+)
Zm00001d019040::7:13884027-13886028(-)
Zm00001d002726::2:20526006-20528007(-)
Zm00001d048644::4:2545174-2547175(+)
Zm00001d021068::7:142051637-142053638(+)
Zm00001d048477::9:156984634-156986635(+)
Zm00001d032674::1:233756456-233758457(-)
Zm00001d001861::2:2053724-2055725(-)
Zm00001d010046::8:96793896-96795897(+)
Zm00001d005767::2:187353367-187355368(+)
Zm00001d042845::3:181892485-181894486(-)
Zm00001d017060::5:184143674-184145675(-)
Zm00001d048707::4:3785918-3787919(+)
Zm00001d031126::1:178551560-178553561(+)
Zm00001d007228::2:225208833-225210834(-)
Zm00001d009439::8:64593420-64595421(-)
Zm00001d024594::10:79730778-79732779(-)
Zm00001d028187::1:25759247-25761248(-)
Zm00001d046014::9:54571611-54573612(-)
Zm00001d003038::2:30069778-30071779(+)
Zm00001d053954::4:244172063-244174064(+)
Zm00001d045464::9:23165192-23167193(-)
Zm00001d024734::10:85624533-85626534(-)
Zm00001d025195::10:108524393-108526394(-)
Zm00001d016824::5:177352770-177354771(+)
Zm00001d048926::4:8237998-8239999(+)
Zm00001d037268::6:118888590-118890591(-)
Zm00001d038676::6:162391071-162393072(-)
Zm00001d028749::1:45280928-45282929(-)
Zm00001d037944::6:142974210-142976211(-)
Zm00001d035034::6:2461262-2463263(+)
Zm00001d033751::1:272911924-272913925(-)
Zm00001d045264::9:17437185-17439186(-)
Zm00001d020450::7:115279090-115281091(+)
Zm00001d042868::3:182503991-182505992(+)
Zm00001d027938::1:18003146-18005147(-)
Zm00001d050616::4:104892092-104894093(+)
Zm00001d046047::9:58962104-58964105(-)
Zm00001d025239::10:110578472-110580473(+)
Zm00001d030774::1:159126645-159128646(-)
Zm00001d036832::6:103270139-103272140(+)
Zm00001d032362::1:224026153-224028154(-)
Zm00001d049976::4:56503619-56505620(+)
Zm00001d004798::2:140010799-140012800(-)
Zm00001d052690::4:197461182-197463183(-)
Zm00001d043551::3:203612687-203614688(-)
Zm00001d051692::4:166907623-166909624(-)
Zm00001d003190::2:35066812-35068813(-)
Zm00001d019394::7:31626267-31628268(-)
Zm00001d054071::4:245924464-245926465(-)
Zm00001d037308::6:120270810-120272811(+)
Zm00001d026577::10:148259990-148261991(+)
Zm00001d043767::3:209435506-209437507(-)
Zm00001d002022::2:4552073-4554074(-)
Zm00001d016212::5:150594129-150596130(-)
Zm00001d042691::3:177193190-177195191(+)
Zm00001d009137::8:38777237-38779238(+)
Zm00001d016731::5:174486469-174488470(+)
Zm00001d017215::5:189147621-189149622(+)
Zm00001d030172::1:110341107-110343108(+)
Zm00001d046243::9:76102354-76104355(+)
Zm00001d023905::10:27381209-27383210(+)
Zm00001d028129::1:23626869-23628870(-)
Zm00001d053885::4:242965897-242967898(-)
Zm00001d038223::6:151956315-151958316(+)
Zm00001d031893::1:205619861-205621862(-)
Zm00001d025798::10:129881014-129883015(-)
Zm00001d005124::2:159691786-159693787(-)
Zm00001d049379::4:28395339-28397340(-)
Zm00001d038522::6:159138645-159140646(+)
Zm00001d042689::3:177012860-177014861(+)
Zm00001d028820::1:47591954-47593955(+)
Zm00001d050275::4:78017820-78019821(+)
Zm00001d012381::8:173252905-173254906(+)
Zm00001d022542::7:179746747-179748748(+)
Zm00001d049455::4:30736962-30738963(+)
Zm00001d037045::6:110222318-110224319(+)
Zm00001d031639::1:197108339-197110340(-)
Zm00001d032203::1:217013702-217015703(-)
Zm00001d020315::7:105851403-105853404(-)
Zm00001d002514::2:14443250-14445251(+)
Zm00001d053998::4:244828511-244830512(+)
Zm00001d017706::5:204698763-204700764(+)
Zm00001d008805::8:21007417-21009418(-)
Zm00001d011537::8:153800844-153802845(-)
Zm00001d045819::9:41247425-41249426(+)
Zm00001d045978::9:51356828-51358829(+)
Zm00001d022280::7:174358585-174360586(-)
Zm00001d014438::5:46911969-46913970(+)
Zm00001d015005::5:72002102-72004103(-)
Zm00001d032227::1:217947371-217949372(-)
Zm00001d033473::1:263675511-263677512(+)
Zm00001d007065::2:221293225-221295226(-)
Zm00001d007437::2:231738805-231740806(+)
Zm00001d052702::4:198189648-198191649(-)
Zm00001d018751::7:4193628-4195629(+)
Zm00001d032588::1:231395123-231397124(+)
Zm00001d051219::4:148976770-148978771(+)
Zm00001d042267::3:158097297-158099298(+)
Zm00001d026548::10:147987787-147989788(+)
Zm00001d037417::6:124923178-124925179(+)
Zm00001d046263::9:77251928-77253929(+)
Zm00001d018912::7:9136416-9138417(-)
Zm00001d038506::6:158823948-158825949(+)
Zm00001d034497::1:294671002-294673003(-)
Zm00001d048299::9:154129396-154131397(+)
Zm00001d038006::6:144944435-144946436(+)
Zm00001d010965::8:135175316-135177317(-)
Zm00001d048575::9:159479492-159481493(+)
Zm00001d038146::6:149347612-149349613(+)
Zm00001d002456::2:13196723-13198724(-)
Zm00001d005008::2:153460673-153462674(-)
Zm00001d046366::9:84483193-84485194(+)
Zm00001d002240::2:8681577-8683578(-)
Zm00001d041785::3:138029534-138031535(-)
Zm00001d018135::5:215070459-215072460(+)
Zm00001d032222::1:217811261-217813262(+)
Zm00001d047793::9:141896608-141898609(-)
Zm00001d002143::2:6642334-6644335(-)
Zm00001d020821::7:133910274-133912275(+)
Zm00001d043284::3:194360437-194362438(-)
Zm00001d022276::7:174237358-174239359(+)
Zm00001d016052::5:141692013-141694014(+)
Zm00001d037557::6:129474390-129476391(+)
Zm00001d023471::10:6715835-6717836(-)
Zm00001d051626::4:164950104-164952105(+)
Zm00001d021830::7:164024070-164026071(+)
Zm00001d014668::5:58172761-58174762(+)
Zm00001d035695::6:41470157-41472158(+)
Zm00001d037076::6:111552041-111554042(+)
Zm00001d044863::9:5752019-5754020(-)
Zm00001d006838::2:217670725-217672726(+)
Zm00001d019372::7:30448383-30450384(-)
Zm00001d049254::4:22960066-22962067(-)
Zm00001d037415::6:124905690-124907691(+)
Zm00001d039143::6:171007418-171009419(-)
Zm00001d031667::1:198117671-198119672(+)
Zm00001d025785::10:129521425-129523426(-)
Zm00001d053384::4:228800268-228802269(+)
Zm00001d043442::3:200057507-200059508(+)
Zm00001d044247::3:222999690-223001691(+)
Zm00001d041598::3:129187888-129189889(+)
Zm00001d041613::3:129690295-129692296(+)
Zm00001d038846::6:165728967-165730968(+)
Zm00001d022444::7:177864722-177866723(-)
Zm00001d014665::5:58165204-58167205(-)
Zm00001d034532::1:295771996-295773997(-)
Zm00001d025754::10:128453574-128455575(-)
Zm00001d038890::6:166480883-166482884(+)
Zm00001d020951::7:137492445-137494446(+)
Zm00001d047210::9:122121221-122123222(+)
Zm00001d003864::2:63723247-63725248(-)
Zm00001d051093::4:141789220-141791221(+)
Zm00001d044358::3:225840151-225842152(+)
Zm00001d051586::4:163488063-163490064(-)
Zm00001d043358::3:197611150-197613151(+)
Zm00001d026635::10:149249955-149251956(-)
Zm00001d048099::9:150150552-150152553(+)
Zm00001d012205::8:170074651-170076652(-)
Zm00001d047219::9:122662859-122664860(-)
Zm00001d030280::1:118771538-118773539(+)
Zm00001d009638::8:73988183-73990184(+)
Zm00001d053179::4:218425178-218427179(-)
Zm00001d038333::6:154780145-154782146(+)
Zm00001d005890::2:191853396-191855397(-)
Zm00001d046181::9:69845598-69847599(-)
Zm00001d052475::4:190837584-190839585(+)
Zm00001d031451::1:190381365-190383366(+)
Zm00001d038853::6:165897133-165899134(-)
Zm00001d018915::7:9193317-9195318(-)
Zm00001d029755::1:85772105-85774106(+)
Zm00001d016912::5:179722159-179724160(-)
Zm00001d032131::1:213973600-213975601(-)
Zm00001d051405::4:157329497-157331498(+)
Zm00001d052565::4:193326062-193328063(+)
Zm00001d020998::7:139830550-139832551(+)
Zm00001d022432::7:177639197-177641198(-)
Zm00001d029004::1:54484182-54486183(-)
Zm00001d043093::3:189122251-189124252(-)
Zm00001d052003::4:176261389-176263390(-)
Zm00001d013809::5:21127021-21129022(-)
Zm00001d030907::1:166744309-166746310(-)
Zm00001d047761::9:141202486-141204487(-)
Zm00001d019920::7:75824025-75826026(+)
Zm00001d045417::9:21409604-21411605(+)
Zm00001d040990::3:88729644-88731645(+)
Zm00001d021242::7:146761734-146763735(+)
Zm00001d048672::4:3094786-3096787(-)
Zm00001d024303::10:62903797-62905798(-)
Zm00001d012880::5:1566420-1568421(-)
Zm00001d017486::5:197359109-197361110(+)
Zm00001d002540::2:14992152-14994153(+)
Zm00001d016786::5:175958382-175960383(+)
Zm00001d037988::6:144426061-144428062(+)
Zm00001d027333::1:3122366-3124367(-)
Zm00001d033614::1:268752634-268754635(+)
Zm00001d035127::6:6315255-6317256(-)
Zm00001d023906::10:27455358-27457359(+)
Zm00001d018226::5:217018371-217020372(-)
Zm00001d049092::4:15795221-15797222(+)
Zm00001d005244::2:165519627-165521628(+)
Zm00001d039409::3:3618779-3620780(+)
Zm00001d007151::2:223370211-223372212(-)
Zm00001d022496::7:178786658-178788659(-)
Zm00001d050588::4:102669919-102671920(+)
Zm00001d035039::6:2913690-2915691(+)
Zm00001d028633::1:41472451-41474452(-)
Zm00001d036345::6:85064681-85066682(-)
Zm00001d029056::1:56699578-56701579(-)
Zm00001d047559::9:135501992-135503993(-)
Zm00001d032190::1:216309087-216311088(+)
Zm00001d022225::7:173082983-173084984(+)
Zm00001d034871::1:304366014-304368015(+)
Zm00001d015291::5:82960651-82962652(+)
Zm00001d012931::5:2171688-2173689(+)
Zm00001d043946::3:214386699-214388700(+)
Zm00001d046714::9:103123058-103125059(-)
Zm00001d021016::7:140497748-140499749(+)
Zm00001d025752::10:128390182-128392183(+)
Zm00001d013176::5:5961913-5963914(-)
Zm00001d042048::3:148577675-148579676(+)
Zm00001d054095::4:246376019-246378020(+)
Zm00001d014366::5:43075659-43077660(-)
Zm00001d011993::8:166036349-166038350(+)
Zm00001d049571::4:35624832-35626833(-)
Zm00001d010293::8:107993794-107995795(-)
Zm00001d053932::4:243766589-243768590(+)
Zm00001d038046::6:145995507-145997508(+)
Zm00001d043080::3:188608870-188610871(+)
Zm00001d044281::3:224011452-224013453(-)
Zm00001d041393::3:115714969-115716970(-)
Zm00001d021891::7:165508356-165510357(-)
Zm00001d007060::2:221014968-221016969(-)
Zm00001d034847::1:303730188-303732189(-)
Zm00001d033781::1:273612032-273614033(+)
Zm00001d004959::2:150685717-150687718(-)
Zm00001d040185::3:31046780-31048781(-)
Zm00001d009450::8:64910958-64912959(+)
Zm00001d017384::5:193971637-193973638(-)
Zm00001d007312::2:227515288-227517289(-)
Zm00001d006328::2:204819764-204821765(-)
Zm00001d006332::2:204903144-204905145(+)
Zm00001d034055::1:282607952-282609953(-)
Zm00001d029963::1:96574914-96576915(-)
Zm00001d052421::4:189652228-189654229(+)
Zm00001d018887::7:8352904-8354905(+)
Zm00001d049263::4:23502969-23504970(-)
Zm00001d025901::10:133324840-133326841(+)
Zm00001d017449::5:196102044-196104045(+)
Zm00001d001935::2:3111882-3113883(-)
Zm00001d029918::1:94343019-94345020(-)
Zm00001d053524::4:233017449-233019450(+)
Zm00001d032267::1:219829297-219831298(-)
Zm00001d019724::7:53799426-53801427(-)
Zm00001d045845::9:43386147-43388148(+)
Zm00001d031413::1:189317042-189319043(+)
Zm00001d007139::2:223205405-223207406(-)
Zm00001d053301::4:225025162-225027163(+)
Zm00001d018004::5:211767222-211769223(+)
Zm00001d009327::8:56286577-56288578(-)
Zm00001d039803::3:15230129-15232130(+)
Zm00001d050674::4:115063797-115065798(+)
Zm00001d041863::3:141449289-141451290(-)
Zm00001d014710::5:60107215-60109216(-)
Zm00001d025248::10:110941052-110943053(+)
Zm00001d048440::9:156457280-156459281(+)
Zm00001d045747::9:36931049-36933050(-)
Zm00001d002430::2:12498751-12500752(-)
Zm00001d051453::4:159244049-159246050(-)
Zm00001d027371::1:3916562-3918563(-)
Zm00001d016640::5:170973763-170975764(+)
Zm00001d030173::1:110376871-110378872(+)
Zm00001d037859::6:140005629-140007630(-)
Zm00001d025658::10:125253111-125255112(+)
Zm00001d032828::1:239453789-239455790(+)
Zm00001d037434::6:125287879-125289880(-)
Zm00001d011775::8:161304592-161306593(-)
Zm00001d041823::3:139355083-139357084(-)
Zm00001d035898::6:58736213-58738214(-)
Zm00001d019149::7:19275817-19277818(+)
Zm00001d047512::9:133118979-133120980(-)
Zm00001d021226::7:146557127-146559128(-)
Zm00001d025794::10:129815251-129817252(-)
Zm00001d015405::5:88497332-88499333(-)
Zm00001d021203::7:145877931-145879932(+)
Zm00001d015102::5:75381162-75383163(-)
Zm00001d053386::4:228806324-228808325(+)
Zm00001d029743::1:84996268-84998269(-)
Zm00001d035399::6:24382847-24384848(-)
Zm00001d014405::5:44699627-44701628(+)
Zm00001d006508::2:210177258-210179259(-)
Zm00001d052193::4:182758744-182760745(+)
Zm00001d021147::7:144095513-144097514(+)
Zm00001d005909::2:192450389-192452390(-)
Zm00001d039539::3:7536718-7538719(+)
Zm00001d016446::5:162601697-162603698(+)
Zm00001d007092::2:222132389-222134390(-)
Zm00001d039880::3:17451766-17453767(+)
Zm00001d044322::3:225139374-225141375(+)
Zm00001d006582::2:211508195-211510196(+)
Zm00001d008237::8:2223249-2225250(+)
Zm00001d033832::1:275191545-275193546(-)
Zm00001d050487::4:92642854-92644855(+)
Zm00001d006159::2:200078123-200080124(+)
Zm00001d033650::1:269667658-269669659(+)
Zm00001d019507::7:38300453-38302454(+)
Zm00001d018399::5:219987881-219989882(-)
Zm00001d021774::7:162831231-162833232(+)
Zm00001d031024::1:174044769-174046770(+)
Zm00001d026120::10:138886179-138888180(-)
Zm00001d047292::9:125673576-125675577(+)
Zm00001d003520::2:46551078-46553079(+)
Zm00001d006889::2:218601539-218603540(-)
Zm00001d008893::8:24166477-24168478(+)
Zm00001d042312::3:160479744-160481745(-)
Zm00001d006704::2:214790605-214792606(-)
Zm00001d049525::4:33188685-33190686(-)
Zm00001d011125::8:139741825-139743826(-)
Zm00001d006717::2:215061562-215063563(-)
Zm00001d033597::1:268077246-268079247(+)
Zm00001d050020::4:60160656-60162657(-)
Zm00001d048060::9:149091684-149093685(+)
Zm00001d028981::1:53454680-53456681(+)
Zm00001d010793::8:127992382-127994383(-)
Zm00001d044648::3:233937394-233939395(+)
```
