## Supplementary material for "A comprehensive map of preferentially located motifs reveals distinct proximal *cis*-regulatory elements in plants": TCCCGCC_containing_gene_set.txt

```
#Occurences of TCCCGCC between 279 and 314 (positions relative to the transcription start site)
#108 sequences with TCCCGCC in this interval
#0.43% of the sequences in promoter set with TCCCGCC (set with 25199 sequences)
Zm00001d033790::1:273756610-273758611(-)
Zm00001d026185::10:140540561-140542562(-)
Zm00001d034463::1:293747500-293749501(+)
Zm00001d043970::3:215388401-215390402(-)
Zm00001d047608::9:136964075-136966076(+)
Zm00001d048462::9:156768298-156770299(+)
Zm00001d039709::3:12750427-12752428(-)
Zm00001d036023::6:66746450-66748451(+)
Zm00001d008795::8:20661821-20663822(-)
Zm00001d006068::2:197298263-197300264(-)
Zm00001d017704::5:204691936-204693937(-)
Zm00001d016333::5:157774194-157776195(-)
Zm00001d032578::1:231150118-231152119(-)
Zm00001d027539::1:7842825-7844826(+)
Zm00001d023672::10:14674734-14676735(-)
Zm00001d024874::10:91750839-91752840(+)
Zm00001d048538::9:158094460-158096461(+)
Zm00001d019310::7:26980210-26982211(-)
Zm00001d045228::9:16561817-16563818(-)
Zm00001d004840::2:143077580-143079581(+)
Zm00001d051954::4:175234679-175236680(+)
Zm00001d021621::7:158179384-158181385(+)
Zm00001d028541::1:38682256-38684257(+)
Zm00001d023736::10:18036517-18038518(-)
Zm00001d045400::9:20676678-20678679(+)
Zm00001d045645::9:30796622-30798623(-)
Zm00001d045876::9:45288564-45290565(-)
Zm00001d035487::6:28935903-28937904(+)
Zm00001d004123::2:84356019-84358020(-)
Zm00001d021480::7:153347177-153349178(+)
Zm00001d048705::4:3673902-3675903(-)
Zm00001d033209::1:254193713-254195714(-)
Zm00001d013199::5:6336031-6338032(+)
Zm00001d045163::9:14785015-14787016(+)
Zm00001d008887::8:24105076-24107077(+)
Zm00001d020291::7:104339224-104341225(+)
Zm00001d043226::3:192432249-192434250(-)
Zm00001d053716::4:239766086-239768087(+)
Zm00001d053901::4:243352597-243354598(+)
Zm00001d053906::4:243391949-243393950(-)
Zm00001d042906::3:183580916-183582917(-)
Zm00001d050145::4:69075108-69077109(-)
Zm00001d006625::2:212799408-212801409(-)
Zm00001d008689::8:17229128-17231129(+)
Zm00001d046611::9:98776952-98778953(-)
Zm00001d040651::3:56283210-56285211(-)
Zm00001d006749::2:215837411-215839412(+)
Zm00001d015682::5:106606185-106608186(+)
Zm00001d035605::6:36425844-36427845(+)
Zm00001d006910::2:219223126-219225127(+)
Zm00001d033993::1:280587901-280589902(+)
Zm00001d015173::5:78387779-78389780(+)
Zm00001d042634::3:174748339-174750340(-)
Zm00001d003925::2:68586100-68588101(+)
Zm00001d015817::5:123619007-123621008(+)
Zm00001d037290::6:119550787-119552788(-)
Zm00001d050836::4:125509229-125511230(+)
Zm00001d042526::3:170868995-170870996(-)
Zm00001d051365::4:156030576-156032577(+)
Zm00001d029105::1:58201080-58203081(-)
Zm00001d046940::9:111956296-111958297(+)
Zm00001d005740::2:185574429-185576430(+)
Zm00001d014597::5:54722579-54724580(+)
Zm00001d020589::7:123818618-123820619(-)
Zm00001d032162::1:215111083-215113084(+)
Zm00001d033419::1:262566106-262568107(-)
Zm00001d044310::3:224936005-224938006(+)
Zm00001d009960::8:92434489-92436490(-)
Zm00001d018374::5:219478017-219480018(-)
Zm00001d044037::3:217454397-217456398(-)
Zm00001d043453::3:200463687-200465688(+)
Zm00001d030697::1:154087090-154089091(+)
Zm00001d015857::5:126867229-126869230(-)
Zm00001d026175::10:140332411-140334412(+)
Zm00001d042274::3:158529933-158531934(+)
Zm00001d019844::7:68695817-68697818(+)
Zm00001d049254::4:22960066-22962067(-)
Zm00001d025483::10:120192629-120194630(+)
Zm00001d003522::2:46608968-46610969(+)
Zm00001d033704::1:271703290-271705291(+)
Zm00001d010119::8:99981997-99983998(-)
Zm00001d049717::4:41324463-41326464(-)
Zm00001d005990::2:194861984-194863985(-)
Zm00001d035797::6:50382670-50384671(+)
Zm00001d014066::5:31261443-31263444(+)
Zm00001d010102::8:99198633-99200634(+)
Zm00001d005659::2:182561137-182563138(+)
Zm00001d047801::9:142141019-142143020(-)
Zm00001d046017::9:55196778-55198779(+)
Zm00001d047143::9:120015250-120017251(+)
Zm00001d005543::2:178129162-178131163(-)
Zm00001d017563::5:199686409-199688410(-)
Zm00001d053283::4:223936514-223938515(-)
Zm00001d051261::4:151011819-151013820(+)
Zm00001d037427::6:125222560-125224561(-)
Zm00001d049606::4:37192846-37194847(+)
Zm00001d045958::9:49776466-49778467(-)
Zm00001d010105::8:99269185-99271186(-)
Zm00001d006601::2:211821902-211823903(+)
Zm00001d005432::2:173780386-173782387(+)
Zm00001d044246::3:222968291-222970292(-)
Zm00001d040133::3:28853781-28855782(-)
Zm00001d050368::4:84246002-84248003(+)
Zm00001d030372::1:126997286-126999287(-)
Zm00001d039916::3:19341189-19343190(-)
Zm00001d003488::2:45757853-45759854(-)
Zm00001d003034::2:30052266-30054267(-)
Zm00001d049822::4:46354617-46356618(-)
```
