## Supplementary material for "A comprehensive map of preferentially located motifs reveals distinct proximal *cis*-regulatory elements in plants": TCCCGGAG_containing_gene_set.txt

```
#Occurences of TCCCGGAG between 284 and 296 (positions relative to the transcription start site)
#19 sequences with TCCCGGAG in this interval
#0.08% of the sequences in promoter set with TCCCGGAG (set with 25199 sequences)
Zm00001d043075::3:188443987-188445988(-)
Zm00001d052980::4:207107982-207109983(-)
Zm00001d019105::7:16886470-16888471(+)
Zm00001d020806::7:133442380-133444381(+)
Zm00001d050217::4:74115994-74117995(-)
Zm00001d024278::10:61395774-61397775(+)
Zm00001d010867::8:131314531-131316532(-)
Zm00001d015244::5:80937056-80939057(-)
Zm00001d005419::2:173365155-173367156(+)
Zm00001d009242::8:46228710-46230711(+)
Zm00001d024209::10:56569096-56571097(-)
Zm00001d041138::3:99795458-99797459(+)
Zm00001d022150::7:171310140-171312141(+)
Zm00001d046938::9:111823988-111825989(+)
Zm00001d042274::3:158529933-158531934(+)
Zm00001d051526::4:161441344-161443345(-)
Zm00001d021336::7:149178643-149180644(-)
Zm00001d052674::4:196904789-196906790(-)
Zm00001d026637::10:149250584-149252585(+)
```
