## Supplementary material for "A comprehensive map of preferentially located motifs reveals distinct proximal *cis*-regulatory elements in plants": TCCCGTAA_containing_gene_set.txt

```
#Occurences of TCCCGTAA between -48 and -16 (positions relative to the transcription start site)
#23 sequences with TCCCGTAA in this interval
#0.09% of the sequences in promoter set with TCCCGTAA (set with 25199 sequences)
Zm00001d041975::3:146345386-146347387(-)
Zm00001d033167::1:252665379-252667380(-)
Zm00001d034220::1:287003633-287005634(+)
Zm00001d041323::3:112354639-112356640(-)
Zm00001d007565::2:234946765-234948766(+)
Zm00001d012870::5:1410264-1412265(-)
Zm00001d030143::1:108595241-108597242(-)
Zm00001d019853::7:70485347-70487348(-)
Zm00001d050158::4:69693141-69695142(-)
Zm00001d036511::6:90947955-90949956(-)
Zm00001d020804::7:133413348-133415349(-)
Zm00001d017009::5:182660585-182662586(+)
Zm00001d053721::4:239843795-239845796(+)
Zm00001d037590::6:130726440-130728441(-)
Zm00001d007963::2:244275459-244277460(-)
Zm00001d012112::8:168391736-168393737(-)
Zm00001d010990::8:136107110-136109111(-)
Zm00001d023234::10:982190-984191(+)
Zm00001d010349::8:110700756-110702757(-)
Zm00001d023476::10:6859896-6861897(+)
Zm00001d030648::1:150687934-150689935(+)
Zm00001d005519::2:177084844-177086845(+)
Zm00001d013537::5:13911312-13913313(-)
```
