## Supplementary material for "A comprehensive map of preferentially located motifs reveals distinct proximal *cis*-regulatory elements in plants": TCCCTGCA_containing_gene_set.txt

```
#Occurences of TCCCTGCA between 168 and 180 (positions relative to the transcription start site)
#43 sequences with TCCCTGCA in this interval
#0.17% of the sequences in promoter set with TCCCTGCA (set with 25199 sequences)
Zm00001d029538::1:75324328-75326329(-)
Zm00001d030831::1:162195579-162197580(-)
Zm00001d005541::2:178095462-178097463(-)
Zm00001d013645::5:16112217-16114218(+)
Zm00001d021258::7:147083776-147085777(+)
Zm00001d019854::7:70496683-70498684(-)
Zm00001d013519::5:13445572-13447573(-)
Zm00001d013284::5:7859375-7861376(+)
Zm00001d017778::5:206412972-206414973(+)
Zm00001d037566::6:129915654-129917655(-)
Zm00001d015395::5:88156661-88158662(+)
Zm00001d045691::9:33518503-33520504(-)
Zm00001d006383::2:206309666-206311667(-)
Zm00001d031612::1:196175501-196177502(+)
Zm00001d044124::3:219879871-219881872(+)
Zm00001d036916::6:106354825-106356826(-)
Zm00001d053072::4:212305989-212307990(-)
Zm00001d020083::7:90823773-90825774(-)
Zm00001d034990::6:1281253-1283254(+)
Zm00001d047861::9:143639141-143641142(+)
Zm00001d047721::9:139935041-139937042(+)
Zm00001d032403::1:225534147-225536148(+)
Zm00001d011566::8:154587505-154589506(+)
Zm00001d019897::7:73564717-73566718(-)
Zm00001d031888::1:205335189-205337190(+)
Zm00001d023561::10:10260275-10262276(+)
Zm00001d008339::8:5744900-5746901(+)
Zm00001d024966::10:97203192-97205193(+)
Zm00001d007964::2:244286076-244288077(-)
Zm00001d020245::7:101950194-101952195(-)
Zm00001d041112::3:98129360-98131361(+)
Zm00001d041147::3:100324225-100326226(-)
Zm00001d017012::5:182687300-182689301(+)
Zm00001d024061::10:40786554-40788555(-)
Zm00001d004084::2:80921813-80923814(-)
Zm00001d023233::10:971582-973583(+)
Zm00001d050506::4:94732312-94734313(-)
Zm00001d027539::1:7842825-7844826(+)
Zm00001d034106::1:284126209-284128210(-)
Zm00001d028001::1:19941699-19943700(+)
Zm00001d046372::9:84917973-84919974(+)
Zm00001d006794::2:216887685-216889686(-)
Zm00001d014823::5:64556520-64558521(-)
```
