## Supplementary material for "A comprehensive map of preferentially located motifs reveals distinct proximal *cis*-regulatory elements in plants": TCCGAGTC_containing_gene_set.txt

```
#Occurences of TCCGAGTC between 372 and 407 (positions relative to the transcription start site)
#35 sequences with TCCGAGTC in this interval
#0.14% of the sequences in promoter set with TCCGAGTC (set with 25199 sequences)
Zm00001d007884::2:241690668-241692669(-)
Zm00001d034606::1:297655800-297657801(-)
Zm00001d014110::5:32816680-32818681(+)
Zm00001d006848::2:217789288-217791289(+)
Zm00001d045401::9:20681599-20683600(-)
Zm00001d049400::4:29281262-29283263(+)
Zm00001d040385::3:40905863-40907864(+)
Zm00001d008448::8:8847024-8849025(+)
Zm00001d010086::8:98838236-98840237(-)
Zm00001d019429::7:33319075-33321076(+)
Zm00001d005564::2:178647150-178649151(+)
Zm00001d007883::2:241674835-241676836(+)
Zm00001d024378::10:68055743-68057744(-)
Zm00001d007012::2:220170457-220172458(+)
Zm00001d015414::5:89129056-89131057(-)
Zm00001d043360::3:197668886-197670887(+)
Zm00001d026381::10:144815506-144817507(-)
Zm00001d038961::6:167712389-167714390(-)
Zm00001d028952::1:52670657-52672658(+)
Zm00001d003496::2:46051684-46053685(-)
Zm00001d012993::5:2877952-2879953(-)
Zm00001d049236::4:22176685-22178686(+)
Zm00001d031938::1:207472593-207474594(+)
Zm00001d002135::2:6447795-6449796(+)
Zm00001d041745::3:135767606-135769607(-)
Zm00001d023660::10:13983590-13985591(+)
Zm00001d002566::2:15559579-15561580(-)
Zm00001d012335::8:172651248-172653249(+)
Zm00001d015216::5:79872261-79874262(-)
Zm00001d016914::5:179737226-179739227(+)
Zm00001d030738::1:156961526-156963527(-)
Zm00001d041052::3:93328175-93330176(-)
Zm00001d043855::3:212187394-212189395(-)
Zm00001d048219::9:152663453-152665454(-)
Zm00001d038457::6:157653498-157655499(+)
```
