## Supplementary material for "A comprehensive map of preferentially located motifs reveals distinct proximal *cis*-regulatory elements in plants": TCCGATAA_containing_gene_set.txt

```
#Occurences of TCCGATAA between -435 and -305 (positions relative to the transcription start site)
#88 sequences with TCCGATAA in this interval
#0.35% of the sequences in promoter set with TCCGATAA (set with 25199 sequences)
Zm00001d030037::1:101378532-101380533(-)
Zm00001d050489::4:92856059-92858060(-)
Zm00001d050438::4:88134946-88136947(+)
Zm00001d053906::4:243391949-243393950(-)
Zm00001d046864::9:108495903-108497904(-)
Zm00001d008887::8:24105076-24107077(+)
Zm00001d050865::4:127523430-127525431(+)
Zm00001d024874::10:91750839-91752840(+)
Zm00001d042154::3:153990174-153992175(-)
Zm00001d015682::5:106606185-106608186(+)
Zm00001d003051::2:30449299-30451300(-)
Zm00001d014785::5:63019798-63021799(-)
Zm00001d046017::9:55196778-55198779(+)
Zm00001d013862::5:23183374-23185375(-)
Zm00001d019555::7:42145529-42147530(-)
Zm00001d050145::4:69075108-69077109(-)
Zm00001d022260::7:173854555-173856556(+)
Zm00001d053863::4:242522502-242524503(+)
Zm00001d031743::1:200574949-200576950(-)
Zm00001d015997::5:138127764-138129765(-)
Zm00001d042870::3:182561540-182563541(-)
Zm00001d037637::6:132582193-132584194(+)
Zm00001d005247::2:165584236-165586237(+)
Zm00001d016396::5:160905931-160907932(+)
Zm00001d032857::1:240407623-240409624(-)
Zm00001d019844::7:68695817-68697818(+)
Zm00001d041265::3:109136558-109138559(+)
Zm00001d046838::9:108229507-108231508(-)
Zm00001d032956::1:244603387-244605388(+)
Zm00001d041637::3:130715387-130717388(+)
Zm00001d035910::6:59696130-59698131(+)
Zm00001d029753::1:85509063-85511064(-)
Zm00001d018415::5:220298713-220300714(-)
Zm00001d049075::4:14907669-14909670(-)
Zm00001d003312::2:39762087-39764088(-)
Zm00001d019335::7:28399380-28401381(+)
Zm00001d024029::10:38043241-38045242(-)
Zm00001d021508::7:154483841-154485842(-)
Zm00001d049197::4:20093781-20095782(+)
Zm00001d004463::2:113567148-113569149(-)
Zm00001d035797::6:50382670-50384671(+)
Zm00001d030106::1:106129014-106131015(-)
Zm00001d022606::7:180941081-180943082(-)
Zm00001d010062::8:97853754-97855755(+)
Zm00001d045495::9:24434348-24436349(+)
Zm00001d005432::2:173780386-173782387(+)
Zm00001d029227::1:63130492-63132493(+)
Zm00001d049254::4:22960066-22962067(-)
Zm00001d053283::4:223936514-223938515(-)
Zm00001d031575::1:195068334-195070335(-)
Zm00001d048775::4:5330195-5332196(-)
Zm00001d009883::8:87299877-87301878(+)
Zm00001d018064::5:213686309-213688310(+)
Zm00001d035720::6:42942437-42944438(+)
Zm00001d014467::5:49122273-49124274(-)
Zm00001d044516::3:230684756-230686757(+)
Zm00001d021480::7:153347177-153349178(+)
Zm00001d047143::9:120015250-120017251(+)
Zm00001d045876::9:45288564-45290565(-)
Zm00001d040769::3:64638053-64640054(+)
Zm00001d036451::6:89033199-89035200(-)
Zm00001d022384::7:176520851-176522852(+)
Zm00001d024894::10:93461923-93463924(-)
Zm00001d051261::4:151011819-151013820(+)
Zm00001d016461::5:163101786-163103787(-)
Zm00001d005159::2:161849485-161851486(+)
Zm00001d045958::9:49776466-49778467(-)
Zm00001d035647::6:38174220-38176221(-)
Zm00001d015586::5:99713230-99715231(-)
Zm00001d009327::8:56286577-56288578(-)
Zm00001d030372::1:126997286-126999287(-)
Zm00001d009931::8:90451515-90453516(-)
Zm00001d011152::8:140851841-140853842(+)
Zm00001d034364::1:290914067-290916068(-)
Zm00001d035649::6:38355268-38357269(-)
Zm00001d033150::1:252139258-252141259(-)
Zm00001d046660::9:100851123-100853124(+)
Zm00001d045627::9:29256935-29258936(+)
Zm00001d047758::9:141025056-141027057(+)
Zm00001d046381::9:85599471-85601472(+)
Zm00001d016034::5:140718720-140720721(-)
Zm00001d016783::5:175763478-175765479(+)
Zm00001d005550::2:178274612-178276613(-)
Zm00001d015887::5:129135927-129137928(-)
Zm00001d037427::6:125222560-125224561(-)
Zm00001d004105::2:83175330-83177331(-)
Zm00001d037395::6:124283717-124285718(-)
Zm00001d046611::9:98776952-98778953(-)
```
