## Supplementary material for "A comprehensive map of preferentially located motifs reveals distinct proximal *cis*-regulatory elements in plants": TCCGCAGC_containing_gene_set.txt

```
#Occurences of TCCGCAGC between 261 and 387 (positions relative to the transcription start site)
#149 sequences with TCCGCAGC in this interval
#0.59% of the sequences in promoter set with TCCGCAGC (set with 25199 sequences)
Zm00001d007576::2:235093982-235095983(-)
Zm00001d041804::3:138830075-138832076(+)
Zm00001d037340::6:122062577-122064578(+)
Zm00001d043515::3:202395254-202397255(+)
Zm00001d026283::10:142759345-142761346(+)
Zm00001d054005::4:245044370-245046371(-)
Zm00001d035201::6:9610442-9612443(+)
Zm00001d009364::8:59939258-59941259(-)
Zm00001d014011::5:28550892-28552893(-)
Zm00001d004230::2:94067368-94069369(-)
Zm00001d031794::1:202095005-202097006(-)
Zm00001d011972::8:165430083-165432084(-)
Zm00001d050155::4:69591406-69593407(+)
Zm00001d044683::3:234824996-234826997(-)
Zm00001d012929::5:2168643-2170644(-)
Zm00001d013712::5:18265022-18267023(+)
Zm00001d018441::5:220901405-220903406(+)
Zm00001d032668::1:233720067-233722068(-)
Zm00001d048867::4:6757142-6759143(-)
Zm00001d018475::5:221506757-221508758(-)
Zm00001d012826::5:936650-938651(-)
Zm00001d038550::6:159757460-159759461(+)
Zm00001d002959::2:28100823-28102824(-)
Zm00001d033039::1:248266904-248268905(+)
Zm00001d022065::7:169201365-169203366(+)
Zm00001d023707::10:16407213-16409214(+)
Zm00001d037911::6:141755255-141757256(-)
Zm00001d026684::10:149858648-149860649(-)
Zm00001d029449::1:71317400-71319401(-)
Zm00001d045564::9:26892560-26894561(-)
Zm00001d042530::3:170936870-170938871(+)
Zm00001d044264::3:223328732-223330733(+)
Zm00001d051424::4:158061698-158063699(+)
Zm00001d050293::4:79161510-79163511(-)
Zm00001d053416::4:230819348-230821349(+)
Zm00001d043102::3:189312144-189314145(-)
Zm00001d035381::6:23812649-23814650(+)
Zm00001d030556::1:143751820-143753821(-)
Zm00001d027630::1:9491639-9493640(-)
Zm00001d003076::2:31284966-31286967(-)
Zm00001d004672::2:129373697-129375698(+)
Zm00001d030345::1:123928692-123930693(+)
Zm00001d008600::8:14152202-14154203(-)
Zm00001d009936::8:90589647-90591648(-)
Zm00001d051759::4:168954925-168956926(-)
Zm00001d038960::6:167705202-167707203(+)
Zm00001d036840::6:103389123-103391124(-)
Zm00001d038250::6:152369895-152371896(+)
Zm00001d007299::2:227229497-227231498(+)
Zm00001d036057::6:69404923-69406924(+)
Zm00001d005317::2:169452417-169454418(-)
Zm00001d048554::9:158619640-158621641(+)
Zm00001d025933::10:134111716-134113717(-)
Zm00001d037270::6:118891065-118893066(+)
Zm00001d006064::2:197105019-197107020(-)
Zm00001d023887::10:26415995-26417996(-)
Zm00001d002042::2:4920939-4922940(-)
Zm00001d028370::1:32366525-32368526(-)
Zm00001d031423::1:189593436-189595437(-)
Zm00001d009714::8:77391359-77393360(-)
Zm00001d010610::8:121825386-121827387(-)
Zm00001d036602::6:94188753-94190754(+)
Zm00001d017772::5:206352636-206354637(-)
Zm00001d026431::10:145718979-145720980(+)
Zm00001d024252::10:59714213-59716214(+)
Zm00001d041298::3:110786860-110788861(+)
Zm00001d048055::9:149058011-149060012(+)
Zm00001d029907::1:93608144-93610145(-)
Zm00001d028862::1:48852465-48854466(+)
Zm00001d034559::1:296318576-296320577(-)
Zm00001d052875::4:203132026-203134027(-)
Zm00001d002510::2:14286860-14288861(+)
Zm00001d023987::10:34452377-34454378(+)
Zm00001d033357::1:260112919-260114920(+)
Zm00001d011478::8:151706737-151708738(-)
Zm00001d018104::5:214354040-214356041(+)
Zm00001d032324::1:222455105-222457106(-)
Zm00001d035522::6:30886597-30888598(+)
Zm00001d021018::7:140508007-140510008(-)
Zm00001d036611::6:94245043-94247044(+)
Zm00001d051368::4:156126886-156128887(-)
Zm00001d037762::6:136635976-136637977(+)
Zm00001d039346::3:2193555-2195556(+)
Zm00001d025296::10:113111097-113113098(-)
Zm00001d035926::6:60496595-60498596(-)
Zm00001d025938::10:134158457-134160458(-)
Zm00001d051681::4:166605097-166607098(-)
Zm00001d012632::8:177515900-177517901(+)
Zm00001d018541::5:222666694-222668695(-)
Zm00001d014260::5:38479283-38481284(+)
Zm00001d042787::3:179534889-179536890(+)
Zm00001d037112::6:112671793-112673794(+)
Zm00001d053782::4:240978603-240980604(+)
Zm00001d041384::3:115239113-115241114(-)
Zm00001d004521::2:116468973-116470974(+)
Zm00001d013006::5:3147960-3149961(-)
Zm00001d050959::4:133504602-133506603(-)
Zm00001d016443::5:162552839-162554840(-)
Zm00001d020781::7:132447536-132449537(+)
Zm00001d052537::4:192552295-192554296(+)
Zm00001d033646::1:269550094-269552095(+)
Zm00001d013485::5:12643042-12645043(-)
Zm00001d006250::2:202842784-202844785(+)
Zm00001d038796::6:164511003-164513004(+)
Zm00001d012232::8:170595831-170597832(-)
Zm00001d026580::10:148341585-148343586(+)
Zm00001d044619::3:233471005-233473006(+)
Zm00001d033477::1:263852801-263854802(-)
Zm00001d016683::5:172409269-172411270(+)
Zm00001d033797::1:274039648-274041649(+)
Zm00001d049893::4:51081105-51083106(+)
Zm00001d026520::10:147481385-147483386(-)
Zm00001d027318::1:2825534-2827535(+)
Zm00001d004012::2:75674907-75676908(-)
Zm00001d042461::3:168476674-168478675(+)
Zm00001d042052::3:148710409-148712410(+)
Zm00001d036167::6:75647724-75649725(+)
Zm00001d012168::8:169390161-169392162(+)
Zm00001d030143::1:108595241-108597242(-)
Zm00001d017434::5:195858806-195860807(+)
Zm00001d019059::7:14394501-14396502(-)
Zm00001d048826::4:6033997-6035998(+)
Zm00001d044593::3:232899272-232901273(+)
Zm00001d021843::7:164343383-164345384(-)
Zm00001d021345::7:149521061-149523062(+)
Zm00001d011835::8:162304344-162306345(+)
Zm00001d050993::4:135910110-135912111(+)
Zm00001d012240::8:170781383-170783384(-)
Zm00001d038839::6:165592506-165594507(+)
Zm00001d019836::7:67847206-67849207(+)
Zm00001d001849::2:1911930-1913931(-)
Zm00001d048014::9:148006188-148008189(+)
Zm00001d014458::5:48266072-48268073(-)
Zm00001d007012::2:220170457-220172458(+)
Zm00001d033310::1:258514367-258516368(+)
Zm00001d034978::6:668026-670027(+)
Zm00001d037691::6:134087330-134089331(+)
Zm00001d040279::3:35509148-35511149(+)
Zm00001d028349::1:31554340-31556341(+)
Zm00001d052985::4:207562623-207564624(-)
Zm00001d028540::1:38643314-38645315(+)
Zm00001d002341::2:10608610-10610611(-)
Zm00001d003493::2:46022886-46024887(+)
Zm00001d019450::7:34345609-34347610(+)
Zm00001d048390::9:155398659-155400660(+)
Zm00001d024119::10:46972751-46974752(-)
Zm00001d007968::2:244322993-244324994(-)
Zm00001d017398::5:194884384-194886385(-)
Zm00001d011228::8:143871000-143873001(-)
```
