## Supplementary material for "A comprehensive map of preferentially located motifs reveals distinct proximal *cis*-regulatory elements in plants": TCCGCGTA_containing_gene_set.txt

```
#Occurences of TCCGCGTA between 291 and 432 (positions relative to the transcription start site)
#44 sequences with TCCGCGTA in this interval
#0.17% of the sequences in promoter set with TCCGCGTA (set with 25199 sequences)
Zm00001d047723::9:139998913-140000914(+)
Zm00001d012785::8:180898684-180900685(+)
Zm00001d007079::2:221782750-221784751(-)
Zm00001d008360::8:6296941-6298942(+)
Zm00001d025047::10:101524452-101526453(+)
Zm00001d017699::5:204539680-204541681(-)
Zm00001d048252::9:153253236-153255237(-)
Zm00001d010358::8:110964810-110966811(+)
Zm00001d053877::4:242752609-242754610(+)
Zm00001d038003::6:144812392-144814393(+)
Zm00001d038599::6:160736171-160738172(-)
Zm00001d009436::8:64428831-64430832(+)
Zm00001d013225::5:6758752-6760753(-)
Zm00001d029215::1:62738587-62740588(-)
Zm00001d023220::10:698908-700909(+)
Zm00001d037873::6:140616801-140618802(+)
Zm00001d013228::5:6772981-6774982(-)
Zm00001d023238::10:1121825-1123826(-)
Zm00001d017140::5:186714562-186716563(+)
Zm00001d045348::9:19278169-19280170(-)
Zm00001d021465::7:152802951-152804952(-)
Zm00001d046981::9:114155053-114157054(-)
Zm00001d052163::4:181550487-181552488(-)
Zm00001d045276::9:17744058-17746059(+)
Zm00001d034836::1:303455704-303457705(-)
Zm00001d042591::3:172996908-172998909(+)
Zm00001d012221::8:170365425-170367426(+)
Zm00001d019311::7:26993197-26995198(-)
Zm00001d051804::4:170035195-170037196(+)
Zm00001d011526::8:153530436-153532437(-)
Zm00001d045342::9:19226874-19228875(-)
Zm00001d031740::1:200310698-200312699(+)
Zm00001d031187::1:181632473-181634474(+)
Zm00001d022281::7:174362589-174364590(+)
Zm00001d034891::1:304942861-304944862(-)
Zm00001d008820::8:21648902-21650903(+)
Zm00001d041347::3:113867637-113869638(-)
Zm00001d039969::3:21076117-21078118(+)
Zm00001d022424::7:177375526-177377527(-)
Zm00001d023225::10:824871-826872(+)
Zm00001d038217::6:151834250-151836251(-)
Zm00001d032144::1:214376653-214378654(+)
Zm00001d034620::1:298049889-298051890(-)
Zm00001d045271::9:17592540-17594541(+)
```
