## Supplementary material for "A comprehensive map of preferentially located motifs reveals distinct proximal *cis*-regulatory elements in plants": TCCGGAAA_containing_gene_set.txt

```
#Occurences of TCCGGAAA between -955 and -907 (positions relative to the transcription start site)
#28 sequences with TCCGGAAA in this interval
#0.11% of the sequences in promoter set with TCCGGAAA (set with 25199 sequences)
Zm00001d005001::2:153148242-153150243(-)
Zm00001d040760::3:64058248-64060249(-)
Zm00001d050484::4:92598105-92600106(-)
Zm00001d036540::6:91503995-91505996(-)
Zm00001d047934::9:145673703-145675704(-)
Zm00001d039855::3:16743350-16745351(-)
Zm00001d014718::5:60364503-60366504(-)
Zm00001d047923::9:145516600-145518601(+)
Zm00001d037526::6:128131200-128133201(-)
Zm00001d002269::2:9178077-9180078(+)
Zm00001d021762::7:162561169-162563170(+)
Zm00001d046709::9:103044862-103046863(+)
Zm00001d019052::7:14296114-14298115(-)
Zm00001d013851::5:22713173-22715174(-)
Zm00001d018495::5:221802635-221804636(-)
Zm00001d049672::4:39551111-39553112(+)
Zm00001d021065::7:141952185-141954186(+)
Zm00001d006240::2:202630422-202632423(-)
Zm00001d049105::4:16146922-16148923(+)
Zm00001d013496::5:12784824-12786825(-)
Zm00001d035163::6:7416530-7418531(-)
Zm00001d012047::8:167201911-167203912(-)
Zm00001d046748::9:104332235-104334236(-)
Zm00001d016540::5:166687442-166689443(+)
Zm00001d047562::9:135604010-135606011(+)
Zm00001d026518::10:147476474-147478475(-)
Zm00001d039118::6:170354006-170356007(+)
Zm00001d048901::4:7405386-7407387(-)
```
