## Supplementary material for "A comprehensive map of preferentially located motifs reveals distinct proximal *cis*-regulatory elements in plants": TCCGGGA_containing_gene_set.txt

```
#Occurences of TCCGGGA between 264 and 318 (positions relative to the transcription start site)
#157 sequences with TCCGGGA in this interval
#0.62% of the sequences in promoter set with TCCGGGA (set with 25199 sequences)
Zm00001d003436::2:44360624-44362625(+)
Zm00001d047990::9:147345720-147347721(-)
Zm00001d021777::7:162863316-162865317(+)
Zm00001d011102::8:139044521-139046522(+)
Zm00001d022150::7:171310140-171312141(+)
Zm00001d051510::4:160973658-160975659(+)
Zm00001d050260::4:77190998-77192999(-)
Zm00001d039890::3:18009049-18011050(+)
Zm00001d024209::10:56569096-56571097(-)
Zm00001d016054::5:141751231-141753232(+)
Zm00001d050217::4:74115994-74117995(-)
Zm00001d021340::7:149326732-149328733(-)
Zm00001d013797::5:20396693-20398694(+)
Zm00001d007169::2:223716198-223718199(+)
Zm00001d022643::7:182126125-182128126(+)
Zm00001d010948::8:134765640-134767641(-)
Zm00001d053705::4:239605240-239607241(-)
Zm00001d015657::5:103723020-103725021(+)
Zm00001d006480::2:209641195-209643196(+)
Zm00001d011984::8:165879316-165881317(+)
Zm00001d015116::5:76327584-76329585(-)
Zm00001d028482::1:36507411-36509412(+)
Zm00001d006157::2:200050923-200052924(-)
Zm00001d015244::5:80937056-80939057(-)
Zm00001d052830::4:202078494-202080495(-)
Zm00001d003434::2:44259247-44261248(+)
Zm00001d024278::10:61395774-61397775(+)
Zm00001d048826::4:6033997-6035998(+)
Zm00001d005695::2:183652197-183654198(+)
Zm00001d051526::4:161441344-161443345(-)
Zm00001d023410::10:5016676-5018677(+)
Zm00001d040023::3:23307874-23309875(+)
Zm00001d047910::9:144996038-144998039(+)
Zm00001d007319::2:228326529-228328530(-)
Zm00001d011467::8:151281429-151283430(-)
Zm00001d021842::7:164337035-164339036(-)
Zm00001d049299::4:25176211-25178212(-)
Zm00001d047285::9:125458583-125460584(-)
Zm00001d032560::1:230527876-230529877(+)
Zm00001d025795::10:129851434-129853435(-)
Zm00001d052233::4:184158764-184160765(+)
Zm00001d015025::5:72693688-72695689(-)
Zm00001d027534::1:7565275-7567276(+)
Zm00001d052980::4:207107982-207109983(-)
Zm00001d040450::3:43933266-43935267(+)
Zm00001d026156::10:139983044-139985045(-)
Zm00001d023658::10:13795639-13797640(-)
Zm00001d033018::1:247101863-247103864(+)
Zm00001d042773::3:179369564-179371565(-)
Zm00001d010108::8:99364970-99366971(+)
Zm00001d047104::9:118711125-118713126(+)
Zm00001d002827::2:23923819-23925820(+)
Zm00001d012208::8:170083765-170085766(-)
Zm00001d047438::9:130093587-130095588(-)
Zm00001d035511::6:30355855-30357856(-)
Zm00001d047809::9:142343263-142345264(+)
Zm00001d025760::10:128640246-128642247(+)
Zm00001d048184::9:151926157-151928158(+)
Zm00001d028572::1:39459668-39461669(+)
Zm00001d045424::9:21658739-21660740(-)
Zm00001d030703::1:154504419-154506420(-)
Zm00001d053145::4:216140776-216142777(-)
Zm00001d026520::10:147481385-147483386(-)
Zm00001d020806::7:133442380-133444381(+)
Zm00001d034222::1:287044875-287046876(+)
Zm00001d011454::8:150933586-150935587(-)
Zm00001d051156::4:146402140-146404141(-)
Zm00001d032347::1:223351662-223353663(-)
Zm00001d021421::7:151704168-151706169(+)
Zm00001d021336::7:149178643-149180644(-)
Zm00001d037792::6:137880544-137882545(+)
Zm00001d052697::4:197840354-197842355(-)
Zm00001d006638::2:213104043-213106044(-)
Zm00001d048386::9:155335962-155337963(+)
Zm00001d005770::2:187672732-187674733(+)
Zm00001d017708::5:204750193-204752194(+)
Zm00001d036915::6:106337727-106339728(-)
Zm00001d011369::8:148784918-148786919(-)
Zm00001d044180::3:221248492-221250493(+)
Zm00001d019105::7:16886470-16888471(+)
Zm00001d009242::8:46228710-46230711(+)
Zm00001d018441::5:220901405-220903406(+)
Zm00001d039546::3:7805769-7807770(+)
Zm00001d002696::2:19452575-19454576(+)
Zm00001d024910::10:94434703-94436704(+)
Zm00001d044865::9:5840797-5842798(-)
Zm00001d030881::1:165230235-165232236(+)
Zm00001d039197::6:172335827-172337828(-)
Zm00001d041138::3:99795458-99797459(+)
Zm00001d018952::7:10372255-10374256(-)
Zm00001d008294::8:4379944-4381945(-)
Zm00001d015622::5:101913080-101915081(+)
Zm00001d038642::6:161551430-161553431(-)
Zm00001d053055::4:211053307-211055308(+)
Zm00001d011089::8:138656228-138658229(-)
Zm00001d015700::5:108858721-108860722(-)
Zm00001d004085::2:81378547-81380548(+)
Zm00001d042460::3:168479785-168481786(-)
Zm00001d015500::5:94104611-94106612(-)
Zm00001d008226::8:1887515-1889516(+)
Zm00001d020681::7:127877919-127879920(+)
Zm00001d023370::10:4190102-4192103(-)
Zm00001d043075::3:188443987-188445988(-)
Zm00001d029408::1:69298697-69300698(-)
Zm00001d036235::6:78456535-78458536(-)
Zm00001d049867::4:49649024-49651025(-)
Zm00001d010145::8:101317025-101319026(-)
Zm00001d026547::10:147983660-147985661(+)
Zm00001d027315::1:2810995-2812996(+)
Zm00001d021533::7:155258185-155260186(+)
Zm00001d047605::9:136921777-136923778(-)
Zm00001d043688::3:207416662-207418663(+)
Zm00001d053831::4:241980539-241982540(+)
Zm00001d032883::1:241394617-241396618(+)
Zm00001d012156::8:169074733-169076734(-)
Zm00001d052002::4:176256286-176258287(+)
Zm00001d042274::3:158529933-158531934(+)
Zm00001d018615::7:1026298-1028299(-)
Zm00001d002342::2:10611564-10613565(+)
Zm00001d043690::3:207536758-207538759(-)
Zm00001d028428::1:34688970-34690971(+)
Zm00001d047811::9:142368703-142370704(+)
Zm00001d034544::1:295924076-295926077(+)
Zm00001d031682::1:198601324-198603325(-)
Zm00001d026637::10:149250584-149252585(+)
Zm00001d021191::7:145448406-145450407(-)
Zm00001d031135::1:179009055-179011056(-)
Zm00001d032570::1:230852076-230854077(+)
Zm00001d005419::2:173365155-173367156(+)
Zm00001d008765::8:19527779-19529780(-)
Zm00001d003702::2:55229646-55231647(+)
Zm00001d010923::8:133673022-133675023(-)
Zm00001d029040::1:55714508-55716509(-)
Zm00001d036447::6:88863979-88865980(-)
Zm00001d029899::1:93191593-93193594(+)
Zm00001d005024::2:154433882-154435883(+)
Zm00001d048789::4:5575949-5577950(-)
Zm00001d010867::8:131314531-131316532(-)
Zm00001d042098::3:150670976-150672977(+)
Zm00001d038228::6:152046965-152048966(-)
Zm00001d007848::2:240834369-240836370(+)
Zm00001d026482::10:146766667-146768668(+)
Zm00001d030909::1:166745855-166747856(+)
Zm00001d050934::4:132597931-132599932(+)
Zm00001d048628::4:1749864-1751865(-)
Zm00001d040358::3:39839931-39841932(+)
Zm00001d024459::10:71760474-71762475(-)
Zm00001d046938::9:111823988-111825989(+)
Zm00001d047810::9:142360087-142362088(-)
Zm00001d027784::1:13439225-13441226(-)
Zm00001d017268::5:191149866-191151867(+)
Zm00001d051314::4:153284199-153286200(+)
Zm00001d028181::1:25716726-25718727(-)
Zm00001d028529::1:38253654-38255655(+)
Zm00001d022396::7:176686774-176688775(+)
Zm00001d002796::2:22826944-22828945(+)
Zm00001d052674::4:196904789-196906790(-)
```
