## Supplementary material for "A comprehensive map of preferentially located motifs reveals distinct proximal *cis*-regulatory elements in plants": TCCGGGAA_containing_gene_set.txt

```
#Occurences of TCCGGGAA between 249 and 330 (positions relative to the transcription start site)
#94 sequences with TCCGGGAA in this interval
#0.37% of the sequences in promoter set with TCCGGGAA (set with 25199 sequences)
Zm00001d032347::1:223351662-223353663(-)
Zm00001d019105::7:16886470-16888471(+)
Zm00001d006535::2:210625712-210627713(+)
Zm00001d045424::9:21658739-21660740(-)
Zm00001d040358::3:39839931-39841932(+)
Zm00001d049867::4:49649024-49651025(-)
Zm00001d026482::10:146766667-146768668(+)
Zm00001d007332::2:228915197-228917198(-)
Zm00001d025309::10:113730119-113732120(-)
Zm00001d008546::8:12514516-12516517(-)
Zm00001d043080::3:188608870-188610871(+)
Zm00001d010049::8:96928262-96930263(+)
Zm00001d049299::4:25176211-25178212(-)
Zm00001d005024::2:154433882-154435883(+)
Zm00001d044180::3:221248492-221250493(+)
Zm00001d034020::1:281342367-281344368(-)
Zm00001d043688::3:207416662-207418663(+)
Zm00001d015500::5:94104611-94106612(-)
Zm00001d051755::4:168936693-168938694(-)
Zm00001d037853::6:139799084-139801085(-)
Zm00001d002942::2:27637385-27639386(+)
Zm00001d007289::2:226919361-226921362(-)
Zm00001d052674::4:196904789-196906790(-)
Zm00001d048628::4:1749864-1751865(-)
Zm00001d048184::9:151926157-151928158(+)
Zm00001d007718::2:238142056-238144057(+)
Zm00001d022396::7:176686774-176688775(+)
Zm00001d002696::2:19452575-19454576(+)
Zm00001d034544::1:295924076-295926077(+)
Zm00001d047605::9:136921777-136923778(-)
Zm00001d002827::2:23923819-23925820(+)
Zm00001d047809::9:142343263-142345264(+)
Zm00001d025760::10:128640246-128642247(+)
Zm00001d020806::7:133442380-133444381(+)
Zm00001d040577::3:50993579-50995580(-)
Zm00001d010923::8:133673022-133675023(-)
Zm00001d031822::1:202981806-202983807(-)
Zm00001d024278::10:61395774-61397775(+)
Zm00001d010145::8:101317025-101319026(-)
Zm00001d028181::1:25716726-25718727(-)
Zm00001d047910::9:144996038-144998039(+)
Zm00001d003100::2:32064389-32066390(-)
Zm00001d005744::2:185662310-185664311(+)
Zm00001d027784::1:13439225-13441226(-)
Zm00001d048386::9:155335962-155337963(+)
Zm00001d008765::8:19527779-19529780(-)
Zm00001d047810::9:142360087-142362088(-)
Zm00001d027441::1:5433965-5435966(-)
Zm00001d018952::7:10372255-10374256(-)
Zm00001d044865::9:5840797-5842798(-)
Zm00001d015244::5:80937056-80939057(-)
Zm00001d029709::1:83410901-83412902(+)
Zm00001d029899::1:93191593-93193594(+)
Zm00001d024910::10:94434703-94436704(+)
Zm00001d052980::4:207107982-207109983(-)
Zm00001d030703::1:154504419-154506420(-)
Zm00001d010867::8:131314531-131316532(-)
Zm00001d002342::2:10611564-10613565(+)
Zm00001d005770::2:187672732-187674733(+)
Zm00001d039890::3:18009049-18011050(+)
Zm00001d005695::2:183652197-183654198(+)
Zm00001d035511::6:30355855-30357856(-)
Zm00001d016054::5:141751231-141753232(+)
Zm00001d003436::2:44360624-44362625(+)
Zm00001d024459::10:71760474-71762475(-)
Zm00001d030881::1:165230235-165232236(+)
Zm00001d006638::2:213104043-213106044(-)
Zm00001d023497::10:7359420-7361421(+)
Zm00001d047285::9:125458583-125460584(-)
Zm00001d023747::10:18442195-18444196(-)
Zm00001d015622::5:101913080-101915081(+)
Zm00001d015657::5:103723020-103725021(+)
Zm00001d003434::2:44259247-44261248(+)
Zm00001d011984::8:165879316-165881317(+)
Zm00001d010108::8:99364970-99366971(+)
Zm00001d022150::7:171310140-171312141(+)
Zm00001d015683::5:107118304-107120305(+)
Zm00001d009242::8:46228710-46230711(+)
Zm00001d021340::7:149326732-149328733(-)
Zm00001d011454::8:150933586-150935587(-)
Zm00001d005419::2:173365155-173367156(+)
Zm00001d024209::10:56569096-56571097(-)
Zm00001d050934::4:132597931-132599932(+)
Zm00001d034222::1:287044875-287046876(+)
Zm00001d026637::10:149250584-149252585(+)
Zm00001d051510::4:160973658-160975659(+)
Zm00001d047811::9:142368703-142370704(+)
Zm00001d030764::1:158953383-158955384(-)
Zm00001d038274::6:153042033-153044034(-)
Zm00001d038005::6:144875162-144877163(-)
Zm00001d050217::4:74115994-74117995(-)
Zm00001d052830::4:202078494-202080495(-)
Zm00001d006869::2:218299017-218301018(+)
Zm00001d021191::7:145448406-145450407(-)
```
