## Supplementary material for "A comprehensive map of preferentially located motifs reveals distinct proximal *cis*-regulatory elements in plants": TCCTAAAT_containing_gene_set.txt

```
#Occurences of TCCTAAAT between -191 and -127 (positions relative to the transcription start site)
#176 sequences with TCCTAAAT in this interval
#0.70% of the sequences in promoter set with TCCTAAAT (set with 25199 sequences)
Zm00001d011763::8:161018505-161020506(+)
Zm00001d046611::9:98776952-98778953(-)
Zm00001d040622::3:54364927-54366928(+)
Zm00001d039305::3:1407724-1409725(-)
Zm00001d028873::1:49280039-49282040(-)
Zm00001d014969::5:70574244-70576245(-)
Zm00001d008887::8:24105076-24107077(+)
Zm00001d021546::7:155517315-155519316(+)
Zm00001d006697::2:214533956-214535957(+)
Zm00001d037395::6:124283717-124285718(-)
Zm00001d024869::10:91496216-91498217(-)
Zm00001d031790::1:201951721-201953722(-)
Zm00001d019679::7:50546646-50548647(+)
Zm00001d046200::9:71539198-71541199(+)
Zm00001d017882::5:209533459-209535460(-)
Zm00001d022438::7:177704448-177706449(-)
Zm00001d019111::7:17264720-17266721(-)
Zm00001d049254::4:22960066-22962067(-)
Zm00001d026460::10:146256307-146258308(+)
Zm00001d035779::6:48225177-48227178(+)
Zm00001d001944::2:3246930-3248931(-)
Zm00001d020209::7:100247062-100249063(-)
Zm00001d015116::5:76327584-76329585(-)
Zm00001d039062::6:169448528-169450529(+)
Zm00001d037306::6:120223739-120225740(+)
Zm00001d018873::7:7915657-7917658(+)
Zm00001d008651::8:15981768-15983769(+)
Zm00001d037719::6:135121664-135123665(-)
Zm00001d031814::1:202666169-202668170(+)
Zm00001d051261::4:151011819-151013820(+)
Zm00001d041013::3:90295550-90297551(+)
Zm00001d007352::2:229465826-229467827(+)
Zm00001d047084::9:117766689-117768690(-)
Zm00001d053906::4:243391949-243393950(-)
Zm00001d045958::9:49776466-49778467(-)
Zm00001d030951::1:168633317-168635318(+)
Zm00001d026551::10:148014256-148016257(+)
Zm00001d033294::1:257868129-257870130(+)
Zm00001d002729::2:20592275-20594276(-)
Zm00001d021480::7:153347177-153349178(+)
Zm00001d044496::3:229672221-229674222(+)
Zm00001d047620::9:137228164-137230165(+)
Zm00001d050145::4:69075108-69077109(-)
Zm00001d038054::6:146524274-146526275(+)
Zm00001d021700::7:160735997-160737998(-)
Zm00001d014157::5:34360299-34362300(+)
Zm00001d035226::6:15066454-15068455(+)
Zm00001d051345::4:155272521-155274522(+)
Zm00001d043022::3:186813122-186815123(-)
Zm00001d042468::3:168636669-168638670(-)
Zm00001d046017::9:55196778-55198779(+)
Zm00001d034807::1:302529654-302531655(-)
Zm00001d015887::5:129135927-129137928(-)
Zm00001d042154::3:153990174-153992175(-)
Zm00001d028900::1:50158526-50160527(-)
Zm00001d047863::9:143658056-143660057(+)
Zm00001d002436::2:12640083-12642084(-)
Zm00001d015481::5:92809680-92811681(+)
Zm00001d021584::7:157091305-157093306(+)
Zm00001d004440::2:112117437-112119438(-)
Zm00001d021502::7:154176211-154178212(-)
Zm00001d050845::4:126546232-126548233(+)
Zm00001d032098::1:212612366-212614367(+)
Zm00001d005247::2:165584236-165586237(+)
Zm00001d049683::4:39934278-39936279(+)
Zm00001d016756::5:175027476-175029477(-)
Zm00001d039469::3:5150209-5152210(-)
Zm00001d024874::10:91750839-91752840(+)
Zm00001d031460::1:191034458-191036459(-)
Zm00001d007043::2:220737887-220739888(+)
Zm00001d051459::4:159423849-159425850(+)
Zm00001d045894::9:46158567-46160568(-)
Zm00001d018292::5:218055027-218057028(-)
Zm00001d035797::6:50382670-50384671(+)
Zm00001d041767::3:136597175-136599176(+)
Zm00001d032894::1:241913258-241915259(-)
Zm00001d050836::4:125509229-125511230(+)
Zm00001d029105::1:58201080-58203081(-)
Zm00001d005432::2:173780386-173782387(+)
Zm00001d014698::5:59821221-59823222(+)
Zm00001d024012::10:36876665-36878666(-)
Zm00001d053998::4:244828511-244830512(+)
Zm00001d017453::5:196270642-196272643(-)
Zm00001d022156::7:171401174-171403175(-)
Zm00001d019988::7:83008757-83010758(+)
Zm00001d011061::8:137869262-137871263(+)
Zm00001d019339::7:28577809-28579810(+)
Zm00001d020193::7:98662625-98664626(-)
Zm00001d011152::8:140851841-140853842(+)
Zm00001d036718::6:98736287-98738288(-)
Zm00001d035647::6:38174220-38176221(-)
Zm00001d020428::7:113327413-113329414(-)
Zm00001d045876::9:45288564-45290565(-)
Zm00001d052327::4:187150990-187152991(+)
Zm00001d051009::4:136550720-136552721(-)
Zm00001d004105::2:83175330-83177331(-)
Zm00001d008393::8:7168968-7170969(-)
Zm00001d035215::6:10272233-10274234(+)
Zm00001d052362::4:188297356-188299357(+)
Zm00001d048487::9:157083467-157085468(-)
Zm00001d052602::4:194402727-194404728(+)
Zm00001d042643::3:175226104-175228105(-)
Zm00001d005776::2:187837414-187839415(-)
Zm00001d006046::2:196378446-196380447(+)
Zm00001d054107::4:246784223-246786224(-)
Zm00001d038065::6:146728200-146730201(+)
Zm00001d049075::4:14907669-14909670(-)
Zm00001d045381::9:20216396-20218397(-)
Zm00001d021069::7:142083343-142085344(-)
Zm00001d020068::7:89720633-89722634(+)
Zm00001d014526::5:51644309-51646310(+)
Zm00001d012178::8:169612152-169614153(-)
Zm00001d035700::6:41697930-41699931(-)
Zm00001d009327::8:56286577-56288578(-)
Zm00001d035775::6:47634201-47636202(+)
Zm00001d006670::2:213903232-213905233(+)
Zm00001d011803::8:161768233-161770234(+)
Zm00001d037427::6:125222560-125224561(-)
Zm00001d047491::9:132257930-132259931(+)
Zm00001d038131::6:148933553-148935554(-)
Zm00001d004088::2:81500986-81502987(-)
Zm00001d030106::1:106129014-106131015(-)
Zm00001d017331::5:193178529-193180530(-)
Zm00001d039483::3:5498066-5500067(+)
Zm00001d006337::2:204962060-204964061(+)
Zm00001d050121::4:67399132-67401133(+)
Zm00001d012485::8:175362442-175364443(-)
Zm00001d002104::2:5997924-5999925(-)
Zm00001d031627::1:196863523-196865524(+)
Zm00001d033937::1:279128039-279130040(-)
Zm00001d020476::7:117739548-117741549(+)
Zm00001d016333::5:157774194-157776195(-)
Zm00001d013318::5:8533835-8535836(-)
Zm00001d021532::7:155245134-155247135(+)
Zm00001d034802::1:302451073-302453074(+)
Zm00001d011513::8:152939098-152941099(-)
Zm00001d018988::7:12178726-12180727(-)
Zm00001d021126::7:143319171-143321172(-)
Zm00001d007542::2:234340667-234342668(+)
Zm00001d042615::3:173789596-173791597(+)
Zm00001d019699::7:51764186-51766187(-)
Zm00001d041265::3:109136558-109138559(+)
Zm00001d041611::3:129670743-129672744(-)
Zm00001d029020::1:55059628-55061629(-)
Zm00001d018439::5:220889337-220891338(+)
Zm00001d027734::1:12378038-12380039(-)
Zm00001d024384::10:68302491-68304492(+)
Zm00001d045627::9:29256935-29258936(+)
Zm00001d031575::1:195068334-195070335(-)
Zm00001d041007::3:89969631-89971632(-)
Zm00001d010240::8:105680568-105682569(+)
Zm00001d035445::6:25929324-25931325(+)
Zm00001d016176::5:148531536-148533537(-)
Zm00001d046381::9:85599471-85601472(+)
Zm00001d021734::7:161670059-161672060(-)
Zm00001d035088::6:4650257-4652258(+)
Zm00001d028083::1:22221065-22223066(-)
Zm00001d017410::5:195100954-195102955(+)
Zm00001d004051::2:79500192-79502193(-)
Zm00001d012854::5:1118456-1120457(+)
Zm00001d019335::7:28399380-28401381(+)
Zm00001d038209::6:151714472-151716473(+)
Zm00001d020404::7:111768458-111770459(+)
Zm00001d009883::8:87299877-87301878(+)
Zm00001d008460::8:9328109-9330110(+)
Zm00001d026544::10:147963146-147965147(+)
Zm00001d044288::3:224352138-224354139(-)
Zm00001d028372::1:32432250-32434251(+)
Zm00001d027468::1:5947123-5949124(-)
Zm00001d002541::2:14999965-15001966(+)
Zm00001d019844::7:68695817-68697818(+)
Zm00001d045462::9:23105828-23107829(+)
Zm00001d004992::2:152651258-152653259(-)
Zm00001d039005::6:168636517-168638518(+)
Zm00001d025781::10:129474544-129476545(-)
Zm00001d046864::9:108495903-108497904(-)
```
