## Supplementary material for "A comprehensive map of preferentially located motifs reveals distinct proximal *cis*-regulatory elements in plants": TCCTACAC_containing_gene_set.txt

```
#Occurences of TCCTACAC between 204 and 328 (positions relative to the transcription start site)
#178 sequences with TCCTACAC in this interval
#0.71% of the sequences in promoter set with TCCTACAC (set with 25199 sequences)
Zm00001d027717::1:12043128-12045129(-)
Zm00001d037395::6:124283717-124285718(-)
Zm00001d045958::9:49776466-49778467(-)
Zm00001d031888::1:205335189-205337190(+)
Zm00001d020853::7:134778022-134780023(+)
Zm00001d019139::7:18790257-18792258(+)
Zm00001d052693::4:197538985-197540986(+)
Zm00001d021480::7:153347177-153349178(+)
Zm00001d012758::8:180043624-180045625(+)
Zm00001d048416::9:155901508-155903509(-)
Zm00001d005668::2:182819593-182821594(+)
Zm00001d007210::2:224790418-224792419(-)
Zm00001d042542::3:171439098-171441099(+)
Zm00001d013845::5:22387717-22389718(+)
Zm00001d024874::10:91750839-91752840(+)
Zm00001d039850::3:16540140-16542141(+)
Zm00001d017938::5:210400654-210402655(-)
Zm00001d047861::9:143639141-143641142(+)
Zm00001d050506::4:94732312-94734313(-)
Zm00001d025346::10:115023566-115025567(+)
Zm00001d003023::2:29709893-29711894(-)
Zm00001d003019::2:29634837-29636838(-)
Zm00001d044147::3:220484946-220486947(+)
Zm00001d024894::10:93461923-93463924(-)
Zm00001d013080::5:4433337-4435338(-)
Zm00001d036312::6:83912210-83914211(-)
Zm00001d051434::4:158470655-158472656(-)
Zm00001d039052::6:169326538-169328539(-)
Zm00001d046864::9:108495903-108497904(-)
Zm00001d028923::1:51724829-51726830(-)
Zm00001d005264::2:166214372-166216373(-)
Zm00001d042468::3:168636669-168638670(-)
Zm00001d046836::9:108003044-108005045(-)
Zm00001d010258::8:106427559-106429560(-)
Zm00001d027304::1:2302442-2304443(-)
Zm00001d007884::2:241690668-241692669(-)
Zm00001d012035::8:166902109-166904110(+)
Zm00001d017482::5:197270686-197272687(+)
Zm00001d032083::1:212105383-212107384(-)
Zm00001d015776::5:118462884-118464885(-)
Zm00001d035215::6:10272233-10274234(+)
Zm00001d005050::2:156265926-156267927(+)
Zm00001d007082::2:221853460-221855461(+)
Zm00001d013290::5:7927732-7929733(-)
Zm00001d035226::6:15066454-15068455(+)
Zm00001d053906::4:243391949-243393950(-)
Zm00001d052504::4:191567822-191569823(-)
Zm00001d037985::6:144390466-144392467(+)
Zm00001d016334::5:157891706-157893707(-)
Zm00001d031687::1:198648274-198650275(-)
Zm00001d035797::6:50382670-50384671(+)
Zm00001d009883::8:87299877-87301878(+)
Zm00001d036388::6:86353158-86355159(+)
Zm00001d041283::3:110291380-110293381(+)
Zm00001d017520::5:198543279-198545280(+)
Zm00001d012492::8:175442076-175444077(+)
Zm00001d017157::5:187193356-187195357(-)
Zm00001d021651::7:159108157-159110158(-)
Zm00001d006068::2:197298263-197300264(-)
Zm00001d038879::6:166303847-166305848(+)
Zm00001d013162::5:5618757-5620758(+)
Zm00001d006400::2:206596811-206598812(-)
Zm00001d030106::1:106129014-106131015(-)
Zm00001d047175::9:120987935-120989936(-)
Zm00001d030093::1:105073231-105075232(-)
Zm00001d033557::1:267124416-267126417(-)
Zm00001d025948::10:134517863-134519864(+)
Zm00001d038775::6:164199727-164201728(+)
Zm00001d051139::4:145544577-145546578(+)
Zm00001d015682::5:106606185-106608186(+)
Zm00001d024321::10:64376700-64378701(+)
Zm00001d015747::5:115881489-115883490(+)
Zm00001d006383::2:206309666-206311667(-)
Zm00001d044043::3:217620381-217622382(-)
Zm00001d016333::5:157774194-157776195(-)
Zm00001d043360::3:197668886-197670887(+)
Zm00001d009931::8:90451515-90453516(-)
Zm00001d047191::9:121459080-121461081(+)
Zm00001d010995::8:136180690-136182691(-)
Zm00001d005179::2:162708052-162710053(-)
Zm00001d019335::7:28399380-28401381(+)
Zm00001d005541::2:178095462-178097463(-)
Zm00001d015817::5:123619007-123621008(+)
Zm00001d038968::6:167935665-167937666(+)
Zm00001d010773::8:127461298-127463299(+)
Zm00001d042154::3:153990174-153992175(-)
Zm00001d031211::1:182334646-182336647(+)
Zm00001d010445::8:115431870-115433871(+)
Zm00001d002998::2:29039300-29041301(+)
Zm00001d049075::4:14907669-14909670(-)
Zm00001d009473::8:66146366-66148367(-)
Zm00001d045876::9:45288564-45290565(-)
Zm00001d017869::5:209161413-209163414(-)
Zm00001d039315::3:1541239-1543240(-)
Zm00001d040133::3:28853781-28855782(-)
Zm00001d019844::7:68695817-68697818(+)
Zm00001d041265::3:109136558-109138559(+)
Zm00001d019659::7:48428159-48430160(+)
Zm00001d043246::3:193125051-193127052(+)
Zm00001d050145::4:69075108-69077109(-)
Zm00001d049511::4:32888319-32890320(+)
Zm00001d005432::2:173780386-173782387(+)
Zm00001d028966::1:53180511-53182512(-)
Zm00001d053328::4:226360866-226362867(+)
Zm00001d008339::8:5744900-5746901(+)
Zm00001d047143::9:120015250-120017251(+)
Zm00001d029258::1:63929753-63931754(-)
Zm00001d005247::2:165584236-165586237(+)
Zm00001d037977::6:143976848-143978849(-)
Zm00001d049685::4:39994849-39996850(-)
Zm00001d016335::5:157890698-157892699(+)
Zm00001d006321::2:204516526-204518527(-)
Zm00001d003653::2:52012730-52014731(-)
Zm00001d030075::1:103721003-103723004(+)
Zm00001d050857::4:127181794-127183795(-)
Zm00001d015723::5:113152187-113154188(+)
Zm00001d032817::1:239150370-239152371(+)
Zm00001d029352::1:67037106-67039107(+)
Zm00001d001974::2:3762360-3764361(-)
Zm00001d049254::4:22960066-22962067(-)
Zm00001d015481::5:92809680-92811681(+)
Zm00001d002058::2:5056167-5058168(-)
Zm00001d022606::7:180941081-180943082(-)
Zm00001d029803::1:87585298-87587299(+)
Zm00001d011152::8:140851841-140853842(+)
Zm00001d033986::1:280284579-280286580(+)
Zm00001d040727::3:60292661-60294662(+)
Zm00001d032283::1:220372031-220374032(-)
Zm00001d036416::6:87479567-87481568(+)
Zm00001d046017::9:55196778-55198779(+)
Zm00001d033734::1:272415085-272417086(+)
Zm00001d031210::1:182336238-182338239(-)
Zm00001d046381::9:85599471-85601472(+)
Zm00001d044754::9:1339265-1341266(+)
Zm00001d018403::5:220017727-220019728(-)
Zm00001d047051::9:116627560-116629561(+)
Zm00001d010137::8:101125931-101127932(+)
Zm00001d033121::1:250964376-250966377(+)
Zm00001d009161::8:40266384-40268385(+)
Zm00001d038769::6:164165545-164167546(+)
Zm00001d045691::9:33518503-33520504(-)
Zm00001d037427::6:125222560-125224561(-)
Zm00001d023561::10:10260275-10262276(+)
Zm00001d029106::1:58277566-58279567(-)
Zm00001d047073::9:117287453-117289454(-)
Zm00001d008887::8:24105076-24107077(+)
Zm00001d050438::4:88134946-88136947(+)
Zm00001d039073::6:169556767-169558768(-)
Zm00001d053283::4:223936514-223938515(-)
Zm00001d039886::3:17687441-17689442(+)
Zm00001d009327::8:56286577-56288578(-)
Zm00001d018028::5:212374337-212376338(-)
Zm00001d014823::5:64556520-64558521(-)
Zm00001d046655::9:100671600-100673601(-)
Zm00001d010770::8:127403750-127405751(+)
Zm00001d051446::4:158849280-158851281(-)
Zm00001d031082::1:176365592-176367593(+)
Zm00001d003021::2:29669698-29671699(-)
Zm00001d036799::6:101246717-101248718(+)
Zm00001d035647::6:38174220-38176221(-)
Zm00001d020023::7:86412768-86414769(+)
Zm00001d036575::6:93375250-93377251(-)
Zm00001d041214::3:105720153-105722154(+)
Zm00001d010782::8:127601267-127603268(+)
Zm00001d013976::5:26944287-26946288(+)
Zm00001d017547::5:199269454-199271455(+)
Zm00001d051261::4:151011819-151013820(+)
Zm00001d015857::5:126867229-126869230(-)
Zm00001d046611::9:98776952-98778953(-)
Zm00001d049006::4:12306018-12308019(+)
Zm00001d013215::5:6635747-6637748(-)
Zm00001d028001::1:19941699-19943700(+)
Zm00001d044738::9:829698-831699(-)
Zm00001d045171::9:15033900-15035901(+)
Zm00001d004105::2:83175330-83177331(-)
Zm00001d044156::3:220676499-220678500(+)
Zm00001d008623::8:15014255-15016256(-)
Zm00001d023556::10:10136357-10138358(-)
```
