## Supplementary material for "A comprehensive map of preferentially located motifs reveals distinct proximal *cis*-regulatory elements in plants": TCCTACAG_containing_gene_set.txt

```
#Occurences of TCCTACAG between 180 and 246 (positions relative to the transcription start site)
#81 sequences with TCCTACAG in this interval
#0.32% of the sequences in promoter set with TCCTACAG (set with 25199 sequences)
Zm00001d032439::1:226426276-226428277(-)
Zm00001d033080::1:249853578-249855579(-)
Zm00001d005261::2:166094692-166096693(+)
Zm00001d044015::3:216529510-216531511(+)
Zm00001d025769::10:129034882-129036883(-)
Zm00001d051806::4:170135936-170137937(-)
Zm00001d023429::10:5411440-5413441(-)
Zm00001d019854::7:70496683-70498684(-)
Zm00001d012383::8:173269591-173271592(+)
Zm00001d007964::2:244286076-244288077(-)
Zm00001d049790::4:44845387-44847388(-)
Zm00001d053340::4:226746641-226748642(-)
Zm00001d003866::2:63972411-63974412(+)
Zm00001d016771::5:175545468-175547469(-)
Zm00001d009865::8:85756049-85758050(+)
Zm00001d006408::2:206932691-206934692(-)
Zm00001d028661::1:42127154-42129155(+)
Zm00001d011495::8:152342782-152344783(-)
Zm00001d028348::1:31547498-31549499(+)
Zm00001d004607::2:121539351-121541352(-)
Zm00001d005614::2:180739477-180741478(-)
Zm00001d017959::5:210910021-210912022(-)
Zm00001d032163::1:215115982-215117983(+)
Zm00001d015170::5:78255874-78257875(-)
Zm00001d023233::10:971582-973583(+)
Zm00001d007521::2:233711831-233713832(+)
Zm00001d008777::8:19663388-19665389(-)
Zm00001d039183::6:172093555-172095556(-)
Zm00001d024783::10:87875141-87877142(-)
Zm00001d053277::4:223882107-223884108(+)
Zm00001d016214::5:150603375-150605376(-)
Zm00001d006041::2:196157466-196159467(-)
Zm00001d008581::8:13546713-13548714(+)
Zm00001d035286::6:19369806-19371807(+)
Zm00001d021491::7:153943025-153945026(-)
Zm00001d009121::8:37568162-37570163(-)
Zm00001d044152::3:220527271-220529272(-)
Zm00001d039731::3:13150189-13152190(+)
Zm00001d017177::5:188084070-188086071(+)
Zm00001d019897::7:73564717-73566718(-)
Zm00001d029148::1:60524516-60526517(-)
Zm00001d041488::3:123486566-123488567(+)
Zm00001d035356::6:22918076-22920077(+)
Zm00001d013926::5:24987315-24989316(-)
Zm00001d003804::2:59927856-59929857(-)
Zm00001d005890::2:191853396-191855397(-)
Zm00001d042932::3:184471015-184473016(-)
Zm00001d009129::8:38542553-38544554(+)
Zm00001d046710::9:103065705-103067706(-)
Zm00001d034842::1:303633544-303635545(+)
Zm00001d020593::7:123983403-123985404(+)
Zm00001d037386::6:124043507-124045508(+)
Zm00001d034415::1:292329707-292331708(+)
Zm00001d024804::10:88760312-88762313(+)
Zm00001d015005::5:72002102-72004103(-)
Zm00001d045072::9:11553536-11555537(+)
Zm00001d021966::7:167229484-167231485(-)
Zm00001d011704::8:159245369-159247370(-)
Zm00001d015635::5:102248847-102250848(+)
Zm00001d021502::7:154176211-154178212(-)
Zm00001d029590::1:78105527-78107528(+)
Zm00001d038329::6:154627499-154629500(+)
Zm00001d041523::3:125850916-125852917(-)
Zm00001d019538::7:41107238-41109239(+)
Zm00001d046261::9:77153617-77155618(-)
Zm00001d049654::4:38848480-38850481(+)
Zm00001d015275::5:82445409-82447410(-)
Zm00001d044291::3:224386299-224388300(+)
Zm00001d017351::5:193494748-193496749(+)
Zm00001d049923::4:52879219-52881220(+)
Zm00001d023475::10:6849374-6851375(+)
Zm00001d020916::7:136511655-136513656(+)
Zm00001d037997::6:144725714-144727715(-)
Zm00001d034649::1:298759957-298761958(+)
Zm00001d047469::9:131084026-131086027(+)
Zm00001d031779::1:201519019-201521020(+)
Zm00001d013628::5:15834059-15836060(-)
Zm00001d048766::4:5227794-5229795(-)
Zm00001d028372::1:32432250-32434251(+)
Zm00001d052964::4:206411161-206413162(+)
Zm00001d020421::7:113084609-113086610(+)
```
