## Supplementary material for "A comprehensive map of preferentially located motifs reveals distinct proximal *cis*-regulatory elements in plants": TCCTAGAA_containing_gene_set.txt

```
#Occurences of TCCTAGAA between -422 and -415 (positions relative to the transcription start site)
#19 sequences with TCCTAGAA in this interval
#0.08% of the sequences in promoter set with TCCTAGAA (set with 25199 sequences)
Zm00001d033489::1:264059980-264061981(-)
Zm00001d016206::5:150428182-150430183(+)
Zm00001d043148::3:190151073-190153074(+)
Zm00001d014577::5:54071790-54073791(+)
Zm00001d032954::1:244533638-244535639(+)
Zm00001d040613::3:53995018-53997019(+)
Zm00001d005761::2:187001549-187003550(-)
Zm00001d052536::4:192537679-192539680(-)
Zm00001d029354::1:67217126-67219127(-)
Zm00001d044271::3:223468677-223470678(-)
Zm00001d005168::2:162124472-162126473(-)
Zm00001d006719::2:215151606-215153607(-)
Zm00001d028632::1:41459256-41461257(+)
Zm00001d032162::1:215111083-215113084(+)
Zm00001d031920::1:206691935-206693936(+)
Zm00001d022609::7:181033305-181035306(-)
Zm00001d004168::2:88594671-88596672(-)
Zm00001d003730::2:56681754-56683755(+)
Zm00001d015191::5:78810026-78812027(+)
```
