## Supplementary material for "A comprehensive map of preferentially located motifs reveals distinct proximal *cis*-regulatory elements in plants": TCCTATTG_containing_gene_set.txt

```
#Occurences of TCCTATTG between -236 and -216 (positions relative to the transcription start site)
#32 sequences with TCCTATTG in this interval
#0.13% of the sequences in promoter set with TCCTATTG (set with 25199 sequences)
Zm00001d051281::4:151511267-151513268(+)
Zm00001d053283::4:223936514-223938515(-)
Zm00001d044450::3:228358610-228360611(+)
Zm00001d019844::7:68695817-68697818(+)
Zm00001d020291::7:104339224-104341225(+)
Zm00001d021480::7:153347177-153349178(+)
Zm00001d018501::5:221874873-221876874(+)
Zm00001d042896::3:183207401-183209402(-)
Zm00001d014698::5:59821221-59823222(+)
Zm00001d050836::4:125509229-125511230(+)
Zm00001d041265::3:109136558-109138559(+)
Zm00001d007835::2:240563685-240565686(-)
Zm00001d005990::2:194861984-194863985(-)
Zm00001d026200::10:140835842-140837843(-)
Zm00001d036168::6:75650013-75652014(+)
Zm00001d051261::4:151011819-151013820(+)
Zm00001d042694::3:177275130-177277131(-)
Zm00001d038063::6:146683508-146685509(-)
Zm00001d002082::2:5629770-5631771(+)
Zm00001d028308::1:29987613-29989614(-)
Zm00001d008887::8:24105076-24107077(+)
Zm00001d046017::9:55196778-55198779(+)
Zm00001d005410::2:173114494-173116495(-)
Zm00001d005247::2:165584236-165586237(+)
Zm00001d011121::8:139546013-139548014(-)
Zm00001d015682::5:106606185-106608186(+)
Zm00001d045876::9:45288564-45290565(-)
Zm00001d053906::4:243391949-243393950(-)
Zm00001d020495::7:118961851-118963852(+)
Zm00001d013854::5:22723323-22725324(+)
Zm00001d050145::4:69075108-69077109(-)
Zm00001d031575::1:195068334-195070335(-)
```
