## Supplementary material for "A comprehensive map of preferentially located motifs reveals distinct proximal *cis*-regulatory elements in plants": TCCTCCCG_containing_gene_set.txt

```
#Occurences of TCCTCCCG between 281 and 319 (positions relative to the transcription start site)
#75 sequences with TCCTCCCG in this interval
#0.30% of the sequences in promoter set with TCCTCCCG (set with 25199 sequences)
Zm00001d003903::2:66483517-66485518(+)
Zm00001d053283::4:223936514-223938515(-)
Zm00001d051261::4:151011819-151013820(+)
Zm00001d025966::10:134990805-134992806(-)
Zm00001d023579::10:10651708-10653709(-)
Zm00001d022104::7:170385153-170387154(+)
Zm00001d005247::2:165584236-165586237(+)
Zm00001d035797::6:50382670-50384671(+)
Zm00001d042154::3:153990174-153992175(-)
Zm00001d046611::9:98776952-98778953(-)
Zm00001d019414::7:32839569-32841570(+)
Zm00001d009883::8:87299877-87301878(+)
Zm00001d025239::10:110578472-110580473(+)
Zm00001d015857::5:126867229-126869230(-)
Zm00001d049254::4:22960066-22962067(-)
Zm00001d019335::7:28399380-28401381(+)
Zm00001d041265::3:109136558-109138559(+)
Zm00001d050667::4:113590300-113592301(-)
Zm00001d050955::4:133306311-133308312(+)
Zm00001d015481::5:92809680-92811681(+)
Zm00001d028187::1:25759247-25761248(-)
Zm00001d042793::3:179900137-179902138(-)
Zm00001d030106::1:106129014-106131015(-)
Zm00001d040954::3:82428611-82430612(-)
Zm00001d021480::7:153347177-153349178(+)
Zm00001d046017::9:55196778-55198779(+)
Zm00001d015817::5:123619007-123621008(+)
Zm00001d015638::5:102524248-102526249(+)
Zm00001d004133::2:85451483-85453484(+)
Zm00001d036783::6:100790250-100792251(-)
Zm00001d035512::6:30486276-30488277(-)
Zm00001d008689::8:17229128-17231129(+)
Zm00001d026169::10:140262040-140264041(+)
Zm00001d011152::8:140851841-140853842(+)
Zm00001d053197::4:219376537-219378538(-)
Zm00001d038757::6:163941526-163943527(-)
Zm00001d032905::1:242402902-242404903(+)
Zm00001d015682::5:106606185-106608186(+)
Zm00001d006068::2:197298263-197300264(-)
Zm00001d045958::9:49776466-49778467(-)
Zm00001d036894::6:105841895-105843896(-)
Zm00001d050836::4:125509229-125511230(+)
Zm00001d010797::8:128114355-128116356(+)
Zm00001d049179::4:19410423-19412424(-)
Zm00001d047143::9:120015250-120017251(+)
Zm00001d015887::5:129135927-129137928(-)
Zm00001d022628::7:181727589-181729590(-)
Zm00001d053906::4:243391949-243393950(-)
Zm00001d050438::4:88134946-88136947(+)
Zm00001d026045::10:136861430-136863431(+)
Zm00001d040133::3:28853781-28855782(-)
Zm00001d039709::3:12750427-12752428(-)
Zm00001d037427::6:125222560-125224561(-)
Zm00001d005919::2:192761953-192763954(-)
Zm00001d019844::7:68695817-68697818(+)
Zm00001d019659::7:48428159-48430160(+)
Zm00001d035126::6:6272635-6274636(-)
Zm00001d033155::1:252349168-252351169(+)
Zm00001d050145::4:69075108-69077109(-)
Zm00001d020763::7:131557544-131559545(-)
Zm00001d024874::10:91750839-91752840(+)
Zm00001d024353::10:66260833-66262834(-)
Zm00001d008887::8:24105076-24107077(+)
Zm00001d040717::3:59845419-59847420(-)
Zm00001d020374::7:110029720-110031721(-)
Zm00001d045876::9:45288564-45290565(-)
Zm00001d028728::1:44531725-44533726(-)
Zm00001d049075::4:14907669-14909670(-)
Zm00001d016333::5:157774194-157776195(-)
Zm00001d026649::10:149380711-149382712(+)
Zm00001d042794::3:179900552-179902553(+)
Zm00001d009931::8:90451515-90453516(-)
Zm00001d003228::2:36826358-36828359(+)
Zm00001d035647::6:38174220-38176221(-)
Zm00001d005432::2:173780386-173782387(+)
```
