## Supplementary material for "A comprehensive map of preferentially located motifs reveals distinct proximal *cis*-regulatory elements in plants": TCCTCCTC_containing_gene_set.txt

```
#Occurences of TCCTCCTC between 309 and 362 (positions relative to the transcription start site)
#259 sequences with TCCTCCTC in this interval
#1.03% of the sequences in promoter set with TCCTCCTC (set with 25199 sequences)
Zm00001d025239::10:110578472-110580473(+)
Zm00001d022062::7:169197280-169199281(-)
Zm00001d020956::7:137672466-137674467(+)
Zm00001d021047::7:141170468-141172469(+)
Zm00001d014325::5:41053726-41055727(-)
Zm00001d014944::5:69328921-69330922(-)
Zm00001d036008::6:65513125-65515126(+)
Zm00001d049082::4:15452606-15454607(-)
Zm00001d003678::2:53854656-53856657(+)
Zm00001d004676::2:129846331-129848332(-)
Zm00001d025727::10:127666898-127668899(+)
Zm00001d029519::1:74250774-74252775(-)
Zm00001d040396::3:41246975-41248976(+)
Zm00001d013128::5:5191714-5193715(-)
Zm00001d017474::5:196998599-197000600(+)
Zm00001d006687::2:214451030-214453031(-)
Zm00001d025218::10:109656475-109658476(+)
Zm00001d027295::1:2106123-2108124(-)
Zm00001d026336::10:143758823-143760824(-)
Zm00001d052697::4:197840354-197842355(-)
Zm00001d001972::2:3716022-3718023(+)
Zm00001d009997::8:93872991-93874992(+)
Zm00001d025126::10:105634455-105636456(-)
Zm00001d031534::1:193341563-193343564(+)
Zm00001d030738::1:156961526-156963527(-)
Zm00001d002566::2:15559579-15561580(-)
Zm00001d034058::1:282720525-282722526(-)
Zm00001d023934::10:29996129-29998130(+)
Zm00001d025763::10:128650184-128652185(+)
Zm00001d039709::3:12750427-12752428(-)
Zm00001d047772::9:141395921-141397922(+)
Zm00001d024248::10:59445949-59447950(-)
Zm00001d013014::5:3232700-3234701(-)
Zm00001d011748::8:160705336-160707337(+)
Zm00001d045513::9:25065913-25067914(+)
Zm00001d046487::9:92064805-92066806(-)
Zm00001d004740::2:135146203-135148204(+)
Zm00001d047713::9:139752972-139754973(+)
Zm00001d002989::2:28929233-28931234(+)
Zm00001d018926::7:9493218-9495219(-)
Zm00001d044434::3:227913071-227915072(+)
Zm00001d052254::4:184821160-184823161(-)
Zm00001d032010::1:209341090-209343091(-)
Zm00001d010086::8:98838236-98840237(-)
Zm00001d028304::1:29828511-29830512(+)
Zm00001d033152::1:252203257-252205258(-)
Zm00001d039517::3:6374231-6376232(+)
Zm00001d004815::2:140903183-140905184(+)
Zm00001d037626::6:132310937-132312938(-)
Zm00001d037905::6:141654794-141656795(-)
Zm00001d015515::5:95185187-95187188(-)
Zm00001d045446::9:22320146-22322147(+)
Zm00001d045683::9:33185792-33187793(-)
Zm00001d016570::5:167857220-167859221(-)
Zm00001d036382::6:86300296-86302297(+)
Zm00001d034298::1:288719810-288721811(+)
Zm00001d005564::2:178647150-178649151(+)
Zm00001d047761::9:141202486-141204487(-)
Zm00001d043168::3:190458081-190460082(-)
Zm00001d008715::8:17619379-17621380(-)
Zm00001d033578::1:267647854-267649855(-)
Zm00001d002072::2:5413462-5415463(-)
Zm00001d018056::5:213278175-213280176(+)
Zm00001d049581::4:36068697-36070698(-)
Zm00001d016786::5:175958382-175960383(+)
Zm00001d028679::1:42786361-42788362(-)
Zm00001d002044::2:4927551-4929552(+)
Zm00001d011144::8:140402392-140404393(-)
Zm00001d003659::2:52837912-52839913(+)
Zm00001d045617::9:28911920-28913921(-)
Zm00001d024995::10:98276836-98278837(+)
Zm00001d019758::7:56864311-56866312(+)
Zm00001d004541::2:117110504-117112505(+)
Zm00001d025654::10:125147212-125149213(+)
Zm00001d006923::2:219454800-219456801(+)
Zm00001d005298::2:168388647-168390648(-)
Zm00001d028512::1:37681833-37683834(-)
Zm00001d032830::1:239569395-239571396(+)
Zm00001d023807::10:22629494-22631495(-)
Zm00001d010617::8:122036631-122038632(+)
Zm00001d027279::1:1547840-1549841(-)
Zm00001d031458::1:190925818-190927819(+)
Zm00001d027296::1:2107688-2109689(+)
Zm00001d033447::1:262993815-262995816(-)
Zm00001d024400::10:68969032-68971033(-)
Zm00001d044465::3:228918468-228920469(-)
Zm00001d037855::6:139896439-139898440(-)
Zm00001d015568::5:98404162-98406163(-)
Zm00001d025721::10:127517302-127519303(+)
Zm00001d002440::2:12650091-12652092(+)
Zm00001d004785::2:139104783-139106784(-)
Zm00001d017058::5:184103964-184105965(+)
Zm00001d041716::3:134770566-134772567(-)
Zm00001d026374::10:144603645-144605646(+)
Zm00001d033749::1:272719227-272721228(-)
Zm00001d053697::4:239380846-239382847(+)
Zm00001d006924::2:219454801-219456802(+)
Zm00001d022376::7:176288422-176290423(+)
Zm00001d014145::5:34118307-34120308(-)
Zm00001d045002::9:9721740-9723741(+)
Zm00001d005980::2:194591442-194593443(-)
Zm00001d013521::5:13516990-13518991(+)
Zm00001d035317::6:21026562-21028563(-)
Zm00001d030051::1:102221404-102223405(-)
Zm00001d019635::7:47378642-47380643(-)
Zm00001d029579::1:77560550-77562551(-)
Zm00001d014111::5:32936715-32938716(-)
Zm00001d053017::4:209240757-209242758(+)
Zm00001d006022::2:195428396-195430397(-)
Zm00001d051793::4:169918475-169920476(-)
Zm00001d029062::1:56854235-56856236(+)
Zm00001d042867::3:182501900-182503901(-)
Zm00001d017285::5:191699954-191701955(-)
Zm00001d053728::4:239929854-239931855(+)
Zm00001d017937::5:210383809-210385810(+)
Zm00001d050350::4:82941387-82943388(-)
Zm00001d006348::2:205257030-205259031(+)
Zm00001d008433::8:8625614-8627615(+)
Zm00001d010793::8:127992382-127994383(-)
Zm00001d033029::1:247786161-247788162(-)
Zm00001d035685::6:41090145-41092146(+)
Zm00001d042845::3:181892485-181894486(-)
Zm00001d011223::8:143501813-143503814(-)
Zm00001d016648::5:171167117-171169118(+)
Zm00001d021006::7:140179793-140181794(+)
Zm00001d049106::4:16169290-16171291(-)
Zm00001d006716::2:215046200-215048201(-)
Zm00001d035185::6:8561024-8563025(+)
Zm00001d052416::4:189487513-189489514(+)
Zm00001d038861::6:166021391-166023392(-)
Zm00001d053665::4:238448572-238450573(+)
Zm00001d033427::1:262670976-262672977(+)
Zm00001d019429::7:33319075-33321076(+)
Zm00001d053067::4:211994959-211996960(-)
Zm00001d005149::2:161140791-161142792(+)
Zm00001d028436::1:34966092-34968093(-)
Zm00001d035170::6:7521149-7523150(-)
Zm00001d040901::3:77300704-77302705(-)
Zm00001d008689::8:17229128-17231129(+)
Zm00001d006566::2:211040021-211042022(-)
Zm00001d029520::1:74273785-74275786(-)
Zm00001d029768::1:86259615-86261616(+)
Zm00001d009010::8:30105463-30107464(+)
Zm00001d051637::4:165357926-165359927(+)
Zm00001d004599::2:121333831-121335832(+)
Zm00001d049768::4:43892759-43894760(+)
Zm00001d024437::10:70793919-70795920(+)
Zm00001d002959::2:28100823-28102824(-)
Zm00001d045089::9:12196607-12198608(-)
Zm00001d051365::4:156030576-156032577(+)
Zm00001d010548::8:120110362-120112363(+)
Zm00001d003496::2:46051684-46053685(-)
Zm00001d049974::4:56343385-56345386(-)
Zm00001d014129::5:33510097-33512098(+)
Zm00001d031509::1:192303852-192305853(-)
Zm00001d030973::1:170235743-170237744(+)
Zm00001d042373::3:163724651-163726652(-)
Zm00001d023273::10:1809571-1811572(+)
Zm00001d053585::4:235375541-235377542(-)
Zm00001d011819::8:162064972-162066973(-)
Zm00001d037956::6:143536005-143538006(+)
Zm00001d014146::5:34116595-34118596(+)
Zm00001d049236::4:22176685-22178686(+)
Zm00001d017495::5:197538127-197540128(+)
Zm00001d040251::3:33859457-33861458(-)
Zm00001d043154::3:190265457-190267458(-)
Zm00001d016149::5:147040170-147042171(+)
Zm00001d031002::1:172830717-172832718(+)
Zm00001d033778::1:273544704-273546705(-)
Zm00001d045778::9:38652511-38654512(+)
Zm00001d050224::4:74624516-74626517(-)
Zm00001d015257::5:81486327-81488328(+)
Zm00001d016200::5:150353500-150355501(+)
Zm00001d007883::2:241674835-241676836(+)
Zm00001d035614::6:36915850-36917851(-)
Zm00001d003193::2:35246816-35248817(-)
Zm00001d037780::6:137465378-137467379(-)
Zm00001d033446::1:262977153-262979154(-)
Zm00001d026187::10:140543009-140545010(+)
Zm00001d021879::7:165318854-165320855(-)
Zm00001d051870::4:172948899-172950900(+)
Zm00001d014872::5:66603727-66605728(+)
Zm00001d036621::6:95033550-95035551(-)
Zm00001d026106::10:138567653-138569654(+)
Zm00001d046766::9:104912146-104914147(-)
Zm00001d028782::1:46319192-46321193(-)
Zm00001d019102::7:16747944-16749945(+)
Zm00001d018161::5:215725583-215727584(+)
Zm00001d021592::7:157523543-157525544(+)
Zm00001d039698::3:12379417-12381418(-)
Zm00001d047764::9:141296393-141298394(-)
Zm00001d013093::5:4623263-4625264(-)
Zm00001d026180::10:140450485-140452486(-)
Zm00001d024674::10:83253747-83255748(-)
Zm00001d051149::4:145957778-145959779(+)
Zm00001d031236::1:183200063-183202064(-)
Zm00001d012361::8:173022921-173024922(-)
Zm00001d030005::1:98583926-98585927(+)
Zm00001d040385::3:40905863-40907864(+)
Zm00001d005540::2:178072037-178074038(-)
Zm00001d043612::3:205154099-205156100(-)
Zm00001d036535::6:91339774-91341775(-)
Zm00001d015450::5:90960810-90962811(+)
Zm00001d026700::10:150355351-150357352(-)
Zm00001d029682::1:82565886-82567887(-)
Zm00001d052471::4:190743170-190745171(-)
Zm00001d043098::3:189167622-189169623(-)
Zm00001d004929::2:149270251-149272252(-)
Zm00001d029560::1:76208254-76210255(+)
Zm00001d010902::8:132650292-132652293(-)
Zm00001d008392::8:7161466-7163467(-)
Zm00001d016914::5:179737226-179739227(+)
Zm00001d045401::9:20681599-20683600(-)
Zm00001d019497::7:37822696-37824697(-)
Zm00001d004976::2:151614945-151616946(+)
Zm00001d031545::1:193832571-193834572(+)
Zm00001d009761::8:80082389-80084390(-)
Zm00001d052519::4:191972079-191974080(-)
Zm00001d020390::7:110937324-110939325(-)
Zm00001d005205::2:163507569-163509570(+)
Zm00001d051156::4:146402140-146404141(-)
Zm00001d003414::2:43703684-43705685(+)
Zm00001d024493::10:74098947-74100948(-)
Zm00001d014451::5:47933474-47935475(-)
Zm00001d026412::10:145388072-145390073(-)
Zm00001d026556::10:148049917-148051918(+)
Zm00001d035127::6:6315255-6317256(-)
Zm00001d048176::9:151545907-151547908(+)
Zm00001d026120::10:138886179-138888180(-)
Zm00001d017752::5:205891983-205893984(+)
Zm00001d012393::8:173521566-173523567(-)
Zm00001d022628::7:181727589-181729590(-)
Zm00001d051949::4:175084675-175086676(-)
Zm00001d033954::1:279581779-279583780(-)
Zm00001d017941::5:210499607-210501608(-)
Zm00001d030011::1:99112328-99114329(+)
Zm00001d022490::7:178666969-178668970(-)
Zm00001d002649::2:18090687-18092688(+)
Zm00001d013020::5:3282067-3284068(+)
Zm00001d043374::3:198032815-198034816(-)
Zm00001d008680::8:16984441-16986442(-)
Zm00001d049690::4:40426465-40428466(+)
Zm00001d027827::1:14615519-14617520(-)
Zm00001d021215::7:146370700-146372701(+)
Zm00001d039702::3:12559252-12561253(+)
Zm00001d013221::5:6716698-6718699(-)
Zm00001d036622::6:95033550-95035551(-)
Zm00001d005934::2:193306233-193308234(+)
Zm00001d012239::8:170750040-170752041(+)
Zm00001d028062::1:21840736-21842737(+)
Zm00001d016938::5:180475680-180477681(-)
Zm00001d001916::2:2814462-2816463(+)
Zm00001d048449::9:156615218-156617219(+)
Zm00001d048166::9:151246199-151248200(+)
Zm00001d008448::8:8847024-8849025(+)
Zm00001d024212::10:56827254-56829255(+)
Zm00001d013159::5:5558811-5560812(+)
Zm00001d006848::2:217789288-217791289(+)
Zm00001d004804::2:140345223-140347224(-)
```
