## Supplementary material for "A comprehensive map of preferentially located motifs reveals distinct proximal *cis*-regulatory elements in plants": TCCTCTGG_containing_gene_set.txt

```
#Occurences of TCCTCTGG between 337 and 433 (positions relative to the transcription start site)
#126 sequences with TCCTCTGG in this interval
#0.50% of the sequences in promoter set with TCCTCTGG (set with 25199 sequences)
Zm00001d009243::8:46516829-46518830(+)
Zm00001d017345::5:193473547-193475548(-)
Zm00001d025201::10:108848121-108850122(-)
Zm00001d034030::1:281621252-281623253(-)
Zm00001d017416::5:195353432-195355433(+)
Zm00001d010317::8:109302602-109304603(-)
Zm00001d049085::4:15538670-15540671(-)
Zm00001d005057::2:156443012-156445013(-)
Zm00001d026702::10:150490276-150492277(-)
Zm00001d033954::1:279581779-279583780(-)
Zm00001d047708::9:139686338-139688339(-)
Zm00001d006682::2:214234812-214236813(-)
Zm00001d035898::6:58736213-58738214(-)
Zm00001d046155::9:67847397-67849398(+)
Zm00001d028739::1:44837282-44839283(-)
Zm00001d047526::9:133627549-133629550(+)
Zm00001d014108::5:32769542-32771543(+)
Zm00001d027631::1:9496450-9498451(+)
Zm00001d036711::6:98382784-98384785(-)
Zm00001d026467::10:146437714-146439715(+)
Zm00001d008340::8:5787621-5789622(+)
Zm00001d028416::1:34213756-34215757(-)
Zm00001d051323::4:154122479-154124480(+)
Zm00001d038465::6:157805880-157807881(-)
Zm00001d031128::1:178803092-178805093(-)
Zm00001d030199::1:112979774-112981775(-)
Zm00001d013659::5:16551768-16553769(+)
Zm00001d027892::1:16848094-16850095(-)
Zm00001d016831::5:177773777-177775778(-)
Zm00001d011966::8:165296442-165298443(-)
Zm00001d001846::2:1772156-1774157(-)
Zm00001d034608::1:297742653-297744654(+)
Zm00001d007455::2:232067554-232069555(-)
Zm00001d007874::2:241466577-241468578(-)
Zm00001d047898::9:144748933-144750934(-)
Zm00001d049226::4:21692068-21694069(+)
Zm00001d013411::5:10556447-10558448(+)
Zm00001d028465::1:35817053-35819054(-)
Zm00001d018061::5:213498155-213500156(-)
Zm00001d039471::3:5160148-5162149(-)
Zm00001d013644::5:16103294-16105295(+)
Zm00001d037790::6:137864862-137866863(-)
Zm00001d049944::4:54581547-54583548(+)
Zm00001d011705::8:159252201-159254202(-)
Zm00001d047917::9:145314518-145316519(+)
Zm00001d013824::5:21490126-21492127(-)
Zm00001d026031::10:136407105-136409106(-)
Zm00001d023934::10:29996129-29998130(+)
Zm00001d043682::3:207216827-207218828(+)
Zm00001d049379::4:28395339-28397340(-)
Zm00001d052237::4:184281628-184283629(+)
Zm00001d032830::1:239569395-239571396(+)
Zm00001d053643::4:238098456-238100457(+)
Zm00001d046305::9:79546950-79548951(+)
Zm00001d049082::4:15452606-15454607(-)
Zm00001d034714::1:300525947-300527948(-)
Zm00001d052437::4:190067300-190069301(-)
Zm00001d020223::7:100772558-100774559(-)
Zm00001d015785::5:119214135-119216136(+)
Zm00001d049668::4:39424100-39426101(-)
Zm00001d008613::8:14480431-14482432(-)
Zm00001d022223::7:173078592-173080593(+)
Zm00001d006346::2:205247770-205249771(+)
Zm00001d027419::1:4894489-4896490(-)
Zm00001d005578::2:179314455-179316456(+)
Zm00001d001936::2:3116598-3118599(-)
Zm00001d033999::1:280698414-280700415(-)
Zm00001d014718::5:60364503-60366504(-)
Zm00001d039653::3:10755533-10757534(-)
Zm00001d022373::7:176274549-176276550(-)
Zm00001d007231::2:225278354-225280355(+)
Zm00001d002564::2:15539968-15541969(-)
Zm00001d030846::1:162954757-162956758(+)
Zm00001d043118::3:189708820-189710821(-)
Zm00001d050119::4:67241480-67243481(-)
Zm00001d017206::5:188877182-188879183(+)
Zm00001d053986::4:244601929-244603930(+)
Zm00001d010499::8:118128198-118130199(-)
Zm00001d036222::6:77838636-77840637(+)
Zm00001d022218::7:172978929-172980930(+)
Zm00001d031102::1:177371172-177373173(-)
Zm00001d029318::1:65780643-65782644(+)
Zm00001d034528::1:295709970-295711971(-)
Zm00001d011853::8:162804416-162806417(+)
Zm00001d041871::3:141634842-141636843(-)
Zm00001d024532::10:76728253-76730254(+)
Zm00001d028560::1:39163292-39165293(-)
Zm00001d040578::3:50996096-50998097(-)
Zm00001d044556::3:231685487-231687488(+)
Zm00001d043019::3:186604592-186606593(+)
Zm00001d017380::5:193885663-193887664(+)
Zm00001d032610::1:232014363-232016364(+)
Zm00001d019110::7:17241802-17243803(-)
Zm00001d016550::5:167010336-167012337(+)
Zm00001d010693::8:124739636-124741637(-)
Zm00001d031439::1:190214276-190216277(+)
Zm00001d013300::5:8014822-8016823(+)
Zm00001d035443::6:25693535-25695536(+)
Zm00001d020227::7:101003207-101005208(+)
Zm00001d024373::10:67658571-67660572(-)
Zm00001d047847::9:143198690-143200691(-)
Zm00001d050193::4:72528365-72530366(-)
Zm00001d016570::5:167857220-167859221(-)
Zm00001d017780::5:206544822-206546823(+)
Zm00001d020443::7:114658015-114660016(-)
Zm00001d011397::8:149489732-149491733(-)
Zm00001d023759::10:19062573-19064574(-)
Zm00001d023560::10:10217233-10219234(+)
Zm00001d044541::3:231338873-231340874(+)
Zm00001d031790::1:201951721-201953722(-)
Zm00001d002412::2:12177460-12179461(-)
Zm00001d029968::1:96899387-96901388(+)
Zm00001d009183::8:41565047-41567048(+)
Zm00001d029053::1:56212808-56214809(+)
Zm00001d006323::2:204611351-204613352(-)
Zm00001d014704::5:59969692-59971693(+)
Zm00001d050123::4:67475037-67477038(+)
Zm00001d002938::2:27442131-27444132(+)
Zm00001d010403::8:113057676-113059677(+)
Zm00001d018046::5:212804461-212806462(-)
Zm00001d020408::7:111960670-111962671(-)
Zm00001d036932::6:106771860-106773861(+)
Zm00001d039797::3:15050996-15052997(+)
Zm00001d048284::9:153879361-153881362(+)
Zm00001d043992::3:215865976-215867977(-)
Zm00001d038555::6:159793828-159795829(-)
```
