## Supplementary material for "A comprehensive map of preferentially located motifs reveals distinct proximal *cis*-regulatory elements in plants": TCCTGCC_containing_gene_set.txt

```
#Occurences of TCCTGCC between 357 and 443 (positions relative to the transcription start site)
#403 sequences with TCCTGCC in this interval
#1.60% of the sequences in promoter set with TCCTGCC (set with 25199 sequences)
Zm00001d026366::10:144413703-144415704(+)
Zm00001d033020::1:247313813-247315814(-)
Zm00001d047507::9:133048448-133050449(+)
Zm00001d028807::1:46962551-46964552(+)
Zm00001d012383::8:173269591-173271592(+)
Zm00001d032229::1:218004582-218006583(-)
Zm00001d019035::7:13727025-13729026(+)
Zm00001d005630::2:181237108-181239109(-)
Zm00001d006833::2:217561329-217563330(-)
Zm00001d034018::1:281250238-281252239(+)
Zm00001d033545::1:266570614-266572615(+)
Zm00001d037007::6:108858338-108860339(-)
Zm00001d012627::8:177414837-177416838(+)
Zm00001d022584::7:180348281-180350282(-)
Zm00001d047784::9:141745031-141747032(+)
Zm00001d028456::1:35504896-35506897(-)
Zm00001d037084::6:111707845-111709846(-)
Zm00001d036118::6:72945551-72947552(-)
Zm00001d014965::5:70371991-70373992(-)
Zm00001d033652::1:269681808-269683809(+)
Zm00001d047107::9:118802342-118804343(+)
Zm00001d008405::8:7746490-7748491(+)
Zm00001d025727::10:127666898-127668899(+)
Zm00001d032806::1:238895620-238897621(-)
Zm00001d043348::3:197338250-197340251(-)
Zm00001d035439::6:25572724-25574725(-)
Zm00001d020426::7:113228895-113230896(+)
Zm00001d029703::1:83192904-83194905(-)
Zm00001d004557::2:117902093-117904094(+)
Zm00001d014704::5:59969692-59971693(+)
Zm00001d027842::1:14880957-14882958(+)
Zm00001d017583::5:200654363-200656364(+)
Zm00001d007382::2:230340705-230342706(-)
Zm00001d028505::1:37344701-37346702(-)
Zm00001d022267::7:174004692-174006693(-)
Zm00001d051553::4:162530744-162532745(+)
Zm00001d006368::2:205865317-205867318(+)
Zm00001d006923::2:219454800-219456801(+)
Zm00001d031560::1:194269964-194271965(-)
Zm00001d008742::8:18839493-18841494(-)
Zm00001d036211::6:77192853-77194854(-)
Zm00001d008716::8:17622209-17624210(+)
Zm00001d036622::6:95033550-95035551(-)
Zm00001d005568::2:178754330-178756331(+)
Zm00001d025071::10:102507530-102509531(-)
Zm00001d014726::5:60848383-60850384(-)
Zm00001d015427::5:89586290-89588291(-)
Zm00001d049824::4:46624381-46626382(+)
Zm00001d035470::6:28277962-28279963(-)
Zm00001d005395::2:172247734-172249735(-)
Zm00001d046487::9:92064805-92066806(-)
Zm00001d045675::9:32679790-32681791(+)
Zm00001d016926::5:180158098-180160099(-)
Zm00001d008987::8:28722074-28724075(-)
Zm00001d039404::3:3479128-3481129(-)
Zm00001d012660::8:178107753-178109754(+)
Zm00001d040625::3:54766671-54768672(+)
Zm00001d031480::1:191520505-191522506(-)
Zm00001d048136::9:150659074-150661075(-)
Zm00001d005951::2:193730005-193732006(-)
Zm00001d041759::3:136203721-136205722(-)
Zm00001d012015::8:166512540-166514541(+)
Zm00001d052518::4:191956901-191958902(+)
Zm00001d040190::3:31508236-31510237(+)
Zm00001d045576::9:27085897-27087898(+)
Zm00001d025449::10:118886953-118888954(+)
Zm00001d035665::6:40027177-40029178(-)
Zm00001d009628::8:73833759-73835760(+)
Zm00001d034431::1:292889373-292891374(+)
Zm00001d053675::4:238808729-238810730(-)
Zm00001d011477::8:151688478-151690479(-)
Zm00001d009351::8:57970741-57972742(+)
Zm00001d016928::5:180246096-180248097(+)
Zm00001d036763::6:100070036-100072037(+)
Zm00001d037492::6:127214763-127216764(-)
Zm00001d052262::4:185217519-185219520(+)
Zm00001d047764::9:141296393-141298394(-)
Zm00001d034590::1:297306178-297308179(+)
Zm00001d039174::6:171782567-171784568(+)
Zm00001d038005::6:144875162-144877163(-)
Zm00001d030306::1:121227951-121229952(-)
Zm00001d006344::2:205080697-205082698(+)
Zm00001d021775::7:162844390-162846391(+)
Zm00001d044395::3:227054071-227056072(+)
Zm00001d006175::2:200677973-200679974(-)
Zm00001d031733::1:200067070-200069071(+)
Zm00001d046916::9:110413744-110415745(+)
Zm00001d047869::9:143861640-143863641(+)
Zm00001d025590::10:123319861-123321862(+)
Zm00001d028490::1:36843054-36845055(-)
Zm00001d027271::1:1066312-1068313(+)
Zm00001d044566::3:231876997-231878998(-)
Zm00001d021388::7:150651041-150653042(+)
Zm00001d027721::1:12139447-12141448(+)
Zm00001d044511::3:230422409-230424410(+)
Zm00001d004535::2:116871829-116873830(-)
Zm00001d039537::3:7485744-7487745(+)
Zm00001d021985::7:167549126-167551127(-)
Zm00001d003817::2:60762678-60764679(-)
Zm00001d024763::10:87103897-87105898(-)
Zm00001d035098::6:5181409-5183410(+)
Zm00001d052007::4:176338251-176340252(-)
Zm00001d046975::9:113791644-113793645(-)
Zm00001d034479::1:294119315-294121316(-)
Zm00001d011100::8:139025779-139027780(-)
Zm00001d001838::2:1681170-1683171(-)
Zm00001d027946::1:18084663-18086664(+)
Zm00001d012982::5:2770680-2772681(+)
Zm00001d002791::2:22778284-22780285(+)
Zm00001d003089::2:31853752-31855753(-)
Zm00001d020180::7:97826121-97828122(-)
Zm00001d031104::1:177426540-177428541(+)
Zm00001d045400::9:20676678-20678679(+)
Zm00001d026386::10:144860999-144863000(-)
Zm00001d026452::10:146102216-146104217(-)
Zm00001d025048::10:101559844-101561845(+)
Zm00001d016196::5:150141826-150143827(-)
Zm00001d006274::2:203393919-203395920(+)
Zm00001d043527::3:202751878-202753879(+)
Zm00001d045095::9:12378912-12380913(+)
Zm00001d035689::6:41138464-41140465(+)
Zm00001d031225::1:182662793-182664794(+)
Zm00001d027441::1:5433965-5435966(-)
Zm00001d003457::2:44952047-44954048(+)
Zm00001d028889::1:49804120-49806121(-)
Zm00001d028390::1:33084730-33086731(+)
Zm00001d046091::9:62562395-62564396(+)
Zm00001d019627::7:46650025-46652026(-)
Zm00001d048040::9:148599129-148601130(+)
Zm00001d013532::5:13748319-13750320(+)
Zm00001d037091::6:111832021-111834022(+)
Zm00001d030624::1:149522091-149524092(-)
Zm00001d037242::6:117576293-117578294(+)
Zm00001d005806::2:189322999-189325000(+)
Zm00001d030012::1:99318753-99320754(-)
Zm00001d039415::3:3818977-3820978(-)
Zm00001d034064::1:282941090-282943091(-)
Zm00001d024903::10:93910734-93912735(-)
Zm00001d003992::2:74078181-74080182(-)
Zm00001d025075::10:102768962-102770963(+)
Zm00001d028410::1:33848779-33850780(+)
Zm00001d024809::10:88851561-88853562(+)
Zm00001d040464::3:44812310-44814311(-)
Zm00001d013546::5:14013698-14015699(-)
Zm00001d032333::1:222796969-222798970(+)
Zm00001d026535::10:147818104-147820105(-)
Zm00001d040035::3:23933938-23935939(+)
Zm00001d029738::1:84663317-84665318(+)
Zm00001d043227::3:192431480-192433481(+)
Zm00001d011773::8:161296883-161298884(-)
Zm00001d049389::4:28693014-28695015(-)
Zm00001d009619::8:73564292-73566293(-)
Zm00001d033187::1:253275337-253277338(-)
Zm00001d021868::7:164953676-164955677(-)
Zm00001d013920::5:24846044-24848045(+)
Zm00001d010511::8:118580398-118582399(+)
Zm00001d031639::1:197108339-197110340(-)
Zm00001d012970::5:2557706-2559707(-)
Zm00001d048979::4:11356234-11358235(+)
Zm00001d047878::9:144090468-144092469(+)
Zm00001d016544::5:166730121-166732122(+)
Zm00001d051018::4:137139948-137141949(+)
Zm00001d039267::3:836891-838892(+)
Zm00001d037208::6:115816941-115818942(+)
Zm00001d029487::1:72835526-72837527(-)
Zm00001d051061::4:139806990-139808991(+)
Zm00001d045539::9:25850370-25852371(-)
Zm00001d020463::7:116464809-116466810(-)
Zm00001d028664::1:42280401-42282402(+)
Zm00001d038487::6:158505046-158507047(+)
Zm00001d002004::2:4179686-4181687(-)
Zm00001d018345::5:218956032-218958033(-)
Zm00001d015130::5:76650259-76652260(+)
Zm00001d015852::5:126375583-126377584(-)
Zm00001d003531::2:46843574-46845575(-)
Zm00001d040489::3:46468389-46470390(+)
Zm00001d013327::5:8702011-8704012(-)
Zm00001d038131::6:148933553-148935554(-)
Zm00001d004736::2:134748367-134750368(-)
Zm00001d028585::1:40037975-40039976(-)
Zm00001d049006::4:12306018-12308019(+)
Zm00001d037815::6:138657582-138659583(+)
Zm00001d017427::5:195762966-195764967(+)
Zm00001d028840::1:48336988-48338989(-)
Zm00001d027581::1:8373109-8375110(-)
Zm00001d042653::3:175439064-175441065(+)
Zm00001d046181::9:69845598-69847599(-)
Zm00001d034713::1:300501485-300503486(+)
Zm00001d010744::8:126504247-126506248(+)
Zm00001d012206::8:170078256-170080257(-)
Zm00001d047938::9:145759836-145761837(+)
Zm00001d031454::1:190648418-190650419(+)
Zm00001d012605::8:177089877-177091878(-)
Zm00001d008990::8:29050425-29052426(-)
Zm00001d011041::8:137258414-137260415(+)
Zm00001d021866::7:164895830-164897831(-)
Zm00001d005729::2:185052707-185054708(+)
Zm00001d017209::5:188992108-188994109(-)
Zm00001d021509::7:154581999-154584000(+)
Zm00001d017390::5:194299361-194301362(+)
Zm00001d005769::2:187444520-187446521(+)
Zm00001d046491::9:92234560-92236561(+)
Zm00001d008724::8:17869815-17871816(+)
Zm00001d024940::10:96015488-96017489(-)
Zm00001d016121::5:145590516-145592517(-)
Zm00001d046716::9:103213587-103215588(-)
Zm00001d036593::6:93927856-93929857(-)
Zm00001d002085::2:5768434-5770435(-)
Zm00001d032311::1:221836738-221838739(-)
Zm00001d011561::8:154494614-154496615(-)
Zm00001d016299::5:156135952-156137953(+)
Zm00001d033551::1:266962689-266964690(-)
Zm00001d017467::5:196748696-196750697(+)
Zm00001d039903::3:18826613-18828614(+)
Zm00001d047848::9:143210851-143212852(+)
Zm00001d034813::1:302795055-302797056(-)
Zm00001d016899::5:179632891-179634892(-)
Zm00001d038750::6:163854263-163856264(-)
Zm00001d024947::10:96356973-96358974(+)
Zm00001d045124::9:13597015-13599016(+)
Zm00001d019836::7:67847206-67849207(+)
Zm00001d051967::4:175607806-175609807(+)
Zm00001d043733::3:208654158-208656159(-)
Zm00001d003515::2:46326963-46328964(+)
Zm00001d010791::8:127878713-127880714(+)
Zm00001d015504::5:94166540-94168541(-)
Zm00001d031688::1:198652604-198654605(-)
Zm00001d029743::1:84996268-84998269(-)
Zm00001d008427::8:8436337-8438338(-)
Zm00001d002315::2:10157050-10159051(-)
Zm00001d041471::3:122363843-122365844(-)
Zm00001d028271::1:28755103-28757104(-)
Zm00001d006924::2:219454801-219456802(+)
Zm00001d002815::2:23481985-23483986(+)
Zm00001d049961::4:56103911-56105912(+)
Zm00001d004763::2:137366969-137368970(-)
Zm00001d025326::10:114245760-114247761(+)
Zm00001d027713::1:11784181-11786182(-)
Zm00001d048161::9:151212577-151214578(+)
Zm00001d046439::9:89842181-89844182(+)
Zm00001d024333::10:65224988-65226989(-)
Zm00001d016922::5:180064686-180066687(+)
Zm00001d047697::9:139475201-139477202(-)
Zm00001d008649::8:15901205-15903206(+)
Zm00001d032232::1:218080461-218082462(+)
Zm00001d006589::2:211705945-211707946(-)
Zm00001d044534::3:231137831-231139832(-)
Zm00001d047781::9:141575393-141577394(+)
Zm00001d004440::2:112117437-112119438(-)
Zm00001d005484::2:175597588-175599589(+)
Zm00001d010381::8:112229366-112231367(+)
Zm00001d004138::2:85734809-85736810(+)
Zm00001d038003::6:144812392-144814393(+)
Zm00001d047720::9:139929127-139931128(+)
Zm00001d015257::5:81486327-81488328(+)
Zm00001d048238::9:153029270-153031271(+)
Zm00001d034655::1:298993498-298995499(+)
Zm00001d015269::5:82142187-82144188(+)
Zm00001d010170::8:102779062-102781063(+)
Zm00001d027967::1:18525318-18527319(-)
Zm00001d023344::10:3838739-3840740(+)
Zm00001d030030::1:100662042-100664043(-)
Zm00001d039165::6:171552580-171554581(+)
Zm00001d006697::2:214533956-214535957(+)
Zm00001d042642::3:175090924-175092925(+)
Zm00001d007141::2:223274922-223276923(-)
Zm00001d029550::1:75806102-75808103(-)
Zm00001d040188::3:31150881-31152882(-)
Zm00001d053393::4:229061160-229063161(-)
Zm00001d040268::3:35118338-35120339(+)
Zm00001d041198::3:105026758-105028759(+)
Zm00001d015050::5:73190625-73192626(-)
Zm00001d026485::10:146890121-146892122(-)
Zm00001d020441::7:114578306-114580307(+)
Zm00001d020644::7:126244199-126246200(+)
Zm00001d033420::1:262570997-262572998(-)
Zm00001d040265::3:35059599-35061600(-)
Zm00001d030034::1:101178796-101180797(-)
Zm00001d039729::3:13047676-13049677(+)
Zm00001d015292::5:82968587-82970588(+)
Zm00001d045111::9:13110661-13112662(-)
Zm00001d006889::2:218601539-218603540(-)
Zm00001d019335::7:28399380-28401381(+)
Zm00001d048162::9:151215656-151217657(+)
Zm00001d039204::6:172471318-172473319(-)
Zm00001d029973::1:97100190-97102191(-)
Zm00001d020692::7:128745972-128747973(+)
Zm00001d053923::4:243654711-243656712(+)
Zm00001d035266::6:18675455-18677456(-)
Zm00001d011636::8:156954637-156956638(+)
Zm00001d034307::1:288948493-288950494(+)
Zm00001d052948::4:205893818-205895819(+)
Zm00001d005536::2:177664742-177666743(-)
Zm00001d041912::3:143145412-143147413(-)
Zm00001d054071::4:245924464-245926465(-)
Zm00001d037663::6:133418934-133420935(+)
Zm00001d025060::10:102200867-102202868(-)
Zm00001d034498::1:294674415-294676416(+)
Zm00001d027313::1:2779641-2781642(+)
Zm00001d001871::2:2128095-2130096(-)
Zm00001d034673::1:299502235-299504236(+)
Zm00001d021021::7:140561121-140563122(+)
Zm00001d015180::5:78504337-78506338(-)
Zm00001d004720::2:133774672-133776673(-)
Zm00001d029489::1:72886582-72888583(-)
Zm00001d051671::4:166249356-166251357(+)
Zm00001d048216::9:152613281-152615282(+)
Zm00001d030623::1:149353046-149355047(+)
Zm00001d051401::4:157152668-157154669(-)
Zm00001d037405::6:124642461-124644462(-)
Zm00001d029010::1:54756297-54758298(-)
Zm00001d048159::9:151139461-151141462(+)
Zm00001d048158::9:151100489-151102490(+)
Zm00001d007301::2:227283459-227285460(-)
Zm00001d010801::8:128219696-128221697(+)
Zm00001d023934::10:29996129-29998130(+)
Zm00001d009539::8:69392989-69394990(-)
Zm00001d040023::3:23307874-23309875(+)
Zm00001d009979::8:93237641-93239642(+)
Zm00001d018627::7:1334209-1336210(+)
Zm00001d033098::1:250181261-250183262(-)
Zm00001d043592::3:204509907-204511908(+)
Zm00001d007508::2:233477093-233479094(-)
Zm00001d049091::4:15754944-15756945(-)
Zm00001d034636::1:298591073-298593074(+)
Zm00001d013781::5:19949288-19951289(+)
Zm00001d028227::1:27285784-27287785(-)
Zm00001d050281::4:78411391-78413392(+)
Zm00001d019311::7:26993197-26995198(-)
Zm00001d012262::8:171414837-171416838(-)
Zm00001d029397::1:68937738-68939739(-)
Zm00001d037603::6:131347726-131349727(-)
Zm00001d031817::1:202895885-202897886(-)
Zm00001d019331::7:28125887-28127888(-)
Zm00001d045956::9:49744237-49746238(-)
Zm00001d029342::1:66647955-66649956(-)
Zm00001d010592::8:121235152-121237153(-)
Zm00001d007214::2:224879581-224881582(+)
Zm00001d053447::4:231908622-231910623(-)
Zm00001d049822::4:46354617-46356618(-)
Zm00001d014129::5:33510097-33512098(+)
Zm00001d053851::4:242207620-242209621(-)
Zm00001d053957::4:244189641-244191642(+)
Zm00001d043459::3:200574281-200576282(+)
Zm00001d018059::5:213448955-213450956(+)
Zm00001d012962::5:2398772-2400773(-)
Zm00001d033139::1:251919650-251921651(+)
Zm00001d039310::3:1445927-1447928(+)
Zm00001d049873::4:49839290-49841291(+)
Zm00001d010112::8:99678014-99680015(+)
Zm00001d034255::1:288033277-288035278(-)
Zm00001d049742::4:42448153-42450154(-)
Zm00001d028151::1:24294912-24296913(+)
Zm00001d047785::9:141758285-141760286(+)
Zm00001d003767::2:58172247-58174248(+)
Zm00001d010056::8:97521055-97523056(-)
Zm00001d052862::4:202849064-202851065(+)
Zm00001d009994::8:93777051-93779052(+)
Zm00001d047783::9:141697735-141699736(+)
Zm00001d023736::10:18036517-18038518(-)
Zm00001d027756::1:12712730-12714731(-)
Zm00001d031674::1:198271491-198273492(-)
Zm00001d033734::1:272415085-272417086(+)
Zm00001d016505::5:165225203-165227204(+)
Zm00001d026193::10:140680376-140682377(-)
Zm00001d020512::7:119801665-119803666(+)
Zm00001d016649::5:171188530-171190531(-)
Zm00001d048449::9:156615218-156617219(+)
Zm00001d034305::1:288861741-288863742(+)
Zm00001d032659::1:233389265-233391266(+)
Zm00001d013432::5:11288798-11290799(+)
Zm00001d052875::4:203132026-203134027(-)
Zm00001d051793::4:169918475-169920476(-)
Zm00001d041752::3:135963921-135965922(+)
Zm00001d013204::5:6419057-6421058(+)
Zm00001d031279::1:184900135-184902136(-)
Zm00001d018911::7:8984440-8986441(+)
Zm00001d013753::5:19358708-19360709(-)
Zm00001d042863::3:182290030-182292031(+)
Zm00001d036621::6:95033550-95035551(-)
Zm00001d020770::7:131823304-131825305(-)
Zm00001d043708::3:207957902-207959903(+)
Zm00001d007372::2:230054225-230056226(-)
Zm00001d044584::3:232524653-232526654(+)
Zm00001d006254::2:202894409-202896410(+)
Zm00001d012713::8:179099455-179101456(-)
Zm00001d032973::1:245150285-245152286(-)
Zm00001d040523::3:47971115-47973116(-)
Zm00001d045550::9:26526094-26528095(+)
Zm00001d040820::3:67929063-67931064(+)
Zm00001d009085::8:35570958-35572959(-)
Zm00001d042555::3:171665732-171667733(+)
Zm00001d009799::8:81981643-81983644(+)
Zm00001d048436::9:156316041-156318042(+)
Zm00001d042845::3:181892485-181894486(-)
Zm00001d003271::2:38439170-38441171(-)
Zm00001d033992::1:280594048-280596049(-)
Zm00001d034597::1:297443559-297445560(+)
Zm00001d037474::6:126461909-126463910(-)
Zm00001d004717::2:133519707-133521708(-)
Zm00001d044481::3:229387837-229389838(+)
Zm00001d024712::10:84552985-84554986(+)
Zm00001d010615::8:121857918-121859919(+)
```
