## Supplementary material for "A comprehensive map of preferentially located motifs reveals distinct proximal *cis*-regulatory elements in plants": TCCTGCCC_containing_gene_set.txt

```
#Occurences of TCCTGCCC between 406 and 442 (positions relative to the transcription start site)
#48 sequences with TCCTGCCC in this interval
#0.19% of the sequences in promoter set with TCCTGCCC (set with 25199 sequences)
Zm00001d047784::9:141745031-141747032(+)
Zm00001d025326::10:114245760-114247761(+)
Zm00001d047783::9:141697735-141699736(+)
Zm00001d024763::10:87103897-87105898(-)
Zm00001d012627::8:177414837-177416838(+)
Zm00001d039310::3:1445927-1447928(+)
Zm00001d039267::3:836891-838892(+)
Zm00001d037474::6:126461909-126463910(-)
Zm00001d014704::5:59969692-59971693(+)
Zm00001d008742::8:18839493-18841494(-)
Zm00001d041759::3:136203721-136205722(-)
Zm00001d037084::6:111707845-111709846(-)
Zm00001d034431::1:292889373-292891374(+)
Zm00001d005395::2:172247734-172249735(-)
Zm00001d021509::7:154581999-154584000(+)
Zm00001d016196::5:150141826-150143827(-)
Zm00001d049824::4:46624381-46626382(+)
Zm00001d044534::3:231137831-231139832(-)
Zm00001d006368::2:205865317-205867318(+)
Zm00001d035098::6:5181409-5183410(+)
Zm00001d045550::9:26526094-26528095(+)
Zm00001d034655::1:298993498-298995499(+)
Zm00001d027967::1:18525318-18527319(-)
Zm00001d006697::2:214533956-214535957(+)
Zm00001d050281::4:78411391-78413392(+)
Zm00001d048158::9:151100489-151102490(+)
Zm00001d048436::9:156316041-156318042(+)
Zm00001d047785::9:141758285-141760286(+)
Zm00001d044566::3:231876997-231878998(-)
Zm00001d037815::6:138657582-138659583(+)
Zm00001d018059::5:213448955-213450956(+)
Zm00001d013781::5:19949288-19951289(+)
Zm00001d010592::8:121235152-121237153(-)
Zm00001d026366::10:144413703-144415704(+)
Zm00001d027271::1:1066312-1068313(+)
Zm00001d011477::8:151688478-151690479(-)
Zm00001d029973::1:97100190-97102191(-)
Zm00001d028840::1:48336988-48338989(-)
Zm00001d051967::4:175607806-175609807(+)
Zm00001d044395::3:227054071-227056072(+)
Zm00001d012962::5:2398772-2400773(-)
Zm00001d041198::3:105026758-105028759(+)
Zm00001d019311::7:26993197-26995198(-)
Zm00001d047507::9:133048448-133050449(+)
Zm00001d019335::7:28399380-28401381(+)
Zm00001d043592::3:204509907-204511908(+)
Zm00001d034597::1:297443559-297445560(+)
Zm00001d038003::6:144812392-144814393(+)
```
