## Supplementary material for "A comprehensive map of preferentially located motifs reveals distinct proximal *cis*-regulatory elements in plants": TCCTGGAT_containing_gene_set.txt

```
#Occurences of TCCTGGAT between 417 and 431 (positions relative to the transcription start site)
#36 sequences with TCCTGGAT in this interval
#0.14% of the sequences in promoter set with TCCTGGAT (set with 25199 sequences)
Zm00001d052030::4:176899983-176901984(-)
Zm00001d048146::9:150828258-150830259(+)
Zm00001d013920::5:24846044-24848045(+)
Zm00001d003539::2:47414315-47416316(-)
Zm00001d013716::5:18303201-18305202(+)
Zm00001d005442::2:174340394-174342395(-)
Zm00001d043275::3:194094296-194096297(+)
Zm00001d024708::10:84434829-84436830(-)
Zm00001d016220::5:150961595-150963596(+)
Zm00001d019522::7:39729534-39731535(+)
Zm00001d011988::8:165998039-166000040(+)
Zm00001d024333::10:65224988-65226989(-)
Zm00001d034051::1:282577257-282579258(+)
Zm00001d045665::9:32294553-32296554(-)
Zm00001d038561::6:159879134-159881135(-)
Zm00001d015526::5:95943780-95945781(+)
Zm00001d042848::3:181945505-181947506(+)
Zm00001d004098::2:82649539-82651540(+)
Zm00001d035007::6:1585620-1587621(+)
Zm00001d039878::3:17380493-17382494(-)
Zm00001d032921::1:243132486-243134487(-)
Zm00001d043540::3:203329748-203331749(-)
Zm00001d007636::2:236686306-236688307(+)
Zm00001d019672::7:49651338-49653339(+)
Zm00001d044471::3:229100832-229102833(+)
Zm00001d026016::10:136072775-136074776(-)
Zm00001d022400::7:176818035-176820036(-)
Zm00001d002572::2:15669328-15671329(-)
Zm00001d028775::1:46179861-46181862(+)
Zm00001d014148::5:34130117-34132118(-)
Zm00001d012909::5:1877911-1879912(+)
Zm00001d032444::1:226775748-226777749(+)
Zm00001d014974::5:70816824-70818825(-)
Zm00001d044001::3:216150999-216153000(+)
Zm00001d053313::4:225613874-225615875(+)
Zm00001d028642::1:41589606-41591607(+)
```
