## Supplementary material for "A comprehensive map of preferentially located motifs reveals distinct proximal *cis*-regulatory elements in plants": TCCTTGT_containing_gene_set.txt

```
#Occurences of TCCTTGT between 206 and 208 (positions relative to the transcription start site)
#49 sequences with TCCTTGT in this interval
#0.19% of the sequences in promoter set with TCCTTGT (set with 25199 sequences)
Zm00001d022599::7:180833861-180835862(-)
Zm00001d028079::1:22189289-22191290(+)
Zm00001d025303::10:113469735-113471736(-)
Zm00001d043819::3:210961866-210963867(+)
Zm00001d025497::10:120582967-120584968(-)
Zm00001d012950::5:2321180-2323181(-)
Zm00001d029226::1:63125713-63127714(+)
Zm00001d037084::6:111707845-111709846(-)
Zm00001d044993::9:9497746-9499747(-)
Zm00001d033407::1:262148721-262150722(+)
Zm00001d024612::10:80328463-80330464(-)
Zm00001d047929::9:145593270-145595271(-)
Zm00001d017353::5:193508626-193510627(+)
Zm00001d042515::3:170298863-170300864(+)
Zm00001d042189::3:155497181-155499182(-)
Zm00001d016968::5:181545374-181547375(-)
Zm00001d007646::2:236833875-236835876(+)
Zm00001d018531::5:222540578-222542579(+)
Zm00001d039551::3:7837514-7839515(+)
Zm00001d035705::6:41906739-41908740(+)
Zm00001d034272::1:288311693-288313694(+)
Zm00001d028619::1:41021501-41023502(-)
Zm00001d021768::7:162730127-162732128(-)
Zm00001d052679::4:197089473-197091474(+)
Zm00001d003635::2:51164334-51166335(+)
Zm00001d015285::5:82699477-82701478(+)
Zm00001d021185::7:145201577-145203578(-)
Zm00001d025501::10:120599528-120601529(-)
Zm00001d051541::4:161913839-161915840(-)
Zm00001d013561::5:14346501-14348502(+)
Zm00001d030061::1:102722604-102724605(-)
Zm00001d029640::1:80884696-80886697(+)
Zm00001d039503::3:6082514-6084515(-)
Zm00001d054098::4:246454035-246456036(+)
Zm00001d044559::3:231693124-231695125(+)
Zm00001d015672::5:105096523-105098524(+)
Zm00001d049043::4:13723884-13725885(+)
Zm00001d033808::1:274300169-274302170(+)
Zm00001d040263::3:34656690-34658691(-)
Zm00001d019619::7:46403812-46405813(-)
Zm00001d008357::8:6172953-6174954(+)
Zm00001d033102::1:250201773-250203774(+)
Zm00001d005710::2:184114767-184116768(+)
Zm00001d031201::1:181966792-181968793(+)
Zm00001d016711::5:173430742-173432743(-)
Zm00001d015455::5:91168860-91170861(-)
Zm00001d027697::1:11317575-11319576(-)
Zm00001d028208::1:26434243-26436244(-)
Zm00001d028520::1:38039114-38041115(-)
```
