## Supplementary material for "A comprehensive map of preferentially located motifs reveals distinct proximal *cis*-regulatory elements in plants": TCGAA_containing_gene_set.txt

```
#Occurences of TCGAA between -825 and -731 (positions relative to the transcription start site)
#2738 sequences with TCGAA in this interval
#10.87% of the sequences in promoter set with TCGAA (set with 25199 sequences)
Zm00001d009948::8:91812183-91814184(+)
Zm00001d053953::4:244173159-244175160(-)
Zm00001d016459::5:163057795-163059796(+)
Zm00001d022502::7:179045769-179047770(-)
Zm00001d042596::3:173073309-173075310(+)
Zm00001d052969::4:206590729-206592730(+)
Zm00001d011756::8:160824920-160826921(-)
Zm00001d035664::6:39872919-39874920(+)
Zm00001d020972::7:138222055-138224056(+)
Zm00001d014708::5:60080325-60082326(+)
Zm00001d003268::2:38418402-38420403(-)
Zm00001d012532::8:176206626-176208627(-)
Zm00001d005019::2:154110578-154112579(+)
Zm00001d014511::5:51071275-51073276(+)
Zm00001d053797::4:241314067-241316068(+)
Zm00001d004706::2:132361894-132363895(+)
Zm00001d018375::5:219480190-219482191(+)
Zm00001d037784::6:137683675-137685676(-)
Zm00001d002531::2:14796479-14798480(-)
Zm00001d004505::2:115435453-115437454(+)
Zm00001d018594::7:178430-180431(-)
Zm00001d028004::1:19964455-19966456(+)
Zm00001d008975::8:27988595-27990596(+)
Zm00001d011857::8:163127398-163129399(-)
Zm00001d047074::9:117454072-117456073(-)
Zm00001d050084::4:64871829-64873830(+)
Zm00001d014416::5:45483462-45485463(+)
Zm00001d026377::10:144639653-144641654(-)
Zm00001d039252::3:565644-567645(-)
Zm00001d053799::4:241338481-241340482(-)
Zm00001d025955::10:134650741-134652742(+)
Zm00001d010945::8:134567359-134569360(+)
Zm00001d032530::1:229725189-229727190(-)
Zm00001d034638::1:298680239-298682240(-)
Zm00001d029717::1:83803178-83805179(+)
Zm00001d010435::8:115026679-115028680(-)
Zm00001d038891::6:166500668-166502669(+)
Zm00001d021533::7:155258185-155260186(+)
Zm00001d035559::6:33093350-33095351(+)
Zm00001d024583::10:79184009-79186010(-)
Zm00001d011670::8:158183973-158185974(+)
Zm00001d018341::5:218863056-218865057(+)
Zm00001d025873::10:132238775-132240776(-)
Zm00001d006760::2:216125953-216127954(+)
Zm00001d026401::10:145261230-145263231(-)
Zm00001d017867::5:209145342-209147343(-)
Zm00001d034894::1:304964675-304966676(-)
Zm00001d048453::9:156668058-156670059(+)
Zm00001d003302::2:39393253-39395254(+)
Zm00001d038054::6:146524274-146526275(+)
Zm00001d006522::2:210475903-210477904(-)
Zm00001d045696::9:33748625-33750626(+)
Zm00001d027511::1:7142891-7144892(+)
Zm00001d007975::2:244365411-244367412(+)
Zm00001d028438::1:34979097-34981098(-)
Zm00001d019306::7:26939500-26941501(-)
Zm00001d020476::7:117739548-117741549(+)
Zm00001d004467::2:113709702-113711703(+)
Zm00001d025639::10:124757677-124759678(-)
Zm00001d043336::3:197012636-197014637(-)
Zm00001d034915::1:305487678-305489679(-)
Zm00001d034371::1:291105111-291107112(-)
Zm00001d038082::6:147122992-147124993(+)
Zm00001d032847::1:239936899-239938900(-)
Zm00001d029826::1:89010981-89012982(-)
Zm00001d037843::6:139457170-139459171(+)
Zm00001d037007::6:108858338-108860339(-)
Zm00001d039224::6:173325483-173327484(+)
Zm00001d053389::4:228944855-228946856(+)
Zm00001d039263::3:763932-765933(+)
Zm00001d014569::5:53757990-53759991(-)
Zm00001d004700::2:132138679-132140680(-)
Zm00001d031520::1:192678896-192680897(-)
Zm00001d042938::3:184565307-184567308(-)
Zm00001d005996::2:194931716-194933717(-)
Zm00001d011168::8:141594942-141596943(-)
Zm00001d011121::8:139546013-139548014(-)
Zm00001d027625::1:9344597-9346598(+)
Zm00001d025482::10:120130369-120132370(+)
Zm00001d008282::8:3989393-3991394(-)
Zm00001d027888::1:16747259-16749260(+)
Zm00001d006540::2:210705280-210707281(-)
Zm00001d046707::9:103037584-103039585(-)
Zm00001d025978::10:135070045-135072046(+)
Zm00001d042543::3:171451860-171453861(+)
Zm00001d013797::5:20396693-20398694(+)
Zm00001d015123::5:76474386-76476387(+)
Zm00001d020521::7:120457566-120459567(+)
Zm00001d013228::5:6772981-6774982(-)
Zm00001d020402::7:111547096-111549097(+)
Zm00001d028094::1:22840292-22842293(+)
Zm00001d017058::5:184103964-184105965(+)
Zm00001d029865::1:90964200-90966201(+)
Zm00001d047324::9:126620055-126622056(-)
Zm00001d010653::8:122979277-122981278(+)
Zm00001d021850::7:164512394-164514395(+)
Zm00001d002315::2:10157050-10159051(-)
Zm00001d027376::1:3972642-3974643(+)
Zm00001d034891::1:304942861-304944862(-)
Zm00001d018210::5:216620253-216622254(+)
Zm00001d053259::4:222874185-222876186(-)
Zm00001d041669::3:132741886-132743887(+)
Zm00001d014572::5:53946630-53948631(+)
Zm00001d025180::10:107997710-107999711(+)
Zm00001d044553::3:231612573-231614574(+)
Zm00001d019501::7:37924417-37926418(-)
Zm00001d012007::8:166417481-166419482(+)
Zm00001d023952::10:31253514-31255515(+)
Zm00001d006297::2:204008112-204010113(+)
Zm00001d003249::2:37859208-37861209(-)
Zm00001d021568::7:156274635-156276636(+)
Zm00001d034575::1:296748994-296750995(+)
Zm00001d011828::8:162225565-162227566(+)
Zm00001d046566::9:96092605-96094606(+)
Zm00001d012464::8:174969100-174971101(+)
Zm00001d049948::4:54775830-54777831(-)
Zm00001d008330::8:5444585-5446586(+)
Zm00001d041511::3:125027156-125029157(+)
Zm00001d021655::7:159186752-159188753(+)
Zm00001d017486::5:197359109-197361110(+)
Zm00001d043144::3:190098683-190100684(+)
Zm00001d042017::3:147529440-147531441(+)
Zm00001d024094::10:44115218-44117219(-)
Zm00001d034665::1:299208975-299210976(+)
Zm00001d012517::8:175967927-175969928(+)
Zm00001d002479::2:13603288-13605289(+)
Zm00001d034522::1:295611298-295613299(+)
Zm00001d041064::3:94324920-94326921(-)
Zm00001d037474::6:126461909-126463910(-)
Zm00001d017145::5:186841226-186843227(+)
Zm00001d023704::10:16364523-16366524(+)
Zm00001d007471::2:232435119-232437120(-)
Zm00001d029782::1:86634733-86636734(+)
Zm00001d009813::8:82668723-82670724(-)
Zm00001d007117::2:222665199-222667200(-)
Zm00001d035841::6:54770696-54772697(+)
Zm00001d038865::6:166069966-166071967(+)
Zm00001d003372::2:41991852-41993853(-)
Zm00001d053225::4:220845432-220847433(-)
Zm00001d023590::10:10918404-10920405(+)
Zm00001d043783::3:210144537-210146538(+)
Zm00001d041139::3:99822100-99824101(-)
Zm00001d053189::4:218975560-218977561(+)
Zm00001d007065::2:221293225-221295226(-)
Zm00001d015746::5:115747351-115749352(+)
Zm00001d004877::2:145960813-145962814(+)
Zm00001d013424::5:11125617-11127618(-)
Zm00001d042095::3:150585610-150587611(-)
Zm00001d016796::5:176126797-176128798(-)
Zm00001d027846::1:15062532-15064533(-)
Zm00001d036717::6:98728980-98730981(+)
Zm00001d013918::5:24817035-24819036(-)
Zm00001d017395::5:194478348-194480349(-)
Zm00001d040481::3:46132357-46134358(+)
Zm00001d029085::1:57455028-57457029(-)
Zm00001d002087::2:5780945-5782946(-)
Zm00001d008654::8:16041243-16043244(-)
Zm00001d003293::2:39099975-39101976(-)
Zm00001d028441::1:35123334-35125335(+)
Zm00001d017286::5:191706353-191708354(-)
Zm00001d019731::7:54369253-54371254(-)
Zm00001d007489::2:232842075-232844076(+)
Zm00001d041958::3:145662599-145664600(-)
Zm00001d008339::8:5744900-5746901(+)
Zm00001d013089::5:4536026-4538027(-)
Zm00001d009705::8:76825394-76827395(-)
Zm00001d042146::3:153570290-153572291(-)
Zm00001d036454::6:89089202-89091203(-)
Zm00001d029539::1:75376479-75378480(+)
Zm00001d028144::1:24010753-24012754(+)
Zm00001d024083::10:42506236-42508237(+)
Zm00001d009014::8:30174910-30176911(-)
Zm00001d034944::1:306362491-306364492(-)
Zm00001d025346::10:115023566-115025567(+)
Zm00001d015084::5:74822008-74824009(+)
Zm00001d023410::10:5016676-5018677(+)
Zm00001d045875::9:45234399-45236400(-)
Zm00001d044110::3:219539766-219541767(+)
Zm00001d023733::10:17845174-17847175(+)
Zm00001d044024::3:217055871-217057872(+)
Zm00001d046999::9:114863390-114865391(+)
Zm00001d037143::6:113822583-113824584(+)
Zm00001d046375::9:85241109-85243110(+)
Zm00001d040140::3:29052343-29054344(+)
Zm00001d050191::4:72043584-72045585(-)
Zm00001d002317::2:10168160-10170161(+)
Zm00001d005917::2:192691518-192693519(-)
Zm00001d040318::3:37806511-37808512(+)
Zm00001d002891::2:25943275-25945276(+)
Zm00001d002597::2:16396917-16398918(+)
Zm00001d033878::1:277216802-277218803(-)
Zm00001d009352::8:58139198-58141199(+)
Zm00001d039584::3:8463131-8465132(-)
Zm00001d036429::6:88155767-88157768(+)
Zm00001d005099::2:158138900-158140901(-)
Zm00001d019754::7:56515022-56517023(+)
Zm00001d028482::1:36507411-36509412(+)
Zm00001d040777::3:65155110-65157111(+)
Zm00001d020134::7:94948084-94950085(+)
Zm00001d023687::10:15506832-15508833(+)
Zm00001d044442::3:228213307-228215308(+)
Zm00001d041208::3:105546943-105548944(-)
Zm00001d014888::5:67030608-67032609(-)
Zm00001d006287::2:203643783-203645784(-)
Zm00001d044550::3:231456366-231458367(+)
Zm00001d039338::3:2049450-2051451(+)
Zm00001d003567::2:48283777-48285778(+)
Zm00001d026653::10:149486289-149488290(-)
Zm00001d047781::9:141575393-141577394(+)
Zm00001d050353::4:83030275-83032276(-)
Zm00001d011386::8:149255613-149257614(+)
Zm00001d013857::5:22846693-22848694(+)
Zm00001d027558::1:8150957-8152958(+)
Zm00001d048655::4:2666691-2668692(+)
Zm00001d015942::5:132984115-132986116(-)
Zm00001d047743::9:140449783-140451784(-)
Zm00001d038530::6:159371492-159373493(-)
Zm00001d034729::1:300850750-300852751(+)
Zm00001d018541::5:222666694-222668695(-)
Zm00001d049384::4:28586701-28588702(+)
Zm00001d003655::2:52538666-52540667(-)
Zm00001d024715::10:84699873-84701874(+)
Zm00001d048772::4:5271232-5273233(-)
Zm00001d052680::4:197116841-197118842(-)
Zm00001d023912::10:27885432-27887433(-)
Zm00001d053345::4:227016983-227018984(-)
Zm00001d025495::10:120565089-120567090(+)
Zm00001d006517::2:210351613-210353614(-)
Zm00001d044929::9:7562944-7564945(-)
Zm00001d052081::4:178938650-178940651(-)
Zm00001d033830::1:275158505-275160506(+)
Zm00001d028089::1:22607479-22609480(+)
Zm00001d002978::2:28632643-28634644(-)
Zm00001d024478::10:73136558-73138559(+)
Zm00001d053862::4:242511231-242513232(+)
Zm00001d038487::6:158505046-158507047(+)
Zm00001d015450::5:90960810-90962811(+)
Zm00001d012891::5:1621204-1623205(+)
Zm00001d046260::9:77052790-77054791(-)
Zm00001d030786::1:159727148-159729149(-)
Zm00001d021641::7:158884638-158886639(+)
Zm00001d029555::1:76054618-76056619(-)
Zm00001d034272::1:288311693-288313694(+)
Zm00001d053195::4:219205635-219207636(-)
Zm00001d036280::6:81613695-81615696(-)
Zm00001d021825::7:163781537-163783538(+)
Zm00001d039982::3:21730879-21732880(+)
Zm00001d031053::1:174881015-174883016(+)
Zm00001d036004::6:65323272-65325273(+)
Zm00001d047192::9:121531886-121533887(-)
Zm00001d037466::6:126237856-126239857(-)
Zm00001d015493::5:93595861-93597862(+)
Zm00001d018967::7:10975281-10977282(+)
Zm00001d053065::4:211843154-211845155(-)
Zm00001d007635::2:236676807-236678808(-)
Zm00001d033825::1:274896420-274898421(-)
Zm00001d007169::2:223716198-223718199(+)
Zm00001d029755::1:85772105-85774106(+)
Zm00001d022059::7:169186985-169188986(-)
Zm00001d006658::2:213749382-213751383(-)
Zm00001d045212::9:16242042-16244043(+)
Zm00001d022134::7:170972256-170974257(+)
Zm00001d024364::10:67011629-67013630(-)
Zm00001d036108::6:72485878-72487879(+)
Zm00001d031937::1:207440790-207442791(-)
Zm00001d032766::1:237646338-237648339(-)
Zm00001d019106::7:16906771-16908772(-)
Zm00001d011089::8:138656228-138658229(-)
Zm00001d014442::5:47131648-47133649(-)
Zm00001d004720::2:133774672-133776673(-)
Zm00001d044648::3:233937394-233939395(+)
Zm00001d015788::5:119721230-119723231(-)
Zm00001d002898::2:26126074-26128075(+)
Zm00001d009403::8:63099416-63101417(-)
Zm00001d007857::2:241014292-241016293(+)
Zm00001d044517::3:230726046-230728047(-)
Zm00001d017777::5:206414073-206416074(-)
Zm00001d047539::9:134365362-134367363(+)
Zm00001d006841::2:217690372-217692373(+)
Zm00001d035051::6:3224975-3226976(+)
Zm00001d002048::2:4955380-4957381(-)
Zm00001d050959::4:133504602-133506603(-)
Zm00001d046296::9:78818408-78820409(+)
Zm00001d002033::2:4809100-4811101(-)
Zm00001d053006::4:208793706-208795707(-)
Zm00001d048041::9:148609509-148611510(+)
Zm00001d021236::7:146656809-146658810(+)
Zm00001d013830::5:21886032-21888033(-)
Zm00001d040793::3:66274883-66276884(+)
Zm00001d043071::3:188319147-188321148(+)
Zm00001d022491::7:178666698-178668699(+)
Zm00001d040596::3:52324401-52326402(-)
Zm00001d042721::3:178189272-178191273(-)
Zm00001d042969::3:185338912-185340913(+)
Zm00001d017936::5:210381350-210383351(+)
Zm00001d004478::2:114433960-114435961(+)
Zm00001d014880::5:66842495-66844496(+)
Zm00001d009264::8:48668382-48670383(+)
Zm00001d028632::1:41459256-41461257(+)
Zm00001d040160::3:29675381-29677382(-)
Zm00001d018724::7:3126307-3128308(+)
Zm00001d033691::1:271339444-271341445(+)
Zm00001d009690::8:76123799-76125800(-)
Zm00001d053036::4:210076030-210078031(-)
Zm00001d035701::6:41696975-41698976(+)
Zm00001d009298::8:52968184-52970185(-)
Zm00001d027667::1:10613078-10615079(+)
Zm00001d036409::6:87174608-87176609(+)
Zm00001d028262::1:28404645-28406646(-)
Zm00001d051075::4:140675716-140677717(+)
Zm00001d017042::5:183468477-183470478(+)
Zm00001d022360::7:176114026-176116027(-)
Zm00001d044397::3:227121894-227123895(-)
Zm00001d025626::10:124408378-124410379(+)
Zm00001d043842::3:211620781-211622782(-)
Zm00001d041976::3:146356637-146358638(-)
Zm00001d040383::3:40872305-40874306(+)
Zm00001d048286::9:153891961-153893962(+)
Zm00001d012521::8:176019981-176021982(+)
Zm00001d047802::9:142158999-142161000(-)
Zm00001d007443::2:231892670-231894671(+)
Zm00001d027921::1:17708545-17710546(-)
Zm00001d012005::8:166374772-166376773(-)
Zm00001d040851::3:71657125-71659126(-)
Zm00001d030289::1:119706866-119708867(+)
Zm00001d010189::8:103433725-103435726(-)
Zm00001d020622::7:125317621-125319622(-)
Zm00001d045729::9:35626907-35628908(-)
Zm00001d006288::2:203651094-203653095(-)
Zm00001d041453::3:120953590-120955591(-)
Zm00001d021195::7:145556893-145558894(+)
Zm00001d044183::3:221289247-221291248(+)
Zm00001d034813::1:302795055-302797056(-)
Zm00001d008827::8:21838160-21840161(-)
Zm00001d006097::2:198118017-198120018(+)
Zm00001d051463::4:159588818-159590819(+)
Zm00001d022422::7:177330060-177332061(+)
Zm00001d018367::5:219273376-219275377(+)
Zm00001d052382::4:188775598-188777599(-)
Zm00001d032158::1:214728432-214730433(+)
Zm00001d011183::8:142216217-142218218(+)
Zm00001d013376::5:10002693-10004694(+)
Zm00001d025052::10:101801211-101803212(+)
Zm00001d031485::1:191587834-191589835(-)
Zm00001d031927::1:207060387-207062388(+)
Zm00001d002477::2:13594836-13596837(-)
Zm00001d008491::8:10201871-10203872(+)
Zm00001d049982::4:56862216-56864217(+)
Zm00001d015969::5:134899011-134901012(-)
Zm00001d011243::8:144391222-144393223(-)
Zm00001d029410::1:69319404-69321405(+)
Zm00001d043694::3:207561630-207563631(+)
Zm00001d045403::9:20781038-20783039(-)
Zm00001d048165::9:151241801-151243802(-)
Zm00001d036830::6:103103295-103105296(+)
Zm00001d048611::4:1282211-1284212(+)
Zm00001d025284::10:112579688-112581689(+)
Zm00001d042371::3:163555201-163557202(-)
Zm00001d042392::3:164354374-164356375(-)
Zm00001d014729::5:60862246-60864247(-)
Zm00001d027492::1:6522880-6524881(+)
Zm00001d034577::1:296863847-296865848(+)
Zm00001d002644::2:18025676-18027677(-)
Zm00001d043375::3:198075569-198077570(-)
Zm00001d004807::2:140592272-140594273(-)
Zm00001d035689::6:41138464-41140465(+)
Zm00001d014031::5:29679742-29681743(-)
Zm00001d042123::3:151898722-151900723(+)
Zm00001d020956::7:137672466-137674467(+)
Zm00001d035225::6:15044727-15046728(-)
Zm00001d006353::2:205439226-205441227(-)
Zm00001d034946::1:306418148-306420149(-)
Zm00001d031047::1:174832324-174834325(+)
Zm00001d027717::1:12043128-12045129(-)
Zm00001d025964::10:134977947-134979948(-)
Zm00001d008977::8:28101863-28103864(-)
Zm00001d012221::8:170365425-170367426(+)
Zm00001d031724::1:199526068-199528069(-)
Zm00001d010510::8:118573933-118575934(+)
Zm00001d034764::1:301650752-301652753(+)
Zm00001d048019::9:148175855-148177856(-)
Zm00001d032332::1:222798077-222800078(-)
Zm00001d051692::4:166907623-166909624(-)
Zm00001d011697::8:159026631-159028632(+)
Zm00001d051288::4:151820544-151822545(+)
Zm00001d030021::1:100090060-100092061(-)
Zm00001d006211::2:201911294-201913295(+)
Zm00001d009311::8:54148582-54150583(-)
Zm00001d033732::1:272378669-272380670(-)
Zm00001d044850::9:5085211-5087212(+)
Zm00001d052333::4:187329313-187331314(+)
Zm00001d043358::3:197611150-197613151(+)
Zm00001d024168::10:52226033-52228034(-)
Zm00001d014241::5:37769592-37771593(-)
Zm00001d011965::8:165287924-165289925(-)
Zm00001d032956::1:244603387-244605388(+)
Zm00001d010434::8:115005549-115007550(+)
Zm00001d021383::7:150575385-150577386(+)
Zm00001d030727::1:156210572-156212573(-)
Zm00001d038173::6:150517235-150519236(-)
Zm00001d017021::5:182892879-182894880(+)
Zm00001d037616::6:131893608-131895609(+)
Zm00001d024093::10:43770658-43772659(+)
Zm00001d013318::5:8533835-8535836(-)
Zm00001d029899::1:93191593-93193594(+)
Zm00001d028177::1:25544004-25546005(+)
Zm00001d015181::5:78509190-78511191(-)
Zm00001d033181::1:253175987-253177988(-)
Zm00001d048090::9:149904619-149906620(+)
Zm00001d005534::2:177655279-177657280(-)
Zm00001d028947::1:52516614-52518615(-)
Zm00001d007921::2:242699001-242701002(-)
Zm00001d021202::7:145863210-145865211(+)
Zm00001d036868::6:105065200-105067201(-)
Zm00001d033932::1:278896936-278898937(+)
Zm00001d026392::10:144993754-144995755(+)
Zm00001d028952::1:52670657-52672658(+)
Zm00001d034711::1:300446492-300448493(-)
Zm00001d031211::1:182334646-182336647(+)
Zm00001d013652::5:16257392-16259393(-)
Zm00001d002146::2:6772224-6774225(+)
Zm00001d049815::4:45900260-45902261(+)
Zm00001d014785::5:63019798-63021799(-)
Zm00001d044469::3:229009000-229011001(+)
Zm00001d003492::2:45894799-45896800(-)
Zm00001d003257::2:38089792-38091793(+)
Zm00001d036966::6:107626982-107628983(+)
Zm00001d013955::5:26107962-26109963(-)
Zm00001d034370::1:291074827-291076828(-)
Zm00001d009681::8:75580072-75582073(-)
Zm00001d012590::8:176948679-176950680(+)
Zm00001d043201::3:191428993-191430994(+)
Zm00001d036990::6:108474743-108476744(-)
Zm00001d004588::2:120484841-120486842(-)
Zm00001d026291::10:142981466-142983467(+)
Zm00001d024066::10:41071792-41073793(+)
Zm00001d030074::1:103637464-103639465(-)
Zm00001d011963::8:165274569-165276570(-)
Zm00001d033787::1:273744770-273746771(-)
Zm00001d028404::1:33737377-33739378(+)
Zm00001d002615::2:16780762-16782763(+)
Zm00001d018088::5:213987198-213989199(+)
Zm00001d009929::8:90224897-90226898(-)
Zm00001d004154::2:86918314-86920315(+)
Zm00001d011360::8:148436405-148438406(-)
Zm00001d030347::1:124328294-124330295(+)
Zm00001d017410::5:195100954-195102955(+)
Zm00001d035200::6:9606911-9608912(+)
Zm00001d049073::4:14847169-14849170(-)
Zm00001d003931::2:69776464-69778465(+)
Zm00001d037941::6:142908476-142910477(+)
Zm00001d010584::8:120903481-120905482(+)
Zm00001d024567::10:78548546-78550547(-)
Zm00001d041136::3:99779122-99781123(-)
Zm00001d004841::2:143654031-143656032(-)
Zm00001d035007::6:1585620-1587621(+)
Zm00001d042288::3:159139894-159141895(+)
Zm00001d022324::7:175458707-175460708(+)
Zm00001d002244::2:8754623-8756624(+)
Zm00001d043666::3:206548831-206550832(-)
Zm00001d046740::9:103971728-103973729(-)
Zm00001d017966::5:210967822-210969823(+)
Zm00001d011972::8:165430083-165432084(-)
Zm00001d022335::7:175628273-175630274(+)
Zm00001d003264::2:38332286-38334287(+)
Zm00001d024712::10:84552985-84554986(+)
Zm00001d010710::8:125241084-125243085(+)
Zm00001d003677::2:53847687-53849688(+)
Zm00001d034842::1:303633544-303635545(+)
Zm00001d024350::10:66116991-66118992(+)
Zm00001d018929::7:9544488-9546489(+)
Zm00001d028431::1:34833156-34835157(-)
Zm00001d051129::4:144993634-144995635(-)
Zm00001d022243::7:173495194-173497195(-)
Zm00001d006592::2:211764805-211766806(-)
Zm00001d028397::1:33447635-33449636(-)
Zm00001d042534::3:171053486-171055487(-)
Zm00001d020862::7:134957840-134959841(-)
Zm00001d016557::5:167253793-167255794(-)
Zm00001d028351::1:31654564-31656565(+)
Zm00001d018525::5:222473387-222475388(+)
Zm00001d034867::1:304248517-304250518(+)
Zm00001d018391::5:219926835-219928836(+)
Zm00001d033511::1:265210392-265212393(+)
Zm00001d039002::6:168608467-168610468(+)
Zm00001d033367::1:260534813-260536814(-)
Zm00001d047092::9:118311778-118313779(-)
Zm00001d050048::4:62419695-62421696(+)
Zm00001d052331::4:187326376-187328377(+)
Zm00001d032654::1:233236963-233238964(-)
Zm00001d005968::2:194117032-194119033(-)
Zm00001d018309::5:218236931-218238932(+)
Zm00001d011723::8:159986256-159988257(+)
Zm00001d023376::10:4270767-4272768(+)
Zm00001d044404::3:227295934-227297935(-)
Zm00001d029579::1:77560550-77562551(-)
Zm00001d037059::6:110982370-110984371(-)
Zm00001d028896::1:50023421-50025422(+)
Zm00001d038929::6:167163220-167165221(+)
Zm00001d036395::6:86732275-86734276(-)
Zm00001d016684::5:172411494-172413495(+)
Zm00001d038832::6:165374873-165376874(+)
Zm00001d002570::2:15642895-15644896(-)
Zm00001d019648::7:47988539-47990540(+)
Zm00001d047955::9:146096405-146098406(+)
Zm00001d024659::10:82480585-82482586(+)
Zm00001d030096::1:105531725-105533726(-)
Zm00001d031457::1:190942560-190944561(-)
Zm00001d052749::4:199666076-199668077(-)
Zm00001d006759::2:216114439-216116440(+)
Zm00001d005833::2:190349622-190351623(-)
Zm00001d024701::10:84128618-84130619(-)
Zm00001d032461::1:227452578-227454579(-)
Zm00001d017545::5:199139903-199141904(+)
Zm00001d041719::3:134965723-134967724(-)
Zm00001d003059::2:30710932-30712933(+)
Zm00001d027279::1:1547840-1549841(-)
Zm00001d048824::4:6029287-6031288(-)
Zm00001d016922::5:180064686-180066687(+)
Zm00001d025031::10:100542344-100544345(+)
Zm00001d036350::6:85119966-85121967(-)
Zm00001d024029::10:38043241-38045242(-)
Zm00001d015030::5:72783022-72785023(+)
Zm00001d003789::2:59386216-59388217(-)
Zm00001d017092::5:185200731-185202732(-)
Zm00001d019138::7:18718227-18720228(+)
Zm00001d014912::5:67937559-67939560(+)
Zm00001d011038::8:137167145-137169146(+)
Zm00001d051849::4:172181018-172183019(+)
Zm00001d024030::10:38228178-38230179(-)
Zm00001d026014::10:136048922-136050923(-)
Zm00001d045822::9:41423671-41425672(+)
Zm00001d002131::2:6426821-6428822(+)
Zm00001d014882::5:66934799-66936800(+)
Zm00001d018203::5:216532118-216534119(-)
Zm00001d038618::6:161020554-161022555(-)
Zm00001d049736::4:42104677-42106678(+)
Zm00001d053277::4:223882107-223884108(+)
Zm00001d004951::2:150218085-150220086(+)
Zm00001d032719::1:236001747-236003748(-)
Zm00001d044564::3:231732891-231734892(+)
Zm00001d010899::8:132498699-132500700(-)
Zm00001d044625::3:233524557-233526558(-)
Zm00001d049267::4:23798304-23800305(-)
Zm00001d052911::4:204479263-204481264(+)
Zm00001d049133::4:17078632-17080633(-)
Zm00001d016824::5:177352770-177354771(+)
Zm00001d006041::2:196157466-196159467(-)
Zm00001d018830::7:6733250-6735251(-)
Zm00001d006300::2:204057129-204059130(+)
Zm00001d043400::3:198763361-198765362(+)
Zm00001d047992::9:147414085-147416086(-)
Zm00001d038672::6:162357920-162359921(-)
Zm00001d047830::9:142672292-142674293(-)
Zm00001d002027::2:4660917-4662918(-)
Zm00001d023720::10:16781189-16783190(-)
Zm00001d047184::9:121264612-121266613(+)
Zm00001d030301::1:120812479-120814480(-)
Zm00001d028825::1:47753504-47755505(-)
Zm00001d052612::4:194615156-194617157(-)
Zm00001d045025::9:10464879-10466880(+)
Zm00001d008978::8:28102418-28104419(+)
Zm00001d001927::2:3059714-3061715(+)
Zm00001d037169::6:114662727-114664728(-)
Zm00001d043906::3:213466048-213468049(-)
Zm00001d019895::7:73557695-73559696(-)
Zm00001d015818::5:123628176-123630177(-)
Zm00001d047736::9:140322342-140324343(-)
Zm00001d046336::9:81441908-81443909(+)
Zm00001d033158::1:252442964-252444965(-)
Zm00001d036262::6:80672454-80674455(-)
Zm00001d042397::3:164479813-164481814(-)
Zm00001d043915::3:213740791-213742792(+)
Zm00001d036428::6:88156436-88158437(-)
Zm00001d049642::4:38573514-38575515(-)
Zm00001d004019::2:76036069-76038070(-)
Zm00001d013522::5:13538430-13540431(-)
Zm00001d009440::8:64594634-64596635(+)
Zm00001d011100::8:139025779-139027780(-)
Zm00001d033057::1:248803705-248805706(+)
Zm00001d037004::6:108812971-108814972(-)
Zm00001d014109::5:32776593-32778594(+)
Zm00001d031668::1:198131794-198133795(+)
Zm00001d034490::1:294460915-294462916(-)
Zm00001d030357::1:125657489-125659490(+)
Zm00001d025128::10:105636867-105638868(+)
Zm00001d050304::4:80222982-80224983(-)
Zm00001d005614::2:180739477-180741478(-)
Zm00001d035008::6:1587849-1589850(+)
Zm00001d047385::9:128362008-128364009(-)
Zm00001d010016::8:95244636-95246637(-)
Zm00001d010975::8:135638788-135640789(+)
Zm00001d050274::4:77865148-77867149(+)
Zm00001d025136::10:106033762-106035763(+)
Zm00001d016575::5:167948816-167950817(-)
Zm00001d020689::7:128595366-128597367(-)
Zm00001d024934::10:95622661-95624662(+)
Zm00001d053411::4:230682937-230684938(-)
Zm00001d025751::10:128390710-128392711(-)
Zm00001d019561::7:42677355-42679356(+)
Zm00001d012501::8:175531475-175533476(-)
Zm00001d022593::7:180715525-180717526(-)
Zm00001d039893::3:18373733-18375734(-)
Zm00001d035034::6:2461262-2463263(+)
Zm00001d016762::5:175212692-175214693(+)
Zm00001d046764::9:104804102-104806103(-)
Zm00001d048098::9:150139534-150141535(+)
Zm00001d045111::9:13110661-13112662(-)
Zm00001d035995::6:65186917-65188918(+)
Zm00001d049009::4:12392337-12394338(-)
Zm00001d002497::2:14016042-14018043(+)
Zm00001d021465::7:152802951-152804952(-)
Zm00001d012043::8:167099429-167101430(-)
Zm00001d051773::4:169204227-169206228(-)
Zm00001d017418::5:195377855-195379856(+)
Zm00001d049095::4:15937064-15939065(-)
Zm00001d028348::1:31547498-31549499(+)
Zm00001d053954::4:244172063-244174064(+)
Zm00001d003035::2:30054142-30056143(-)
Zm00001d043753::3:209097219-209099220(+)
Zm00001d010259::8:106439761-106441762(-)
Zm00001d023994::10:35179417-35181418(-)
Zm00001d023239::10:1248042-1250043(-)
Zm00001d038761::6:163996495-163998496(-)
Zm00001d053282::4:223914509-223916510(-)
Zm00001d015102::5:75381162-75383163(-)
Zm00001d051272::4:151406923-151408924(+)
Zm00001d002485::2:13752919-13754920(+)
Zm00001d042998::3:186204090-186206091(-)
Zm00001d002299::2:9769402-9771403(-)
Zm00001d031329::1:186193254-186195255(+)
Zm00001d027971::1:18770594-18772595(-)
Zm00001d011581::8:154933043-154935044(+)
Zm00001d002982::2:28864973-28866974(+)
Zm00001d038845::6:165729861-165731862(-)
Zm00001d037499::6:127493599-127495600(-)
Zm00001d040417::3:42396797-42398798(+)
Zm00001d045493::9:24429607-24431608(-)
Zm00001d036647::6:96202823-96204824(+)
Zm00001d006291::2:203789685-203791686(-)
Zm00001d033147::1:252110129-252112130(-)
Zm00001d044277::3:223833691-223835692(-)
Zm00001d040046::3:24641930-24643931(+)
Zm00001d040502::3:47172931-47174932(-)
Zm00001d022342::7:175845006-175847007(+)
Zm00001d025753::10:128399211-128401212(+)
Zm00001d046254::9:76909415-76911416(-)
Zm00001d018526::5:222484456-222486457(-)
Zm00001d029497::1:73242140-73244141(+)
Zm00001d035702::6:41776380-41778381(+)
Zm00001d047182::9:121103578-121105579(-)
Zm00001d046553::9:95761631-95763632(-)
Zm00001d026578::10:148266257-148268258(+)
Zm00001d040259::3:34378465-34380466(-)
Zm00001d034917::1:305579868-305581869(+)
Zm00001d035297::6:19828005-19830006(-)
Zm00001d025235::10:110441414-110443415(-)
Zm00001d003083::2:31518153-31520154(+)
Zm00001d024874::10:91750839-91752840(+)
Zm00001d039981::3:21730808-21732809(-)
Zm00001d044605::3:233289606-233291607(+)
Zm00001d006733::2:215450152-215452153(+)
Zm00001d043628::3:205576362-205578363(-)
Zm00001d039195::6:172323897-172325898(+)
Zm00001d047754::9:140909063-140911064(+)
Zm00001d037519::6:128003096-128005097(-)
Zm00001d008222::8:1662538-1664539(-)
Zm00001d025801::10:130012015-130014016(+)
Zm00001d009907::8:88819756-88821757(-)
Zm00001d045725::9:35213853-35215854(+)
Zm00001d024464::10:71968841-71970842(-)
Zm00001d033893::1:277646545-277648546(-)
Zm00001d034795::1:302373418-302375419(+)
Zm00001d009374::8:60783585-60785586(-)
Zm00001d035303::6:20254276-20256277(-)
Zm00001d030868::1:164204909-164206910(-)
Zm00001d002191::2:7658446-7660447(-)
Zm00001d024872::10:91597177-91599178(+)
Zm00001d009693::8:76215415-76217416(-)
Zm00001d039418::3:3842457-3844458(+)
Zm00001d043434::3:199732392-199734393(+)
Zm00001d016195::5:150139336-150141337(-)
Zm00001d002865::2:24998207-25000208(+)
Zm00001d045472::9:23404487-23406488(+)
Zm00001d052336::4:187362481-187364482(-)
Zm00001d020963::7:138061000-138063001(-)
Zm00001d022496::7:178786658-178788659(-)
Zm00001d029747::1:85173963-85175964(-)
Zm00001d049293::4:24643375-24645376(+)
Zm00001d012667::8:178300933-178302934(+)
Zm00001d019032::7:13590462-13592463(-)
Zm00001d032716::1:235900781-235902782(+)
Zm00001d019110::7:17241802-17243803(-)
Zm00001d047389::9:128554211-128556212(+)
Zm00001d002141::2:6562442-6564443(+)
Zm00001d011401::8:149538186-149540187(-)
Zm00001d023225::10:824871-826872(+)
Zm00001d003992::2:74078181-74080182(-)
Zm00001d053320::4:225973936-225975937(+)
Zm00001d019436::7:33777042-33779043(+)
Zm00001d009761::8:80082389-80084390(-)
Zm00001d025342::10:114815794-114817795(+)
Zm00001d030843::1:162766077-162768078(+)
Zm00001d038440::6:157307680-157309681(-)
Zm00001d036230::6:78257944-78259945(-)
Zm00001d040519::3:47877459-47879460(+)
Zm00001d021753::7:162204975-162206976(+)
Zm00001d052294::4:186231810-186233811(+)
Zm00001d029712::1:83592087-83594088(+)
Zm00001d039386::3:3103894-3105895(-)
Zm00001d027337::1:3230146-3232147(-)
Zm00001d030509::1:140375685-140377686(-)
Zm00001d032695::1:234901157-234903158(+)
Zm00001d019666::7:49122040-49124041(-)
Zm00001d018847::7:7293920-7295921(-)
Zm00001d008791::8:20374829-20376830(-)
Zm00001d044429::3:227744128-227746129(-)
Zm00001d027868::1:15767948-15769949(-)
Zm00001d016720::5:174142465-174144466(-)
Zm00001d011750::8:160748486-160750487(-)
Zm00001d018970::7:11066961-11068962(+)
Zm00001d038689::6:162603798-162605799(+)
Zm00001d031667::1:198117671-198119672(+)
Zm00001d023337::10:3660276-3662277(-)
Zm00001d030987::1:172155344-172157345(-)
Zm00001d008587::8:13682878-13684879(-)
Zm00001d038346::6:154921219-154923220(+)
Zm00001d032060::1:211110692-211112693(+)
Zm00001d032843::1:239906265-239908266(-)
Zm00001d030280::1:118771538-118773539(+)
Zm00001d029449::1:71317400-71319401(-)
Zm00001d029191::1:61640955-61642956(+)
Zm00001d009110::8:37004177-37006178(+)
Zm00001d034376::1:291269844-291271845(+)
Zm00001d022421::7:177322534-177324535(+)
Zm00001d018401::5:220003767-220005768(-)
Zm00001d019821::7:65477344-65479345(+)
Zm00001d053672::4:238612943-238614944(+)
Zm00001d034192::1:286207340-286209341(+)
Zm00001d005616::2:180788690-180790691(+)
Zm00001d048439::9:156418823-156420824(+)
Zm00001d024978::10:97758316-97760317(-)
Zm00001d020686::7:128313556-128315557(+)
Zm00001d006710::2:214993906-214995907(-)
Zm00001d010069::8:98187829-98189830(-)
Zm00001d051511::4:160982826-160984827(+)
Zm00001d029508::1:73761500-73763501(+)
Zm00001d014379::5:43730829-43732830(+)
Zm00001d042049::3:148580973-148582974(+)
Zm00001d025201::10:108848121-108850122(-)
Zm00001d034013::1:281168927-281170928(+)
Zm00001d027862::1:15667504-15669505(+)
Zm00001d051867::4:172768632-172770633(-)
Zm00001d048258::9:153364810-153366811(+)
Zm00001d030951::1:168633317-168635318(+)
Zm00001d044816::9:3593559-3595560(+)
Zm00001d009579::8:71613599-71615600(-)
Zm00001d019288::7:25847332-25849333(+)
Zm00001d009177::8:41090404-41092405(-)
Zm00001d008727::8:17937884-17939885(+)
Zm00001d042779::3:179445321-179447322(+)
Zm00001d007241::2:225525758-225527759(+)
Zm00001d022284::7:174452504-174454505(+)
Zm00001d021615::7:158110121-158112122(+)
Zm00001d028732::1:44547292-44549293(+)
Zm00001d007902::2:242058937-242060938(-)
Zm00001d012085::8:167845784-167847785(+)
Zm00001d031275::1:184818985-184820986(-)
Zm00001d010805::8:128360016-128362017(+)
Zm00001d016802::5:176494824-176496825(+)
Zm00001d042985::3:185840610-185842611(+)
Zm00001d049719::4:41372714-41374715(+)
Zm00001d017095::5:185261125-185263126(+)
Zm00001d044535::3:231198277-231200278(-)
Zm00001d053112::4:214258479-214260480(-)
Zm00001d011180::8:142162035-142164036(+)
Zm00001d014730::5:60931770-60933771(+)
Zm00001d020606::7:124626052-124628053(+)
Zm00001d008485::8:9906537-9908538(+)
Zm00001d007237::2:225400556-225402557(+)
Zm00001d021248::7:146831565-146833566(-)
Zm00001d012884::5:1593091-1595092(-)
Zm00001d028493::1:36892927-36894928(+)
Zm00001d049239::4:22374437-22376438(-)
Zm00001d051447::4:158958021-158960022(-)
Zm00001d046306::9:79734841-79736842(+)
Zm00001d050960::4:133587982-133589983(+)
Zm00001d043935::3:214159058-214161059(+)
Zm00001d045836::9:42605397-42607398(-)
Zm00001d042934::3:184481818-184483819(-)
Zm00001d014926::5:68752807-68754808(+)
Zm00001d002148::2:6817981-6819982(-)
Zm00001d007765::2:239269099-239271100(-)
Zm00001d043555::3:203743453-203745454(+)
Zm00001d049812::4:45786856-45788857(+)
Zm00001d009324::8:55906437-55908438(+)
Zm00001d012394::8:173520610-173522611(+)
Zm00001d046374::9:85220365-85222366(+)
Zm00001d028394::1:33167713-33169714(-)
Zm00001d020643::7:126242993-126244994(-)
Zm00001d022313::7:174976806-174978807(-)
Zm00001d044135::3:220065084-220067085(+)
Zm00001d006541::2:210704474-210706475(+)
Zm00001d014874::5:66660542-66662543(+)
Zm00001d045133::9:13838041-13840042(+)
Zm00001d021558::7:155978243-155980244(+)
Zm00001d010797::8:128114355-128116356(+)
Zm00001d038421::6:156996823-156998824(-)
Zm00001d052881::4:203235280-203237281(+)
Zm00001d038144::6:149271578-149273579(+)
Zm00001d024268::10:60228336-60230337(-)
Zm00001d022180::7:172003403-172005404(-)
Zm00001d015243::5:80675459-80677460(+)
Zm00001d042804::3:180462506-180464507(-)
Zm00001d011640::8:157207517-157209518(+)
Zm00001d016477::5:163945170-163947171(+)
Zm00001d030832::1:162233276-162235277(-)
Zm00001d052570::4:193375059-193377060(-)
Zm00001d024320::10:64377303-64379304(-)
Zm00001d008314::8:4959594-4961595(+)
Zm00001d032111::1:213320997-213322998(-)
Zm00001d041844::3:140393003-140395004(-)
Zm00001d007834::2:240537407-240539408(-)
Zm00001d003875::2:64366745-64368746(+)
Zm00001d017620::5:201986522-201988523(-)
Zm00001d050922::4:131545986-131547987(-)
Zm00001d023699::10:16082403-16084404(-)
Zm00001d007226::2:225145036-225147037(-)
Zm00001d033649::1:269613525-269615526(+)
Zm00001d047667::9:138656191-138658192(-)
Zm00001d044447::3:228318104-228320105(+)
Zm00001d051885::4:173506080-173508081(+)
Zm00001d019797::7:62261041-62263042(-)
Zm00001d028252::1:28059365-28061366(-)
Zm00001d013399::5:10403421-10405422(+)
Zm00001d037096::6:112017868-112019869(+)
Zm00001d017050::5:183935601-183937602(-)
Zm00001d016550::5:167010336-167012337(+)
Zm00001d025803::10:130084917-130086918(-)
Zm00001d003017::2:29562329-29564330(-)
Zm00001d053996::4:244815156-244817157(+)
Zm00001d039612::3:9049185-9051186(+)
Zm00001d038968::6:167935665-167937666(+)
Zm00001d004517::2:116141346-116143347(-)
Zm00001d035561::6:33192020-33194021(+)
Zm00001d035377::6:23690139-23692140(-)
Zm00001d027773::1:13257916-13259917(-)
Zm00001d038658::6:161950606-161952607(-)
Zm00001d021995::7:167681050-167683051(-)
Zm00001d009055::8:33495556-33497557(-)
Zm00001d017106::5:185553901-185555902(-)
Zm00001d001852::2:1946595-1948596(-)
Zm00001d004734::2:134684951-134686952(+)
Zm00001d046643::9:100130120-100132121(+)
Zm00001d020638::7:125922209-125924210(-)
Zm00001d020108::7:92394510-92396511(+)
Zm00001d053237::4:221577964-221579965(-)
Zm00001d023444::10:5652798-5654799(-)
Zm00001d011625::8:156533744-156535745(+)
Zm00001d012850::5:1083139-1085140(+)
Zm00001d028380::1:32691518-32693519(-)
Zm00001d041829::3:139488554-139490555(+)
Zm00001d013511::5:13216041-13218042(-)
Zm00001d017158::5:187192939-187194940(+)
Zm00001d017370::5:193717136-193719137(+)
Zm00001d025931::10:134022189-134024190(+)
Zm00001d042656::3:175633747-175635748(+)
Zm00001d021704::7:160760647-160762648(+)
Zm00001d010906::8:132966702-132968703(+)
Zm00001d001902::2:2636158-2638159(-)
Zm00001d009688::8:75937339-75939340(+)
Zm00001d011478::8:151706737-151708738(-)
Zm00001d039686::3:11852855-11854856(-)
Zm00001d035714::6:42351451-42353452(-)
Zm00001d017585::5:200770723-200772724(+)
Zm00001d009872::8:86439760-86441761(-)
Zm00001d017882::5:209533459-209535460(-)
Zm00001d002463::2:13307080-13309081(-)
Zm00001d024070::10:41423063-41425064(-)
Zm00001d050942::4:132806814-132808815(+)
Zm00001d024157::10:50586265-50588266(-)
Zm00001d051532::4:161647209-161649210(+)
Zm00001d035047::6:3077705-3079706(+)
Zm00001d037733::6:135559925-135561926(-)
Zm00001d011158::8:141194416-141196417(-)
Zm00001d015634::5:102220421-102222422(+)
Zm00001d015804::5:121510784-121512785(+)
Zm00001d020414::7:112327179-112329180(+)
Zm00001d031729::1:199829170-199831171(-)
Zm00001d049723::4:41534063-41536064(+)
Zm00001d040971::3:85996865-85998866(+)
Zm00001d018657::7:2054714-2056715(+)
Zm00001d009628::8:73833759-73835760(+)
Zm00001d027969::1:18617217-18619218(-)
Zm00001d011099::8:139021903-139023904(-)
Zm00001d022356::7:176095526-176097527(-)
Zm00001d011446::8:150560317-150562318(+)
Zm00001d038634::6:161403523-161405524(-)
Zm00001d051656::4:165894365-165896366(+)
Zm00001d036995::6:108559373-108561374(+)
Zm00001d044415::3:227489115-227491116(+)
Zm00001d043895::3:213253503-213255504(-)
Zm00001d012745::8:179583222-179585223(-)
Zm00001d003509::2:46247127-46249128(-)
Zm00001d003835::2:61464015-61466016(-)
Zm00001d037727::6:135294643-135296644(+)
Zm00001d032873::1:241074620-241076621(+)
Zm00001d048314::9:154449914-154451915(-)
Zm00001d042142::3:153383173-153385174(-)
Zm00001d040023::3:23307874-23309875(+)
Zm00001d002694::2:19427558-19429559(-)
Zm00001d003069::2:31107618-31109619(+)
Zm00001d039400::3:3425490-3427491(-)
Zm00001d010842::8:129918561-129920562(+)
Zm00001d043442::3:200057507-200059508(+)
Zm00001d028757::1:45722830-45724831(-)
Zm00001d013827::5:21508353-21510354(-)
Zm00001d032344::1:223291110-223293111(-)
Zm00001d034888::1:304817186-304819187(-)
Zm00001d049437::4:30245415-30247416(-)
Zm00001d013410::5:10550027-10552028(+)
Zm00001d029214::1:62508996-62510997(+)
Zm00001d036611::6:94245043-94247044(+)
Zm00001d021971::7:167274920-167276921(+)
Zm00001d021514::7:154731055-154733056(-)
Zm00001d036168::6:75650013-75652014(+)
Zm00001d031766::1:201191120-201193121(-)
Zm00001d020675::7:127688993-127690994(-)
Zm00001d016993::5:182187248-182189249(+)
Zm00001d028180::1:25636217-25638218(-)
Zm00001d041714::3:134687582-134689583(-)
Zm00001d010632::8:122514375-122516376(-)
Zm00001d032499::1:228430955-228432956(+)
Zm00001d005761::2:187001549-187003550(-)
Zm00001d031325::1:186051223-186053224(+)
Zm00001d037246::6:117735198-117737199(+)
Zm00001d005580::2:179435810-179437811(-)
Zm00001d049471::4:31453791-31455792(-)
Zm00001d047760::9:141144387-141146388(-)
Zm00001d028801::1:46822592-46824593(-)
Zm00001d016393::5:160632642-160634643(-)
Zm00001d031296::1:185531656-185533657(+)
Zm00001d054106::4:246773882-246775883(+)
Zm00001d032032::1:209997010-209999011(-)
Zm00001d015622::5:101913080-101915081(+)
Zm00001d040294::3:36193188-36195189(+)
Zm00001d006854::2:217960932-217962933(+)
Zm00001d006375::2:206068569-206070570(-)
Zm00001d033990::1:280545148-280547149(-)
Zm00001d044431::3:227754422-227756423(-)
Zm00001d030626::1:149616143-149618144(-)
Zm00001d002341::2:10608610-10610611(-)
Zm00001d041056::3:93515366-93517367(+)
Zm00001d034223::1:287063156-287065157(+)
Zm00001d051500::4:160471871-160473872(-)
Zm00001d053447::4:231908622-231910623(-)
Zm00001d018752::7:4245130-4247131(+)
Zm00001d018024::5:212252761-212254762(+)
Zm00001d027318::1:2825534-2827535(+)
Zm00001d036338::6:84762264-84764265(+)
Zm00001d032376::1:224513946-224515947(+)
Zm00001d018798::7:5390977-5392978(+)
Zm00001d047273::9:125013684-125015685(+)
Zm00001d040708::3:59517269-59519270(+)
Zm00001d001898::2:2551843-2553844(+)
Zm00001d047764::9:141296393-141298394(-)
Zm00001d018155::5:215687698-215689699(-)
Zm00001d010421::8:114337463-114339464(-)
Zm00001d005858::2:190979027-190981028(-)
Zm00001d016274::5:155131853-155133854(+)
Zm00001d022244::7:173495677-173497678(+)
Zm00001d041715::3:134685364-134687365(+)
Zm00001d024014::10:36981963-36983964(-)
Zm00001d040379::3:40804196-40806197(-)
Zm00001d010068::8:98130771-98132772(+)
Zm00001d013300::5:8014822-8016823(+)
Zm00001d008357::8:6172953-6174954(+)
Zm00001d036483::6:90173121-90175122(+)
Zm00001d028185::1:25737163-25739164(+)
Zm00001d047970::9:146685828-146687829(-)
Zm00001d052618::4:195012938-195014939(+)
Zm00001d047373::9:128057739-128059740(-)
Zm00001d027441::1:5433965-5435966(-)
Zm00001d027811::1:14317955-14319956(-)
Zm00001d022077::7:169611474-169613475(-)
Zm00001d024713::10:84558554-84560555(+)
Zm00001d043655::3:206114463-206116464(-)
Zm00001d025857::10:131576348-131578349(+)
Zm00001d041809::3:138989301-138991302(+)
Zm00001d018516::5:222350923-222352924(+)
Zm00001d018674::7:2273709-2275710(+)
Zm00001d015046::5:73111124-73113125(-)
Zm00001d015657::5:103723020-103725021(+)
Zm00001d048136::9:150659074-150661075(-)
Zm00001d050910::4:130229839-130231840(-)
Zm00001d038831::6:165368991-165370992(+)
Zm00001d034930::1:305983757-305985758(-)
Zm00001d011911::8:164323899-164325900(+)
Zm00001d050535::4:97968040-97970041(-)
Zm00001d040578::3:50996096-50998097(-)
Zm00001d011646::8:157426945-157428946(+)
Zm00001d043341::3:197031056-197033057(+)
Zm00001d008334::8:5580130-5582131(-)
Zm00001d034924::1:305676028-305678029(+)
Zm00001d001951::2:3423782-3425783(-)
Zm00001d022240::7:173408853-173410854(+)
Zm00001d017864::5:209120964-209122965(-)
Zm00001d008285::8:4083314-4085315(-)
Zm00001d049199::4:20195160-20197161(+)
Zm00001d038489::6:158516468-158518469(+)
Zm00001d039119::6:170392860-170394861(+)
Zm00001d025294::10:112984367-112986368(-)
Zm00001d047439::9:130094951-130096952(+)
Zm00001d049550::4:34377333-34379334(-)
Zm00001d009315::8:54552440-54554441(-)
Zm00001d031486::1:191644453-191646454(-)
Zm00001d013851::5:22713173-22715174(-)
Zm00001d029913::1:93848024-93850025(-)
Zm00001d046681::9:102109866-102111867(+)
Zm00001d041962::3:145907753-145909754(-)
Zm00001d006345::2:205185187-205187188(+)
Zm00001d021328::7:149015096-149017097(-)
Zm00001d042388::3:164249997-164251998(-)
Zm00001d019320::7:27707699-27709700(-)
Zm00001d027266::1:1029625-1031626(-)
Zm00001d020902::7:136125107-136127108(-)
Zm00001d033366::1:260523527-260525528(+)
Zm00001d029675::1:82277870-82279871(-)
Zm00001d017920::5:210111806-210113807(-)
Zm00001d034644::1:298707606-298709607(-)
Zm00001d015449::5:90920010-90922011(-)
Zm00001d012758::8:180043624-180045625(+)
Zm00001d041105::3:97509121-97511122(-)
Zm00001d029417::1:69623280-69625281(+)
Zm00001d005884::2:191757316-191759317(-)
Zm00001d042384::3:164051072-164053073(+)
Zm00001d015769::5:118163495-118165496(-)
Zm00001d012757::8:180033933-180035934(-)
Zm00001d003324::2:40165370-40167371(-)
Zm00001d023451::10:6035407-6037408(+)
Zm00001d037997::6:144725714-144727715(-)
Zm00001d046491::9:92234560-92236561(+)
Zm00001d029201::1:62064092-62066093(+)
Zm00001d046690::9:102456099-102458100(+)
Zm00001d028671::1:42455672-42457673(+)
Zm00001d039169::6:171661937-171663938(+)
Zm00001d040245::3:33491013-33493014(-)
Zm00001d013037::5:3582693-3584694(-)
Zm00001d038830::6:165361825-165363826(+)
Zm00001d014718::5:60364503-60366504(-)
Zm00001d007864::2:241249297-241251298(+)
Zm00001d054110::4:246847771-246849772(-)
Zm00001d053765::4:240695479-240697480(+)
Zm00001d004921::2:148711117-148713118(-)
Zm00001d037624::6:132160687-132162688(+)
Zm00001d047345::9:127010622-127012623(+)
Zm00001d042867::3:182501900-182503901(-)
Zm00001d048559::9:158674750-158676751(+)
Zm00001d007824::2:240325991-240327992(+)
Zm00001d043248::3:193228594-193230595(-)
Zm00001d031802::1:202216524-202218525(-)
Zm00001d032114::1:213512670-213514671(-)
Zm00001d021363::7:149914556-149916557(+)
Zm00001d041354::3:114015165-114017166(+)
Zm00001d002966::2:28259627-28261628(-)
Zm00001d053371::4:227974496-227976497(+)
Zm00001d042932::3:184471015-184473016(-)
Zm00001d016399::5:160964197-160966198(-)
Zm00001d025735::10:127935663-127937664(-)
Zm00001d012662::8:178242489-178244490(+)
Zm00001d052197::4:183012605-183014606(+)
Zm00001d011377::8:148945608-148947609(+)
Zm00001d006257::2:202916608-202918609(-)
Zm00001d044810::9:3126524-3128525(-)
Zm00001d052851::4:202599031-202601032(-)
Zm00001d038754::6:163905589-163907590(-)
Zm00001d012459::8:174878245-174880246(-)
Zm00001d037110::6:112660031-112662032(-)
Zm00001d016021::5:140071704-140073705(-)
Zm00001d044516::3:230684756-230686757(+)
Zm00001d051363::4:155988767-155990768(+)
Zm00001d050130::4:68056578-68058579(-)
Zm00001d051567::4:162921573-162923574(+)
Zm00001d025674::10:125989471-125991472(-)
Zm00001d048906::4:7643059-7645060(+)
Zm00001d043109::3:189361710-189363711(+)
Zm00001d044290::3:224370067-224372068(-)
Zm00001d020434::7:114137854-114139855(+)
Zm00001d022119::7:170772294-170774295(+)
Zm00001d011847::8:162656484-162658485(-)
Zm00001d033087::1:249988540-249990541(-)
Zm00001d035318::6:21025577-21027578(+)
Zm00001d007032::2:220441452-220443453(+)
Zm00001d009965::8:92682350-92684351(+)
Zm00001d027941::1:18021236-18023237(-)
Zm00001d053252::4:222448796-222450797(+)
Zm00001d043469::3:201081848-201083849(+)
Zm00001d007411::2:231130198-231132199(-)
Zm00001d033824::1:274819677-274821678(+)
Zm00001d031042::1:174775938-174777939(+)
Zm00001d020183::7:98087656-98089657(+)
Zm00001d025526::10:121363254-121365255(-)
Zm00001d048701::4:3508033-3510034(+)
Zm00001d045237::9:16756399-16758400(+)
Zm00001d023700::10:16131420-16133421(+)
Zm00001d043716::3:208168720-208170721(+)
Zm00001d010877::8:131825753-131827754(-)
Zm00001d010240::8:105680568-105682569(+)
Zm00001d032090::1:212237137-212239138(+)
Zm00001d011657::8:157707019-157709020(-)
Zm00001d052856::4:202680448-202682449(-)
Zm00001d027749::1:12545158-12547159(+)
Zm00001d007263::2:226051486-226053487(-)
Zm00001d004348::2:105687883-105689884(-)
Zm00001d032685::1:234346676-234348677(+)
Zm00001d033171::1:252781768-252783769(+)
Zm00001d017087::5:184915619-184917620(-)
Zm00001d007883::2:241674835-241676836(+)
Zm00001d018359::5:219156969-219158970(+)
Zm00001d029089::1:57483411-57485412(-)
Zm00001d037947::6:143124661-143126662(+)
Zm00001d021470::7:153073848-153075849(+)
Zm00001d049225::4:21650001-21652002(+)
Zm00001d007403::2:230951841-230953842(+)
Zm00001d029527::1:74786106-74788107(+)
Zm00001d042066::3:149519951-149521952(+)
Zm00001d036084::6:71130478-71132479(-)
Zm00001d020950::7:137490138-137492139(+)
Zm00001d033860::1:276303680-276305681(-)
Zm00001d030218::1:113765746-113767747(-)
Zm00001d027897::1:17001028-17003029(-)
Zm00001d025513::10:120959069-120961070(-)
Zm00001d013923::5:24945140-24947141(-)
Zm00001d047165::9:120518488-120520489(-)
Zm00001d040197::3:31704209-31706210(+)
Zm00001d031640::1:197107201-197109202(+)
Zm00001d047941::9:145895446-145897447(-)
Zm00001d049499::4:32580152-32582153(+)
Zm00001d031670::1:198162877-198164878(-)
Zm00001d028172::1:25154106-25156107(+)
Zm00001d021703::7:160761468-160763469(-)
Zm00001d031635::1:196942732-196944733(+)
Zm00001d033030::1:247822965-247824966(+)
Zm00001d038113::6:148389536-148391537(-)
Zm00001d003995::2:74392938-74394939(+)
Zm00001d008387::8:6916369-6918370(-)
Zm00001d037822::6:138797270-138799271(-)
Zm00001d020475::7:117465728-117467729(-)
Zm00001d031188::1:181705875-181707876(+)
Zm00001d033138::1:251845544-251847545(-)
Zm00001d013933::5:25176302-25178303(+)
Zm00001d052399::4:189154201-189156202(-)
Zm00001d028623::1:41167726-41169727(-)
Zm00001d024225::10:58207767-58209768(-)
Zm00001d031527::1:192955957-192957958(-)
Zm00001d035316::6:20922977-20924978(-)
Zm00001d038526::6:159311246-159313247(-)
Zm00001d009465::8:65748617-65750618(-)
Zm00001d038648::6:161706362-161708363(-)
Zm00001d031643::1:197141503-197143504(-)
Zm00001d003954::2:72099935-72101936(+)
Zm00001d050885::4:128465116-128467117(-)
Zm00001d014003::5:28277872-28279873(-)
Zm00001d038467::6:157927188-157929189(-)
Zm00001d040753::3:63600261-63602262(-)
Zm00001d027321::1:2892111-2894112(-)
Zm00001d014679::5:58658413-58660414(+)
Zm00001d049224::4:21644488-21646489(-)
Zm00001d052747::4:199609739-199611740(+)
Zm00001d053625::4:237084312-237086313(-)
Zm00001d005050::2:156265926-156267927(+)
Zm00001d042004::3:146967031-146969032(+)
Zm00001d048285::9:153883554-153885555(+)
Zm00001d016664::5:171907774-171909775(-)
Zm00001d032109::1:213254479-213256480(-)
Zm00001d025789::10:129675121-129677122(+)
Zm00001d018463::5:221326767-221328768(-)
Zm00001d025165::10:107140450-107142451(-)
Zm00001d041767::3:136597175-136599176(+)
Zm00001d022049::7:168877250-168879251(-)
Zm00001d051688::4:166788999-166791000(-)
Zm00001d031183::1:181579006-181581007(+)
Zm00001d020225::7:100931699-100933700(-)
Zm00001d028651::1:41799900-41801901(+)
Zm00001d047589::9:136498909-136500910(-)
Zm00001d016204::5:150389773-150391774(+)
Zm00001d021726::7:161508215-161510216(+)
Zm00001d008376::8:6703560-6705561(+)
Zm00001d053545::4:233610599-233612600(-)
Zm00001d029177::1:61045455-61047456(-)
Zm00001d006401::2:206596357-206598358(+)
Zm00001d044327::3:225302505-225304506(+)
Zm00001d039499::3:6008714-6010715(+)
Zm00001d052062::4:178178766-178180767(-)
Zm00001d048417::9:155905020-155907021(-)
Zm00001d010315::8:109276692-109278693(+)
Zm00001d027401::1:4416037-4418038(+)
Zm00001d039156::6:171179593-171181594(+)
Zm00001d053376::4:228361485-228363486(+)
Zm00001d011422::8:150109976-150111977(-)
Zm00001d040852::3:71766696-71768697(+)
Zm00001d014309::5:40504108-40506109(-)
Zm00001d009750::8:79622374-79624375(+)
Zm00001d022082::7:169729084-169731085(+)
Zm00001d053889::4:243050042-243052043(-)
Zm00001d040388::3:41003549-41005550(+)
Zm00001d003439::2:44470130-44472131(+)
Zm00001d014826::5:64620765-64622766(-)
Zm00001d038692::6:162627283-162629284(+)
Zm00001d040497::3:46811262-46813263(+)
Zm00001d016559::5:167480558-167482559(-)
Zm00001d017850::5:208740950-208742951(+)
Zm00001d048376::9:155255127-155257128(+)
Zm00001d003023::2:29709893-29711894(-)
Zm00001d041987::3:146667338-146669339(+)
Zm00001d046016::9:55157277-55159278(+)
Zm00001d005739::2:185517352-185519353(-)
Zm00001d046718::9:103266534-103268535(+)
Zm00001d042217::3:156521382-156523383(+)
Zm00001d023776::10:19784122-19786123(+)
Zm00001d034670::1:299441157-299443158(-)
Zm00001d052461::4:190491320-190493321(-)
Zm00001d009522::8:68812739-68814740(+)
Zm00001d042131::3:152450129-152452130(-)
Zm00001d039871::3:17286395-17288396(+)
Zm00001d036790::6:100940858-100942859(+)
Zm00001d028751::1:45511787-45513788(-)
Zm00001d051883::4:173397194-173399195(+)
Zm00001d047466::9:130969440-130971441(-)
Zm00001d019987::7:82855337-82857338(-)
Zm00001d021956::7:167087940-167089941(+)
Zm00001d035214::6:10071215-10073216(-)
Zm00001d007571::2:235047394-235049395(+)
Zm00001d025015::10:99812203-99814204(-)
Zm00001d039713::3:12826423-12828424(-)
Zm00001d008859::8:22868597-22870598(+)
Zm00001d047642::9:137900011-137902012(+)
Zm00001d043074::3:188382291-188384292(+)
Zm00001d029373::1:67972712-67974713(-)
Zm00001d011379::8:149084662-149086663(+)
Zm00001d013112::5:4876052-4878053(-)
Zm00001d044657::3:234238190-234240191(-)
Zm00001d016172::5:148415009-148417010(-)
Zm00001d039061::6:169448525-169450526(-)
Zm00001d001939::2:3195313-3197314(-)
Zm00001d030574::1:144879555-144881556(+)
Zm00001d050921::4:131328756-131330757(+)
Zm00001d006046::2:196378446-196380447(+)
Zm00001d018664::7:2109237-2111238(-)
Zm00001d005832::2:190307552-190309553(+)
Zm00001d039660::3:10951515-10953516(-)
Zm00001d035623::6:37474559-37476560(+)
Zm00001d013615::5:15494520-15496521(-)
Zm00001d004709::2:132741824-132743825(+)
Zm00001d018983::7:11818244-11820245(+)
Zm00001d003601::2:49475072-49477073(+)
Zm00001d045464::9:23165192-23167193(-)
Zm00001d016444::5:162576141-162578142(+)
Zm00001d028219::1:26907855-26909856(-)
Zm00001d041768::3:136776301-136778302(-)
Zm00001d004852::2:144671202-144673203(+)
Zm00001d042335::3:161680935-161682936(+)
Zm00001d051724::4:168112981-168114982(+)
Zm00001d013040::5:3612169-3614170(-)
Zm00001d036672::6:97223641-97225642(+)
Zm00001d045315::9:18808835-18810836(-)
Zm00001d010586::8:121032670-121034671(+)
Zm00001d029643::1:80922113-80924114(+)
Zm00001d029994::1:98231007-98233008(-)
Zm00001d019404::7:32449027-32451028(-)
Zm00001d045778::9:38652511-38654512(+)
Zm00001d012587::8:176926735-176928736(+)
Zm00001d045065::9:11354034-11356035(+)
Zm00001d041315::3:111762250-111764251(+)
Zm00001d008663::8:16418030-16420031(-)
Zm00001d014302::5:40155589-40157590(+)
Zm00001d021835::7:164161475-164163476(+)
Zm00001d052224::4:183708983-183710984(+)
Zm00001d011411::8:149800196-149802197(-)
Zm00001d030551::1:143315700-143317701(+)
Zm00001d039098::6:169967273-169969274(-)
Zm00001d044705::3:235431213-235433214(+)
Zm00001d041727::3:135394124-135396125(+)
Zm00001d024390::10:68459001-68461002(+)
Zm00001d007153::2:223381169-223383170(-)
Zm00001d029889::1:92564478-92566479(-)
Zm00001d044576::3:232185503-232187504(+)
Zm00001d004470::2:113928496-113930497(+)
Zm00001d028119::1:23370776-23372777(-)
Zm00001d013419::5:10872743-10874744(+)
Zm00001d014908::5:67838210-67840211(-)
Zm00001d004907::2:147965431-147967432(+)
Zm00001d009711::8:77217190-77219191(+)
Zm00001d049080::4:15131769-15133770(+)
Zm00001d047468::9:131001700-131003701(+)
Zm00001d042799::3:180212247-180214248(-)
Zm00001d022274::7:174139564-174141565(+)
Zm00001d030795::1:160028115-160030116(+)
Zm00001d030561::1:144148095-144150096(+)
Zm00001d041072::3:95102749-95104750(-)
Zm00001d048804::4:5798679-5800680(-)
Zm00001d028307::1:29956160-29958161(+)
Zm00001d017692::5:204452860-204454861(-)
Zm00001d020955::7:137672334-137674335(-)
Zm00001d051730::4:168224381-168226382(+)
Zm00001d021518::7:154961455-154963456(-)
Zm00001d023278::10:2031475-2033476(-)
Zm00001d047066::9:117134671-117136672(-)
Zm00001d025848::10:131500443-131502444(-)
Zm00001d014244::5:37834454-37836455(-)
Zm00001d026017::10:136071703-136073704(+)
Zm00001d034060::1:282835046-282837047(-)
Zm00001d034984::6:797175-799176(+)
Zm00001d008276::8:3702388-3704389(-)
Zm00001d025018::10:99918340-99920341(-)
Zm00001d042283::3:158786854-158788855(-)
Zm00001d034914::1:305339735-305341736(+)
Zm00001d026371::10:144459515-144461516(-)
Zm00001d010863::8:130917201-130919202(+)
Zm00001d034049::1:282393250-282395251(+)
Zm00001d032269::1:219851704-219853705(+)
Zm00001d027589::1:8573590-8575591(-)
Zm00001d001843::2:1709416-1711417(+)
Zm00001d012122::8:168484977-168486978(-)
Zm00001d039814::3:15584932-15586933(+)
Zm00001d012404::8:173925006-173927007(-)
Zm00001d047758::9:141025056-141027057(+)
Zm00001d051514::4:161087835-161089836(+)
Zm00001d037055::6:110697114-110699115(+)
Zm00001d039624::3:9369503-9371504(-)
Zm00001d052841::4:202390991-202392992(+)
Zm00001d014145::5:34118307-34120308(-)
Zm00001d019831::7:67260628-67262629(+)
Zm00001d023721::10:16863593-16865594(+)
Zm00001d050992::4:135836471-135838472(+)
Zm00001d049873::4:49839290-49841291(+)
Zm00001d014356::5:42476256-42478257(+)
Zm00001d031889::1:205397504-205399505(-)
Zm00001d025752::10:128390182-128392183(+)
Zm00001d052011::4:176413838-176415839(+)
Zm00001d045926::9:47432772-47434773(-)
Zm00001d039959::3:20749840-20751841(+)
Zm00001d027799::1:13761570-13763571(-)
Zm00001d018030::5:212392781-212394782(-)
Zm00001d049857::4:48656211-48658212(+)
Zm00001d014377::5:43572236-43574237(-)
Zm00001d052674::4:196904789-196906790(-)
Zm00001d011309::8:146352405-146354406(+)
Zm00001d015586::5:99713230-99715231(-)
Zm00001d029811::1:88023423-88025424(+)
Zm00001d020055::7:89033106-89035107(-)
Zm00001d048045::9:148688551-148690552(-)
Zm00001d018384::5:219711967-219713968(+)
Zm00001d013914::5:24679807-24681808(-)
Zm00001d015012::5:72081808-72083809(-)
Zm00001d024002::10:35715309-35717310(-)
Zm00001d007332::2:228915197-228917198(-)
Zm00001d017698::5:204483872-204485873(+)
Zm00001d031199::1:181911237-181913238(-)
Zm00001d018325::5:218488688-218490689(-)
Zm00001d052272::4:185520643-185522644(+)
Zm00001d009491::8:67099691-67101692(-)
Zm00001d032789::1:238193828-238195829(+)
Zm00001d048293::9:154009831-154011832(+)
Zm00001d050658::4:112869527-112871528(-)
Zm00001d035854::6:56295065-56297066(+)
Zm00001d005815::2:189560977-189562978(-)
Zm00001d025258::10:111494728-111496729(-)
Zm00001d033155::1:252349168-252351169(+)
Zm00001d032100::1:212825707-212827708(-)
Zm00001d037704::6:134490844-134492845(+)
Zm00001d007228::2:225208833-225210834(-)
Zm00001d028313::1:30343836-30345837(-)
Zm00001d021923::7:165956964-165958965(-)
Zm00001d040730::3:60577343-60579344(-)
Zm00001d018074::5:213813689-213815690(-)
Zm00001d044377::3:226461567-226463568(+)
Zm00001d032156::1:214678412-214680413(-)
Zm00001d041990::3:146847497-146849498(-)
Zm00001d014205::5:36552628-36554629(-)
Zm00001d051645::4:165613786-165615787(-)
Zm00001d006849::2:217796418-217798419(+)
Zm00001d053628::4:237226391-237228392(+)
Zm00001d043492::3:201681216-201683217(+)
Zm00001d050428::4:87287638-87289639(+)
Zm00001d008819::8:21637182-21639183(+)
Zm00001d023833::10:23762958-23764959(+)
Zm00001d006948::2:220004056-220006057(-)
Zm00001d007881::2:241671344-241673345(-)
Zm00001d011765::8:161173216-161175217(+)
Zm00001d038558::6:159803408-159805409(+)
Zm00001d029839::1:89566991-89568992(-)
Zm00001d039459::3:4939535-4941536(+)
Zm00001d020343::7:107894597-107896598(-)
Zm00001d043179::3:190704269-190706270(-)
Zm00001d019165::7:19781636-19783637(+)
Zm00001d017727::5:205302583-205304584(+)
Zm00001d051583::4:163355479-163357480(+)
Zm00001d025714::10:127158788-127160789(+)
Zm00001d042600::3:173138160-173140161(-)
Zm00001d011704::8:159245369-159247370(-)
Zm00001d020428::7:113327413-113329414(-)
Zm00001d052803::4:201409527-201411528(+)
Zm00001d025322::10:114049648-114051649(+)
Zm00001d019074::7:15295962-15297963(+)
Zm00001d038525::6:159274682-159276683(-)
Zm00001d035777::6:48099549-48101550(+)
Zm00001d013863::5:23247678-23249679(+)
Zm00001d025575::10:122820213-122822214(+)
Zm00001d020534::7:121248829-121250830(+)
Zm00001d020053::7:88877339-88879340(+)
Zm00001d040947::3:81709063-81711064(+)
Zm00001d004819::2:141043085-141045086(+)
Zm00001d005404::2:172868401-172870402(+)
Zm00001d011228::8:143871000-143873001(-)
Zm00001d025079::10:102819632-102821633(+)
Zm00001d006871::2:218307897-218309898(+)
Zm00001d052040::4:177079455-177081456(-)
Zm00001d017677::5:204023439-204025440(-)
Zm00001d031444::1:190264894-190266895(+)
Zm00001d047241::9:123685720-123687721(-)
Zm00001d027322::1:2897047-2899048(-)
Zm00001d024844::10:90480606-90482607(+)
Zm00001d020556::7:122217274-122219275(+)
Zm00001d031540::1:193701024-193703025(-)
Zm00001d011111::8:139305688-139307689(-)
Zm00001d032076::1:211707820-211709821(+)
Zm00001d005991::2:194902387-194904388(-)
Zm00001d011165::8:141489406-141491407(+)
Zm00001d040625::3:54766671-54768672(+)
Zm00001d008728::8:17944340-17946341(+)
Zm00001d045951::9:49189046-49191047(+)
Zm00001d027540::1:7876833-7878834(+)
Zm00001d026630::10:149191205-149193206(-)
Zm00001d047269::9:124896127-124898128(+)
Zm00001d034385::1:291509236-291511237(+)
Zm00001d040218::3:32559678-32561679(+)
Zm00001d030485::1:136738964-136740965(-)
Zm00001d029758::1:86006570-86008571(-)
Zm00001d037200::6:115550237-115552238(-)
Zm00001d021253::7:146956808-146958809(+)
Zm00001d036630::6:95641970-95643971(+)
Zm00001d035734::6:44156868-44158869(+)
Zm00001d052113::4:180170983-180172984(-)
Zm00001d046581::9:96873603-96875604(+)
Zm00001d052522::4:192020479-192022480(-)
Zm00001d039070::6:169540765-169542766(-)
Zm00001d008782::8:19835607-19837608(+)
Zm00001d048605::4:1109182-1111183(+)
Zm00001d013664::5:16765345-16767346(+)
Zm00001d033870::1:276810431-276812432(+)
Zm00001d051464::4:159596177-159598178(-)
Zm00001d047498::9:132738401-132740402(+)
Zm00001d029011::1:54820755-54822756(+)
Zm00001d016596::5:169058620-169060621(+)
Zm00001d049390::4:28760117-28762118(+)
Zm00001d010780::8:127572147-127574148(+)
Zm00001d004102::2:82837862-82839863(+)
Zm00001d002410::2:12122450-12124451(-)
Zm00001d040659::3:56851284-56853285(+)
Zm00001d043773::3:209658987-209660988(+)
Zm00001d043254::3:193420909-193422910(+)
Zm00001d049865::4:49255762-49257763(-)
Zm00001d041995::3:146866077-146868078(+)
Zm00001d011944::8:164894212-164896213(-)
Zm00001d038700::6:162851169-162853170(+)
Zm00001d052766::4:200041109-200043110(+)
Zm00001d033817::1:274685093-274687094(-)
Zm00001d025737::10:127954460-127956461(-)
Zm00001d005579::2:179321520-179323521(+)
Zm00001d013058::5:3950945-3952946(+)
Zm00001d003750::2:57474446-57476447(+)
Zm00001d041730::3:135455442-135457443(-)
Zm00001d018601::7:472687-474688(+)
Zm00001d053272::4:223442778-223444779(-)
Zm00001d053145::4:216140776-216142777(-)
Zm00001d023243::10:1293877-1295878(+)
Zm00001d031463::1:191080374-191082375(+)
Zm00001d006916::2:219338969-219340970(-)
Zm00001d047666::9:138647359-138649360(-)
Zm00001d039355::3:2465047-2467048(-)
Zm00001d002592::2:16314303-16316304(-)
Zm00001d018377::5:219517714-219519715(-)
Zm00001d006457::2:208847936-208849937(+)
Zm00001d040693::3:58564701-58566702(-)
Zm00001d011487::8:152071465-152073466(+)
Zm00001d034678::1:299617940-299619941(+)
Zm00001d044283::3:224156643-224158644(-)
Zm00001d032836::1:239715069-239717070(-)
Zm00001d026434::10:145758930-145760931(-)
Zm00001d009969::8:92862669-92864670(+)
Zm00001d038841::6:165628066-165630067(+)
Zm00001d050324::4:81461410-81463411(-)
Zm00001d044495::3:229663163-229665164(+)
Zm00001d003382::2:42344335-42346336(+)
Zm00001d040833::3:68839258-68841259(+)
Zm00001d010151::8:101519226-101521227(-)
Zm00001d052977::4:206918169-206920170(+)
Zm00001d010574::8:120716160-120718161(-)
Zm00001d004498::2:115227197-115229198(+)
Zm00001d052873::4:203092667-203094668(-)
Zm00001d030781::1:159401739-159403740(+)
Zm00001d040014::3:22987441-22989442(-)
Zm00001d002338::2:10594376-10596377(-)
Zm00001d053865::4:242564063-242566064(-)
Zm00001d049961::4:56103911-56105912(+)
Zm00001d015060::5:73778052-73780053(+)
Zm00001d044398::3:227149861-227151862(+)
Zm00001d004507::2:115669753-115671754(-)
Zm00001d017100::5:185358504-185360505(+)
Zm00001d030801::1:160335022-160337023(+)
Zm00001d013489::5:12660539-12662540(-)
Zm00001d052944::4:205743534-205745535(+)
Zm00001d011144::8:140402392-140404393(-)
Zm00001d052419::4:189602907-189604908(+)
Zm00001d051707::4:167317990-167319991(+)
Zm00001d003432::2:44205805-44207806(+)
Zm00001d045576::9:27085897-27087898(+)
Zm00001d051563::4:162877169-162879170(-)
Zm00001d052155::4:181464192-181466193(-)
Zm00001d036898::6:105897858-105899859(+)
Zm00001d033105::1:250322046-250324047(-)
Zm00001d001973::2:3726693-3728694(+)
Zm00001d029956::1:96449652-96451653(+)
Zm00001d019223::7:22571121-22573122(+)
Zm00001d009716::8:77439965-77441966(-)
Zm00001d022378::7:176443502-176445503(-)
Zm00001d012918::5:1956456-1958457(-)
Zm00001d020011::7:85464814-85466815(-)
Zm00001d048842::4:6226040-6228041(+)
Zm00001d042394::3:164360274-164362275(+)
Zm00001d045391::9:20445563-20447564(+)
Zm00001d030406::1:130044958-130046959(-)
Zm00001d006681::2:214216843-214218844(-)
Zm00001d014324::5:41035364-41037365(-)
Zm00001d033186::1:253271527-253273528(-)
Zm00001d013951::5:26022290-26024291(-)
Zm00001d016540::5:166687442-166689443(+)
Zm00001d026295::10:143138048-143140049(-)
Zm00001d006322::2:204519771-204521772(+)
Zm00001d001984::2:3950711-3952712(+)
Zm00001d007225::2:225140200-225142201(-)
Zm00001d028186::1:25744881-25746882(-)
Zm00001d049709::4:41055603-41057604(-)
Zm00001d013557::5:14235195-14237196(-)
Zm00001d010278::8:107110312-107112313(-)
Zm00001d002893::2:26047882-26049883(-)
Zm00001d042833::3:181425490-181427491(+)
Zm00001d005383::2:171800786-171802787(-)
Zm00001d039260::3:754483-756484(-)
Zm00001d017521::5:198551580-198553581(-)
Zm00001d048335::9:154616503-154618504(+)
Zm00001d035162::6:7404516-7406517(-)
Zm00001d014640::5:56942250-56944251(-)
Zm00001d009797::8:81865763-81867764(+)
Zm00001d014462::5:48441566-48443567(-)
Zm00001d005016::2:153925819-153927820(-)
Zm00001d038730::6:163422659-163424660(+)
Zm00001d050139::4:68409004-68411005(+)
Zm00001d044186::3:221414549-221416550(-)
Zm00001d043658::3:206155883-206157884(+)
Zm00001d019421::7:32978257-32980258(-)
Zm00001d029696::1:82923331-82925332(+)
Zm00001d046502::9:92909666-92911667(-)
Zm00001d045537::9:25839570-25841571(+)
Zm00001d003938::2:70459121-70461122(+)
Zm00001d043536::3:203126459-203128460(-)
Zm00001d042182::3:155274195-155276196(-)
Zm00001d024400::10:68969032-68971033(-)
Zm00001d044083::3:218521715-218523716(+)
Zm00001d017111::5:185767604-185769605(+)
Zm00001d037329::6:121597347-121599348(-)
Zm00001d006931::2:219608784-219610785(+)
Zm00001d032651::1:233134996-233136997(-)
Zm00001d041634::3:130574168-130576169(+)
Zm00001d033232::1:255275108-255277109(+)
Zm00001d024105::10:45701738-45703739(+)
Zm00001d038411::6:156633074-156635075(+)
Zm00001d045525::9:25507699-25509700(+)
Zm00001d030762::1:158941623-158943624(+)
Zm00001d037425::6:125121986-125123987(+)
Zm00001d006344::2:205080697-205082698(+)
Zm00001d003519::2:46456369-46458370(-)
Zm00001d033862::1:276518005-276520006(+)
Zm00001d029036::1:55559272-55561273(+)
Zm00001d044518::3:230736987-230738988(-)
Zm00001d025893::10:133217263-133219264(+)
Zm00001d020807::7:133509665-133511666(-)
Zm00001d028359::1:32048053-32050054(-)
Zm00001d034931::1:306071183-306073184(-)
Zm00001d046539::9:94823346-94825347(-)
Zm00001d026625::10:149118262-149120263(-)
Zm00001d044374::3:226361727-226363728(+)
Zm00001d032861::1:240522959-240524960(-)
Zm00001d005339::2:170024733-170026734(-)
Zm00001d011335::8:147226181-147228182(-)
Zm00001d047698::9:139492979-139494980(+)
Zm00001d033393::1:261673473-261675474(+)
Zm00001d018485::5:221686558-221688559(-)
Zm00001d034279::1:288409219-288411220(+)
Zm00001d033710::1:271947329-271949330(+)
Zm00001d012792::8:181082323-181084324(+)
Zm00001d043242::3:192885043-192887044(-)
Zm00001d007319::2:228326529-228328530(-)
Zm00001d019701::7:51994982-51996983(-)
Zm00001d043635::3:205777029-205779030(-)
Zm00001d013140::5:5354345-5356346(+)
Zm00001d015496::5:93750962-93752963(-)
Zm00001d028655::1:41896393-41898394(+)
Zm00001d026614::10:149000102-149002103(-)
Zm00001d045339::9:19194774-19196775(+)
Zm00001d021955::7:167051275-167053276(-)
Zm00001d033004::1:246672337-246674338(+)
Zm00001d042034::3:148045429-148047430(-)
Zm00001d033778::1:273544704-273546705(-)
Zm00001d053917::4:243629500-243631501(+)
Zm00001d018833::7:6809310-6811311(+)
Zm00001d042708::3:177705212-177707213(-)
Zm00001d002810::2:23329133-23331134(-)
Zm00001d031908::1:206404215-206406216(+)
Zm00001d044054::3:217926683-217928684(+)
Zm00001d043526::3:202741678-202743679(+)
Zm00001d002340::2:10602990-10604991(-)
Zm00001d027734::1:12378038-12380039(-)
Zm00001d007475::2:232610565-232612566(-)
Zm00001d043785::3:210176745-210178746(+)
Zm00001d044101::3:219134220-219136221(+)
Zm00001d035886::6:58447358-58449359(-)
Zm00001d015233::5:80238839-80240840(-)
Zm00001d041778::3:137469803-137471804(-)
Zm00001d009865::8:85756049-85758050(+)
Zm00001d038172::6:150513269-150515270(-)
Zm00001d030076::1:103901324-103903325(-)
Zm00001d003813::2:60624644-60626645(+)
Zm00001d011839::8:162486790-162488791(+)
Zm00001d009732::8:78412053-78414054(+)
Zm00001d016691::5:172645060-172647061(-)
Zm00001d005455::2:174866314-174868315(-)
Zm00001d014895::5:67116951-67118952(+)
Zm00001d052076::4:178747527-178749528(+)
Zm00001d013958::5:26235824-26237825(+)
Zm00001d017983::5:211348125-211350126(+)
Zm00001d030453::1:133430769-133432770(+)
Zm00001d009506::8:67917150-67919151(-)
Zm00001d029164::1:60876056-60878057(-)
Zm00001d038301::6:153935443-153937444(-)
Zm00001d027966::1:18512676-18514677(+)
Zm00001d020697::7:128985796-128987797(+)
Zm00001d052216::4:183513584-183515585(+)
Zm00001d037561::6:129537686-129539687(+)
Zm00001d005542::2:178095027-178097028(+)
Zm00001d037717::6:135052157-135054158(+)
Zm00001d021510::7:154584496-154586497(+)
Zm00001d024675::10:83288463-83290464(-)
Zm00001d031411::1:189278448-189280449(-)
Zm00001d018947::7:10200768-10202769(+)
Zm00001d006722::2:215278846-215280847(+)
Zm00001d010062::8:97853754-97855755(+)
Zm00001d043406::3:198945575-198947576(-)
Zm00001d014250::5:38074438-38076439(-)
Zm00001d028513::1:37767355-37769356(-)
Zm00001d011867::8:163261256-163263257(-)
Zm00001d019836::7:67847206-67849207(+)
Zm00001d020644::7:126244199-126246200(+)
Zm00001d046480::9:91883851-91885852(-)
Zm00001d036782::6:100782091-100784092(-)
Zm00001d050000::4:58833854-58835855(+)
Zm00001d048419::9:155954309-155956310(-)
Zm00001d003495::2:46043304-46045305(+)
Zm00001d033983::1:280116931-280118932(+)
Zm00001d028086::1:22489094-22491095(-)
Zm00001d036988::6:108403447-108405448(+)
Zm00001d051033::4:137840812-137842813(+)
Zm00001d054070::4:245876350-245878351(-)
Zm00001d012002::8:166196651-166198652(+)
Zm00001d047293::9:125765726-125767727(+)
Zm00001d004941::2:149619082-149621083(-)
Zm00001d020453::7:115384057-115386058(-)
Zm00001d016034::5:140718720-140720721(-)
Zm00001d036940::6:106880859-106882860(-)
Zm00001d046621::9:99141162-99143163(-)
Zm00001d004619::2:122403987-122405988(+)
Zm00001d039287::3:1053928-1055929(+)
Zm00001d003544::2:47661411-47663412(+)
Zm00001d017128::5:186389389-186391390(-)
Zm00001d052171::4:181667842-181669843(+)
Zm00001d053718::4:239805828-239807829(+)
Zm00001d045397::9:20630173-20632174(-)
Zm00001d047962::9:146347207-146349208(+)
Zm00001d009734::8:78553134-78555135(+)
Zm00001d048893::4:7223154-7225155(+)
Zm00001d008601::8:14156748-14158749(+)
Zm00001d020957::7:137709813-137711814(+)
Zm00001d051211::4:148732907-148734908(-)
Zm00001d026165::10:140174425-140176426(-)
Zm00001d030312::1:121814363-121816364(-)
Zm00001d034935::1:306104224-306106225(-)
Zm00001d040440::3:43521296-43523297(+)
Zm00001d029754::1:85550830-85552831(+)
Zm00001d044230::3:222534699-222536700(+)
Zm00001d032226::1:217933739-217935740(+)
Zm00001d045488::9:24303982-24305983(-)
Zm00001d013005::5:2995818-2997819(+)
Zm00001d018915::7:9193317-9195318(-)
Zm00001d050168::4:70221161-70223162(-)
Zm00001d044422::3:227574241-227576242(-)
Zm00001d013802::5:20823336-20825337(+)
Zm00001d043263::3:193702239-193704240(-)
Zm00001d050119::4:67241480-67243481(-)
Zm00001d004459::2:113248459-113250460(+)
Zm00001d035757::6:45713756-45715757(+)
Zm00001d011851::8:162804980-162806981(-)
Zm00001d046912::9:110203704-110205705(-)
Zm00001d021255::7:147041544-147043545(-)
Zm00001d052763::4:199988146-199990147(+)
Zm00001d016095::5:144346941-144348942(-)
Zm00001d042333::3:161626908-161628909(+)
Zm00001d011958::8:165202001-165204002(+)
Zm00001d026695::10:150142683-150144684(-)
Zm00001d041657::3:132176733-132178734(-)
Zm00001d012285::8:171870306-171872307(+)
Zm00001d053760::4:240618505-240620506(-)
Zm00001d037894::6:141322994-141324995(+)
Zm00001d020923::7:136688576-136690577(-)
Zm00001d017179::5:188143581-188145582(-)
Zm00001d018225::5:216952792-216954793(-)
Zm00001d006582::2:211508195-211510196(+)
Zm00001d036101::6:72314046-72316047(-)
Zm00001d053015::4:209126284-209128285(+)
Zm00001d013067::5:4208060-4210061(+)
Zm00001d034444::1:293193140-293195141(-)
Zm00001d034452::1:293401249-293403250(+)
Zm00001d003066::2:31032505-31034506(+)
Zm00001d021170::7:144830419-144832420(+)
Zm00001d013795::5:20373296-20375297(-)
Zm00001d038846::6:165728967-165730968(+)
Zm00001d016349::5:158782674-158784675(-)
Zm00001d023217::10:607425-609426(-)
Zm00001d001857::2:2013752-2015753(+)
Zm00001d002679::2:19082718-19084719(+)
Zm00001d024059::10:40713939-40715940(+)
Zm00001d042213::3:156285193-156287194(+)
Zm00001d037271::6:118913916-118915917(-)
Zm00001d007180::2:223925019-223927020(-)
Zm00001d037318::6:120775498-120777499(+)
Zm00001d048141::9:150727286-150729287(-)
Zm00001d041461::3:121784159-121786160(-)
Zm00001d045228::9:16561817-16563818(-)
Zm00001d026178::10:140379466-140381467(-)
Zm00001d007896::2:241905692-241907693(-)
Zm00001d046894::9:109344784-109346785(+)
Zm00001d047073::9:117287453-117289454(-)
Zm00001d041092::3:97015312-97017313(-)
Zm00001d024937::10:95810534-95812535(-)
Zm00001d011129::8:139903592-139905593(-)
Zm00001d044619::3:233471005-233473006(+)
Zm00001d049109::4:16376310-16378311(-)
Zm00001d043651::3:206030392-206032393(+)
Zm00001d052488::4:191189887-191191888(-)
Zm00001d031471::1:191268479-191270480(+)
Zm00001d042410::3:166269936-166271937(+)
Zm00001d053311::4:225551272-225553273(-)
Zm00001d040279::3:35509148-35511149(+)
Zm00001d052804::4:201419139-201421140(+)
Zm00001d002974::2:28499282-28501283(-)
Zm00001d049683::4:39934278-39936279(+)
Zm00001d004417::2:110446842-110448843(+)
Zm00001d014091::5:31999284-32001285(+)
Zm00001d032501::1:228549472-228551473(+)
Zm00001d003934::2:70026410-70028411(-)
Zm00001d051504::4:160594209-160596210(-)
Zm00001d032811::1:239027488-239029489(-)
Zm00001d039597::3:8671073-8673074(-)
Zm00001d014306::5:40415415-40417416(-)
Zm00001d029898::1:93138276-93140277(-)
Zm00001d037760::6:136605200-136607201(+)
Zm00001d047607::9:136964367-136966368(-)
Zm00001d012646::8:177774291-177776292(+)
Zm00001d030323::1:122197504-122199505(+)
Zm00001d038967::6:167879928-167881929(-)
Zm00001d004407::2:110124678-110126679(-)
Zm00001d006205::2:201776497-201778498(-)
Zm00001d051601::4:164102376-164104377(+)
Zm00001d015108::5:75639246-75641247(-)
Zm00001d007463::2:232254504-232256505(+)
Zm00001d034725::1:300788593-300790594(+)
Zm00001d021242::7:146761734-146763735(+)
Zm00001d020929::7:136897220-136899221(+)
Zm00001d030154::1:109216661-109218662(+)
Zm00001d011537::8:153800844-153802845(-)
Zm00001d011876::8:163617785-163619786(-)
Zm00001d011254::8:144632273-144634274(-)
Zm00001d020419::7:112909093-112911094(-)
Zm00001d032427::1:226004595-226006596(+)
Zm00001d020441::7:114578306-114580307(+)
Zm00001d020838::7:134393301-134395302(-)
Zm00001d015220::5:79993779-79995780(-)
Zm00001d020008::7:85217242-85219243(+)
Zm00001d010629::8:122276782-122278783(+)
Zm00001d013443::5:11709279-11711280(+)
Zm00001d011096::8:138823859-138825860(-)
Zm00001d017660::5:203315121-203317122(+)
Zm00001d023795::10:21191243-21193244(+)
Zm00001d026585::10:148386655-148388656(+)
Zm00001d047796::9:141978085-141980086(+)
Zm00001d030043::1:101722067-101724068(-)
Zm00001d034793::1:302368817-302370818(+)
Zm00001d039041::6:169140019-169142020(-)
Zm00001d024092::10:43764558-43766559(+)
Zm00001d042549::3:171512698-171514699(+)
Zm00001d051712::4:167785938-167787939(+)
Zm00001d018660::7:2083365-2085366(+)
Zm00001d002332::2:10487389-10489390(+)
Zm00001d038123::6:148748040-148750041(-)
Zm00001d031525::1:192897422-192899423(-)
Zm00001d035126::6:6272635-6274636(-)
Zm00001d029280::1:64686335-64688336(-)
Zm00001d028011::1:20290274-20292275(+)
Zm00001d049372::4:28133426-28135427(+)
Zm00001d027408::1:4602570-4604571(+)
Zm00001d042498::3:169641480-169643481(-)
Zm00001d052409::4:189309813-189311814(+)
Zm00001d003411::2:43576187-43578188(+)
Zm00001d006877::2:218343203-218345204(+)
Zm00001d018383::5:219689383-219691384(-)
Zm00001d051336::4:155040677-155042678(-)
Zm00001d004428::2:111132664-111134665(+)
Zm00001d045089::9:12196607-12198608(-)
Zm00001d043098::3:189167622-189169623(-)
Zm00001d010678::8:124073171-124075172(-)
Zm00001d037787::6:137838110-137840111(-)
Zm00001d046652::9:100616350-100618351(-)
Zm00001d004729::2:134367657-134369658(-)
Zm00001d019259::7:24364385-24366386(-)
Zm00001d051823::4:171070080-171072081(-)
Zm00001d051513::4:161036100-161038101(-)
Zm00001d022611::7:181059489-181061490(-)
Zm00001d041791::3:138258881-138260882(-)
Zm00001d051623::4:164936168-164938169(+)
Zm00001d015307::5:83961704-83963705(+)
Zm00001d053977::4:244548891-244550892(+)
Zm00001d029237::1:63324427-63326428(-)
Zm00001d023991::10:34957187-34959188(-)
Zm00001d048013::9:148007117-148009118(-)
Zm00001d025081::10:102854285-102856286(+)
Zm00001d016907::5:179672624-179674625(-)
Zm00001d028966::1:53180511-53182512(-)
Zm00001d034173::1:285695072-285697073(+)
Zm00001d041624::3:129826775-129828776(-)
Zm00001d015085::5:74829894-74831895(-)
Zm00001d048115::9:150407617-150409618(-)
Zm00001d048315::9:154448834-154450835(+)
Zm00001d018332::5:218591770-218593771(-)
Zm00001d035607::6:36450065-36452066(-)
Zm00001d038155::6:149714409-149716410(+)
Zm00001d013982::5:27224162-27226163(+)
Zm00001d022445::7:177897311-177899312(+)
Zm00001d015459::5:91457726-91459727(+)
Zm00001d012677::8:178444814-178446815(+)
Zm00001d019721::7:53757109-53759110(+)
Zm00001d053757::4:240547916-240549917(-)
Zm00001d037557::6:129474390-129476391(+)
Zm00001d049933::4:53888225-53890226(+)
Zm00001d048392::9:155443517-155445518(+)
Zm00001d021198::7:145690828-145692829(+)
Zm00001d039185::6:172149910-172151911(+)
Zm00001d037112::6:112671793-112673794(+)
Zm00001d025651::10:125011668-125013669(+)
Zm00001d049753::4:43118666-43120667(-)
Zm00001d010790::8:127850574-127852575(+)
Zm00001d002929::2:26785329-26787330(+)
Zm00001d049916::4:52463291-52465292(+)
Zm00001d041514::3:125125909-125127910(-)
Zm00001d036778::6:100567169-100569170(+)
Zm00001d037492::6:127214763-127216764(-)
Zm00001d027239::1:195441-197442(+)
Zm00001d047536::9:134146902-134148903(-)
Zm00001d038747::6:163796934-163798935(-)
Zm00001d020636::7:125842095-125844096(-)
Zm00001d002674::2:18933021-18935022(-)
Zm00001d032245::1:218618887-218620888(+)
Zm00001d023646::10:13504117-13506118(-)
Zm00001d003512::2:46294855-46296856(+)
Zm00001d028167::1:25046205-25048206(+)
Zm00001d052289::4:186094713-186096714(-)
Zm00001d044844::9:4960923-4962924(+)
Zm00001d038682::6:162458100-162460101(-)
Zm00001d027719::1:12104920-12106921(-)
Zm00001d018090::5:214041373-214043374(+)
Zm00001d004335::2:104165538-104167539(+)
Zm00001d024314::10:63670919-63672920(+)
Zm00001d015086::5:74942509-74944510(+)
Zm00001d006527::2:210512442-210514443(-)
Zm00001d024342::10:65791501-65793502(-)
Zm00001d005893::2:191935862-191937863(-)
Zm00001d039029::6:168916819-168918820(+)
Zm00001d049621::4:37871272-37873273(-)
Zm00001d017419::5:195385862-195387863(+)
Zm00001d020417::7:112557133-112559134(+)
Zm00001d020965::7:138122417-138124418(-)
Zm00001d041710::3:134457632-134459633(-)
Zm00001d045911::9:47100002-47102003(-)
Zm00001d012844::5:1065289-1067290(-)
Zm00001d048026::9:148347441-148349442(-)
Zm00001d049234::4:22021227-22023228(+)
Zm00001d028208::1:26434243-26436244(-)
Zm00001d038496::6:158592449-158594450(+)
Zm00001d016760::5:175168501-175170502(+)
Zm00001d036748::6:99740793-99742794(+)
Zm00001d053395::4:229170217-229172218(+)
Zm00001d049082::4:15452606-15454607(-)
Zm00001d018136::5:215110712-215112713(+)
Zm00001d051142::4:145646799-145648800(-)
Zm00001d020071::7:90400825-90402826(-)
Zm00001d014715::5:60295570-60297571(+)
Zm00001d047767::9:141354468-141356469(-)
Zm00001d003220::2:36504963-36506964(+)
Zm00001d003460::2:45033127-45035128(-)
Zm00001d049544::4:34208048-34210049(-)
Zm00001d045603::9:28456774-28458775(-)
Zm00001d028588::1:40098719-40100720(+)
Zm00001d013107::5:4771377-4773378(-)
Zm00001d045641::9:30488666-30490667(-)
Zm00001d044288::3:224352138-224354139(-)
Zm00001d007057::2:220978431-220980432(+)
Zm00001d035975::6:63920311-63922312(+)
Zm00001d039675::3:11582676-11584677(-)
Zm00001d024996::10:98385721-98387722(-)
Zm00001d005852::2:190896844-190898845(-)
Zm00001d007726::2:238230336-238232337(+)
Zm00001d030741::1:157308971-157310972(+)
Zm00001d050618::4:105017240-105019241(-)
Zm00001d003928::2:69386938-69388939(-)
Zm00001d045052::9:11182023-11184024(-)
Zm00001d023459::10:6298238-6300239(-)
Zm00001d011123::8:139674706-139676707(+)
Zm00001d005176::2:162432381-162434382(-)
Zm00001d006195::2:201273331-201275332(+)
Zm00001d034244::1:287674214-287676215(+)
Zm00001d016160::5:147711913-147713914(-)
Zm00001d038311::6:154174461-154176462(+)
Zm00001d031832::1:203117050-203119051(+)
Zm00001d006107::2:198324406-198326407(-)
Zm00001d037551::6:129106264-129108265(+)
Zm00001d029359::1:67310464-67312465(+)
Zm00001d020306::7:105045189-105047190(-)
Zm00001d042505::3:170033465-170035466(-)
Zm00001d027446::1:5494798-5496799(-)
Zm00001d051446::4:158849280-158851281(-)
Zm00001d026143::10:139607551-139609552(-)
Zm00001d051247::4:150381520-150383521(+)
Zm00001d023601::10:11488254-11490255(+)
Zm00001d004768::2:137855739-137857740(-)
Zm00001d013135::5:5327919-5329920(-)
Zm00001d012939::5:2235902-2237903(+)
Zm00001d045045::9:10946102-10948103(+)
Zm00001d005013::2:153769025-153771026(-)
Zm00001d034108::1:284167812-284169813(+)
Zm00001d049958::4:55677477-55679478(+)
Zm00001d035031::6:2446888-2448889(+)
Zm00001d034054::1:282597064-282599065(-)
Zm00001d053900::4:243347587-243349588(+)
Zm00001d040827::3:68154089-68156090(+)
Zm00001d049894::4:51280693-51282694(-)
Zm00001d002193::2:7734710-7736711(-)
Zm00001d038005::6:144875162-144877163(-)
Zm00001d032954::1:244533638-244535639(+)
Zm00001d044877::9:6286025-6288026(-)
Zm00001d044239::3:222769542-222771543(-)
Zm00001d047765::9:141345899-141347900(-)
Zm00001d029520::1:74273785-74275786(-)
Zm00001d041914::3:143310825-143312826(+)
Zm00001d006240::2:202630422-202632423(-)
Zm00001d010939::8:134236212-134238213(-)
Zm00001d021752::7:162188858-162190859(+)
Zm00001d025355::10:115299000-115301001(-)
Zm00001d013378::5:10022407-10024408(-)
Zm00001d006936::2:219732584-219734585(-)
Zm00001d031813::1:202631010-202633011(+)
Zm00001d012648::8:177803006-177805007(-)
Zm00001d033294::1:257868129-257870130(+)
Zm00001d041523::3:125850916-125852917(-)
Zm00001d041882::3:142233314-142235315(-)
Zm00001d049140::4:17534235-17536236(-)
Zm00001d011167::8:141586274-141588275(-)
Zm00001d045359::9:19536327-19538328(-)
Zm00001d049210::4:20796325-20798326(-)
Zm00001d023325::10:3354533-3356534(+)
Zm00001d034943::1:306351122-306353123(-)
Zm00001d047104::9:118711125-118713126(+)
Zm00001d035195::6:9101653-9103654(+)
Zm00001d053059::4:211234054-211236055(-)
Zm00001d014988::5:71250249-71252250(-)
Zm00001d014510::5:51048108-51050109(+)
Zm00001d035070::6:3732314-3734315(+)
Zm00001d003393::2:42617862-42619863(+)
Zm00001d043452::3:200449585-200451586(+)
Zm00001d029354::1:67217126-67219127(-)
Zm00001d025307::10:113603644-113605645(+)
Zm00001d026354::10:144152874-144154875(-)
Zm00001d005102::2:158272477-158274478(+)
Zm00001d033607::1:268504948-268506949(-)
Zm00001d029094::1:57595451-57597452(+)
Zm00001d011224::8:143652401-143654402(+)
Zm00001d007189::2:224134898-224136899(-)
Zm00001d026006::10:135860970-135862971(-)
Zm00001d012801::5:240488-242489(+)
Zm00001d039007::6:168670052-168672053(+)
Zm00001d010700::8:124969623-124971624(-)
Zm00001d009220::8:44227231-44229232(-)
Zm00001d040705::3:59361683-59363684(-)
Zm00001d038209::6:151714472-151716473(+)
Zm00001d038535::6:159535631-159537632(-)
Zm00001d002302::2:9789879-9791880(+)
Zm00001d038668::6:162274262-162276263(+)
Zm00001d027516::1:7296436-7298437(-)
Zm00001d027826::1:14604678-14606679(+)
Zm00001d004347::2:105336225-105338226(+)
Zm00001d013836::5:21954029-21956030(+)
Zm00001d014794::5:63463567-63465568(-)
Zm00001d002178::2:7304064-7306065(-)
Zm00001d039425::3:3949312-3951313(-)
Zm00001d015367::5:86477570-86479571(+)
Zm00001d047467::9:130969944-130971945(+)
Zm00001d033446::1:262977153-262979154(-)
Zm00001d026056::10:137255865-137257866(+)
Zm00001d046020::9:55666650-55668651(+)
Zm00001d002258::2:9079846-9081847(+)
Zm00001d021784::7:162969848-162971849(-)
Zm00001d016216::5:150673816-150675817(-)
Zm00001d004343::2:105203989-105205990(-)
Zm00001d017493::5:197523002-197525003(-)
Zm00001d028225::1:27266466-27268467(-)
Zm00001d011012::8:136695227-136697228(+)
Zm00001d048819::4:5971417-5973418(-)
Zm00001d041330::3:112432294-112434295(-)
Zm00001d016063::5:142436131-142438132(+)
Zm00001d052621::4:195067503-195069504(-)
Zm00001d049706::4:40794838-40796839(+)
Zm00001d004468::2:113817369-113819370(+)
Zm00001d003213::2:36129808-36131809(+)
Zm00001d046511::9:93194900-93196901(-)
Zm00001d050567::4:101327502-101329503(-)
Zm00001d003401::2:43086992-43088993(+)
Zm00001d014126::5:33394959-33396960(-)
Zm00001d005056::2:156394168-156396169(-)
Zm00001d041833::3:139775537-139777538(-)
Zm00001d013415::5:10717962-10719963(-)
Zm00001d047437::9:130018296-130020297(+)
Zm00001d051456::4:159323046-159325047(-)
Zm00001d012522::8:176049145-176051146(-)
Zm00001d046709::9:103044862-103046863(+)
Zm00001d036911::6:106205003-106207004(-)
Zm00001d041682::3:133079636-133081637(-)
Zm00001d001790::2:1022992-1024993(-)
Zm00001d034117::1:284360777-284362778(-)
Zm00001d048301::9:154160494-154162495(+)
Zm00001d029548::1:75697684-75699685(+)
Zm00001d002164::2:7012672-7014673(-)
Zm00001d049403::4:29505395-29507396(+)
Zm00001d004681::2:130045871-130047872(+)
Zm00001d040752::3:63581472-63583473(-)
Zm00001d048656::4:2786827-2788828(+)
Zm00001d014389::5:44330548-44332549(+)
Zm00001d044581::3:232478393-232480394(-)
Zm00001d007296::2:227087891-227089892(-)
Zm00001d045959::9:49796368-49798369(+)
Zm00001d002742::2:21196959-21198960(+)
Zm00001d010725::8:125966734-125968735(-)
Zm00001d028627::1:41326555-41328556(-)
Zm00001d020590::7:123887542-123889543(-)
Zm00001d031909::1:206463898-206465899(+)
Zm00001d014786::5:63025743-63027744(+)
Zm00001d026642::10:149279678-149281679(-)
Zm00001d028543::1:38736698-38738699(-)
Zm00001d032703::1:235314563-235316564(+)
Zm00001d025673::10:125901398-125903399(-)
Zm00001d031000::1:172784322-172786323(+)
Zm00001d018104::5:214354040-214356041(+)
Zm00001d012475::8:175176644-175178645(+)
Zm00001d029573::1:77069597-77071598(-)
Zm00001d032293::1:220722643-220724644(-)
Zm00001d028659::1:42110329-42112330(+)
Zm00001d028745::1:45168433-45170434(+)
Zm00001d015863::5:127078174-127080175(+)
Zm00001d014760::5:61832887-61834888(-)
Zm00001d026137::10:139478314-139480315(+)
Zm00001d018776::7:4960160-4962161(+)
Zm00001d043431::3:199617107-199619108(-)
Zm00001d038574::6:160171584-160173585(+)
Zm00001d050179::4:71068307-71070308(+)
Zm00001d014575::5:54057239-54059240(+)
Zm00001d013854::5:22723323-22725324(+)
Zm00001d050227::4:74757541-74759542(+)
Zm00001d025465::10:119818641-119820642(-)
Zm00001d036543::6:91519655-91521656(+)
Zm00001d018842::7:6967623-6969624(+)
Zm00001d010162::8:102487531-102489532(+)
Zm00001d009029::8:30694321-30696322(-)
Zm00001d049160::4:18470168-18472169(-)
Zm00001d032610::1:232014363-232016364(+)
Zm00001d018851::7:7331986-7333987(-)
Zm00001d037859::6:140005629-140007630(-)
Zm00001d048789::4:5575949-5577950(-)
Zm00001d029096::1:57820196-57822197(+)
Zm00001d003179::2:34713274-34715275(-)
Zm00001d006268::2:203283797-203285798(+)
Zm00001d050874::4:128049174-128051175(+)
Zm00001d025700::10:126771226-126773227(+)
Zm00001d039265::3:825867-827868(-)
Zm00001d027302::1:2283351-2285352(+)
Zm00001d041712::3:134639513-134641514(-)
Zm00001d002598::2:16405134-16407135(+)
Zm00001d048159::9:151139461-151141462(+)
Zm00001d032884::1:241405363-241407364(-)
Zm00001d019363::7:29857567-29859568(-)
Zm00001d033397::1:261809038-261811039(+)
Zm00001d009409::8:63306926-63308927(-)
Zm00001d045253::9:17151795-17153796(-)
Zm00001d002602::2:16547101-16549102(-)
Zm00001d049922::4:52870010-52872011(+)
Zm00001d024943::10:96102676-96104677(+)
Zm00001d025710::10:126951104-126953105(-)
Zm00001d014655::5:57564768-57566769(+)
Zm00001d013712::5:18265022-18267023(+)
Zm00001d002681::2:19182182-19184183(+)
Zm00001d046120::9:64632385-64634386(-)
Zm00001d019358::7:29590663-29592664(-)
Zm00001d026104::10:138535384-138537385(-)
Zm00001d051121::4:144440179-144442180(-)
Zm00001d011642::8:157264943-157266944(+)
Zm00001d022520::7:179287440-179289441(-)
Zm00001d043727::3:208450922-208452923(+)
Zm00001d017710::5:204811209-204813210(+)
Zm00001d017802::5:207142768-207144769(+)
Zm00001d009353::8:58248479-58250480(-)
Zm00001d052192::4:182750295-182752296(+)
Zm00001d011396::8:149475257-149477258(-)
Zm00001d030581::1:146068253-146070254(+)
Zm00001d028731::1:44535041-44537042(+)
Zm00001d006417::2:207289639-207291640(+)
Zm00001d030131::1:108192221-108194222(+)
Zm00001d047300::9:126005225-126007226(-)
Zm00001d004337::2:104457818-104459819(-)
Zm00001d018488::5:221695170-221697171(+)
Zm00001d009396::8:62200739-62202740(-)
Zm00001d052234::4:184182958-184184959(+)
Zm00001d052485::4:191045010-191047011(+)
Zm00001d038570::6:160132181-160134182(-)
Zm00001d041838::3:139954785-139956786(+)
Zm00001d049712::4:41060004-41062005(-)
Zm00001d050021::4:60280139-60282140(+)
Zm00001d010516::8:118825034-118827035(+)
Zm00001d029105::1:58201080-58203081(-)
Zm00001d040263::3:34656690-34658691(-)
Zm00001d038357::6:155276867-155278868(-)
Zm00001d045132::9:13788915-13790916(-)
Zm00001d028538::1:38584788-38586789(+)
Zm00001d005544::2:178133212-178135213(-)
Zm00001d027455::1:5608914-5610915(+)
Zm00001d021609::7:158043328-158045329(-)
Zm00001d015943::5:132990538-132992539(-)
Zm00001d043295::3:194899108-194901109(+)
Zm00001d030376::1:127352694-127354695(-)
Zm00001d026067::10:137483943-137485944(+)
Zm00001d033727::1:272345713-272347714(+)
Zm00001d018951::7:10360182-10362183(-)
Zm00001d012257::8:171225542-171227543(-)
Zm00001d002020::2:4477822-4479823(+)
Zm00001d023693::10:15730962-15732963(+)
Zm00001d025446::10:118851247-118853248(+)
Zm00001d013287::5:7899798-7901799(-)
Zm00001d020083::7:90823773-90825774(-)
Zm00001d015821::5:123915795-123917796(+)
Zm00001d047405::9:129019451-129021452(+)
Zm00001d007462::2:232255015-232257016(-)
Zm00001d047699::9:139518991-139520992(-)
Zm00001d015164::5:78144531-78146532(+)
Zm00001d009011::8:30108703-30110704(+)
Zm00001d007442::2:231783994-231785995(+)
Zm00001d053397::4:229274760-229276761(+)
Zm00001d045113::9:13148222-13150223(+)
Zm00001d040789::3:66019306-66021307(+)
Zm00001d012710::8:179076317-179078318(-)
Zm00001d021661::7:159415793-159417794(+)
Zm00001d009288::8:52378482-52380483(-)
Zm00001d049547::4:34343704-34345705(-)
Zm00001d020688::7:128445355-128447356(-)
Zm00001d036760::6:99960238-99962239(-)
Zm00001d045998::9:53118390-53120391(-)
Zm00001d031821::1:202910939-202912940(+)
Zm00001d012800::5:118055-120056(+)
Zm00001d047069::9:117205943-117207944(-)
Zm00001d050201::4:73396830-73398831(-)
Zm00001d021023::7:140680653-140682654(+)
Zm00001d012098::8:168222192-168224193(+)
Zm00001d051052::4:138840781-138842782(+)
Zm00001d044855::9:5308026-5310027(+)
Zm00001d049428::4:30062787-30064788(-)
Zm00001d020120::7:94098517-94100518(+)
Zm00001d040621::3:54365305-54367306(-)
Zm00001d046676::9:101919281-101921282(-)
Zm00001d023342::10:3815161-3817162(+)
Zm00001d008248::8:2568074-2570075(-)
Zm00001d031428::1:189807170-189809171(+)
Zm00001d007302::2:227312081-227314082(+)
Zm00001d022228::7:173193414-173195415(-)
Zm00001d042667::3:176039957-176041958(-)
Zm00001d026528::10:147614252-147616253(+)
Zm00001d025297::10:113217000-113219001(-)
Zm00001d030707::1:154856553-154858554(-)
Zm00001d008646::8:15708275-15710276(+)
Zm00001d050605::4:103704405-103706406(-)
Zm00001d044445::3:228256515-228258516(-)
Zm00001d033347::1:259830688-259832689(-)
Zm00001d003969::2:72939894-72941895(+)
Zm00001d038741::6:163649924-163651925(+)
Zm00001d025319::10:114036987-114038988(-)
Zm00001d019042::7:13943663-13945664(-)
Zm00001d046949::9:112339349-112341350(+)
Zm00001d021056::7:141665839-141667840(-)
Zm00001d043320::3:196437347-196439348(+)
Zm00001d040137::3:28977797-28979798(-)
Zm00001d012102::8:168289076-168291077(-)
Zm00001d029772::1:86355015-86357016(-)
Zm00001d005031::2:154982225-154984226(+)
Zm00001d042536::3:171067799-171069800(-)
Zm00001d004925::2:149190536-149192537(-)
Zm00001d036985::6:108316022-108318023(+)
Zm00001d017237::5:190013861-190015862(-)
Zm00001d030834::1:162280481-162282482(-)
Zm00001d014255::5:38340631-38342632(-)
Zm00001d046439::9:89842181-89844182(+)
Zm00001d023507::10:7858980-7860981(-)
Zm00001d043768::3:209491944-209493945(+)
Zm00001d034435::1:292946770-292948771(+)
Zm00001d020491::7:118718938-118720939(-)
Zm00001d028905::1:50454512-50456513(-)
Zm00001d025016::10:99824431-99826432(-)
Zm00001d038457::6:157653498-157655499(+)
Zm00001d036831::6:103116020-103118021(-)
Zm00001d034364::1:290914067-290916068(-)
Zm00001d035612::6:36736229-36738230(-)
Zm00001d004169::2:88658898-88660899(-)
Zm00001d024985::10:97992743-97994744(+)
Zm00001d043970::3:215388401-215390402(-)
Zm00001d020191::7:98590516-98592517(-)
Zm00001d038329::6:154627499-154629500(+)
Zm00001d054085::4:246130907-246132908(-)
Zm00001d008206::8:1108917-1110918(-)
Zm00001d016402::5:161094040-161096041(-)
Zm00001d051838::4:171767588-171769589(+)
Zm00001d040499::3:46900549-46902550(+)
Zm00001d036178::6:75752003-75754004(+)
Zm00001d030379::1:127535748-127537749(+)
Zm00001d045305::9:18541363-18543364(+)
Zm00001d033176::1:252931615-252933616(+)
Zm00001d021060::7:141820399-141822400(+)
Zm00001d025820::10:130669942-130671943(-)
Zm00001d013215::5:6635747-6637748(-)
Zm00001d023434::10:5437942-5439943(+)
Zm00001d052753::4:199826302-199828303(-)
Zm00001d021994::7:167662420-167664421(-)
Zm00001d018360::5:219160002-219162003(+)
Zm00001d024734::10:85624533-85626534(-)
Zm00001d048078::9:149434557-149436558(+)
Zm00001d031205::1:182000730-182002731(+)
Zm00001d013128::5:5191714-5193715(-)
Zm00001d012474::8:175161147-175163148(+)
Zm00001d043841::3:211596978-211598979(+)
Zm00001d013983::5:27293059-27295060(+)
Zm00001d036531::6:91292941-91294942(-)
Zm00001d041458::3:121468549-121470550(-)
Zm00001d009859::8:85579155-85581156(-)
Zm00001d037006::6:108816444-108818445(+)
Zm00001d024204::10:55987628-55989629(-)
Zm00001d007295::2:226991798-226993799(+)
Zm00001d016588::5:168631640-168633641(+)
Zm00001d010327::8:109900911-109902912(+)
Zm00001d051655::4:165893583-165895584(-)
Zm00001d028473::1:36047033-36049034(-)
Zm00001d030577::1:145545117-145547118(-)
Zm00001d018043::5:212715679-212717680(+)
Zm00001d017455::5:196313657-196315658(+)
Zm00001d005185::2:162914056-162916057(-)
Zm00001d008633::8:15280460-15282461(+)
Zm00001d014340::5:41542362-41544363(+)
Zm00001d026437::10:145819942-145821943(+)
Zm00001d025722::10:127565303-127567304(-)
Zm00001d034571::1:296600182-296602183(-)
Zm00001d006049::2:196558066-196560067(-)
Zm00001d005587::2:179830949-179832950(-)
Zm00001d036682::6:97480147-97482148(+)
Zm00001d050404::4:86265347-86267348(-)
Zm00001d040278::3:35455673-35457674(+)
Zm00001d003207::2:35905982-35907983(+)
Zm00001d014818::5:64432232-64434233(+)
Zm00001d025979::10:135133723-135135724(-)
Zm00001d051597::4:164060298-164062299(-)
Zm00001d019409::7:32629271-32631272(+)
Zm00001d047500::9:132755030-132757031(-)
Zm00001d006279::2:203405063-203407064(-)
Zm00001d024756::10:86467645-86469646(+)
Zm00001d034688::1:300051345-300053346(+)
Zm00001d037781::6:137508856-137510857(-)
Zm00001d046628::9:99608271-99610272(+)
Zm00001d003024::2:29734629-29736630(-)
Zm00001d002843::2:24292345-24294346(+)
Zm00001d020129::7:94626087-94628088(+)
Zm00001d002006::2:4276022-4278023(+)
Zm00001d007667::2:237163235-237165236(+)
Zm00001d003742::2:56998946-57000947(-)
Zm00001d020264::7:102996572-102998573(-)
Zm00001d047042::9:116430819-116432820(-)
Zm00001d046183::9:70154849-70156850(-)
Zm00001d020117::7:93696155-93698156(-)
Zm00001d046441::9:89994725-89996726(-)
Zm00001d007078::2:221779724-221781725(-)
Zm00001d003904::2:66527430-66529431(+)
Zm00001d032968::1:245014353-245016354(-)
Zm00001d049441::4:30360544-30362545(+)
Zm00001d015723::5:113152187-113154188(+)
Zm00001d011873::8:163444789-163446790(-)
Zm00001d012812::5:700981-702982(-)
Zm00001d031666::1:198112290-198114291(+)
Zm00001d007365::2:229756355-229758356(-)
Zm00001d040303::3:36823341-36825342(-)
Zm00001d051794::4:169924189-169926190(-)
Zm00001d051586::4:163488063-163490064(-)
Zm00001d030688::1:152994975-152996976(-)
Zm00001d051510::4:160973658-160975659(+)
Zm00001d019034::7:13645776-13647777(+)
Zm00001d037771::6:136913668-136915669(+)
Zm00001d034714::1:300525947-300527948(-)
Zm00001d011013::8:136860743-136862744(-)
Zm00001d029948::1:96082881-96084882(+)
Zm00001d040954::3:82428611-82430612(-)
Zm00001d019221::7:22481604-22483605(-)
Zm00001d034856::1:303901932-303903933(+)
Zm00001d005330::2:169720822-169722823(-)
Zm00001d011900::8:164236948-164238949(+)
Zm00001d009532::8:69163141-69165142(+)
Zm00001d013800::5:20667130-20669131(+)
Zm00001d032301::1:221116288-221118289(+)
Zm00001d030421::1:131280386-131282387(+)
Zm00001d042493::3:169440991-169442992(-)
Zm00001d035591::6:35489379-35491380(+)
Zm00001d048969::4:11097003-11099004(+)
Zm00001d007760::2:239074227-239076228(+)
Zm00001d004386::2:107916704-107918705(-)
Zm00001d005250::2:165696144-165698145(-)
Zm00001d043687::3:207410266-207412267(+)
Zm00001d004363::2:106493515-106495516(-)
Zm00001d040235::3:33199241-33201242(+)
Zm00001d015717::5:111709185-111711186(+)
Zm00001d024898::10:93631208-93633209(-)
Zm00001d021716::7:161219158-161221159(+)
Zm00001d037526::6:128131200-128133201(-)
Zm00001d012982::5:2770680-2772681(+)
Zm00001d009661::8:74954655-74956656(+)
Zm00001d004898::2:147701535-147703536(+)
Zm00001d010892::8:132360848-132362849(-)
Zm00001d003434::2:44259247-44261248(+)
Zm00001d041221::3:106169761-106171762(+)
Zm00001d043458::3:200567022-200569023(-)
Zm00001d020308::7:105094854-105096855(-)
Zm00001d016326::5:157255685-157257686(+)
Zm00001d032932::1:243650882-243652883(-)
Zm00001d028211::1:26523709-26525710(+)
Zm00001d003227::2:36784673-36786674(+)
Zm00001d044171::3:221070507-221072508(-)
Zm00001d037249::6:117986794-117988795(+)
Zm00001d031002::1:172830717-172832718(+)
Zm00001d024507::10:74831192-74833193(+)
Zm00001d024209::10:56569096-56571097(-)
Zm00001d024178::10:53429103-53431104(+)
Zm00001d034309::1:288957627-288959628(-)
Zm00001d049430::4:30112484-30114485(-)
Zm00001d007725::2:238217943-238219944(+)
Zm00001d031413::1:189317042-189319043(+)
Zm00001d013926::5:24987315-24989316(-)
Zm00001d013812::5:21293155-21295156(-)
Zm00001d017097::5:185341673-185343674(+)
Zm00001d020002::7:84838315-84840316(-)
Zm00001d044387::3:226733862-226735863(-)
Zm00001d024398::10:68927578-68929579(-)
Zm00001d032238::1:218365543-218367544(-)
Zm00001d005140::2:160697256-160699257(-)
Zm00001d011036::8:137161208-137163209(-)
Zm00001d041705::3:134130560-134132561(+)
Zm00001d015930::5:132537659-132539660(-)
Zm00001d011780::8:161469836-161471837(-)
Zm00001d029104::1:58181736-58183737(-)
Zm00001d034649::1:298759957-298761958(+)
Zm00001d052239::4:184367271-184369272(-)
Zm00001d029557::1:76078220-76080221(-)
Zm00001d042400::3:164743956-164745957(+)
Zm00001d004821::2:141197742-141199743(-)
Zm00001d049598::4:36836686-36838687(+)
Zm00001d051664::4:166087230-166089231(+)
Zm00001d028675::1:42747612-42749613(-)
Zm00001d042011::3:147224818-147226819(+)
Zm00001d027990::1:19498327-19500328(+)
Zm00001d017721::5:205188682-205190683(+)
Zm00001d044197::3:221732037-221734038(-)
Zm00001d016364::5:159324669-159326670(+)
Zm00001d052145::4:181032590-181034591(-)
Zm00001d023874::10:25934964-25936965(+)
Zm00001d024220::10:57647078-57649079(+)
Zm00001d029130::1:59437861-59439862(+)
Zm00001d007185::2:224105196-224107197(+)
Zm00001d024946::10:96327326-96329327(-)
Zm00001d008761::8:19344368-19346369(-)
Zm00001d025170::10:107474425-107476426(-)
Zm00001d038592::6:160631454-160633455(-)
Zm00001d038652::6:161896059-161898060(-)
Zm00001d044622::3:233501619-233503620(-)
Zm00001d043504::3:202109272-202111273(+)
Zm00001d017791::5:206961616-206963617(-)
Zm00001d049173::4:19023675-19025676(+)
Zm00001d012166::8:169362390-169364391(+)
Zm00001d016351::5:158824870-158826871(+)
Zm00001d011984::8:165879316-165881317(+)
Zm00001d012266::8:171482413-171484414(+)
Zm00001d017932::5:210284974-210286975(-)
Zm00001d016766::5:175324053-175326054(-)
Zm00001d005529::2:177315737-177317738(-)
Zm00001d049965::4:56194771-56196772(-)
Zm00001d021367::7:150059342-150061343(+)
Zm00001d006106::2:198199584-198201585(-)
Zm00001d031545::1:193832571-193834572(+)
Zm00001d049715::4:41270299-41272300(+)
Zm00001d029842::1:89641643-89643644(+)
Zm00001d019531::7:40661839-40663840(-)
Zm00001d007942::2:243515252-243517253(+)
Zm00001d007255::2:225878323-225880324(-)
Zm00001d040765::3:64547884-64549885(+)
Zm00001d039403::3:3461516-3463517(+)
Zm00001d043365::3:197756810-197758811(+)
Zm00001d020315::7:105851403-105853404(-)
Zm00001d019486::7:36645350-36647351(-)
Zm00001d044839::9:4688269-4690270(+)
Zm00001d034492::1:294613357-294615358(-)
Zm00001d020731::7:130468582-130470583(-)
Zm00001d038823::6:165278067-165280068(-)
Zm00001d048616::4:1394845-1396846(-)
Zm00001d001903::2:2639242-2641243(-)
Zm00001d051401::4:157152668-157154669(-)
Zm00001d022519::7:179285128-179287129(+)
Zm00001d002371::2:11320258-11322259(-)
Zm00001d023796::10:21534110-21536111(-)
Zm00001d006578::2:211374233-211376234(+)
Zm00001d003701::2:55226076-55228077(+)
Zm00001d032646::1:233066072-233068073(+)
Zm00001d023587::10:10861885-10863886(-)
Zm00001d004119::2:83932434-83934435(+)
Zm00001d017494::5:197533297-197535298(-)
Zm00001d034343::1:290258678-290260679(+)
Zm00001d039390::3:3171011-3173012(-)
Zm00001d034808::1:302534889-302536890(-)
Zm00001d032261::1:219345684-219347685(-)
Zm00001d002430::2:12498751-12500752(-)
Zm00001d026319::10:143557319-143559320(+)
Zm00001d045174::9:15125710-15127711(+)
Zm00001d024645::10:82009574-82011575(-)
Zm00001d037164::6:114578534-114580535(-)
Zm00001d032347::1:223351662-223353663(-)
Zm00001d042958::3:184828833-184830834(-)
Zm00001d006741::2:215679977-215681978(-)
Zm00001d029626::1:80232514-80234515(+)
Zm00001d031061::1:175168962-175170963(+)
Zm00001d013164::5:5676834-5678835(-)
Zm00001d010526::8:119278467-119280468(-)
Zm00001d003760::2:57802940-57804941(+)
Zm00001d041497::3:124223215-124225216(+)
Zm00001d021710::7:160980807-160982808(-)
Zm00001d053093::4:213326569-213328570(+)
Zm00001d009676::8:75412252-75414253(-)
Zm00001d024365::10:67165120-67167121(+)
Zm00001d025991::10:135566785-135568786(+)
Zm00001d044978::9:9098780-9100781(+)
Zm00001d013074::5:4367268-4369269(-)
Zm00001d045706::9:34509213-34511214(-)
Zm00001d052666::4:196480102-196482103(-)
Zm00001d024327::10:64818038-64820039(+)
Zm00001d007840::2:240627166-240629167(-)
Zm00001d029408::1:69298697-69300698(-)
Zm00001d052425::4:189732858-189734859(+)
Zm00001d022132::7:170957410-170959411(-)
Zm00001d014157::5:34360299-34362300(+)
Zm00001d043029::3:187047179-187049180(-)
Zm00001d045973::9:51046116-51048117(+)
Zm00001d048783::4:5501094-5503095(-)
Zm00001d028818::1:47589001-47591002(-)
Zm00001d052952::4:206115389-206117390(-)
Zm00001d027500::1:6798103-6800104(-)
Zm00001d038867::6:166105530-166107531(-)
Zm00001d039296::3:1203640-1205641(+)
Zm00001d022573::7:180142016-180144017(+)
Zm00001d015141::5:76863518-76865519(+)
Zm00001d010337::8:110337533-110339534(-)
Zm00001d039530::3:7381231-7383232(-)
Zm00001d038552::6:159771569-159773570(-)
Zm00001d039432::3:4123248-4125249(-)
Zm00001d017284::5:191692963-191694964(-)
Zm00001d025073::10:102551038-102553039(+)
Zm00001d025833::10:131302577-131304578(+)
Zm00001d003785::2:59310171-59312172(+)
Zm00001d023392::10:4493822-4495823(+)
Zm00001d003006::2:29274427-29276428(+)
Zm00001d034758::1:301491510-301493511(+)
Zm00001d009658::8:74912045-74914046(+)
Zm00001d034241::1:287662367-287664368(+)
Zm00001d046929::9:111342412-111344413(-)
Zm00001d003993::2:74155272-74157273(-)
Zm00001d038348::6:154952599-154954600(+)
Zm00001d001819::2:1433256-1435257(+)
Zm00001d016826::5:177537520-177539521(+)
Zm00001d002295::2:9725560-9727561(-)
Zm00001d025900::10:133320192-133322193(+)
Zm00001d035722::6:43058476-43060477(+)
Zm00001d046852::9:108403768-108405769(+)
Zm00001d011799::8:161726221-161728222(-)
Zm00001d048896::4:7258456-7260457(+)
Zm00001d020150::7:95876400-95878401(+)
Zm00001d052964::4:206411161-206413162(+)
Zm00001d015265::5:81993505-81995506(-)
Zm00001d031173::1:180743782-180745783(-)
Zm00001d014258::5:38465200-38467201(+)
Zm00001d015469::5:91980000-91982001(-)
Zm00001d028774::1:46170308-46172309(+)
Zm00001d011760::8:160946618-160948619(-)
Zm00001d021168::7:144741619-144743620(+)
Zm00001d033568::1:267324479-267326480(-)
Zm00001d002455::2:13187610-13189611(+)
Zm00001d005818::2:189657253-189659254(+)
Zm00001d043756::3:209119335-209121336(-)
Zm00001d030340::1:123382243-123384244(+)
Zm00001d051980::4:175834684-175836685(-)
Zm00001d013425::5:11127210-11129211(-)
Zm00001d049416::4:29874341-29876342(-)
Zm00001d047396::9:128698688-128700689(+)
Zm00001d041871::3:141634842-141636843(-)
Zm00001d038796::6:164511003-164513004(+)
Zm00001d021183::7:145177986-145179987(+)
Zm00001d028436::1:34966092-34968093(-)
Zm00001d017117::5:185973580-185975581(-)
Zm00001d045341::9:19219542-19221543(+)
Zm00001d030806::1:160786395-160788396(-)
Zm00001d052420::4:189611804-189613805(-)
Zm00001d039141::6:170968563-170970564(+)
Zm00001d031841::1:203397093-203399094(+)
Zm00001d025862::10:131804525-131806526(-)
Zm00001d037691::6:134087330-134089331(+)
Zm00001d012591::8:176953965-176955966(+)
Zm00001d053049::4:210620731-210622732(+)
Zm00001d035179::6:8223884-8225885(+)
Zm00001d026680::10:149771632-149773633(+)
Zm00001d025476::10:120019797-120021798(+)
Zm00001d015200::5:78984017-78986018(-)
Zm00001d052007::4:176338251-176340252(-)
Zm00001d021138::7:143858141-143860142(-)
Zm00001d037422::6:125057115-125059116(-)
Zm00001d046485::9:92008445-92010446(-)
Zm00001d047749::9:140821946-140823947(+)
Zm00001d044727::9:590155-592156(-)
Zm00001d006410::2:206970586-206972587(+)
Zm00001d052876::4:203130695-203132696(+)
Zm00001d009946::8:91669874-91671875(-)
Zm00001d030640::1:150295413-150297414(-)
Zm00001d029362::1:67483052-67485053(+)
Zm00001d039935::3:19868982-19870983(-)
Zm00001d029318::1:65780643-65782644(+)
Zm00001d029309::1:65570038-65572039(+)
Zm00001d021765::7:162693866-162695867(-)
Zm00001d034205::1:286736941-286738942(+)
Zm00001d013288::5:7910497-7912498(+)
Zm00001d049380::4:28429476-28431477(-)
Zm00001d046069::9:61158257-61160258(-)
Zm00001d052945::4:205818692-205820693(-)
Zm00001d035207::6:9900664-9902665(+)
Zm00001d014094::5:32206321-32208322(+)
Zm00001d002268::2:9176665-9178666(+)
Zm00001d006206::2:201775580-201777581(+)
Zm00001d011945::8:164892807-164894808(+)
Zm00001d028604::1:40562631-40564632(-)
Zm00001d003015::2:29470097-29472098(-)
Zm00001d011397::8:149489732-149491733(-)
Zm00001d025921::10:133780320-133782321(-)
Zm00001d010589::8:121141387-121143388(-)
Zm00001d008628::8:15227621-15229622(-)
Zm00001d045029::9:10627582-10629583(-)
Zm00001d022466::7:178215108-178217109(-)
Zm00001d050666::4:113572486-113574487(-)
Zm00001d029519::1:74250774-74252775(-)
Zm00001d027678::1:10987624-10989625(-)
Zm00001d027675::1:10757432-10759433(+)
Zm00001d028712::1:44006179-44008180(-)
Zm00001d048550::9:158530805-158532806(+)
Zm00001d002369::2:11165756-11167757(-)
Zm00001d015912::5:130789363-130791364(-)
Zm00001d041506::3:124670005-124672006(+)
Zm00001d040234::3:33189528-33191529(+)
Zm00001d043330::3:196833712-196835713(+)
Zm00001d051652::4:165774799-165776800(+)
Zm00001d043237::3:192733381-192735382(+)
Zm00001d023673::10:14797521-14799522(-)
Zm00001d042575::3:172366231-172368232(-)
Zm00001d018460::5:221194475-221196476(+)
Zm00001d042761::3:179088099-179090100(-)
Zm00001d048175::9:151501306-151503307(+)
Zm00001d017029::5:183180612-183182613(-)
Zm00001d015411::5:89058273-89060274(+)
Zm00001d050655::4:112403975-112405976(+)
Zm00001d031561::1:194341902-194343903(-)
Zm00001d022440::7:177723135-177725136(-)
Zm00001d026635::10:149249955-149251956(-)
Zm00001d046389::9:86785126-86787127(-)
Zm00001d049498::4:32474369-32476370(-)
Zm00001d034034::1:281760143-281762144(-)
Zm00001d040470::3:45271038-45273039(+)
Zm00001d005395::2:172247734-172249735(-)
Zm00001d006791::2:216764814-216766815(+)
Zm00001d013075::5:4367005-4369006(+)
Zm00001d006808::2:217129498-217131499(-)
Zm00001d038927::6:167148266-167150267(+)
Zm00001d053782::4:240978603-240980604(+)
Zm00001d032310::1:221628844-221630845(+)
Zm00001d019518::7:39338386-39340387(-)
Zm00001d049101::4:16086827-16088828(+)
Zm00001d009580::8:71629141-71631142(-)
Zm00001d039046::6:169229978-169231979(-)
Zm00001d031044::1:174813289-174815290(-)
Zm00001d045050::9:11151843-11153844(+)
Zm00001d015361::5:86289485-86291486(-)
Zm00001d010287::8:107620784-107622785(-)
Zm00001d048994::4:11922811-11924812(-)
Zm00001d015170::5:78255874-78257875(-)
Zm00001d014696::5:59774037-59776038(-)
Zm00001d012229::8:170472062-170474063(-)
Zm00001d038826::6:165294475-165296476(+)
Zm00001d012917::5:1936481-1938482(-)
Zm00001d011790::8:161666192-161668193(-)
Zm00001d011063::8:137937913-137939914(+)
Zm00001d053369::4:227813680-227815681(-)
Zm00001d034531::1:295759988-295761989(-)
Zm00001d015984::5:136655249-136657250(-)
Zm00001d042069::3:149625879-149627880(-)
Zm00001d013954::5:26098011-26100012(-)
Zm00001d035157::6:7250443-7252444(-)
Zm00001d003140::2:33433309-33435310(+)
Zm00001d054039::4:245456605-245458606(+)
Zm00001d043307::3:195677645-195679646(+)
Zm00001d006148::2:199737015-199739016(-)
Zm00001d049633::4:38178083-38180084(-)
Zm00001d048946::4:10451452-10453453(-)
Zm00001d002971::2:28375801-28377802(-)
Zm00001d003051::2:30449299-30451300(-)
Zm00001d031291::1:185476990-185478991(-)
Zm00001d017562::5:199657221-199659222(-)
Zm00001d046186::9:70324052-70326053(+)
Zm00001d018438::5:220883776-220885777(+)
Zm00001d041663::3:132595714-132597715(-)
Zm00001d011691::8:158904697-158906698(-)
Zm00001d034586::1:297170027-297172028(+)
Zm00001d024605::10:80140137-80142138(-)
Zm00001d017119::5:185982938-185984939(-)
Zm00001d002035::2:4819534-4821535(+)
Zm00001d035606::6:36435051-36437052(-)
Zm00001d003996::2:74406428-74408429(+)
Zm00001d049529::4:33391113-33393114(-)
Zm00001d025874::10:132246654-132248655(-)
Zm00001d013284::5:7859375-7861376(+)
Zm00001d013417::5:10828502-10830503(-)
Zm00001d050316::4:80722586-80724587(+)
Zm00001d037327::6:121371210-121373211(-)
Zm00001d014472::5:49396642-49398643(+)
Zm00001d013786::5:20162931-20164932(-)
Zm00001d019253::7:24098533-24100534(-)
Zm00001d009129::8:38542553-38544554(+)
Zm00001d034285::1:288483795-288485796(-)
Zm00001d051760::4:168954418-168956419(+)
Zm00001d049324::4:26336806-26338807(-)
Zm00001d040534::3:48539953-48541954(+)
Zm00001d033170::1:252784462-252786463(-)
Zm00001d008467::8:9609001-9611002(+)
Zm00001d026595::10:148672112-148674113(+)
Zm00001d041272::3:109592252-109594253(+)
Zm00001d033675::1:270859240-270861241(-)
Zm00001d004641::2:124683831-124685832(+)
Zm00001d022401::7:176823623-176825624(-)
Zm00001d048180::9:151803415-151805416(-)
Zm00001d051474::4:159943078-159945079(-)
Zm00001d014943::5:69325696-69327697(-)
Zm00001d019344::7:28862450-28864451(-)
Zm00001d012396::8:173538917-173540918(-)
Zm00001d052690::4:197461182-197463183(-)
Zm00001d018876::7:7988730-7990731(-)
Zm00001d036227::6:77979227-77981228(+)
Zm00001d037452::6:125855391-125857392(-)
Zm00001d013508::5:12965964-12967965(-)
Zm00001d031101::1:177234238-177236239(+)
Zm00001d007294::2:226990759-226992760(-)
Zm00001d050150::4:69429224-69431225(-)
Zm00001d027995::1:19653984-19655985(+)
Zm00001d038242::6:152217910-152219911(-)
Zm00001d039047::6:169238625-169240626(-)
Zm00001d028347::1:31514657-31516658(-)
Zm00001d017059::5:184135415-184137416(-)
Zm00001d025696::10:126536612-126538613(-)
Zm00001d041322::3:112348696-112350697(-)
Zm00001d012975::5:2623439-2625440(+)
Zm00001d017609::5:201461784-201463785(+)
Zm00001d029154::1:60798202-60800203(-)
Zm00001d052149::4:181207176-181209177(+)
Zm00001d047708::9:139686338-139688339(-)
Zm00001d041509::3:124924886-124926887(+)
Zm00001d050934::4:132597931-132599932(+)
Zm00001d046579::9:96809386-96811387(-)
Zm00001d006143::2:199706206-199708207(-)
Zm00001d048835::4:6141430-6143431(+)
Zm00001d024495::10:74141705-74143706(-)
Zm00001d023539::10:9374792-9376793(-)
Zm00001d013629::5:15858669-15860670(-)
Zm00001d031074::1:175983833-175985834(+)
Zm00001d011003::8:136381820-136383821(+)
Zm00001d043192::3:191177985-191179986(-)
Zm00001d004620::2:122443331-122445332(-)
Zm00001d022046::7:168724093-168726094(-)
Zm00001d004646::2:124950039-124952040(-)
Zm00001d016793::5:176109433-176111434(-)
Zm00001d025951::10:134561579-134563580(+)
Zm00001d048943::4:10217348-10219349(-)
Zm00001d046688::9:102439270-102441271(+)
Zm00001d029342::1:66647955-66649956(-)
Zm00001d013286::5:7894508-7896509(+)
Zm00001d002860::2:24849661-24851662(+)
Zm00001d007435::2:231644638-231646639(-)
```
