## Supplementary material for "A comprehensive map of preferentially located motifs reveals distinct proximal *cis*-regulatory elements in plants": TCGAAAC_containing_gene_set.txt

```
#Occurences of TCGAAAC between -898 and -852 (positions relative to the transcription start site)
#117 sequences with TCGAAAC in this interval
#0.46% of the sequences in promoter set with TCGAAAC (set with 25199 sequences)
Zm00001d019277::7:25228977-25230978(-)
Zm00001d033945::1:279347159-279349160(+)
Zm00001d032359::1:223826840-223828841(+)
Zm00001d006510::2:210203101-210205102(-)
Zm00001d020006::7:85215927-85217928(-)
Zm00001d044554::3:231671434-231673435(-)
Zm00001d033625::1:269138139-269140140(-)
Zm00001d051458::4:159346870-159348871(+)
Zm00001d039465::3:5027126-5029127(-)
Zm00001d007937::2:243426537-243428538(+)
Zm00001d035538::6:31605111-31607112(+)
Zm00001d013801::5:20671783-20673784(+)
Zm00001d005912::2:192535766-192537767(-)
Zm00001d039867::3:17272185-17274186(-)
Zm00001d039294::3:1169565-1171566(+)
Zm00001d030691::1:153358790-153360791(-)
Zm00001d042091::3:150543516-150545517(-)
Zm00001d029218::1:62745567-62747568(+)
Zm00001d027500::1:6798103-6800104(-)
Zm00001d017865::5:209122038-209124039(+)
Zm00001d020552::7:122016866-122018867(-)
Zm00001d017916::5:210062455-210064456(-)
Zm00001d016811::5:176928871-176930872(+)
Zm00001d024154::10:50362372-50364373(-)
Zm00001d002967::2:28258953-28260954(+)
Zm00001d037313::6:120387600-120389601(+)
Zm00001d011873::8:163444789-163446790(-)
Zm00001d037241::6:117496580-117498581(+)
Zm00001d045894::9:46158567-46160568(-)
Zm00001d012773::8:180622540-180624541(-)
Zm00001d010447::8:115545727-115547728(-)
Zm00001d035036::6:2734403-2736404(-)
Zm00001d014422::5:45962334-45964335(-)
Zm00001d045314::9:18805130-18807131(-)
Zm00001d031309::1:185842396-185844397(-)
Zm00001d005472::2:175350954-175352955(-)
Zm00001d036764::6:100073197-100075198(+)
Zm00001d042244::3:157368211-157370212(+)
Zm00001d024995::10:98276836-98278837(+)
Zm00001d005950::2:193721774-193723775(-)
Zm00001d044929::9:7562944-7564945(-)
Zm00001d028946::1:52508897-52510898(-)
Zm00001d013594::5:15050310-15052311(-)
Zm00001d032521::1:229325259-229327260(-)
Zm00001d017298::5:192053732-192055733(+)
Zm00001d026046::10:136886393-136888394(-)
Zm00001d054004::4:245026837-245028838(+)
Zm00001d017868::5:209146416-209148417(+)
Zm00001d037268::6:118888590-118890591(-)
Zm00001d027419::1:4894489-4896490(-)
Zm00001d007765::2:239269099-239271100(-)
Zm00001d028761::1:45867494-45869495(-)
Zm00001d047802::9:142158999-142161000(-)
Zm00001d032601::1:231672891-231674892(+)
Zm00001d033840::1:275465568-275467569(+)
Zm00001d052364::4:188307575-188309576(-)
Zm00001d040243::3:33409417-33411418(+)
Zm00001d013751::5:19239452-19241453(-)
Zm00001d008734::8:18246419-18248420(+)
Zm00001d031846::1:203934977-203936978(-)
Zm00001d053545::4:233610599-233612600(-)
Zm00001d040678::3:57618482-57620483(-)
Zm00001d046535::9:94505151-94507152(-)
Zm00001d015776::5:118462884-118464885(-)
Zm00001d017983::5:211348125-211350126(+)
Zm00001d049933::4:53888225-53890226(+)
Zm00001d011767::8:161246645-161248646(+)
Zm00001d009426::8:63984068-63986069(-)
Zm00001d005822::2:189711906-189713907(-)
Zm00001d045504::9:24830211-24832212(+)
Zm00001d043854::3:212114060-212116061(-)
Zm00001d011399::8:149508716-149510717(-)
Zm00001d043727::3:208450922-208452923(+)
Zm00001d009005::8:29719885-29721886(-)
Zm00001d029266::1:64356702-64358703(-)
Zm00001d007455::2:232067554-232069555(-)
Zm00001d033842::1:275502870-275504871(-)
Zm00001d053349::4:227108253-227110254(-)
Zm00001d027268::1:1033276-1035277(+)
Zm00001d022026::7:168239463-168241464(-)
Zm00001d014280::5:39150983-39152984(+)
Zm00001d039622::3:9303156-9305157(+)
Zm00001d006616::2:212677651-212679652(+)
Zm00001d021127::7:143344304-143346305(-)
Zm00001d009311::8:54148582-54150583(-)
Zm00001d028631::1:41455258-41457259(+)
Zm00001d047138::9:119755836-119757837(-)
Zm00001d017644::5:202969946-202971947(-)
Zm00001d051314::4:153284199-153286200(+)
Zm00001d040435::3:43322239-43324240(+)
Zm00001d015571::5:98875414-98877415(-)
Zm00001d020426::7:113228895-113230896(+)
Zm00001d006621::2:212768758-212770759(+)
Zm00001d017385::5:194004025-194006026(-)
Zm00001d026143::10:139607551-139609552(-)
Zm00001d033423::1:262651704-262653705(+)
Zm00001d048541::9:158185710-158187711(-)
Zm00001d025878::10:132463176-132465177(+)
Zm00001d018365::5:219234736-219236737(-)
Zm00001d040952::3:82335738-82337739(+)
Zm00001d038232::6:152067880-152069881(-)
Zm00001d019233::7:23218272-23220273(-)
Zm00001d028748::1:45268316-45270317(-)
Zm00001d019861::7:70822044-70824045(+)
Zm00001d015053::5:73218749-73220750(+)
Zm00001d011537::8:153800844-153802845(-)
Zm00001d052251::4:184751097-184753098(-)
Zm00001d002579::2:15967829-15969830(-)
Zm00001d009423::8:63772485-63774486(-)
Zm00001d050612::4:104382162-104384163(-)
Zm00001d049441::4:30360544-30362545(+)
Zm00001d016256::5:153842958-153844959(+)
Zm00001d031777::1:201512698-201514699(-)
Zm00001d040244::3:33431744-33433745(+)
Zm00001d048799::4:5690614-5692615(+)
Zm00001d050401::4:86098764-86100765(-)
Zm00001d036563::6:92450582-92452583(-)
```
