## Supplementary material for "A comprehensive map of preferentially located motifs reveals distinct proximal *cis*-regulatory elements in plants": TCGAATAT_containing_gene_set.txt

```
#Occurences of TCGAATAT between -325 and -204 (positions relative to the transcription start site)
#137 sequences with TCGAATAT in this interval
#0.54% of the sequences in promoter set with TCGAATAT (set with 25199 sequences)
Zm00001d042250::3:157441752-157443753(-)
Zm00001d012488::8:175395885-175397886(-)
Zm00001d034300::1:288764764-288766765(+)
Zm00001d045474::9:23487086-23489087(+)
Zm00001d009931::8:90451515-90453516(-)
Zm00001d010764::8:127329759-127331760(+)
Zm00001d002783::2:22582589-22584590(-)
Zm00001d017392::5:194377072-194379073(+)
Zm00001d016619::5:170326349-170328350(-)
Zm00001d015329::5:84709087-84711088(+)
Zm00001d005247::2:165584236-165586237(+)
Zm00001d031981::1:208516867-208518868(-)
Zm00001d039826::3:15958436-15960437(+)
Zm00001d012446::8:174686321-174688322(+)
Zm00001d015682::5:106606185-106608186(+)
Zm00001d026144::10:139665377-139667378(+)
Zm00001d024625::10:80878774-80880775(-)
Zm00001d009327::8:56286577-56288578(-)
Zm00001d039816::3:15653895-15655896(-)
Zm00001d049661::4:39028533-39030534(+)
Zm00001d033070::1:249473032-249475033(-)
Zm00001d053906::4:243391949-243393950(-)
Zm00001d047607::9:136964367-136966368(-)
Zm00001d017585::5:200770723-200772724(+)
Zm00001d019339::7:28577809-28579810(+)
Zm00001d046017::9:55196778-55198779(+)
Zm00001d047633::9:137593557-137595558(+)
Zm00001d043669::3:206831854-206833855(+)
Zm00001d024141::10:49076306-49078307(-)
Zm00001d052316::4:186974618-186976619(+)
Zm00001d038686::6:162597602-162599603(-)
Zm00001d015481::5:92809680-92811681(+)
Zm00001d050145::4:69075108-69077109(-)
Zm00001d004105::2:83175330-83177331(-)
Zm00001d042154::3:153990174-153992175(-)
Zm00001d038662::6:162197111-162199112(-)
Zm00001d003072::2:31122852-31124853(+)
Zm00001d004917::2:148585367-148587368(-)
Zm00001d025900::10:133320192-133322193(+)
Zm00001d008239::8:2302138-2304139(-)
Zm00001d042158::3:154271291-154273292(-)
Zm00001d019120::7:17889400-17891401(-)
Zm00001d015490::5:93182673-93184674(-)
Zm00001d038594::6:160664339-160666340(-)
Zm00001d019335::7:28399380-28401381(+)
Zm00001d032971::1:245053952-245055953(-)
Zm00001d028818::1:47589001-47591002(-)
Zm00001d031460::1:191034458-191036459(-)
Zm00001d015887::5:129135927-129137928(-)
Zm00001d014961::5:70340880-70342881(+)
Zm00001d033345::1:259766879-259768880(-)
Zm00001d054081::4:246055207-246057208(+)
Zm00001d008944::8:26441699-26443700(-)
Zm00001d051147::4:145810024-145812025(-)
Zm00001d045616::9:28907960-28909961(-)
Zm00001d002239::2:8606017-8608018(+)
Zm00001d017126::5:186216973-186218974(+)
Zm00001d023465::10:6425839-6427840(+)
Zm00001d049857::4:48656211-48658212(+)
Zm00001d002312::2:10109155-10111156(-)
Zm00001d042494::3:169457790-169459791(-)
Zm00001d012240::8:170781383-170783384(-)
Zm00001d010700::8:124969623-124971624(-)
Zm00001d027745::1:12531465-12533466(-)
Zm00001d052697::4:197840354-197842355(-)
Zm00001d028265::1:28613913-28615914(-)
Zm00001d025075::10:102768962-102770963(+)
Zm00001d005432::2:173780386-173782387(+)
Zm00001d029672::1:82095504-82097505(+)
Zm00001d019122::7:17901307-17903308(-)
Zm00001d050836::4:125509229-125511230(+)
Zm00001d035263::6:18168891-18170892(+)
Zm00001d045394::9:20531717-20533718(-)
Zm00001d020853::7:134778022-134780023(+)
Zm00001d053283::4:223936514-223938515(-)
Zm00001d044415::3:227489115-227491116(+)
Zm00001d020404::7:111768458-111770459(+)
Zm00001d046611::9:98776952-98778953(-)
Zm00001d032992::1:246073987-246075988(-)
Zm00001d021480::7:153347177-153349178(+)
Zm00001d038824::6:165294224-165296225(-)
Zm00001d032153::1:214576650-214578651(+)
Zm00001d039411::3:3707410-3709411(+)
Zm00001d051287::4:151768088-151770089(-)
Zm00001d014974::5:70816824-70818825(-)
Zm00001d025649::10:124904408-124906409(-)
Zm00001d028425::1:34593327-34595328(-)
Zm00001d030290::1:119839287-119841288(+)
Zm00001d046864::9:108495903-108497904(-)
Zm00001d012931::5:2171688-2173689(+)
Zm00001d014089::5:31975726-31977727(+)
Zm00001d047528::9:133965292-133967293(+)
Zm00001d031668::1:198131794-198133795(+)
Zm00001d045113::9:13148222-13150223(+)
Zm00001d025542::10:121759084-121761085(+)
Zm00001d050321::4:81381682-81383683(-)
Zm00001d049254::4:22960066-22962067(-)
Zm00001d051261::4:151011819-151013820(+)
Zm00001d037427::6:125222560-125224561(-)
Zm00001d003045::2:30206645-30208646(+)
Zm00001d028098::1:22971378-22973379(-)
Zm00001d035215::6:10272233-10274234(+)
Zm00001d045876::9:45288564-45290565(-)
Zm00001d034650::1:298806776-298808777(+)
Zm00001d048658::4:2821330-2823331(+)
Zm00001d035647::6:38174220-38176221(-)
Zm00001d037395::6:124283717-124285718(-)
Zm00001d002629::2:17330022-17332023(-)
Zm00001d012715::8:179101080-179103081(+)
Zm00001d046183::9:70154849-70156850(-)
Zm00001d046389::9:86785126-86787127(-)
Zm00001d011454::8:150933586-150935587(-)
Zm00001d011387::8:149265713-149267714(-)
Zm00001d053265::4:223184856-223186857(+)
Zm00001d031187::1:181632473-181634474(+)
Zm00001d046381::9:85599471-85601472(+)
Zm00001d019844::7:68695817-68697818(+)
Zm00001d051535::4:161766497-161768498(-)
Zm00001d022176::7:171739160-171741161(+)
Zm00001d017174::5:187967856-187969857(-)
Zm00001d007745::2:238605420-238607421(+)
Zm00001d046535::9:94505151-94507152(-)
Zm00001d030601::1:147621494-147623495(+)
Zm00001d018944::7:10192902-10194903(-)
Zm00001d047531::9:134018434-134020435(-)
Zm00001d036480::6:89897215-89899216(-)
Zm00001d051604::4:164198420-164200421(+)
Zm00001d016121::5:145590516-145592517(-)
Zm00001d015857::5:126867229-126869230(-)
Zm00001d020669::7:127430980-127432981(-)
Zm00001d052612::4:194615156-194617157(-)
Zm00001d028064::1:21884188-21886189(-)
Zm00001d041265::3:109136558-109138559(+)
Zm00001d044961::9:8306834-8308835(-)
Zm00001d038469::6:157936844-157938845(+)
Zm00001d030285::1:119479314-119481315(+)
Zm00001d008887::8:24105076-24107077(+)
```
