## Supplementary material for "A comprehensive map of preferentially located motifs reveals distinct proximal *cis*-regulatory elements in plants": TCGAATCC_containing_gene_set.txt

```
#Occurences of TCGAATCC between -828 and -695 (positions relative to the transcription start site)
#89 sequences with TCGAATCC in this interval
#0.35% of the sequences in promoter set with TCGAATCC (set with 25199 sequences)
Zm00001d030626::1:149616143-149618144(-)
Zm00001d028731::1:44535041-44537042(+)
Zm00001d026006::10:135860970-135862971(-)
Zm00001d012501::8:175531475-175533476(-)
Zm00001d013797::5:20396693-20398694(+)
Zm00001d037536::6:128605089-128607090(-)
Zm00001d039403::3:3461516-3463517(+)
Zm00001d033983::1:280116931-280118932(+)
Zm00001d043756::3:209119335-209121336(-)
Zm00001d003544::2:47661411-47663412(+)
Zm00001d038552::6:159771569-159773570(-)
Zm00001d044648::3:233937394-233939395(+)
Zm00001d014389::5:44330548-44332549(+)
Zm00001d031668::1:198131794-198133795(+)
Zm00001d010440::8:115241865-115243866(-)
Zm00001d013951::5:26022290-26024291(-)
Zm00001d006143::2:199706206-199708207(-)
Zm00001d048701::4:3508033-3510034(+)
Zm00001d011396::8:149475257-149477258(-)
Zm00001d049699::4:40546166-40548167(+)
Zm00001d006916::2:219338969-219340970(-)
Zm00001d037561::6:129537686-129539687(+)
Zm00001d033138::1:251845544-251847545(-)
Zm00001d043841::3:211596978-211598979(+)
Zm00001d024159::10:51229577-51231578(+)
Zm00001d007581::2:235121800-235123801(+)
Zm00001d017864::5:209120964-209122965(-)
Zm00001d021824::7:163781513-163783514(+)
Zm00001d041634::3:130574168-130576169(+)
Zm00001d031670::1:198162877-198164878(-)
Zm00001d052282::4:185958822-185960823(-)
Zm00001d042388::3:164249997-164251998(-)
Zm00001d034524::1:295620066-295622067(+)
Zm00001d036985::6:108316022-108318023(+)
Zm00001d038411::6:156633074-156635075(+)
Zm00001d033294::1:257868129-257870130(+)
Zm00001d011199::8:142753922-142755923(+)
Zm00001d021825::7:163781537-163783538(+)
Zm00001d023424::10:5178880-5180881(+)
Zm00001d009220::8:44227231-44229232(-)
Zm00001d051652::4:165774799-165776800(+)
Zm00001d046120::9:64632385-64634386(-)
Zm00001d047589::9:136498909-136500910(-)
Zm00001d006929::2:219604999-219607000(-)
Zm00001d051363::4:155988767-155990768(+)
Zm00001d021195::7:145556893-145558894(+)
Zm00001d009688::8:75937339-75939340(+)
Zm00001d020475::7:117465728-117467729(-)
Zm00001d048258::9:153364810-153366811(+)
Zm00001d036868::6:105065200-105067201(-)
Zm00001d034795::1:302373418-302375419(+)
Zm00001d032261::1:219345684-219347685(-)
Zm00001d045113::9:13148222-13150223(+)
Zm00001d011243::8:144391222-144393223(-)
Zm00001d053308::4:225413200-225415201(+)
Zm00001d010795::8:128031176-128033177(+)
Zm00001d048006::9:147802210-147804211(-)
Zm00001d024711::10:84547984-84549985(+)
Zm00001d008791::8:20374829-20376830(-)
Zm00001d038301::6:153935443-153937444(-)
Zm00001d002978::2:28632643-28634644(-)
Zm00001d008654::8:16041243-16043244(-)
Zm00001d004898::2:147701535-147703536(+)
Zm00001d048606::4:1120488-1122489(-)
Zm00001d029130::1:59437861-59439862(+)
Zm00001d006148::2:199737015-199739016(-)
Zm00001d048270::9:153521011-153523012(-)
Zm00001d006759::2:216114439-216116440(+)
Zm00001d004337::2:104457818-104459819(-)
Zm00001d040637::3:55365949-55367950(-)
Zm00001d045825::9:41800211-41802212(-)
Zm00001d019486::7:36645350-36647351(-)
Zm00001d003519::2:46456369-46458370(-)
Zm00001d031044::1:174813289-174815290(-)
Zm00001d046277::9:77637834-77639835(-)
Zm00001d011657::8:157707019-157709020(-)
Zm00001d009014::8:30174910-30176911(-)
Zm00001d047096::9:118501618-118503619(-)
Zm00001d015804::5:121510784-121512785(+)
Zm00001d031205::1:182000730-182002731(+)
Zm00001d008435::8:8638416-8640417(+)
Zm00001d044321::3:225111588-225113589(+)
Zm00001d047069::9:117205943-117207944(-)
Zm00001d033105::1:250322046-250324047(-)
Zm00001d012002::8:166196651-166198652(+)
Zm00001d011992::8:166017498-166019499(+)
Zm00001d017867::5:209145342-209147343(-)
Zm00001d029913::1:93848024-93850025(-)
Zm00001d025201::10:108848121-108850122(-)
```
