## Supplementary material for "A comprehensive map of preferentially located motifs reveals distinct proximal *cis*-regulatory elements in plants": TCGACACA_containing_gene_set.txt

```
#Occurences of TCGACACA between 93 and 113 (positions relative to the transcription start site)
#39 sequences with TCGACACA in this interval
#0.15% of the sequences in promoter set with TCGACACA (set with 25199 sequences)
Zm00001d036916::6:106354825-106356826(-)
Zm00001d020853::7:134778022-134780023(+)
Zm00001d020421::7:113084609-113086610(+)
Zm00001d020245::7:101950194-101952195(-)
Zm00001d047833::9:142792420-142794421(-)
Zm00001d028042::1:21378586-21380587(-)
Zm00001d014823::5:64556520-64558521(-)
Zm00001d032403::1:225534147-225536148(+)
Zm00001d036098::6:72198623-72200624(-)
Zm00001d017012::5:182687300-182689301(+)
Zm00001d053072::4:212305989-212307990(-)
Zm00001d019854::7:70496683-70498684(-)
Zm00001d021895::7:165556900-165558901(+)
Zm00001d034106::1:284126209-284128210(-)
Zm00001d024061::10:40786554-40788555(-)
Zm00001d018943::7:10082607-10084608(-)
Zm00001d027945::1:18057365-18059366(-)
Zm00001d004084::2:80921813-80923814(-)
Zm00001d041147::3:100324225-100326226(-)
Zm00001d008572::8:13322332-13324333(+)
Zm00001d035286::6:19369806-19371807(+)
Zm00001d029538::1:75324328-75326329(-)
Zm00001d019897::7:73564717-73566718(-)
Zm00001d042341::3:162109801-162111802(+)
Zm00001d013284::5:7859375-7861376(+)
Zm00001d047721::9:139935041-139937042(+)
Zm00001d012975::5:2623439-2625440(+)
Zm00001d046305::9:79546950-79548951(+)
Zm00001d003522::2:46608968-46610969(+)
Zm00001d040188::3:31150881-31152882(-)
Zm00001d052693::4:197538985-197540986(+)
Zm00001d020083::7:90823773-90825774(-)
Zm00001d004348::2:105687883-105689884(-)
Zm00001d005110::2:158573658-158575659(+)
Zm00001d007964::2:244286076-244288077(-)
Zm00001d053594::4:235779910-235781911(+)
Zm00001d023233::10:971582-973583(+)
Zm00001d011566::8:154587505-154589506(+)
Zm00001d050253::4:76526772-76528773(-)
```
