## Supplementary material for "A comprehensive map of preferentially located motifs reveals distinct proximal *cis*-regulatory elements in plants": TCGACAT_containing_gene_set.txt

```
#Occurences of TCGACAT between 293 and 296 (positions relative to the transcription start site)
#33 sequences with TCGACAT in this interval
#0.13% of the sequences in promoter set with TCGACAT (set with 25199 sequences)
Zm00001d030710::1:154976954-154978955(-)
Zm00001d039601::3:8735174-8737175(+)
Zm00001d032417::1:225913162-225915163(-)
Zm00001d028057::1:21778641-21780642(+)
Zm00001d018913::7:9140548-9142549(-)
Zm00001d052975::4:206853166-206855167(+)
Zm00001d016557::5:167253793-167255794(-)
Zm00001d042102::3:150721037-150723038(-)
Zm00001d026062::10:137306732-137308733(+)
Zm00001d034431::1:292889373-292891374(+)
Zm00001d028907::1:50512517-50514518(+)
Zm00001d046230::9:73364844-73366845(-)
Zm00001d038186::6:150860004-150862005(+)
Zm00001d050674::4:115063797-115065798(+)
Zm00001d006072::2:197419678-197421679(+)
Zm00001d038834::6:165388510-165390511(+)
Zm00001d028884::1:49596657-49598658(-)
Zm00001d024908::10:94272761-94274762(+)
Zm00001d002006::2:4276022-4278023(+)
Zm00001d027570::1:8284754-8286755(-)
Zm00001d016821::5:177259272-177261273(-)
Zm00001d051991::4:176027584-176029585(+)
Zm00001d007224::2:225127987-225129988(-)
Zm00001d047631::9:137490552-137492553(-)
Zm00001d007535::2:234247439-234249440(+)
Zm00001d049557::4:35011471-35013472(+)
Zm00001d015495::5:93695248-93697249(-)
Zm00001d032986::1:245814991-245816992(+)
Zm00001d028216::1:26775730-26777731(-)
Zm00001d037026::6:109475374-109477375(-)
Zm00001d024815::10:89306708-89308709(+)
Zm00001d052729::4:199201824-199203825(+)
Zm00001d029360::1:67385946-67387947(+)
```
