## Supplementary material for "A comprehensive map of preferentially located motifs reveals distinct proximal *cis*-regulatory elements in plants": TCGAGACA_containing_gene_set.txt

```
#Occurences of TCGAGACA between -367 and -257 (positions relative to the transcription start site)
#78 sequences with TCGAGACA in this interval
#0.31% of the sequences in promoter set with TCGAGACA (set with 25199 sequences)
Zm00001d024844::10:90480606-90482607(+)
Zm00001d007092::2:222132389-222134390(-)
Zm00001d023903::10:27297496-27299497(+)
Zm00001d014933::5:68961253-68963254(-)
Zm00001d011041::8:137258414-137260415(+)
Zm00001d043270::3:193926378-193928379(-)
Zm00001d009735::8:78601978-78603979(-)
Zm00001d007093::2:222131963-222133964(+)
Zm00001d052890::4:203609846-203611847(+)
Zm00001d030077::1:104095004-104097005(+)
Zm00001d040503::3:47222312-47224313(+)
Zm00001d023494::10:7328622-7330623(+)
Zm00001d023905::10:27381209-27383210(+)
Zm00001d008251::8:2929922-2931923(-)
Zm00001d041757::3:136136125-136138126(-)
Zm00001d009369::8:60362496-60364497(+)
Zm00001d049526::4:33213202-33215203(+)
Zm00001d042870::3:182561540-182563541(-)
Zm00001d028661::1:42127154-42129155(+)
Zm00001d031074::1:175983833-175985834(+)
Zm00001d050130::4:68056578-68058579(-)
Zm00001d053756::4:240521715-240523716(+)
Zm00001d013262::5:7370866-7372867(+)
Zm00001d008887::8:24105076-24107077(+)
Zm00001d005350::2:170611704-170613705(-)
Zm00001d027715::1:11984041-11986042(-)
Zm00001d005244::2:165519627-165521628(+)
Zm00001d052677::4:197012324-197014325(+)
Zm00001d014039::5:30287481-30289482(+)
Zm00001d003828::2:61150091-61152092(-)
Zm00001d046793::9:106296743-106298744(+)
Zm00001d037511::6:127650780-127652781(+)
Zm00001d002817::2:23532347-23534348(-)
Zm00001d002663::2:18765598-18767599(-)
Zm00001d021873::7:165218953-165220954(-)
Zm00001d033643::1:269434279-269436280(+)
Zm00001d032449::1:226865373-226867374(+)
Zm00001d039239::3:381710-383711(-)
Zm00001d009508::8:68052820-68054821(-)
Zm00001d035603::6:36121834-36123835(+)
Zm00001d020036::7:87448165-87450166(-)
Zm00001d016993::5:182187248-182189249(+)
Zm00001d050833::4:125335061-125337062(+)
Zm00001d053872::4:242643152-242645153(-)
Zm00001d035656::6:39270021-39272022(+)
Zm00001d005880::2:191639695-191641696(+)
Zm00001d006350::2:205342554-205344555(-)
Zm00001d022111::7:170577401-170579402(+)
Zm00001d043651::3:206030392-206032393(+)
Zm00001d013590::5:14977799-14979800(+)
Zm00001d028530::1:38322523-38324524(-)
Zm00001d011901::8:164244590-164246591(+)
Zm00001d050007::4:59044739-59046740(-)
Zm00001d040295::3:36254171-36256172(+)
Zm00001d015634::5:102220421-102222422(+)
Zm00001d039833::3:16201609-16203610(+)
Zm00001d034968::6:378128-380129(+)
Zm00001d036700::6:98072953-98074954(+)
Zm00001d005687::2:183362289-183364290(+)
Zm00001d040320::3:37922163-37924164(+)
Zm00001d040515::3:47737316-47739317(-)
Zm00001d049848::4:47633577-47635578(-)
Zm00001d020071::7:90400825-90402826(-)
Zm00001d035238::6:16210068-16212069(-)
Zm00001d012032::8:166834617-166836618(-)
Zm00001d053316::4:225849092-225851093(+)
Zm00001d019498::7:37886289-37888290(+)
Zm00001d032384::1:224849171-224851172(+)
Zm00001d051147::4:145810024-145812025(-)
Zm00001d039189::6:172209973-172211974(-)
Zm00001d017859::5:209062434-209064435(-)
Zm00001d025964::10:134977947-134979948(-)
Zm00001d022591::7:180551816-180553817(-)
Zm00001d050004::4:59019085-59021086(-)
Zm00001d023906::10:27455358-27457359(+)
Zm00001d022347::7:175950127-175952128(+)
Zm00001d019147::7:19142073-19144074(-)
Zm00001d017547::5:199269454-199271455(+)
```
