## Supplementary material for "A comprehensive map of preferentially located motifs reveals distinct proximal *cis*-regulatory elements in plants": TCGATGTT_containing_gene_set.txt

```
#Occurences of TCGATGTT between 139 and 213 (positions relative to the transcription start site)
#79 sequences with TCGATGTT in this interval
#0.31% of the sequences in promoter set with TCGATGTT (set with 25199 sequences)
Zm00001d024602::10:80085326-80087327(-)
Zm00001d026185::10:140540561-140542562(-)
Zm00001d013310::5:8292761-8294762(+)
Zm00001d012518::8:176002929-176004930(+)
Zm00001d026166::10:140247979-140249980(+)
Zm00001d036971::6:107847086-107849087(+)
Zm00001d041979::3:146473216-146475217(-)
Zm00001d045987::9:52750061-52752062(-)
Zm00001d017066::5:184298782-184300783(+)
Zm00001d038493::6:158546270-158548271(-)
Zm00001d024706::10:84373580-84375581(-)
Zm00001d052318::4:187013267-187015268(-)
Zm00001d005506::2:176647948-176649949(-)
Zm00001d048593::4:923237-925238(-)
Zm00001d044553::3:231612573-231614574(+)
Zm00001d025404::10:117396455-117398456(-)
Zm00001d020175::7:97546179-97548180(-)
Zm00001d017905::5:209879037-209881038(-)
Zm00001d041926::3:143906674-143908675(-)
Zm00001d028485::1:36683955-36685956(-)
Zm00001d012917::5:1936481-1938482(-)
Zm00001d018779::7:5050312-5052313(+)
Zm00001d045783::9:38792449-38794450(+)
Zm00001d017913::5:210043605-210045606(+)
Zm00001d025300::10:113289308-113291309(+)
Zm00001d031847::1:203989596-203991597(-)
Zm00001d041747::3:135809128-135811129(+)
Zm00001d015714::5:110433609-110435610(-)
Zm00001d019019::7:12903874-12905875(-)
Zm00001d049286::4:24419475-24421476(+)
Zm00001d050038::4:61668491-61670492(-)
Zm00001d017865::5:209122038-209124039(+)
Zm00001d030010::1:98968787-98970788(-)
Zm00001d053662::4:238374489-238376490(+)
Zm00001d026335::10:143745962-143747963(+)
Zm00001d011139::8:140122590-140124591(-)
Zm00001d005636::2:181465068-181467069(-)
Zm00001d037139::6:113725928-113727929(+)
Zm00001d021404::7:151355045-151357046(-)
Zm00001d008380::8:6825823-6827824(-)
Zm00001d030109::1:106378383-106380384(-)
Zm00001d002399::2:11971342-11973343(-)
Zm00001d022205::7:172840001-172842002(-)
Zm00001d017541::5:199067068-199069069(-)
Zm00001d049079::4:15081361-15083362(-)
Zm00001d002418::2:12292045-12294046(-)
Zm00001d047772::9:141395921-141397922(+)
Zm00001d004840::2:143077580-143079581(+)
Zm00001d012605::8:177089877-177091878(-)
Zm00001d015211::5:79555211-79557212(-)
Zm00001d005832::2:190307552-190309553(+)
Zm00001d005544::2:178133212-178135213(-)
Zm00001d021976::7:167422022-167424023(+)
Zm00001d031480::1:191520505-191522506(-)
Zm00001d043243::3:192964665-192966666(-)
Zm00001d007795::2:239825487-239827488(-)
Zm00001d006230::2:202411473-202413474(-)
Zm00001d009144::8:39284623-39286624(+)
Zm00001d006027::2:195559967-195561968(+)
Zm00001d012707::8:179036661-179038662(-)
Zm00001d029136::1:60084548-60086549(+)
Zm00001d019518::7:39338386-39340387(-)
Zm00001d050164::4:70176711-70178712(+)
Zm00001d029933::1:95010688-95012689(+)
Zm00001d017868::5:209146416-209148417(+)
Zm00001d030739::1:157117413-157119414(+)
Zm00001d015820::5:123888096-123890097(+)
Zm00001d026515::10:147460190-147462191(-)
Zm00001d017887::5:209639277-209641278(-)
Zm00001d048904::4:7507083-7509084(-)
Zm00001d052997::4:208056019-208058020(+)
Zm00001d031784::1:201763141-201765142(-)
Zm00001d043661::3:206199401-206201402(-)
Zm00001d040341::3:38864840-38866841(-)
Zm00001d045863::9:44370024-44372025(-)
Zm00001d043580::3:204376795-204378796(+)
Zm00001d002402::2:11997801-11999802(-)
Zm00001d017468::5:196758978-196760979(-)
Zm00001d007952::2:243983259-243985260(-)
```
