## Supplementary material for "A comprehensive map of preferentially located motifs reveals distinct proximal *cis*-regulatory elements in plants": TCGCACGT_containing_gene_set.txt

```
#Occurences of TCGCACGT between -419 and -354 (positions relative to the transcription start site)
#22 sequences with TCGCACGT in this interval
#0.09% of the sequences in promoter set with TCGCACGT (set with 25199 sequences)
Zm00001d024682::10:83543600-83545601(-)
Zm00001d013220::5:6713104-6715105(-)
Zm00001d002455::2:13187610-13189611(+)
Zm00001d053262::4:223049506-223051507(-)
Zm00001d046683::9:102321188-102323189(-)
Zm00001d004896::2:147531349-147533350(+)
Zm00001d008665::8:16425674-16427675(-)
Zm00001d006899::2:218946641-218948642(-)
Zm00001d043524::3:202712591-202714592(+)
Zm00001d050133::4:68207702-68209703(+)
Zm00001d047361::9:127686664-127688665(+)
Zm00001d002117::2:6106457-6108458(+)
Zm00001d033397::1:261809038-261811039(+)
Zm00001d006606::2:212318962-212320963(-)
Zm00001d030684::1:152891070-152893071(-)
Zm00001d034621::1:298062185-298064186(-)
Zm00001d020851::7:134662633-134664634(-)
Zm00001d012641::8:177676784-177678785(-)
Zm00001d037983::6:144369983-144371984(+)
Zm00001d038147::6:149396692-149398693(+)
Zm00001d032010::1:209341090-209343091(-)
Zm00001d024783::10:87875141-87877142(-)
```
