## Supplementary material for "A comprehensive map of preferentially located motifs reveals distinct proximal *cis*-regulatory elements in plants": TCGCTGC_containing_gene_set.txt

```
#Occurences of TCGCTGC between 313 and 443 (positions relative to the transcription start site)
#643 sequences with TCGCTGC in this interval
#2.55% of the sequences in promoter set with TCGCTGC (set with 25199 sequences)
Zm00001d003610::2:50101294-50103295(-)
Zm00001d038841::6:165628066-165630067(+)
Zm00001d038251::6:152414040-152416041(+)
Zm00001d033094::1:250116612-250118613(+)
Zm00001d051930::4:174764864-174766865(-)
Zm00001d049525::4:33188685-33190686(-)
Zm00001d052277::4:185653329-185655330(-)
Zm00001d006590::2:211721178-211723179(+)
Zm00001d017444::5:196010265-196012266(+)
Zm00001d005506::2:176647948-176649949(-)
Zm00001d019756::7:56696893-56698894(+)
Zm00001d053329::4:226393848-226395849(+)
Zm00001d019757::7:56696950-56698951(+)
Zm00001d049319::4:26180010-26182011(-)
Zm00001d005179::2:162708052-162710053(-)
Zm00001d039400::3:3425490-3427491(-)
Zm00001d041453::3:120953590-120955591(-)
Zm00001d049435::4:30183539-30185540(-)
Zm00001d039875::3:17370459-17372460(-)
Zm00001d043364::3:197724710-197726711(-)
Zm00001d024468::10:72227734-72229735(+)
Zm00001d033568::1:267324479-267326480(-)
Zm00001d044541::3:231338873-231340874(+)
Zm00001d010951::8:134857607-134859608(+)
Zm00001d018242::5:217269421-217271422(-)
Zm00001d040725::3:60287597-60289598(-)
Zm00001d032322::1:222266969-222268970(-)
Zm00001d043067::3:188268041-188270042(-)
Zm00001d047495::9:132533108-132535109(-)
Zm00001d009667::8:75120594-75122595(+)
Zm00001d041932::3:144148048-144150049(+)
Zm00001d045950::9:49164759-49166760(-)
Zm00001d014690::5:59258021-59260022(-)
Zm00001d036226::6:77965078-77967079(-)
Zm00001d054037::4:245440909-245442910(-)
Zm00001d039370::3:2695774-2697775(-)
Zm00001d044310::3:224936005-224938006(+)
Zm00001d026046::10:136886393-136888394(-)
Zm00001d031753::1:200736208-200738209(+)
Zm00001d021163::7:144475743-144477744(-)
Zm00001d032578::1:231150118-231152119(-)
Zm00001d022097::7:170228855-170230856(-)
Zm00001d034924::1:305676028-305678029(+)
Zm00001d015376::5:87055147-87057148(-)
Zm00001d003422::2:43833078-43835079(+)
Zm00001d011085::8:138460265-138462266(+)
Zm00001d043835::3:211304882-211306883(-)
Zm00001d039111::6:170225495-170227496(-)
Zm00001d039987::3:21838570-21840571(-)
Zm00001d031041::1:174754083-174756084(-)
Zm00001d006130::2:199405236-199407237(+)
Zm00001d009597::8:72400203-72402204(-)
Zm00001d027924::1:17774278-17776279(+)
Zm00001d018595::7:182583-184584(-)
Zm00001d021893::7:165530854-165532855(+)
Zm00001d044342::3:225513918-225515919(+)
Zm00001d041982::3:146543992-146545993(+)
Zm00001d044094::3:218985005-218987006(+)
Zm00001d045566::9:26892888-26894889(+)
Zm00001d003083::2:31518153-31520154(+)
Zm00001d029154::1:60798202-60800203(-)
Zm00001d025025::10:100276927-100278928(+)
Zm00001d049431::4:30116182-30118183(-)
Zm00001d030795::1:160028115-160030116(+)
Zm00001d032324::1:222455105-222457106(-)
Zm00001d036426::6:87952354-87954355(+)
Zm00001d004389::2:108159843-108161844(-)
Zm00001d052278::4:185667320-185669321(-)
Zm00001d029396::1:68892310-68894311(-)
Zm00001d012929::5:2168643-2170644(-)
Zm00001d037297::6:119867859-119869860(+)
Zm00001d012074::8:167677956-167679957(+)
Zm00001d020544::7:121749211-121751212(+)
Zm00001d018754::7:4284656-4286657(-)
Zm00001d023655::10:13759114-13761115(-)
Zm00001d014819::5:64522703-64524704(+)
Zm00001d036057::6:69404923-69406924(+)
Zm00001d043330::3:196833712-196835713(+)
Zm00001d034731::1:300939079-300941080(+)
Zm00001d040014::3:22987441-22989442(-)
Zm00001d051441::4:158729664-158731665(+)
Zm00001d047093::9:118316260-118318261(-)
Zm00001d039963::3:20812401-20814402(+)
Zm00001d044551::3:231499578-231501579(-)
Zm00001d035400::6:24388480-24390481(+)
Zm00001d036622::6:95033550-95035551(-)
Zm00001d022303::7:174793132-174795133(+)
Zm00001d044706::3:235491947-235493948(+)
Zm00001d027306::1:2465144-2467145(+)
Zm00001d012060::8:167476061-167478062(-)
Zm00001d023298::10:2342760-2344761(+)
Zm00001d006161::2:200086122-200088123(+)
Zm00001d015288::5:82819486-82821487(-)
Zm00001d034678::1:299617940-299619941(+)
Zm00001d026176::10:140375324-140377325(-)
Zm00001d008826::8:21785737-21787738(+)
Zm00001d031946::1:207704639-207706640(-)
Zm00001d024323::10:64613330-64615331(-)
Zm00001d017353::5:193508626-193510627(+)
Zm00001d022542::7:179746747-179748748(+)
Zm00001d051339::4:155198281-155200282(-)
Zm00001d041853::3:140876084-140878085(-)
Zm00001d031949::1:207799384-207801385(-)
Zm00001d013361::5:9590724-9592725(-)
Zm00001d002409::2:12114961-12116962(+)
Zm00001d006127::2:199264024-199266025(+)
Zm00001d050993::4:135910110-135912111(+)
Zm00001d039520::3:6770333-6772334(-)
Zm00001d026124::10:138972266-138974267(+)
Zm00001d044821::9:3895508-3897509(+)
Zm00001d035681::6:40868006-40870007(-)
Zm00001d021774::7:162831231-162833232(+)
Zm00001d038689::6:162603798-162605799(+)
Zm00001d029164::1:60876056-60878057(-)
Zm00001d034057::1:282651442-282653443(-)
Zm00001d028652::1:41806288-41808289(+)
Zm00001d005029::2:154741577-154743578(+)
Zm00001d053331::4:226419086-226421087(+)
Zm00001d010558::8:120345128-120347129(-)
Zm00001d012978::5:2664724-2666725(-)
Zm00001d021692::7:160349395-160351396(+)
Zm00001d041267::3:109158919-109160920(+)
Zm00001d049425::4:30017749-30019750(-)
Zm00001d044653::3:234081056-234083057(+)
Zm00001d035965::6:62967440-62969441(+)
Zm00001d010697::8:124868972-124870973(-)
Zm00001d025674::10:125989471-125991472(-)
Zm00001d042809::3:180798541-180800542(+)
Zm00001d052595::4:194256227-194258228(+)
Zm00001d039882::3:17549876-17551877(-)
Zm00001d028337::1:31102030-31104031(+)
Zm00001d041323::3:112354639-112356640(-)
Zm00001d011901::8:164244590-164246591(+)
Zm00001d041752::3:135963921-135965922(+)
Zm00001d016900::5:179635392-179637393(-)
Zm00001d046679::9:102107969-102109970(-)
Zm00001d017886::5:209626435-209628436(-)
Zm00001d048319::9:154467183-154469184(+)
Zm00001d033344::1:259655153-259657154(-)
Zm00001d020528::7:120941388-120943389(+)
Zm00001d038649::6:161717752-161719753(-)
Zm00001d002369::2:11165756-11167757(-)
Zm00001d042840::3:181637139-181639140(+)
Zm00001d012521::8:176019981-176021982(+)
Zm00001d031911::1:206536714-206538715(-)
Zm00001d008610::8:14448852-14450853(+)
Zm00001d016572::5:167862242-167864243(-)
Zm00001d011270::8:145289257-145291258(+)
Zm00001d052270::4:185401860-185403861(+)
Zm00001d007688::2:237428738-237430739(-)
Zm00001d004841::2:143654031-143656032(-)
Zm00001d046973::9:113646338-113648339(+)
Zm00001d045572::9:27017559-27019560(+)
Zm00001d051496::4:160438052-160440053(-)
Zm00001d025914::10:133732103-133734104(-)
Zm00001d009025::8:30577569-30579570(-)
Zm00001d009305::8:53633516-53635517(+)
Zm00001d047434::9:129862481-129864482(+)
Zm00001d049165::4:18649996-18651997(-)
Zm00001d020381::7:110249153-110251154(-)
Zm00001d004591::2:120681857-120683858(-)
Zm00001d044409::3:227434578-227436579(-)
Zm00001d026405::10:145314297-145316298(+)
Zm00001d012935::5:2224710-2226711(-)
Zm00001d034457::1:293561278-293563279(+)
Zm00001d043141::3:190035637-190037638(-)
Zm00001d043612::3:205154099-205156100(-)
Zm00001d019597::7:45691903-45693904(+)
Zm00001d013746::5:19174247-19176248(-)
Zm00001d037652::6:133046974-133048975(+)
Zm00001d049498::4:32474369-32476370(-)
Zm00001d026402::10:145311102-145313103(-)
Zm00001d051606::4:164335406-164337407(-)
Zm00001d016715::5:173615251-173617252(-)
Zm00001d051036::4:137982260-137984261(-)
Zm00001d030993::1:172414764-172416765(-)
Zm00001d043955::3:214774197-214776198(+)
Zm00001d015609::5:100947554-100949555(+)
Zm00001d031963::1:208072096-208074097(+)
Zm00001d021777::7:162863316-162865317(+)
Zm00001d024499::10:74392527-74394528(+)
Zm00001d026522::10:147503206-147505207(+)
Zm00001d037803::6:138206957-138208958(+)
Zm00001d020687::7:128427243-128429244(-)
Zm00001d046223::9:73067297-73069298(-)
Zm00001d006910::2:219223126-219225127(+)
Zm00001d006905::2:219140086-219142087(-)
Zm00001d007603::2:236074252-236076253(-)
Zm00001d043299::3:194991512-194993513(-)
Zm00001d046374::9:85220365-85222366(+)
Zm00001d027680::1:11009697-11011698(+)
Zm00001d051749::4:168777656-168779657(-)
Zm00001d010047::8:96820544-96822545(-)
Zm00001d016395::5:160743513-160745514(+)
Zm00001d038578::6:160392570-160394571(-)
Zm00001d011122::8:139567354-139569355(+)
Zm00001d049423::4:29990506-29992507(-)
Zm00001d040545::3:48942088-48944089(+)
Zm00001d052200::4:183160556-183162557(+)
Zm00001d005100::2:158140865-158142866(+)
Zm00001d015000::5:71588303-71590304(+)
Zm00001d012229::8:170472062-170474063(-)
Zm00001d029638::1:80879210-80881211(+)
Zm00001d028249::1:27995034-27997035(-)
Zm00001d010038::8:96491501-96493502(-)
Zm00001d032687::1:234435047-234437048(+)
Zm00001d026251::10:142017630-142019631(-)
Zm00001d009954::8:92225110-92227111(+)
Zm00001d032837::1:239720362-239722363(-)
Zm00001d010700::8:124969623-124971624(-)
Zm00001d009498::8:67474332-67476333(+)
Zm00001d049432::4:30128843-30130844(-)
Zm00001d013378::5:10022407-10024408(-)
Zm00001d043912::3:213677313-213679314(-)
Zm00001d013151::5:5451972-5453973(+)
Zm00001d035336::6:21912465-21914466(-)
Zm00001d018751::7:4193628-4195629(+)
Zm00001d014343::5:41975113-41977114(+)
Zm00001d034350::1:290343242-290345243(+)
Zm00001d049572::4:35624864-35626865(+)
Zm00001d049938::4:54076398-54078399(-)
Zm00001d052371::4:188390774-188392775(+)
Zm00001d029903::1:93425755-93427756(-)
Zm00001d037967::6:143819744-143821745(+)
Zm00001d037975::6:143930046-143932047(+)
Zm00001d018811::7:5844108-5846109(+)
Zm00001d047494::9:132525109-132527110(-)
Zm00001d010589::8:121141387-121143388(-)
Zm00001d008259::8:3339126-3341127(+)
Zm00001d040696::3:58891980-58893981(-)
Zm00001d047594::9:136619698-136621699(-)
Zm00001d003035::2:30054142-30056143(-)
Zm00001d015872::5:127464709-127466710(+)
Zm00001d034038::1:281977493-281979494(+)
Zm00001d012211::8:170114731-170116732(-)
Zm00001d013573::5:14536680-14538681(+)
Zm00001d013844::5:22387427-22389428(-)
Zm00001d033345::1:259766879-259768880(-)
Zm00001d003555::2:47889618-47891619(-)
Zm00001d039383::3:3078792-3080793(-)
Zm00001d032200::1:216906867-216908868(-)
Zm00001d031954::1:207949469-207951470(-)
Zm00001d028669::1:42454288-42456289(-)
Zm00001d048308::9:154290877-154292878(+)
Zm00001d026691::10:150050454-150052455(+)
Zm00001d043179::3:190704269-190706270(-)
Zm00001d052106::4:179760989-179762990(+)
Zm00001d005901::2:192224605-192226606(-)
Zm00001d015654::5:103261844-103263845(+)
Zm00001d028616::1:40940651-40942652(+)
Zm00001d052471::4:190743170-190745171(-)
Zm00001d003680::2:53962976-53964977(-)
Zm00001d004810::2:140749808-140751809(-)
Zm00001d025868::10:132097608-132099609(-)
Zm00001d004909::2:147982784-147984785(+)
Zm00001d023262::10:1563891-1565892(+)
Zm00001d051946::4:174990894-174992895(+)
Zm00001d003683::2:54202262-54204263(+)
Zm00001d014507::5:50798831-50800832(-)
Zm00001d041612::3:129687470-129689471(-)
Zm00001d022449::7:177946382-177948383(-)
Zm00001d030996::1:172557774-172559775(+)
Zm00001d051791::4:169880776-169882777(-)
Zm00001d012957::5:2357442-2359443(-)
Zm00001d028114::1:23269516-23271517(-)
Zm00001d032027::1:209850066-209852067(+)
Zm00001d022367::7:176188103-176190104(-)
Zm00001d009029::8:30694321-30696322(-)
Zm00001d025310::10:113836639-113838640(+)
Zm00001d008274::8:3701007-3703008(-)
Zm00001d020150::7:95876400-95878401(+)
Zm00001d046566::9:96092605-96094606(+)
Zm00001d040278::3:35455673-35457674(+)
Zm00001d034330::1:289588547-289590548(-)
Zm00001d054008::4:245046155-245048156(+)
Zm00001d014961::5:70340880-70342881(+)
Zm00001d053813::4:241603722-241605723(-)
Zm00001d040708::3:59517269-59519270(+)
Zm00001d050509::4:94924357-94926358(+)
Zm00001d038925::6:167145978-167147979(-)
Zm00001d048979::4:11356234-11358235(+)
Zm00001d011740::8:160441791-160443792(-)
Zm00001d009979::8:93237641-93239642(+)
Zm00001d029754::1:85550830-85552831(+)
Zm00001d025407::10:117682118-117684119(+)
Zm00001d012239::8:170750040-170752041(+)
Zm00001d038630::6:161313663-161315664(+)
Zm00001d023243::10:1293877-1295878(+)
Zm00001d014299::5:40084666-40086667(+)
Zm00001d043270::3:193926378-193928379(-)
Zm00001d048028::9:148353583-148355584(+)
Zm00001d033323::1:258965656-258967657(+)
Zm00001d020725::7:130284849-130286850(+)
Zm00001d012043::8:167099429-167101430(-)
Zm00001d049856::4:48426083-48428084(-)
Zm00001d002625::2:17153482-17155483(-)
Zm00001d050004::4:59019085-59021086(-)
Zm00001d018418::5:220376847-220378848(-)
Zm00001d029560::1:76208254-76210255(+)
Zm00001d043616::3:205317267-205319268(-)
Zm00001d044480::3:229383203-229385204(-)
Zm00001d002558::2:15318105-15320106(-)
Zm00001d014685::5:59015472-59017473(-)
Zm00001d003023::2:29709893-29711894(-)
Zm00001d027305::1:2384619-2386620(+)
Zm00001d029579::1:77560550-77562551(-)
Zm00001d003021::2:29669698-29671699(-)
Zm00001d033109::1:250359911-250361912(-)
Zm00001d005545::2:178132804-178134805(+)
Zm00001d040002::3:22478684-22480685(-)
Zm00001d045397::9:20630173-20632174(-)
Zm00001d031668::1:198131794-198133795(+)
Zm00001d031734::1:200081757-200083758(-)
Zm00001d002742::2:21196959-21198960(+)
Zm00001d037530::6:128239024-128241025(+)
Zm00001d010924::8:133672781-133674782(+)
Zm00001d020172::7:97256186-97258187(-)
Zm00001d019177::7:20468933-20470934(-)
Zm00001d019788::7:61523854-61525855(-)
Zm00001d014786::5:63025743-63027744(+)
Zm00001d042290::3:159215990-159217991(-)
Zm00001d031600::1:195874541-195876542(+)
Zm00001d052376::4:188523681-188525682(+)
Zm00001d004452::2:113082682-113084683(-)
Zm00001d031447::1:190283062-190285063(+)
Zm00001d032453::1:227159332-227161333(-)
Zm00001d044376::3:226414289-226416290(+)
Zm00001d012460::8:174879704-174881705(+)
Zm00001d041420::3:118459120-118461121(+)
Zm00001d003653::2:52012730-52014731(-)
Zm00001d026304::10:143262502-143264503(+)
Zm00001d018057::5:213286884-213288885(+)
Zm00001d012774::8:180638273-180640274(+)
Zm00001d043902::3:213345931-213347932(-)
Zm00001d020589::7:123818618-123820619(-)
Zm00001d027852::1:15191780-15193781(+)
Zm00001d037266::6:118740658-118742659(-)
Zm00001d032859::1:240508700-240510701(+)
Zm00001d027367::1:3809645-3811646(-)
Zm00001d005194::2:163092517-163094518(-)
Zm00001d044517::3:230726046-230728047(-)
Zm00001d043375::3:198075569-198077570(-)
Zm00001d038366::6:155618214-155620215(-)
Zm00001d013908::5:24405278-24407279(+)
Zm00001d023647::10:13532367-13534368(+)
Zm00001d053124::4:214605717-214607718(+)
Zm00001d035833::6:54110457-54112458(+)
Zm00001d034775::1:301935996-301937997(+)
Zm00001d032057::1:211045941-211047942(-)
Zm00001d053639::4:238007754-238009755(+)
Zm00001d040588::3:51615951-51617952(-)
Zm00001d038271::6:152899043-152901044(+)
Zm00001d017060::5:184143674-184145675(-)
Zm00001d049433::4:30149170-30151171(-)
Zm00001d040717::3:59845419-59847420(-)
Zm00001d032213::1:217295714-217297715(-)
Zm00001d017079::5:184662059-184664060(-)
Zm00001d004007::2:75053458-75055459(+)
Zm00001d045558::9:26663980-26665981(+)
Zm00001d039625::3:9380454-9382455(-)
Zm00001d038381::6:155952799-155954800(+)
Zm00001d021683::7:159952772-159954773(-)
Zm00001d039657::3:10867659-10869660(-)
Zm00001d032685::1:234346676-234348677(+)
Zm00001d036621::6:95033550-95035551(-)
Zm00001d040589::3:51742020-51744021(-)
Zm00001d052551::4:192870026-192872027(-)
Zm00001d044403::3:227291057-227293058(+)
Zm00001d042553::3:171642425-171644426(-)
Zm00001d024944::10:96161050-96163051(+)
Zm00001d044895::9:6585750-6587751(+)
Zm00001d035238::6:16210068-16212069(-)
Zm00001d047471::9:131186982-131188983(+)
Zm00001d033370::1:260857229-260859230(-)
Zm00001d035367::6:23490484-23492485(-)
Zm00001d037051::6:110501965-110503966(-)
Zm00001d034533::1:295782039-295784040(-)
Zm00001d048541::9:158185710-158187711(-)
Zm00001d006929::2:219604999-219607000(-)
Zm00001d028026::1:20835118-20837119(+)
Zm00001d003644::2:51562080-51564081(-)
Zm00001d028102::1:23008035-23010036(-)
Zm00001d018719::7:3076648-3078649(+)
Zm00001d006237::2:202590733-202592734(-)
Zm00001d008592::8:13777407-13779408(-)
Zm00001d032836::1:239715069-239717070(-)
Zm00001d006288::2:203651094-203653095(-)
Zm00001d053237::4:221577964-221579965(-)
Zm00001d017983::5:211348125-211350126(+)
Zm00001d019731::7:54369253-54371254(-)
Zm00001d011063::8:137937913-137939914(+)
Zm00001d021971::7:167274920-167276921(+)
Zm00001d038874::6:166208502-166210503(-)
Zm00001d022428::7:177454652-177456653(+)
Zm00001d049438::4:30252101-30254102(-)
Zm00001d051610::4:164534933-164536934(+)
Zm00001d047587::9:136379578-136381579(+)
Zm00001d043998::3:216141676-216143677(-)
Zm00001d013202::5:6403598-6405599(+)
Zm00001d008528::8:11882070-11884071(+)
Zm00001d018144::5:215391163-215393164(+)
Zm00001d027280::1:1578760-1580761(+)
Zm00001d006308::2:204220679-204222680(+)
Zm00001d002959::2:28100823-28102824(-)
Zm00001d050007::4:59044739-59046740(-)
Zm00001d011723::8:159986256-159988257(+)
Zm00001d038218::6:151842070-151844071(-)
Zm00001d003762::2:57852701-57854702(+)
Zm00001d021835::7:164161475-164163476(+)
Zm00001d026269::10:142404757-142406758(+)
Zm00001d021286::7:147950583-147952584(+)
Zm00001d032098::1:212612366-212614367(+)
Zm00001d029314::1:65617408-65619409(+)
Zm00001d027749::1:12545158-12547159(+)
Zm00001d049419::4:29926160-29928161(+)
Zm00001d012743::8:179565525-179567526(-)
Zm00001d052063::4:178257950-178259951(-)
Zm00001d019089::7:15823310-15825311(-)
Zm00001d009057::8:33666710-33668711(-)
Zm00001d032805::1:238803355-238805356(+)
Zm00001d025900::10:133320192-133322193(+)
Zm00001d008399::8:7351504-7353505(-)
Zm00001d037265::6:118740606-118742607(-)
Zm00001d015328::5:84700225-84702226(+)
Zm00001d043658::3:206155883-206157884(+)
Zm00001d049437::4:30245415-30247416(-)
Zm00001d052295::4:186308556-186310557(+)
Zm00001d005503::2:176566670-176568671(-)
Zm00001d043063::3:187941671-187943672(+)
Zm00001d024596::10:79829434-79831435(+)
Zm00001d005934::2:193306233-193308234(+)
Zm00001d040244::3:33431744-33433745(+)
Zm00001d039492::3:5811349-5813350(-)
Zm00001d030784::1:159574777-159576778(+)
Zm00001d043361::3:197707770-197709771(-)
Zm00001d026131::10:139322774-139324775(-)
Zm00001d012808::5:570801-572802(+)
Zm00001d029010::1:54756297-54758298(-)
Zm00001d048634::4:1847570-1849571(-)
Zm00001d048583::4:218880-220881(+)
Zm00001d016041::5:141195778-141197779(+)
Zm00001d039214::6:172670632-172672633(+)
Zm00001d052537::4:192552295-192554296(+)
Zm00001d049222::4:21345682-21347683(+)
Zm00001d039388::3:3145106-3147107(+)
Zm00001d023810::10:22807947-22809948(-)
Zm00001d009404::8:63106343-63108344(-)
Zm00001d007245::2:225569652-225571653(+)
Zm00001d027370::1:3853985-3855986(-)
Zm00001d021056::7:141665839-141667840(-)
Zm00001d022190::7:172339709-172341710(+)
Zm00001d021177::7:145080882-145082883(-)
Zm00001d049606::4:37192846-37194847(+)
Zm00001d045054::9:11191932-11193933(-)
Zm00001d008173::8:175809-177810(+)
Zm00001d008585::8:13621725-13623726(-)
Zm00001d009161::8:40266384-40268385(+)
Zm00001d023305::10:2594021-2596022(-)
Zm00001d014304::5:40362317-40364318(-)
Zm00001d002131::2:6426821-6428822(+)
Zm00001d040479::3:46079672-46081673(-)
Zm00001d036652::6:96446448-96448449(+)
Zm00001d016692::5:172784877-172786878(+)
Zm00001d043816::3:210955181-210957182(+)
Zm00001d047673::9:138865249-138867250(+)
Zm00001d051328::4:154579734-154581735(+)
Zm00001d039371::3:2712253-2714254(-)
Zm00001d031118::1:177982572-177984573(-)
Zm00001d024057::10:40371438-40373439(+)
Zm00001d017730::5:205465576-205467577(+)
Zm00001d047387::9:128438432-128440433(-)
Zm00001d003889::2:65460478-65462479(-)
Zm00001d031943::1:207696119-207698120(-)
Zm00001d029551::1:75801916-75803917(+)
Zm00001d011380::8:149102052-149104053(+)
Zm00001d029683::1:82568935-82570936(-)
Zm00001d002285::2:9587701-9589702(+)
Zm00001d049324::4:26336806-26338807(-)
Zm00001d010261::8:106442978-106444979(-)
Zm00001d007978::2:244406118-244408119(+)
Zm00001d012307::8:172159271-172161272(+)
Zm00001d014489::5:50006861-50008862(-)
Zm00001d043904::3:213448316-213450317(+)
Zm00001d041322::3:112348696-112350697(-)
Zm00001d009948::8:91812183-91814184(+)
Zm00001d047462::9:130901060-130903061(-)
Zm00001d024539::10:77087253-77089254(-)
Zm00001d024861::10:91042797-91044798(+)
Zm00001d020292::7:104440055-104442056(+)
Zm00001d005057::2:156443012-156445013(-)
Zm00001d052937::4:205500308-205502309(+)
Zm00001d020355::7:108762528-108764529(+)
Zm00001d049430::4:30112484-30114485(-)
Zm00001d045533::9:25741803-25743804(-)
Zm00001d037519::6:128003096-128005097(-)
Zm00001d022347::7:175950127-175952128(+)
Zm00001d044431::3:227754422-227756423(-)
Zm00001d040023::3:23307874-23309875(+)
Zm00001d003019::2:29634837-29636838(-)
Zm00001d042885::3:182851379-182853380(+)
Zm00001d024990::10:98098171-98100172(+)
Zm00001d017570::5:199878524-199880525(+)
Zm00001d010046::8:96793896-96795897(+)
Zm00001d012856::5:1127922-1129923(+)
Zm00001d037550::6:129102996-129104997(-)
Zm00001d025821::10:130673773-130675774(+)
Zm00001d014313::5:40587581-40589582(+)
Zm00001d045559::9:26675472-26677473(-)
Zm00001d015055::5:73491031-73493032(-)
Zm00001d009167::8:40632546-40634547(-)
Zm00001d049428::4:30062787-30064788(-)
Zm00001d038272::6:152935578-152937579(+)
Zm00001d049421::4:29957585-29959586(-)
Zm00001d009753::8:79786965-79788966(+)
Zm00001d048789::4:5575949-5577950(-)
Zm00001d023478::10:6906252-6908253(+)
Zm00001d037935::6:142625142-142627143(+)
Zm00001d032271::1:219876304-219878305(-)
Zm00001d018082::5:213923476-213925477(-)
Zm00001d049785::4:44639650-44641651(-)
Zm00001d032003::1:209208724-209210725(+)
Zm00001d037369::6:123083906-123085907(-)
Zm00001d004894::2:147270303-147272304(-)
Zm00001d028983::1:53461487-53463488(+)
Zm00001d025284::10:112579688-112581689(+)
Zm00001d032721::1:236113665-236115666(-)
Zm00001d007388::2:230469440-230471441(-)
Zm00001d045294::9:18092528-18094529(-)
Zm00001d025275::10:112166824-112168825(+)
Zm00001d020614::7:125132239-125134240(+)
Zm00001d026187::10:140543009-140545010(+)
Zm00001d002673::2:18909117-18911118(-)
Zm00001d039076::6:169622156-169624157(+)
Zm00001d030012::1:99318753-99320754(-)
Zm00001d053354::4:227319522-227321523(+)
Zm00001d019059::7:14394501-14396502(-)
Zm00001d010399::8:112880639-112882640(+)
Zm00001d029700::1:83119980-83121981(-)
Zm00001d052323::4:187101748-187103749(-)
Zm00001d031209::1:182294452-182296453(-)
Zm00001d039284::3:1013794-1015795(-)
Zm00001d036045::6:68233005-68235006(-)
Zm00001d023601::10:11488254-11490255(+)
Zm00001d029099::1:58010243-58012244(+)
Zm00001d007173::2:223806666-223808667(+)
Zm00001d049178::4:19295477-19297478(+)
Zm00001d043453::3:200463687-200465688(+)
Zm00001d021705::7:160792722-160794723(-)
Zm00001d006037::2:195920014-195922015(+)
Zm00001d014015::5:28775999-28778000(+)
Zm00001d036539::6:91463355-91465356(-)
Zm00001d006610::2:212556885-212558886(-)
Zm00001d050310::4:80431309-80433310(+)
Zm00001d051987::4:175914057-175916058(+)
Zm00001d041648::3:131577084-131579085(-)
Zm00001d038318::6:154322396-154324397(-)
Zm00001d025281::10:112506699-112508700(-)
Zm00001d026480::10:146721599-146723600(-)
Zm00001d004839::2:143077353-143079354(-)
Zm00001d032932::1:243650882-243652883(-)
Zm00001d050955::4:133306311-133308312(+)
Zm00001d025082::10:102930303-102932304(-)
Zm00001d036897::6:105869522-105871523(+)
Zm00001d040286::3:35719910-35721911(+)
Zm00001d022200::7:172709997-172711998(-)
Zm00001d038275::6:153061781-153063782(-)
Zm00001d012765::8:180338272-180340273(+)
Zm00001d006521::2:210453926-210455927(+)
Zm00001d016505::5:165225203-165227204(+)
Zm00001d020958::7:137740395-137742396(-)
Zm00001d008223::8:1664681-1666682(-)
Zm00001d017729::5:205466528-205468529(-)
Zm00001d038605::6:160886606-160888607(+)
Zm00001d031211::1:182334646-182336647(+)
Zm00001d047938::9:145759836-145761837(+)
Zm00001d044203::3:221804614-221806615(+)
Zm00001d029318::1:65780643-65782644(+)
Zm00001d053332::4:226435638-226437639(+)
Zm00001d032615::1:232177405-232179406(-)
Zm00001d022500::7:178895444-178897445(-)
Zm00001d006757::2:216048622-216050623(+)
Zm00001d043070::3:188314196-188316197(+)
Zm00001d041491::3:123758700-123760701(+)
Zm00001d029648::1:81311546-81313547(-)
Zm00001d033994::1:280607719-280609720(-)
Zm00001d002888::2:25870460-25872461(-)
Zm00001d044133::3:220053713-220055714(+)
Zm00001d047420::9:129495662-129497663(+)
Zm00001d013402::5:10478578-10480579(-)
Zm00001d049651::4:38763019-38765020(-)
Zm00001d032745::1:237061813-237063814(+)
Zm00001d019549::7:41860316-41862317(+)
Zm00001d012393::8:173521566-173523567(-)
Zm00001d037565::6:129800796-129802797(+)
Zm00001d002025::2:4634484-4636485(-)
Zm00001d052851::4:202599031-202601032(-)
Zm00001d036646::6:96105680-96107681(+)
Zm00001d008952::8:26875068-26877069(+)
Zm00001d012675::8:178414146-178416147(-)
Zm00001d013302::5:8071456-8073457(-)
Zm00001d020555::7:122130411-122132412(+)
Zm00001d052804::4:201419139-201421140(+)
Zm00001d005866::2:191178161-191180162(+)
Zm00001d037547::6:128953500-128955501(-)
Zm00001d007443::2:231892670-231894671(+)
Zm00001d038915::6:166882210-166884211(-)
Zm00001d010967::8:135275390-135277391(-)
Zm00001d028228::1:27283067-27285068(+)
Zm00001d025483::10:120192629-120194630(+)
Zm00001d036211::6:77192853-77194854(-)
Zm00001d020961::7:137988126-137990127(+)
Zm00001d047619::9:137220100-137222101(+)
Zm00001d020505::7:119715427-119717428(+)
Zm00001d017935::5:210382255-210384256(-)
Zm00001d009631::8:73924623-73926624(+)
Zm00001d010840::8:129738030-129740031(+)
Zm00001d042747::3:178863927-178865928(-)
Zm00001d035682::6:40988540-40990541(-)
Zm00001d045557::9:26654427-26656428(+)
Zm00001d047089::9:118069498-118071499(-)
Zm00001d027707::1:11589618-11591619(+)
Zm00001d034309::1:288957627-288959628(-)
Zm00001d012614::8:177247018-177249019(-)
Zm00001d013628::5:15834059-15836060(-)
Zm00001d015960::5:134286491-134288492(+)
Zm00001d032427::1:226004595-226006596(+)
Zm00001d007037::2:220614839-220616840(+)
Zm00001d046766::9:104912146-104914147(-)
Zm00001d025144::10:106495292-106497293(-)
Zm00001d021727::7:161514678-161516679(+)
Zm00001d004661::2:127005464-127007465(-)
Zm00001d009418::8:63650766-63652767(+)
Zm00001d018111::5:214561993-214563994(-)
Zm00001d047418::9:129482558-129484559(+)
Zm00001d018641::7:1463664-1465665(-)
Zm00001d044261::3:223245868-223247869(-)
Zm00001d021626::7:158453980-158455981(-)
Zm00001d028727::1:44517547-44519548(-)
Zm00001d027419::1:4894489-4896490(-)
Zm00001d022147::7:171238354-171240355(+)
Zm00001d049717::4:41324463-41326464(-)
Zm00001d007972::2:244356059-244358060(-)
Zm00001d036911::6:106205003-106207004(-)
```
