## Supplementary material for "A comprehensive map of preferentially located motifs reveals distinct proximal *cis*-regulatory elements in plants": TCGCTTCT_containing_gene_set.txt

```
#Occurences of TCGCTTCT between 188 and 301 (positions relative to the transcription start site)
#148 sequences with TCGCTTCT in this interval
#0.59% of the sequences in promoter set with TCGCTTCT (set with 25199 sequences)
Zm00001d036036::6:67783033-67785034(+)
Zm00001d021137::7:143760225-143762226(-)
Zm00001d049905::4:51608249-51610250(+)
Zm00001d039480::3:5484388-5486389(+)
Zm00001d025705::10:126855304-126857305(+)
Zm00001d019105::7:16886470-16888471(+)
Zm00001d046184::9:70232141-70234142(-)
Zm00001d026482::10:146766667-146768668(+)
Zm00001d014773::5:62645963-62647964(-)
Zm00001d033309::1:258363109-258365110(+)
Zm00001d004513::2:115925294-115927295(-)
Zm00001d024910::10:94434703-94436704(+)
Zm00001d052830::4:202078494-202080495(-)
Zm00001d041823::3:139355083-139357084(-)
Zm00001d017367::5:193691642-193693643(+)
Zm00001d003100::2:32064389-32066390(-)
Zm00001d052872::4:203087029-203089030(-)
Zm00001d009242::8:46228710-46230711(+)
Zm00001d005402::2:172696052-172698053(-)
Zm00001d028766::1:45939537-45941538(-)
Zm00001d008503::8:10654215-10656216(+)
Zm00001d042589::3:172884584-172886585(-)
Zm00001d053870::4:242622804-242624805(-)
Zm00001d005419::2:173365155-173367156(+)
Zm00001d010190::8:103460156-103462157(-)
Zm00001d023747::10:18442195-18444196(-)
Zm00001d008765::8:19527779-19529780(-)
Zm00001d044180::3:221248492-221250493(+)
Zm00001d018784::7:5097923-5099924(+)
Zm00001d039001::6:168524439-168526440(+)
Zm00001d044312::3:224976456-224978457(-)
Zm00001d005024::2:154433882-154435883(+)
Zm00001d046638::9:100060804-100062805(-)
Zm00001d052980::4:207107982-207109983(-)
Zm00001d052442::4:190117680-190119681(+)
Zm00001d007332::2:228915197-228917198(-)
Zm00001d006306::2:204115835-204117836(-)
Zm00001d021828::7:163878547-163880548(+)
Zm00001d050277::4:78274486-78276487(-)
Zm00001d006869::2:218299017-218301018(+)
Zm00001d003897::2:65741212-65743213(+)
Zm00001d034222::1:287044875-287046876(+)
Zm00001d015683::5:107118304-107120305(+)
Zm00001d015500::5:94104611-94106612(-)
Zm00001d028026::1:20835118-20837119(+)
Zm00001d031411::1:189278448-189280449(-)
Zm00001d044575::3:232164756-232166757(+)
Zm00001d049810::4:45770918-45772919(+)
Zm00001d050934::4:132597931-132599932(+)
Zm00001d047810::9:142360087-142362088(-)
Zm00001d032534::1:229829772-229831773(+)
Zm00001d006457::2:208847936-208849937(+)
Zm00001d026008::10:135874959-135876960(+)
Zm00001d024278::10:61395774-61397775(+)
Zm00001d017416::5:195353432-195355433(+)
Zm00001d025706::10:126879048-126881049(+)
Zm00001d033087::1:249988540-249990541(-)
Zm00001d045424::9:21658739-21660740(-)
Zm00001d007289::2:226919361-226921362(-)
Zm00001d050217::4:74115994-74117995(-)
Zm00001d037853::6:139799084-139801085(-)
Zm00001d052674::4:196904789-196906790(-)
Zm00001d011118::8:139411954-139413955(-)
Zm00001d032396::1:225295871-225297872(+)
Zm00001d047811::9:142368703-142370704(+)
Zm00001d043934::3:214154205-214156206(+)
Zm00001d033203::1:253922414-253924415(+)
Zm00001d053679::4:238902021-238904022(-)
Zm00001d030703::1:154504419-154506420(-)
Zm00001d018341::5:218863056-218865057(+)
Zm00001d039890::3:18009049-18011050(+)
Zm00001d023497::10:7359420-7361421(+)
Zm00001d052318::4:187013267-187015268(-)
Zm00001d018952::7:10372255-10374256(-)
Zm00001d033266::1:256565580-256567581(-)
Zm00001d028548::1:38914736-38916737(+)
Zm00001d041246::3:108033137-108035138(+)
Zm00001d020806::7:133442380-133444381(+)
Zm00001d040526::3:48127055-48129056(+)
Zm00001d010145::8:101317025-101319026(-)
Zm00001d051755::4:168936693-168938694(-)
Zm00001d045306::9:18546669-18548670(+)
Zm00001d032079::1:211795260-211797261(+)
Zm00001d037675::6:133727454-133729455(-)
Zm00001d051510::4:160973658-160975659(+)
Zm00001d035672::6:40183963-40185964(+)
Zm00001d017072::5:184388115-184390116(+)
Zm00001d053964::4:244387831-244389832(-)
Zm00001d022150::7:171310140-171312141(+)
Zm00001d029706::1:83225437-83227438(+)
Zm00001d047809::9:142343263-142345264(+)
Zm00001d048386::9:155335962-155337963(+)
Zm00001d020781::7:132447536-132449537(+)
Zm00001d034364::1:290914067-290916068(-)
Zm00001d010416::8:113894472-113896473(-)
Zm00001d025309::10:113730119-113732120(-)
Zm00001d010923::8:133673022-133675023(-)
Zm00001d038967::6:167879928-167881929(-)
Zm00001d015622::5:101913080-101915081(+)
Zm00001d021172::7:144965390-144967391(-)
Zm00001d034544::1:295924076-295926077(+)
Zm00001d028119::1:23370776-23372777(-)
Zm00001d026637::10:149250584-149252585(+)
Zm00001d005744::2:185662310-185664311(+)
Zm00001d029709::1:83410901-83412902(+)
Zm00001d043991::3:215826579-215828580(+)
Zm00001d030881::1:165230235-165232236(+)
Zm00001d036682::6:97480147-97482148(+)
Zm00001d025760::10:128640246-128642247(+)
Zm00001d006948::2:220004056-220006057(-)
Zm00001d027784::1:13439225-13441226(-)
Zm00001d006300::2:204057129-204059130(+)
Zm00001d004020::2:76068082-76070083(+)
Zm00001d040463::3:44742538-44744539(+)
Zm00001d030958::1:169043541-169045542(-)
Zm00001d026130::10:139298011-139300012(+)
Zm00001d046511::9:93194900-93196901(-)
Zm00001d048007::9:147860592-147862593(-)
Zm00001d004543::2:117225148-117227149(-)
Zm00001d006807::2:217110658-217112659(-)
Zm00001d053858::4:242394805-242396806(-)
Zm00001d009517::8:68554880-68556881(+)
Zm00001d043688::3:207416662-207418663(+)
Zm00001d037045::6:110222318-110224319(+)
Zm00001d046970::9:113509535-113511536(+)
Zm00001d036551::6:91829536-91831537(+)
Zm00001d024059::10:40713939-40715940(+)
Zm00001d018061::5:213498155-213500156(-)
Zm00001d030764::1:158953383-158955384(-)
Zm00001d034522::1:295611298-295613299(+)
Zm00001d024209::10:56569096-56571097(-)
Zm00001d048184::9:151926157-151928158(+)
Zm00001d024459::10:71760474-71762475(-)
Zm00001d017677::5:204023439-204025440(-)
Zm00001d035511::6:30355855-30357856(-)
Zm00001d040577::3:50993579-50995580(-)
Zm00001d047536::9:134146902-134148903(-)
Zm00001d024841::10:90415169-90417170(-)
Zm00001d052519::4:191972079-191974080(-)
Zm00001d008230::8:2035817-2037818(-)
Zm00001d047605::9:136921777-136923778(-)
Zm00001d047457::9:130798771-130800772(+)
Zm00001d024384::10:68302491-68304492(+)
Zm00001d015244::5:80937056-80939057(-)
Zm00001d037306::6:120223739-120225740(+)
Zm00001d044865::9:5840797-5842798(-)
Zm00001d050510::4:95031932-95033933(+)
Zm00001d034422::1:292519314-292521315(+)
```
