## Supplementary material for "A comprehensive map of preferentially located motifs reveals distinct proximal *cis*-regulatory elements in plants": TCGGAAG_containing_gene_set.txt

```
#Occurences of TCGGAAG between -375 and -272 (positions relative to the transcription start site)
#223 sequences with TCGGAAG in this interval
#0.88% of the sequences in promoter set with TCGGAAG (set with 25199 sequences)
Zm00001d002287::2:9618782-9620783(-)
Zm00001d026531::10:147767690-147769691(+)
Zm00001d021068::7:142051637-142053638(+)
Zm00001d027492::1:6522880-6524881(+)
Zm00001d007495::2:233065871-233067872(+)
Zm00001d052674::4:196904789-196906790(-)
Zm00001d047744::9:140586111-140588112(-)
Zm00001d045114::9:13156242-13158243(-)
Zm00001d021687::7:160064710-160066711(+)
Zm00001d025202::10:108880926-108882927(-)
Zm00001d012983::5:2773328-2775329(+)
Zm00001d005419::2:173365155-173367156(+)
Zm00001d007437::2:231738805-231740806(+)
Zm00001d052980::4:207107982-207109983(-)
Zm00001d031411::1:189278448-189280449(-)
Zm00001d031462::1:191061553-191063554(-)
Zm00001d001856::2:1966140-1968141(+)
Zm00001d045670::9:32597889-32599890(+)
Zm00001d025760::10:128640246-128642247(+)
Zm00001d042154::3:153990174-153992175(-)
Zm00001d019365::7:29972391-29974392(+)
Zm00001d013017::5:3236919-3238920(+)
Zm00001d048503::9:157462500-157464501(+)
Zm00001d023747::10:18442195-18444196(-)
Zm00001d007290::2:226918902-226920903(+)
Zm00001d045306::9:18546669-18548670(+)
Zm00001d029705::1:83208376-83210377(-)
Zm00001d024910::10:94434703-94436704(+)
Zm00001d030764::1:158953383-158955384(-)
Zm00001d043688::3:207416662-207418663(+)
Zm00001d037248::6:117883398-117885399(-)
Zm00001d030881::1:165230235-165232236(+)
Zm00001d028613::1:40786001-40788002(+)
Zm00001d002978::2:28632643-28634644(-)
Zm00001d010145::8:101317025-101319026(-)
Zm00001d015683::5:107118304-107120305(+)
Zm00001d050217::4:74115994-74117995(-)
Zm00001d030550::1:143281891-143283892(+)
Zm00001d050150::4:69429224-69431225(-)
Zm00001d002819::2:23563457-23565458(-)
Zm00001d041215::3:105829560-105831561(-)
Zm00001d015527::5:96003908-96005909(+)
Zm00001d033510::1:265097990-265099991(-)
Zm00001d020101::7:92050357-92052358(+)
Zm00001d048386::9:155335962-155337963(+)
Zm00001d013594::5:15050310-15052311(-)
Zm00001d029207::1:62415535-62417536(+)
Zm00001d027996::1:19698031-19700032(+)
Zm00001d045598::9:28062829-28064830(-)
Zm00001d006869::2:218299017-218301018(+)
Zm00001d004115::2:83491066-83493067(-)
Zm00001d017914::5:210050634-210052635(+)
Zm00001d024632::10:81337400-81339401(-)
Zm00001d049529::4:33391113-33393114(-)
Zm00001d039890::3:18009049-18011050(+)
Zm00001d018500::5:221875857-221877858(-)
Zm00001d017575::5:200156231-200158232(+)
Zm00001d036241::6:78622118-78624119(+)
Zm00001d053286::4:224094711-224096712(+)
Zm00001d045424::9:21658739-21660740(-)
Zm00001d037685::6:133971065-133973066(+)
Zm00001d002405::2:12045154-12047155(+)
Zm00001d012273::8:171696003-171698004(-)
Zm00001d005746::2:185842462-185844463(-)
Zm00001d007261::2:226012533-226014534(-)
Zm00001d033786::1:273677507-273679508(-)
Zm00001d031632::1:196907557-196909558(-)
Zm00001d044011::3:216446859-216448860(+)
Zm00001d033922::1:278619718-278621719(-)
Zm00001d019114::7:17486868-17488869(-)
Zm00001d053993::4:244793242-244795243(+)
Zm00001d043854::3:212114060-212116061(-)
Zm00001d009242::8:46228710-46230711(+)
Zm00001d020806::7:133442380-133444381(+)
Zm00001d051510::4:160973658-160975659(+)
Zm00001d031457::1:190942560-190944561(-)
Zm00001d024158::10:51119620-51121621(+)
Zm00001d008765::8:19527779-19529780(-)
Zm00001d029412::1:69430284-69432285(-)
Zm00001d010923::8:133673022-133675023(-)
Zm00001d046511::9:93194900-93196901(-)
Zm00001d025980::10:135232064-135234065(+)
Zm00001d016068::5:142676027-142678028(+)
Zm00001d027277::1:1230044-1232045(+)
Zm00001d007289::2:226919361-226921362(-)
Zm00001d033203::1:253922414-253924415(+)
Zm00001d013666::5:16866698-16868699(+)
Zm00001d029709::1:83410901-83412902(+)
Zm00001d018144::5:215391163-215393164(+)
Zm00001d006051::2:196570619-196572620(+)
Zm00001d036640::6:95979927-95981928(-)
Zm00001d047526::9:133627549-133629550(+)
Zm00001d045973::9:51046116-51048117(+)
Zm00001d052938::4:205509090-205511091(-)
Zm00001d046180::9:69834570-69836571(-)
Zm00001d035206::6:9901888-9903889(-)
Zm00001d048415::9:155885443-155887444(+)
Zm00001d034030::1:281621252-281623253(-)
Zm00001d052830::4:202078494-202080495(-)
Zm00001d013304::5:8166750-8168751(+)
Zm00001d019031::7:13557545-13559546(-)
Zm00001d051755::4:168936693-168938694(-)
Zm00001d015244::5:80937056-80939057(-)
Zm00001d004554::2:117602528-117604529(+)
Zm00001d007026::2:220377217-220379218(-)
Zm00001d050115::4:66961637-66963638(+)
Zm00001d035097::6:5181552-5183553(-)
Zm00001d004700::2:132138679-132140680(-)
Zm00001d025955::10:134650741-134652742(+)
Zm00001d040753::3:63600261-63602262(-)
Zm00001d049348::4:27362906-27364907(+)
Zm00001d047811::9:142368703-142370704(+)
Zm00001d019105::7:16886470-16888471(+)
Zm00001d024278::10:61395774-61397775(+)
Zm00001d020284::7:104146532-104148533(+)
Zm00001d008392::8:7161466-7163467(-)
Zm00001d048695::4:3432826-3434827(-)
Zm00001d040519::3:47877459-47879460(+)
Zm00001d028033::1:20930140-20932141(-)
Zm00001d036240::6:78622433-78624434(-)
Zm00001d005744::2:185662310-185664311(+)
Zm00001d014849::5:65475822-65477823(+)
Zm00001d005024::2:154433882-154435883(+)
Zm00001d028515::1:37915104-37917105(+)
Zm00001d041917::3:143615149-143617150(-)
Zm00001d030784::1:159574777-159576778(+)
Zm00001d040577::3:50993579-50995580(-)
Zm00001d020390::7:110937324-110939325(-)
Zm00001d041637::3:130715387-130717388(+)
Zm00001d025309::10:113730119-113732120(-)
Zm00001d009932::8:90453962-90455963(+)
Zm00001d046919::9:110695902-110697903(-)
Zm00001d023497::10:7359420-7361421(+)
Zm00001d040153::3:29318038-29320039(-)
Zm00001d043548::3:203544912-203546913(+)
Zm00001d012772::8:180570068-180572069(+)
Zm00001d026637::10:149250584-149252585(+)
Zm00001d024459::10:71760474-71762475(-)
Zm00001d026482::10:146766667-146768668(+)
Zm00001d034606::1:297655800-297657801(-)
Zm00001d022378::7:176443502-176445503(-)
Zm00001d012972::5:2583511-2585512(-)
Zm00001d050934::4:132597931-132599932(+)
Zm00001d037853::6:139799084-139801085(-)
Zm00001d024209::10:56569096-56571097(-)
Zm00001d044908::9:6926229-6928230(+)
Zm00001d049152::4:17891278-17893279(+)
Zm00001d016596::5:169058620-169060621(+)
Zm00001d003100::2:32064389-32066390(-)
Zm00001d027784::1:13439225-13441226(-)
Zm00001d047810::9:142360087-142362088(-)
Zm00001d051452::4:159113005-159115006(+)
Zm00001d032541::1:229990854-229992855(-)
Zm00001d030916::1:167086909-167088910(+)
Zm00001d011640::8:157207517-157209518(+)
Zm00001d030507::1:140166487-140168488(+)
Zm00001d007332::2:228915197-228917198(-)
Zm00001d034480::1:294127294-294129295(-)
Zm00001d050870::4:127750632-127752633(-)
Zm00001d034341::1:290242839-290244840(+)
Zm00001d047605::9:136921777-136923778(-)
Zm00001d034544::1:295924076-295926077(+)
Zm00001d045045::9:10946102-10948103(+)
Zm00001d003414::2:43703684-43705685(+)
Zm00001d044865::9:5840797-5842798(-)
Zm00001d042812::3:180954494-180956495(+)
Zm00001d048184::9:151926157-151928158(+)
Zm00001d024265::10:60014447-60016448(+)
Zm00001d039771::3:14424022-14426023(-)
Zm00001d036682::6:97480147-97482148(+)
Zm00001d046638::9:100060804-100062805(-)
Zm00001d031814::1:202666169-202668170(+)
Zm00001d010200::8:103826965-103828966(+)
Zm00001d043517::3:202507867-202509868(-)
Zm00001d038776::6:164206409-164208410(+)
Zm00001d009085::8:35570958-35572959(-)
Zm00001d022150::7:171310140-171312141(+)
Zm00001d028540::1:38643314-38645315(+)
Zm00001d031259::1:184112124-184114125(+)
Zm00001d043842::3:211620781-211622782(-)
Zm00001d040656::3:56773651-56775652(-)
Zm00001d002089::2:5785675-5787676(+)
Zm00001d041701::3:133888996-133890997(+)
Zm00001d046831::9:107711904-107713905(+)
Zm00001d053566::4:234539370-234541371(+)
Zm00001d044180::3:221248492-221250493(+)
Zm00001d021863::7:164879532-164881533(-)
Zm00001d006238::2:202614227-202616228(+)
Zm00001d047809::9:142343263-142345264(+)
Zm00001d037442::6:125480415-125482416(+)
Zm00001d040691::3:58484404-58486405(-)
Zm00001d014204::5:36527214-36529215(+)
Zm00001d010098::8:99151734-99153735(+)
Zm00001d034034::1:281760143-281762144(-)
Zm00001d043816::3:210955181-210957182(+)
Zm00001d003312::2:39762087-39764088(-)
Zm00001d019873::7:71818319-71820320(+)
Zm00001d034222::1:287044875-287046876(+)
Zm00001d020728::7:130417369-130419370(-)
Zm00001d034726::1:300810854-300812855(-)
Zm00001d031870::1:204745797-204747798(-)
Zm00001d050474::4:91276811-91278812(-)
Zm00001d032955::1:244543477-244545478(+)
Zm00001d035511::6:30355855-30357856(-)
Zm00001d013511::5:13216041-13218042(-)
Zm00001d030703::1:154504419-154506420(-)
Zm00001d053353::4:227249303-227251304(+)
Zm00001d024865::10:91159560-91161561(+)
Zm00001d016388::5:160392727-160394728(-)
Zm00001d015622::5:101913080-101915081(+)
Zm00001d022396::7:176686774-176688775(+)
Zm00001d033370::1:260857229-260859230(-)
Zm00001d011020::8:136971773-136973774(-)
Zm00001d015500::5:94104611-94106612(-)
Zm00001d051906::4:174318427-174320428(-)
Zm00001d032534::1:229829772-229831773(+)
Zm00001d012982::5:2770680-2772681(+)
Zm00001d035779::6:48225177-48227178(+)
Zm00001d027932::1:17928003-17930004(+)
Zm00001d045577::9:27180957-27182958(-)
Zm00001d030623::1:149353046-149355047(+)
Zm00001d018952::7:10372255-10374256(-)
Zm00001d041140::3:100024801-100026802(-)
```
