## Supplementary material for "A comprehensive map of preferentially located motifs reveals distinct proximal *cis*-regulatory elements in plants": TCGGACCA_containing_gene_set.txt

```
#Occurences of TCGGACCA between 441 and 452 (positions relative to the transcription start site)
#16 sequences with TCGGACCA in this interval
#0.06% of the sequences in promoter set with TCGGACCA (set with 25199 sequences)
Zm00001d008645::8:15644029-15646030(+)
Zm00001d018763::7:4524133-4526134(+)
Zm00001d044614::3:233452929-233454930(-)
Zm00001d020799::7:133231302-133233303(+)
Zm00001d004916::2:148563799-148565800(-)
Zm00001d044044::3:217676618-217678619(-)
Zm00001d048929::4:8269400-8271401(+)
Zm00001d001872::2:2205941-2207942(+)
Zm00001d050021::4:60280139-60282140(+)
Zm00001d018765::7:4584872-4586873(+)
Zm00001d046186::9:70324052-70326053(+)
Zm00001d030240::1:115469514-115471515(-)
Zm00001d032949::1:244465005-244467006(+)
Zm00001d009341::8:57439683-57441684(-)
Zm00001d033646::1:269550094-269552095(+)
Zm00001d036747::6:99738566-99740567(-)
```
