## Supplementary material for "A comprehensive map of preferentially located motifs reveals distinct proximal *cis*-regulatory elements in plants": TCGGACTT_containing_gene_set.txt

```
#Occurences of TCGGACTT between 146 and 162 (positions relative to the transcription start site)
#24 sequences with TCGGACTT in this interval
#0.10% of the sequences in promoter set with TCGGACTT (set with 25199 sequences)
Zm00001d038005::6:144875162-144877163(-)
Zm00001d030710::1:154976954-154978955(-)
Zm00001d028057::1:21778641-21780642(+)
Zm00001d047631::9:137490552-137492553(-)
Zm00001d046230::9:73364844-73366845(-)
Zm00001d016821::5:177259272-177261273(-)
Zm00001d019994::7:83697626-83699627(-)
Zm00001d038834::6:165388510-165390511(+)
Zm00001d052729::4:199201824-199203825(+)
Zm00001d015956::5:134171763-134173764(-)
Zm00001d032986::1:245814991-245816992(+)
Zm00001d020450::7:115279090-115281091(+)
Zm00001d024568::10:78543225-78545226(+)
Zm00001d028884::1:49596657-49598658(-)
Zm00001d002939::2:27523449-27525450(-)
Zm00001d006072::2:197419678-197421679(+)
Zm00001d033549::1:266756317-266758318(-)
Zm00001d050096::4:65399558-65401559(-)
Zm00001d052975::4:206853166-206855167(+)
Zm00001d051991::4:176027584-176029585(+)
Zm00001d020602::7:124342974-124344975(-)
Zm00001d039601::3:8735174-8737175(+)
Zm00001d048788::4:5546418-5548419(+)
Zm00001d046073::9:61601199-61603200(-)
```
