## Supplementary material for "A comprehensive map of preferentially located motifs reveals distinct proximal *cis*-regulatory elements in plants": TCGGAGT_containing_gene_set.txt

```
#Occurences of TCGGAGT between 407 and 411 (positions relative to the transcription start site)
#23 sequences with TCGGAGT in this interval
#0.09% of the sequences in promoter set with TCGGAGT (set with 25199 sequences)
Zm00001d016914::5:179737226-179739227(+)
Zm00001d053743::4:240296512-240298513(-)
Zm00001d040385::3:40905863-40907864(+)
Zm00001d046060::9:60495875-60497876(+)
Zm00001d033642::1:269393543-269395544(+)
Zm00001d019429::7:33319075-33321076(+)
Zm00001d030738::1:156961526-156963527(-)
Zm00001d031589::1:195606713-195608714(+)
Zm00001d008448::8:8847024-8849025(+)
Zm00001d025623::10:124265197-124267198(+)
Zm00001d012335::8:172651248-172653249(+)
Zm00001d007883::2:241674835-241676836(+)
Zm00001d003496::2:46051684-46053685(-)
Zm00001d006848::2:217789288-217791289(+)
Zm00001d029682::1:82565886-82567887(-)
Zm00001d009508::8:68052820-68054821(-)
Zm00001d045401::9:20681599-20683600(-)
Zm00001d023660::10:13983590-13985591(+)
Zm00001d049236::4:22176685-22178686(+)
Zm00001d027546::1:8016152-8018153(+)
Zm00001d010086::8:98838236-98840237(-)
Zm00001d037742::6:136087334-136089335(+)
Zm00001d004644::2:124803799-124805800(+)
```
