## Supplementary material for "A comprehensive map of preferentially located motifs reveals distinct proximal *cis*-regulatory elements in plants": TCGGATCA_containing_gene_set.txt

```
#Occurences of TCGGATCA between 409 and 444 (positions relative to the transcription start site)
#54 sequences with TCGGATCA in this interval
#0.21% of the sequences in promoter set with TCGGATCA (set with 25199 sequences)
Zm00001d024114::10:46727676-46729677(-)
Zm00001d011020::8:136971773-136973774(-)
Zm00001d031830::1:203040300-203042301(+)
Zm00001d008824::8:21739238-21741239(+)
Zm00001d036511::6:90947955-90949956(-)
Zm00001d044956::9:8215777-8217778(-)
Zm00001d037177::6:114826574-114828575(-)
Zm00001d041143::3:100308724-100310725(-)
Zm00001d003255::2:38079158-38081159(-)
Zm00001d036161::6:75122939-75124940(+)
Zm00001d041274::3:109615180-109617181(-)
Zm00001d010990::8:136107110-136109111(-)
Zm00001d010083::8:98784785-98786786(-)
Zm00001d048000::9:147666840-147668841(-)
Zm00001d009987::8:93551246-93553247(-)
Zm00001d013537::5:13911312-13913313(-)
Zm00001d002638::2:17669084-17671085(+)
Zm00001d012112::8:168391736-168393737(-)
Zm00001d004925::2:149190536-149192537(-)
Zm00001d023476::10:6859896-6861897(+)
Zm00001d051947::4:175074390-175076391(+)
Zm00001d020423::7:113099007-113101008(+)
Zm00001d054070::4:245876350-245878351(-)
Zm00001d007678::2:237301637-237303638(-)
Zm00001d010548::8:120110362-120112363(+)
Zm00001d038187::6:150897571-150899572(-)
Zm00001d030648::1:150687934-150689935(+)
Zm00001d010349::8:110700756-110702757(-)
Zm00001d042932::3:184471015-184473016(-)
Zm00001d007565::2:234946765-234948766(+)
Zm00001d023234::10:982190-984191(+)
Zm00001d012870::5:1410264-1412265(-)
Zm00001d053425::4:230956728-230958729(+)
Zm00001d016130::5:145801698-145803699(+)
Zm00001d011180::8:142162035-142164036(+)
Zm00001d049701::4:40570491-40572492(+)
Zm00001d012051::8:167242936-167244937(+)
Zm00001d041695::3:133724778-133726779(+)
Zm00001d039785::3:14616536-14618537(-)
Zm00001d017893::5:209706343-209708344(-)
Zm00001d005519::2:177084844-177086845(+)
Zm00001d002616::2:16819315-16821316(+)
Zm00001d007117::2:222665199-222667200(-)
Zm00001d041090::3:96816358-96818359(-)
Zm00001d034636::1:298591073-298593074(+)
Zm00001d003886::2:65050349-65052350(+)
Zm00001d041975::3:146345386-146347387(-)
Zm00001d019697::7:51732727-51734728(-)
Zm00001d025454::10:119067061-119069062(+)
Zm00001d007963::2:244275459-244277460(-)
Zm00001d045316::9:18808592-18810593(+)
Zm00001d044969::9:8475091-8477092(-)
Zm00001d009233::8:45639421-45641422(-)
Zm00001d006400::2:206596811-206598812(-)
```
