## Supplementary material for "A comprehensive map of preferentially located motifs reveals distinct proximal *cis*-regulatory elements in plants": TCGGCAAC_containing_gene_set.txt

```
#Occurences of TCGGCAAC between 316 and 381 (positions relative to the transcription start site)
#81 sequences with TCGGCAAC in this interval
#0.32% of the sequences in promoter set with TCGGCAAC (set with 25199 sequences)
Zm00001d014951::5:69615172-69617173(-)
Zm00001d005432::2:173780386-173782387(+)
Zm00001d040463::3:44742538-44744539(+)
Zm00001d035647::6:38174220-38176221(-)
Zm00001d040649::3:55956721-55958722(+)
Zm00001d022606::7:180941081-180943082(-)
Zm00001d007361::2:229699928-229701929(-)
Zm00001d024314::10:63670919-63672920(+)
Zm00001d021480::7:153347177-153349178(+)
Zm00001d047744::9:140586111-140588112(-)
Zm00001d027813::1:14322810-14324811(-)
Zm00001d051138::4:145545319-145547320(-)
Zm00001d049254::4:22960066-22962067(-)
Zm00001d035226::6:15066454-15068455(+)
Zm00001d018652::7:1878319-1880320(+)
Zm00001d019247::7:23768689-23770690(-)
Zm00001d003021::2:29669698-29671699(-)
Zm00001d003019::2:29634837-29636838(-)
Zm00001d023720::10:16781189-16783190(-)
Zm00001d052409::4:189309813-189311814(+)
Zm00001d015682::5:106606185-106608186(+)
Zm00001d019478::7:35958638-35960639(-)
Zm00001d043069::3:188279071-188281072(+)
Zm00001d032099::1:212669641-212671642(+)
Zm00001d053686::4:239027744-239029745(+)
Zm00001d045571::9:27018042-27020043(-)
Zm00001d009883::8:87299877-87301878(+)
Zm00001d053865::4:242564063-242566064(-)
Zm00001d029142::1:60325757-60327758(+)
Zm00001d006608::2:212459227-212461228(+)
Zm00001d012855::5:1123068-1125069(+)
Zm00001d035797::6:50382670-50384671(+)
Zm00001d019844::7:68695817-68697818(+)
Zm00001d002346::2:10647670-10649671(+)
Zm00001d037427::6:125222560-125224561(-)
Zm00001d051692::4:166907623-166909624(-)
Zm00001d007267::2:226140106-226142107(+)
Zm00001d043764::3:209273140-209275141(+)
Zm00001d050145::4:69075108-69077109(-)
Zm00001d030106::1:106129014-106131015(-)
Zm00001d004105::2:83175330-83177331(-)
Zm00001d020160::7:96520969-96522970(-)
Zm00001d038740::6:163595169-163597170(+)
Zm00001d028536::1:38519330-38521331(+)
Zm00001d037762::6:136635976-136637977(+)
Zm00001d045183::9:15353255-15355256(-)
Zm00001d030363::1:126439324-126441325(+)
Zm00001d014201::5:36221361-36223362(+)
Zm00001d053217::4:220622427-220624428(-)
Zm00001d049075::4:14907669-14909670(-)
Zm00001d046381::9:85599471-85601472(+)
Zm00001d035215::6:10272233-10274234(+)
Zm00001d024874::10:91750839-91752840(+)
Zm00001d049148::4:17754881-17756882(+)
Zm00001d045576::9:27085897-27087898(+)
Zm00001d040133::3:28853781-28855782(-)
Zm00001d019312::7:27240347-27242348(+)
Zm00001d009327::8:56286577-56288578(-)
Zm00001d017208::5:188984795-188986796(-)
Zm00001d037680::6:133848077-133850078(-)
Zm00001d033339::1:259582574-259584575(-)
Zm00001d017114::5:185784932-185786933(+)
Zm00001d037876::6:140762130-140764131(-)
Zm00001d015747::5:115881489-115883490(+)
Zm00001d011917::8:164543624-164545625(-)
Zm00001d011152::8:140851841-140853842(+)
Zm00001d005247::2:165584236-165586237(+)
Zm00001d016990::5:182158364-182160365(-)
Zm00001d019693::7:51236011-51238012(-)
Zm00001d014060::5:31077870-31079871(+)
Zm00001d009931::8:90451515-90453516(-)
Zm00001d048998::4:12011668-12013669(-)
Zm00001d047143::9:120015250-120017251(+)
Zm00001d020072::7:90398292-90400293(+)
Zm00001d018971::7:11077731-11079732(-)
Zm00001d045876::9:45288564-45290565(-)
Zm00001d010700::8:124969623-124971624(-)
Zm00001d015481::5:92809680-92811681(+)
Zm00001d052044::4:177339811-177341812(-)
Zm00001d023998::10:35440028-35442029(+)
Zm00001d050438::4:88134946-88136947(+)
```
