## Supplementary material for "A comprehensive map of preferentially located motifs reveals distinct proximal *cis*-regulatory elements in plants": TCGGCGG_containing_gene_set.txt

```
#Occurences of TCGGCGG between 362 and 424 (positions relative to the transcription start site)
#317 sequences with TCGGCGG in this interval
#1.26% of the sequences in promoter set with TCGGCGG (set with 25199 sequences)
Zm00001d013392::5:10303041-10305042(+)
Zm00001d002317::2:10168160-10170161(+)
Zm00001d022204::7:172766044-172768045(-)
Zm00001d036827::6:102931889-102933890(+)
Zm00001d044904::9:6854456-6856457(-)
Zm00001d052462::4:190496433-190498434(-)
Zm00001d050153::4:69526295-69528296(-)
Zm00001d025735::10:127935663-127937664(-)
Zm00001d005890::2:191853396-191855397(-)
Zm00001d042188::3:155484114-155486115(-)
Zm00001d041481::3:122810677-122812678(+)
Zm00001d017485::5:197278906-197280907(+)
Zm00001d014608::5:55122765-55124766(-)
Zm00001d030391::1:128843175-128845176(-)
Zm00001d005919::2:192761953-192763954(-)
Zm00001d024522::10:75945420-75947421(-)
Zm00001d040702::3:59071725-59073726(-)
Zm00001d014826::5:64620765-64622766(-)
Zm00001d013015::5:3229868-3231869(+)
Zm00001d033605::1:268444099-268446100(-)
Zm00001d015927::5:131792818-131794819(+)
Zm00001d044352::3:225660715-225662716(+)
Zm00001d017021::5:182892879-182894880(+)
Zm00001d014451::5:47933474-47935475(-)
Zm00001d037668::6:133556810-133558811(-)
Zm00001d040429::3:43100247-43102248(+)
Zm00001d037316::6:120701758-120703759(+)
Zm00001d027504::1:6906095-6908096(+)
Zm00001d008640::8:15543630-15545631(-)
Zm00001d041407::3:117394711-117396712(-)
Zm00001d037969::6:143835742-143837743(-)
Zm00001d050824::4:124820476-124822477(-)
Zm00001d026289::10:142954962-142956963(+)
Zm00001d044375::3:226410454-226412455(+)
Zm00001d010673::8:123815766-123817767(+)
Zm00001d042178::3:155177198-155179199(+)
Zm00001d023559::10:10214294-10216295(+)
Zm00001d052133::4:180557234-180559235(+)
Zm00001d020984::7:139073208-139075209(+)
Zm00001d037355::6:122679131-122681132(+)
Zm00001d032694::1:234844728-234846729(-)
Zm00001d045056::9:11224307-11226308(-)
Zm00001d042886::3:182898202-182900203(+)
Zm00001d018334::5:218620328-218622329(+)
Zm00001d051365::4:156030576-156032577(+)
Zm00001d043800::3:210469214-210471215(-)
Zm00001d031926::1:206981101-206983102(+)
Zm00001d014029::5:29348679-29350680(-)
Zm00001d045075::9:11749423-11751424(+)
Zm00001d013302::5:8071456-8073457(-)
Zm00001d038005::6:144875162-144877163(-)
Zm00001d012242::8:170789555-170791556(+)
Zm00001d032090::1:212237137-212239138(+)
Zm00001d029573::1:77069597-77071598(-)
Zm00001d046490::9:92159169-92161170(+)
Zm00001d039803::3:15230129-15232130(+)
Zm00001d015733::5:114322644-114324645(+)
Zm00001d014617::5:55869449-55871450(+)
Zm00001d047934::9:145673703-145675704(-)
Zm00001d022259::7:173852581-173854582(-)
Zm00001d014201::5:36221361-36223362(+)
Zm00001d024470::10:72343715-72345716(+)
Zm00001d010586::8:121032670-121034671(+)
Zm00001d043299::3:194991512-194993513(-)
Zm00001d028777::1:46188190-46190191(+)
Zm00001d012509::8:175624375-175626376(-)
Zm00001d053093::4:213326569-213328570(+)
Zm00001d004957::2:150615780-150617781(-)
Zm00001d002835::2:24246831-24248832(+)
Zm00001d018029::5:212388586-212390587(+)
Zm00001d047445::9:130358123-130360124(-)
Zm00001d027295::1:2106123-2108124(-)
Zm00001d028930::1:51838003-51840004(+)
Zm00001d039919::3:19354788-19356789(+)
Zm00001d008249::8:2674271-2676272(-)
Zm00001d032072::1:211384211-211386212(+)
Zm00001d026084::10:138079395-138081396(-)
Zm00001d027370::1:3853985-3855986(-)
Zm00001d014977::5:70821120-70823121(+)
Zm00001d018104::5:214354040-214356041(+)
Zm00001d038750::6:163854263-163856264(-)
Zm00001d028333::1:31060602-31062603(+)
Zm00001d048390::9:155398659-155400660(+)
Zm00001d052769::4:200158540-200160541(-)
Zm00001d050649::4:110787078-110789079(-)
Zm00001d052308::4:186724695-186726696(-)
Zm00001d022155::7:171395567-171397568(-)
Zm00001d021927::7:165995178-165997179(+)
Zm00001d053769::4:240796765-240798766(+)
Zm00001d036418::6:87645845-87647846(-)
Zm00001d046186::9:70324052-70326053(+)
Zm00001d011422::8:150109976-150111977(-)
Zm00001d027748::1:12537061-12539062(+)
Zm00001d030942::1:168493203-168495204(-)
Zm00001d028450::1:35275320-35277321(+)
Zm00001d010049::8:96928262-96930263(+)
Zm00001d040479::3:46079672-46081673(-)
Zm00001d005008::2:153460673-153462674(-)
Zm00001d009797::8:81865763-81867764(+)
Zm00001d006374::2:206060430-206062431(-)
Zm00001d035591::6:35489379-35491380(+)
Zm00001d042483::3:169111753-169113754(+)
Zm00001d005692::2:183560701-183562702(+)
Zm00001d028842::1:48423116-48425117(+)
Zm00001d025573::10:122707364-122709365(+)
Zm00001d006091::2:197903360-197905361(-)
Zm00001d030717::1:155478808-155480809(+)
Zm00001d033020::1:247313813-247315814(-)
Zm00001d044095::3:219029665-219031666(+)
Zm00001d006195::2:201273331-201275332(+)
Zm00001d006050::2:196557129-196559130(+)
Zm00001d028797::1:46675039-46677040(-)
Zm00001d008909::8:24851242-24853243(+)
Zm00001d012245::8:170915412-170917413(+)
Zm00001d002546::2:15134790-15136791(-)
Zm00001d047090::9:118163053-118165054(-)
Zm00001d030214::1:113478395-113480396(-)
Zm00001d023653::10:13699971-13701972(+)
Zm00001d022211::7:172910835-172912836(-)
Zm00001d045964::9:50370908-50372909(-)
Zm00001d049608::4:37420421-37422422(+)
Zm00001d026382::10:144817021-144819022(+)
Zm00001d036775::6:100475732-100477733(-)
Zm00001d051814::4:170345602-170347603(-)
Zm00001d043536::3:203126459-203128460(-)
Zm00001d029099::1:58010243-58012244(+)
Zm00001d026712::10:150829978-150831979(+)
Zm00001d036224::6:77881815-77883816(-)
Zm00001d044744::9:1008648-1010649(-)
Zm00001d002630::2:17339238-17341239(-)
Zm00001d015676::5:105120601-105122602(+)
Zm00001d022439::7:177713473-177715474(-)
Zm00001d041985::3:146595270-146597271(+)
Zm00001d045472::9:23404487-23406488(+)
Zm00001d032905::1:242402902-242404903(+)
Zm00001d029628::1:80599354-80601355(+)
Zm00001d035506::6:29707856-29709857(+)
Zm00001d016568::5:167815823-167817824(+)
Zm00001d020526::7:120917356-120919357(+)
Zm00001d020763::7:131557544-131559545(-)
Zm00001d028806::1:46956170-46958171(-)
Zm00001d019260::7:24522785-24524786(+)
Zm00001d036426::6:87952354-87954355(+)
Zm00001d043786::3:210230650-210232651(+)
Zm00001d004633::2:124218287-124220288(-)
Zm00001d029038::1:55695356-55697357(+)
Zm00001d006483::2:209673388-209675389(+)
Zm00001d052424::4:189733647-189735648(-)
Zm00001d030691::1:153358790-153360791(-)
Zm00001d044729::9:637705-639706(+)
Zm00001d013560::5:14346696-14348697(-)
Zm00001d045182::9:15337019-15339020(+)
Zm00001d021985::7:167549126-167551127(-)
Zm00001d037228::6:116838044-116840045(+)
Zm00001d038918::6:166900342-166902343(+)
Zm00001d038843::6:165656326-165658327(-)
Zm00001d034984::6:797175-799176(+)
Zm00001d018619::7:1176694-1178695(-)
Zm00001d050851::4:126958484-126960485(+)
Zm00001d028167::1:25046205-25048206(+)
Zm00001d033003::1:246634388-246636389(+)
Zm00001d031749::1:200684821-200686822(+)
Zm00001d018279::5:217829469-217831470(-)
Zm00001d003895::2:65738510-65740511(-)
Zm00001d039654::3:10775868-10777869(-)
Zm00001d035214::6:10071215-10073216(-)
Zm00001d003403::2:43283412-43285413(-)
Zm00001d015292::5:82968587-82970588(+)
Zm00001d017621::5:201994798-201996799(-)
Zm00001d002943::2:27778691-27780692(-)
Zm00001d013340::5:8902590-8904591(+)
Zm00001d034978::6:668026-670027(+)
Zm00001d017210::5:188994484-188996485(+)
Zm00001d038620::6:161063468-161065469(-)
Zm00001d029207::1:62415535-62417536(+)
Zm00001d036782::6:100782091-100784092(-)
Zm00001d005594::2:180122753-180124754(-)
Zm00001d045738::9:36129174-36131175(+)
Zm00001d040650::3:56246324-56248325(-)
Zm00001d014600::5:54828996-54830997(+)
Zm00001d017978::5:211183411-211185412(-)
Zm00001d021915::7:165868268-165870269(-)
Zm00001d038457::6:157653498-157655499(+)
Zm00001d029348::1:66839107-66841108(+)
Zm00001d042867::3:182501900-182503901(-)
Zm00001d010170::8:102779062-102781063(+)
Zm00001d015064::5:73928048-73930049(-)
Zm00001d037299::6:119931639-119933640(+)
Zm00001d052950::4:206094931-206096932(-)
Zm00001d044348::3:225600726-225602727(+)
Zm00001d017821::5:207741084-207743085(+)
Zm00001d031199::1:181911237-181913238(-)
Zm00001d051584::4:163361406-163363407(+)
Zm00001d050955::4:133306311-133308312(+)
Zm00001d027305::1:2384619-2386620(+)
Zm00001d044339::3:225460228-225462229(-)
Zm00001d014615::5:55729935-55731936(-)
Zm00001d008406::8:7830090-7832091(+)
Zm00001d007290::2:226918902-226920903(+)
Zm00001d016558::5:167256170-167258171(+)
Zm00001d024489::10:73943748-73945749(-)
Zm00001d014933::5:68961253-68963254(-)
Zm00001d021752::7:162188858-162190859(+)
Zm00001d043950::3:214611674-214613675(-)
Zm00001d044291::3:224386299-224388300(+)
Zm00001d047330::9:126721472-126723473(+)
Zm00001d034818::1:302867820-302869821(+)
Zm00001d036834::6:103291036-103293037(+)
Zm00001d001865::2:2077386-2079387(+)
Zm00001d017761::5:206062264-206064265(-)
Zm00001d007576::2:235093982-235095983(-)
Zm00001d025339::10:114700146-114702147(+)
Zm00001d021388::7:150651041-150653042(+)
Zm00001d021854::7:164539948-164541949(-)
Zm00001d052183::4:182552337-182554338(+)
Zm00001d035135::6:6609360-6611361(+)
Zm00001d051424::4:158061698-158063699(+)
Zm00001d039293::3:1165722-1167723(+)
Zm00001d004966::2:150964786-150966787(-)
Zm00001d036877::6:105438112-105440113(+)
Zm00001d004815::2:140903183-140905184(+)
Zm00001d036521::6:91156117-91158118(+)
Zm00001d042653::3:175439064-175441065(+)
Zm00001d025402::10:117255970-117257971(-)
Zm00001d046261::9:77153617-77155618(-)
Zm00001d004495::2:115170366-115172367(-)
Zm00001d043274::3:194030796-194032797(+)
Zm00001d041243::3:107821666-107823667(-)
Zm00001d045468::9:23319198-23321199(+)
Zm00001d012035::8:166902109-166904110(+)
Zm00001d047620::9:137228164-137230165(+)
Zm00001d006795::2:216889843-216891844(-)
Zm00001d053225::4:220845432-220847433(-)
Zm00001d039786::3:14616224-14618225(+)
Zm00001d048906::4:7643059-7645060(+)
Zm00001d053782::4:240978603-240980604(+)
Zm00001d029975::1:97111229-97113230(+)
Zm00001d025561::10:122371574-122373575(+)
Zm00001d021218::7:146450218-146452219(-)
Zm00001d003555::2:47889618-47891619(-)
Zm00001d003804::2:59927856-59929857(-)
Zm00001d007157::2:223448071-223450072(-)
Zm00001d013346::5:9049967-9051968(+)
Zm00001d012693::8:178729057-178731058(+)
Zm00001d014249::5:38006012-38008013(-)
Zm00001d048010::9:147955016-147957017(+)
Zm00001d042474::3:168870305-168872306(-)
Zm00001d027590::1:8572454-8574455(+)
Zm00001d037317::6:120722611-120724612(+)
Zm00001d023402::10:4739146-4741147(+)
Zm00001d011625::8:156533744-156535745(+)
Zm00001d043716::3:208168720-208170721(+)
Zm00001d052615::4:194835266-194837267(+)
Zm00001d052053::4:177832421-177834422(+)
Zm00001d032152::1:214578906-214580907(-)
Zm00001d046751::9:104380208-104382209(-)
Zm00001d025556::10:122309371-122311372(+)
Zm00001d049085::4:15538670-15540671(-)
Zm00001d047840::9:143015578-143017579(+)
Zm00001d027268::1:1033276-1035277(+)
Zm00001d028690::1:43283857-43285858(+)
Zm00001d003271::2:38439170-38441171(-)
Zm00001d029218::1:62745567-62747568(+)
Zm00001d042270::3:158429971-158431972(-)
Zm00001d017009::5:182660585-182662586(+)
Zm00001d053675::4:238808729-238810730(-)
Zm00001d021197::7:145648288-145650289(+)
Zm00001d022044::7:168542821-168544822(+)
Zm00001d013767::5:19732420-19734421(-)
Zm00001d037480::6:126662368-126664369(+)
Zm00001d033446::1:262977153-262979154(-)
Zm00001d049305::4:25526711-25528712(+)
Zm00001d013322::5:8677541-8679542(+)
Zm00001d047150::9:120125623-120127624(-)
Zm00001d026175::10:140332411-140334412(+)
Zm00001d017179::5:188143581-188145582(-)
Zm00001d049135::4:17286614-17288615(-)
Zm00001d014116::5:33005870-33007871(-)
Zm00001d019223::7:22571121-22573122(+)
Zm00001d018925::7:9491220-9493221(-)
Zm00001d020691::7:128620823-128622824(-)
Zm00001d048560::9:158681639-158683640(+)
Zm00001d041472::3:122371519-122373520(-)
Zm00001d024382::10:68269358-68271359(+)
Zm00001d029934::1:95221273-95223274(-)
Zm00001d040504::3:47290680-47292681(+)
Zm00001d011930::8:164801083-164803084(+)
Zm00001d048009::9:147934400-147936401(+)
Zm00001d047483::9:131743822-131745823(-)
Zm00001d028400::1:33600022-33602023(-)
Zm00001d050225::4:74669401-74671402(-)
Zm00001d035988::6:64832400-64834401(-)
Zm00001d051203::4:148593111-148595112(-)
Zm00001d003464::2:45208847-45210848(-)
Zm00001d015129::5:76646760-76648761(+)
Zm00001d011755::8:160796123-160798124(+)
Zm00001d017360::5:193621366-193623367(-)
Zm00001d007403::2:230951841-230953842(+)
Zm00001d026223::10:141449411-141451412(+)
Zm00001d008630::8:15267304-15269305(+)
Zm00001d040807::3:67150373-67152374(+)
Zm00001d005867::2:191186070-191188071(+)
Zm00001d046155::9:67847397-67849398(+)
Zm00001d013277::5:7698276-7700277(-)
Zm00001d009498::8:67474332-67476333(+)
Zm00001d046183::9:70154849-70156850(-)
Zm00001d025018::10:99918340-99920341(-)
Zm00001d044351::3:225650981-225652982(+)
Zm00001d032233::1:218157759-218159760(-)
Zm00001d006749::2:215837411-215839412(+)
Zm00001d007717::2:238101881-238103882(-)
Zm00001d039394::3:3276031-3278032(-)
Zm00001d011377::8:148945608-148947609(+)
Zm00001d013574::5:14563640-14565641(-)
Zm00001d015628::5:102013703-102015704(+)
Zm00001d048759::4:5035327-5037328(-)
Zm00001d014446::5:47420945-47422946(+)
```
