## Supplementary material for "A comprehensive map of preferentially located motifs reveals distinct proximal *cis*-regulatory elements in plants": TCGGCTTT_containing_gene_set.txt

```
#Occurences of TCGGCTTT between -245 and -177 (positions relative to the transcription start site)
#57 sequences with TCGGCTTT in this interval
#0.23% of the sequences in promoter set with TCGGCTTT (set with 25199 sequences)
Zm00001d021019::7:140531652-140533653(+)
Zm00001d036429::6:88155767-88157768(+)
Zm00001d053679::4:238902021-238904022(-)
Zm00001d013218::5:6651079-6653080(+)
Zm00001d029329::1:66248137-66250138(-)
Zm00001d033054::1:248748012-248750013(+)
Zm00001d045641::9:30488666-30490667(-)
Zm00001d034770::1:301728480-301730481(-)
Zm00001d040051::3:24857273-24859274(+)
Zm00001d028765::1:45935325-45937326(-)
Zm00001d006807::2:217110658-217112659(-)
Zm00001d030100::1:105695695-105697696(-)
Zm00001d016728::5:174372039-174374040(-)
Zm00001d004619::2:122403987-122405988(+)
Zm00001d009297::8:52933440-52935441(-)
Zm00001d021437::7:152287724-152289725(+)
Zm00001d016048::5:141503341-141505342(+)
Zm00001d027747::1:12533690-12535691(+)
Zm00001d010148::8:101476363-101478364(+)
Zm00001d053565::4:234513527-234515528(-)
Zm00001d053657::4:238262007-238264008(+)
Zm00001d024822::10:89616473-89618474(+)
Zm00001d006614::2:212620105-212622106(+)
Zm00001d031576::1:195076207-195078208(+)
Zm00001d033655::1:269773915-269775916(+)
Zm00001d012955::5:2344163-2346164(+)
Zm00001d026128::10:139272179-139274180(-)
Zm00001d020695::7:128801282-128803283(+)
Zm00001d018161::5:215725583-215727584(+)
Zm00001d035875::6:58237328-58239329(-)
Zm00001d002688::2:19329345-19331346(-)
Zm00001d027773::1:13257916-13259917(-)
Zm00001d052872::4:203087029-203089030(-)
Zm00001d025847::10:131488255-131490256(+)
Zm00001d025307::10:113603644-113605645(+)
Zm00001d020984::7:139073208-139075209(+)
Zm00001d047608::9:136964075-136966076(+)
Zm00001d037149::6:113949705-113951706(+)
Zm00001d021375::7:150244088-150246089(-)
Zm00001d010957::8:135034103-135036104(+)
Zm00001d049938::4:54076398-54078399(-)
Zm00001d009847::8:84848685-84850686(+)
Zm00001d020530::7:121044687-121046688(+)
Zm00001d015162::5:77983568-77985569(+)
Zm00001d015501::5:94111853-94113854(-)
Zm00001d005065::2:156951193-156953194(-)
Zm00001d035447::6:25990736-25992737(-)
Zm00001d032393::1:225188462-225190463(-)
Zm00001d006456::2:208768603-208770604(+)
Zm00001d043779::3:209998516-210000517(-)
Zm00001d003179::2:34713274-34715275(-)
Zm00001d039468::3:5117448-5119449(+)
Zm00001d031163::1:180290001-180292002(+)
Zm00001d001962::2:3587291-3589292(-)
Zm00001d013225::5:6758752-6760753(-)
Zm00001d008218::8:1591122-1593123(-)
Zm00001d039356::3:2464720-2466721(+)
```
