## Supplementary material for "A comprehensive map of preferentially located motifs reveals distinct proximal *cis*-regulatory elements in plants": TCGGTCGC_containing_gene_set.txt

```
#Occurences of TCGGTCGC between -288 and -232 (positions relative to the transcription start site)
#51 sequences with TCGGTCGC in this interval
#0.20% of the sequences in promoter set with TCGGTCGC (set with 25199 sequences)
Zm00001d028930::1:51838003-51840004(+)
Zm00001d040851::3:71657125-71659126(-)
Zm00001d049289::4:24584880-24586881(-)
Zm00001d053128::4:214989340-214991341(-)
Zm00001d010608::8:121800179-121802180(-)
Zm00001d026164::10:140164856-140166857(-)
Zm00001d017576::5:200174935-200176936(-)
Zm00001d047939::9:145777363-145779364(-)
Zm00001d014376::5:43557234-43559235(-)
Zm00001d003983::2:73523641-73525642(+)
Zm00001d013678::5:17149939-17151940(-)
Zm00001d039596::3:8661399-8663400(-)
Zm00001d034853::1:303812927-303814928(+)
Zm00001d051820::4:170833406-170835407(+)
Zm00001d008953::8:26882731-26884732(-)
Zm00001d041095::3:97128713-97130714(-)
Zm00001d013721::5:18528426-18530427(+)
Zm00001d042969::3:185338912-185340913(+)
Zm00001d024193::10:54918697-54920698(+)
Zm00001d045405::9:20782988-20784989(+)
Zm00001d023552::10:9847377-9849378(+)
Zm00001d010143::8:101196076-101198077(-)
Zm00001d029511::1:73860255-73862256(+)
Zm00001d031634::1:196940045-196942046(-)
Zm00001d030603::1:147912100-147914101(+)
Zm00001d010414::8:113687279-113689280(-)
Zm00001d011969::8:165319137-165321138(+)
Zm00001d030739::1:157117413-157119414(+)
Zm00001d020387::7:110770829-110772830(-)
Zm00001d028313::1:30343836-30345837(-)
Zm00001d028264::1:28577348-28579349(-)
Zm00001d039978::3:21465248-21467249(+)
Zm00001d033952::1:279494139-279496140(+)
Zm00001d023914::10:27986741-27988742(-)
Zm00001d008456::8:9210155-9212156(+)
Zm00001d020329::7:106852341-106854342(+)
Zm00001d031583::1:195480442-195482443(+)
Zm00001d010339::8:110344209-110346210(-)
Zm00001d020041::7:88136758-88138759(-)
Zm00001d015704::5:109295048-109297049(-)
Zm00001d032325::1:222558984-222560985(+)
Zm00001d015333::5:84886884-84888885(-)
Zm00001d030296::1:120069217-120071218(+)
Zm00001d004787::2:139195963-139197964(+)
Zm00001d005478::2:175511288-175513289(-)
Zm00001d014563::5:53297169-53299170(+)
Zm00001d019245::7:23696735-23698736(+)
Zm00001d005031::2:154982225-154984226(+)
Zm00001d040679::3:57621066-57623067(+)
Zm00001d020848::7:134492501-134494502(+)
Zm00001d037996::6:144713191-144715192(+)
```
