## Supplementary material for "A comprehensive map of preferentially located motifs reveals distinct proximal *cis*-regulatory elements in plants": TCGGTCT_containing_gene_set.txt

```
#Occurences of TCGGTCT between 228 and 376 (positions relative to the transcription start site)
#256 sequences with TCGGTCT in this interval
#1.02% of the sequences in promoter set with TCGGTCT (set with 25199 sequences)
Zm00001d044666::3:234414896-234416897(+)
Zm00001d011610::8:155806422-155808423(+)
Zm00001d004815::2:140903183-140905184(+)
Zm00001d009717::8:77526394-77528395(-)
Zm00001d021685::7:160050432-160052433(-)
Zm00001d043552::3:203670207-203672208(-)
Zm00001d047868::9:143836004-143838005(+)
Zm00001d044467::3:228979857-228981858(-)
Zm00001d003566::2:48213155-48215156(+)
Zm00001d033533::1:266044469-266046470(+)
Zm00001d007106::2:222392718-222394719(-)
Zm00001d042694::3:177275130-177277131(-)
Zm00001d034520::1:295605156-295607157(+)
Zm00001d004448::2:112705163-112707164(+)
Zm00001d035475::6:28519661-28521662(-)
Zm00001d045533::9:25741803-25743804(-)
Zm00001d002103::2:5980330-5982331(+)
Zm00001d048629::4:1749262-1751263(+)
Zm00001d032123::1:213818512-213820513(+)
Zm00001d009210::8:43206484-43208485(-)
Zm00001d023811::10:22867994-22869995(+)
Zm00001d012670::8:178338614-178340615(-)
Zm00001d006443::2:208365974-208367975(-)
Zm00001d040100::3:27423852-27425853(+)
Zm00001d022465::7:178211974-178213975(-)
Zm00001d011969::8:165319137-165321138(+)
Zm00001d045098::9:12443242-12445243(-)
Zm00001d044028::3:217225481-217227482(+)
Zm00001d011393::8:149448472-149450473(+)
Zm00001d002583::2:15997116-15999117(-)
Zm00001d044379::3:226482113-226484114(-)
Zm00001d027502::1:6828615-6830616(-)
Zm00001d035384::6:23864050-23866051(-)
Zm00001d008983::8:28560470-28562471(+)
Zm00001d040493::3:46550823-46552824(+)
Zm00001d014865::5:66193991-66195992(+)
Zm00001d003567::2:48283777-48285778(+)
Zm00001d027488::1:6409314-6411315(-)
Zm00001d007093::2:222131963-222133964(+)
Zm00001d016918::5:179885771-179887772(+)
Zm00001d043675::3:206995885-206997886(+)
Zm00001d011104::8:139081074-139083075(+)
Zm00001d046297::9:78829267-78831268(-)
Zm00001d019206::7:21891868-21893869(-)
Zm00001d017448::5:196095527-196097528(+)
Zm00001d044744::9:1008648-1010649(-)
Zm00001d030069::1:103278819-103280820(+)
Zm00001d018010::5:211974396-211976397(-)
Zm00001d044110::3:219539766-219541767(+)
Zm00001d025922::10:133783373-133785374(+)
Zm00001d001967::2:3616537-3618538(-)
Zm00001d041445::3:120189678-120191679(+)
Zm00001d051329::4:154795469-154797470(+)
Zm00001d029963::1:96574914-96576915(-)
Zm00001d021507::7:154424580-154426581(-)
Zm00001d040033::3:23714433-23716434(+)
Zm00001d051343::4:155257057-155259058(+)
Zm00001d003648::2:51949505-51951506(-)
Zm00001d005627::2:181172506-181174507(-)
Zm00001d011179::8:142102463-142104464(-)
Zm00001d024687::10:83607321-83609322(-)
Zm00001d016134::5:146040672-146042673(+)
Zm00001d017210::5:188994484-188996485(+)
Zm00001d050723::4:118810402-118812403(+)
Zm00001d023299::10:2355761-2357762(-)
Zm00001d048477::9:156984634-156986635(+)
Zm00001d021881::7:165330391-165332392(+)
Zm00001d016568::5:167815823-167817824(+)
Zm00001d013391::5:10266767-10268768(+)
Zm00001d037813::6:138599600-138601601(-)
Zm00001d023264::10:1604633-1606634(-)
Zm00001d007896::2:241905692-241907693(-)
Zm00001d039874::3:17364217-17366218(+)
Zm00001d008530::8:11928466-11930467(+)
Zm00001d018470::5:221361675-221363676(-)
Zm00001d005156::2:161486064-161488065(+)
Zm00001d024865::10:91159560-91161561(+)
Zm00001d013188::5:6150435-6152436(-)
Zm00001d021777::7:162863316-162865317(+)
Zm00001d005317::2:169452417-169454418(-)
Zm00001d005189::2:163015209-163017210(+)
Zm00001d032578::1:231150118-231152119(-)
Zm00001d003655::2:52538666-52540667(-)
Zm00001d049074::4:14846349-14848350(+)
Zm00001d004125::2:84509773-84511774(-)
Zm00001d013430::5:11238955-11240956(-)
Zm00001d037495::6:127256879-127258880(+)
Zm00001d028398::1:33454304-33456305(-)
Zm00001d016850::5:178306817-178308818(+)
Zm00001d034617::1:297875585-297877586(+)
Zm00001d024998::10:98562935-98564936(-)
Zm00001d034255::1:288033277-288035278(-)
Zm00001d044632::3:233649221-233651222(-)
Zm00001d007290::2:226918902-226920903(+)
Zm00001d028424::1:34546042-34548043(-)
Zm00001d028111::1:23117219-23119220(+)
Zm00001d037651::6:133042709-133044710(-)
Zm00001d033766::1:273076444-273078445(+)
Zm00001d028410::1:33848779-33850780(+)
Zm00001d046260::9:77052790-77054791(-)
Zm00001d006377::2:206074499-206076500(+)
Zm00001d018465::5:221327459-221329460(+)
Zm00001d013346::5:9049967-9051968(+)
Zm00001d037264::6:118544231-118546232(-)
Zm00001d038134::6:148970779-148972780(+)
Zm00001d050201::4:73396830-73398831(-)
Zm00001d046865::9:108541254-108543255(-)
Zm00001d010225::8:104664602-104666603(+)
Zm00001d040481::3:46132357-46134358(+)
Zm00001d027435::1:5208076-5210077(-)
Zm00001d018772::7:4778386-4780387(-)
Zm00001d048669::4:3060376-3062377(-)
Zm00001d033855::1:275937456-275939457(+)
Zm00001d004785::2:139104783-139106784(-)
Zm00001d014254::5:38310795-38312796(+)
Zm00001d029362::1:67483052-67485053(+)
Zm00001d037784::6:137683675-137685676(-)
Zm00001d044316::3:225060925-225062926(+)
Zm00001d046210::9:72065547-72067548(-)
Zm00001d021299::7:148225623-148227624(-)
Zm00001d002873::2:25236128-25238129(+)
Zm00001d034725::1:300788593-300790594(+)
Zm00001d020052::7:88708483-88710484(+)
Zm00001d033651::1:269672267-269674268(+)
Zm00001d052225::4:183712278-183714279(+)
Zm00001d036956::6:107323730-107325731(-)
Zm00001d019477::7:35914470-35916471(-)
Zm00001d044704::3:235440996-235442997(-)
Zm00001d007705::2:237876135-237878136(+)
Zm00001d013214::5:6633194-6635195(-)
Zm00001d011775::8:161304592-161306593(-)
Zm00001d017130::5:186478828-186480829(-)
Zm00001d023713::10:16577893-16579894(-)
Zm00001d048082::9:149620801-149622802(-)
Zm00001d021584::7:157091305-157093306(+)
Zm00001d012751::8:179769265-179771266(-)
Zm00001d004498::2:115227197-115229198(+)
Zm00001d043721::3:208290738-208292739(+)
Zm00001d047107::9:118802342-118804343(+)
Zm00001d016793::5:176109433-176111434(-)
Zm00001d020429::7:113493955-113495956(-)
Zm00001d026130::10:139298011-139300012(+)
Zm00001d009498::8:67474332-67476333(+)
Zm00001d034129::1:284694784-284696785(-)
Zm00001d027804::1:13912506-13914507(+)
Zm00001d002842::2:24290724-24292725(-)
Zm00001d017990::5:211550319-211552320(-)
Zm00001d031441::1:190235126-190237127(-)
Zm00001d014189::5:35723214-35725215(-)
Zm00001d018445::5:220939967-220941968(+)
Zm00001d030739::1:157117413-157119414(+)
Zm00001d037429::6:125226219-125228220(+)
Zm00001d002318::2:10184193-10186194(-)
Zm00001d030868::1:164204909-164206910(-)
Zm00001d026698::10:150306086-150308087(+)
Zm00001d021583::7:156884392-156886393(+)
Zm00001d049831::4:46823106-46825107(-)
Zm00001d020689::7:128595366-128597367(-)
Zm00001d020946::7:137479433-137481434(-)
Zm00001d052939::4:205517344-205519345(-)
Zm00001d017209::5:188992108-188994109(-)
Zm00001d003491::2:45879847-45881848(+)
Zm00001d032670::1:233742513-233744514(-)
Zm00001d016732::5:174497195-174499196(-)
Zm00001d047204::9:121910123-121912124(-)
Zm00001d037125::6:113330514-113332515(+)
Zm00001d002869::2:25139133-25141134(-)
Zm00001d022396::7:176686774-176688775(+)
Zm00001d040501::3:47103651-47105652(+)
Zm00001d022599::7:180833861-180835862(-)
Zm00001d043452::3:200449585-200451586(+)
Zm00001d040010::3:22860349-22862350(-)
Zm00001d036765::6:100107064-100109065(-)
Zm00001d046827::9:107403826-107405827(+)
Zm00001d019226::7:22698761-22700762(-)
Zm00001d007700::2:237648590-237650591(-)
Zm00001d047766::9:141345727-141347728(+)
Zm00001d028370::1:32366525-32368526(-)
Zm00001d013067::5:4208060-4210061(+)
Zm00001d015411::5:89058273-89060274(+)
Zm00001d034678::1:299617940-299619941(+)
Zm00001d020717::7:129915442-129917443(+)
Zm00001d051626::4:164950104-164952105(+)
Zm00001d017570::5:199878524-199880525(+)
Zm00001d005159::2:161849485-161851486(+)
Zm00001d041814::3:139022064-139024065(+)
Zm00001d012276::8:171738419-171740420(+)
Zm00001d017882::5:209533459-209535460(-)
Zm00001d051917::4:174622347-174624348(+)
Zm00001d028103::1:23018361-23020362(-)
Zm00001d010588::8:121128313-121130314(-)
Zm00001d048340::9:154758548-154760549(-)
Zm00001d037749::6:136320770-136322771(+)
Zm00001d043118::3:189708820-189710821(-)
Zm00001d048151::9:150986159-150988160(-)
Zm00001d037956::6:143536005-143538006(+)
Zm00001d041063::3:94044065-94046066(+)
Zm00001d029099::1:58010243-58012244(+)
Zm00001d008794::8:20543794-20545795(+)
Zm00001d028863::1:48937427-48939428(-)
Zm00001d046660::9:100851123-100853124(+)
Zm00001d005889::2:191790560-191792561(+)
Zm00001d008715::8:17619379-17621380(-)
Zm00001d026387::10:144891901-144893902(-)
Zm00001d053119::4:214487872-214489873(+)
Zm00001d007301::2:227283459-227285460(-)
Zm00001d015127::5:76603201-76605202(+)
Zm00001d044987::9:9415194-9417195(-)
Zm00001d005479::2:175579717-175581718(-)
Zm00001d009627::8:73807505-73809506(+)
Zm00001d051753::4:168865481-168867482(+)
Zm00001d038625::6:161161024-161163025(+)
Zm00001d020345::7:108137622-108139623(-)
Zm00001d023434::10:5437942-5439943(+)
Zm00001d003369::2:41786589-41788590(-)
Zm00001d019145::7:19092070-19094071(+)
Zm00001d012963::5:2414749-2416750(+)
Zm00001d049883::4:50286921-50288922(+)
Zm00001d036145::6:74427820-74429821(-)
Zm00001d036224::6:77881815-77883816(-)
Zm00001d042293::3:159518784-159520785(+)
Zm00001d031793::1:202088620-202090621(-)
Zm00001d026421::10:145460754-145462755(-)
Zm00001d040960::3:83470006-83472007(+)
Zm00001d040270::3:35198727-35200728(+)
Zm00001d028094::1:22840292-22842293(+)
Zm00001d024598::10:79907435-79909436(+)
Zm00001d040090::3:27131918-27133919(+)
Zm00001d016204::5:150389773-150391774(+)
Zm00001d048545::9:158376750-158378751(-)
Zm00001d007241::2:225525758-225527759(+)
Zm00001d052333::4:187329313-187331314(+)
Zm00001d017641::5:202880491-202882492(-)
Zm00001d006203::2:201673281-201675282(-)
Zm00001d013193::5:6176169-6178170(-)
Zm00001d042388::3:164249997-164251998(-)
Zm00001d034802::1:302451073-302453074(+)
Zm00001d053450::4:232077137-232079138(-)
Zm00001d021707::7:160896689-160898690(-)
Zm00001d006176::2:200724967-200726968(+)
Zm00001d039407::3:3617689-3619690(-)
Zm00001d004052::2:79612637-79614638(-)
Zm00001d015531::5:96218569-96220570(+)
Zm00001d006903::2:219054202-219056203(+)
Zm00001d026169::10:140262040-140264041(+)
Zm00001d042896::3:183207401-183209402(-)
Zm00001d002413::2:12234932-12236933(-)
Zm00001d042043::3:148438006-148440007(+)
Zm00001d053432::4:231192432-231194433(+)
Zm00001d020898::7:135846243-135848244(-)
Zm00001d035764::6:46348037-46350038(+)
Zm00001d002801::2:23086114-23088115(-)
Zm00001d046474::9:91599358-91601359(+)
Zm00001d039506::3:6112404-6114405(-)
Zm00001d029504::1:73575150-73577151(-)
Zm00001d022184::7:172169506-172171507(+)
```
