## Supplementary material for "A comprehensive map of preferentially located motifs reveals distinct proximal *cis*-regulatory elements in plants": TCGTACAT_containing_gene_set.txt

```
#Occurences of TCGTACAT between 35 and 90 (positions relative to the transcription start site)
#63 sequences with TCGTACAT in this interval
#0.25% of the sequences in promoter set with TCGTACAT (set with 25199 sequences)
Zm00001d037110::6:112660031-112662032(-)
Zm00001d024154::10:50362372-50364373(-)
Zm00001d011366::8:148701296-148703297(+)
Zm00001d031126::1:178551560-178553561(+)
Zm00001d002836::2:24256947-24258948(+)
Zm00001d023729::10:17437491-17439492(-)
Zm00001d017850::5:208740950-208742951(+)
Zm00001d037596::6:130901226-130903227(+)
Zm00001d002381::2:11531702-11533703(+)
Zm00001d044278::3:223868323-223870324(+)
Zm00001d050470::4:91086624-91088625(+)
Zm00001d035538::6:31605111-31607112(+)
Zm00001d011833::8:162292249-162294250(+)
Zm00001d031580::1:195290256-195292257(+)
Zm00001d014185::5:35487841-35489842(-)
Zm00001d053916::4:243625063-243627064(+)
Zm00001d023909::10:27558398-27560399(+)
Zm00001d052136::4:180603176-180605177(+)
Zm00001d018144::5:215391163-215393164(+)
Zm00001d008534::8:11994451-11996452(-)
Zm00001d053739::4:240121411-240123412(-)
Zm00001d037663::6:133418934-133420935(+)
Zm00001d032929::1:243529218-243531219(+)
Zm00001d045971::9:50929131-50931132(+)
Zm00001d046505::9:92932351-92934352(-)
Zm00001d048440::9:156457280-156459281(+)
Zm00001d043328::3:196691208-196693209(+)
Zm00001d041142::3:100240032-100242033(-)
Zm00001d037191::6:115200580-115202581(-)
Zm00001d051063::4:140064881-140066882(-)
Zm00001d015100::5:75372822-75374823(-)
Zm00001d026056::10:137255865-137257866(+)
Zm00001d031841::1:203397093-203399094(+)
Zm00001d028484::1:36592454-36594455(-)
Zm00001d042601::3:173174149-173176150(-)
Zm00001d009978::8:93232097-93234098(-)
Zm00001d014425::5:46350364-46352365(-)
Zm00001d034943::1:306351122-306353123(-)
Zm00001d046763::9:104797875-104799876(+)
Zm00001d031557::1:194161978-194163979(-)
Zm00001d036793::6:101129351-101131352(-)
Zm00001d038955::6:167630686-167632687(+)
Zm00001d014426::5:46375854-46377855(-)
Zm00001d033568::1:267324479-267326480(-)
Zm00001d029497::1:73242140-73244141(+)
Zm00001d016433::5:162225920-162227921(-)
Zm00001d047139::9:119767844-119769845(-)
Zm00001d028511::1:37579097-37581098(+)
Zm00001d011576::8:154833828-154835829(-)
Zm00001d021123::7:143288333-143290334(-)
Zm00001d038348::6:154952599-154954600(+)
Zm00001d009837::8:84442691-84444692(-)
Zm00001d015724::5:113203313-113205314(+)
Zm00001d049043::4:13723884-13725885(+)
Zm00001d034061::1:282847482-282849483(+)
Zm00001d043383::3:198346465-198348466(+)
Zm00001d020953::7:137597601-137599602(+)
Zm00001d014550::5:52809903-52811904(-)
Zm00001d012341::8:172723826-172725827(+)
Zm00001d018565::5:223305382-223307383(-)
Zm00001d024844::10:90480606-90482607(+)
Zm00001d013508::5:12965964-12967965(-)
Zm00001d009115::8:37494226-37496227(+)
```
