## Supplementary material for "A comprehensive map of preferentially located motifs reveals distinct proximal *cis*-regulatory elements in plants": TCGTACT_containing_gene_set.txt

```
#Occurences of TCGTACT between 111 and 150 (positions relative to the transcription start site)
#138 sequences with TCGTACT in this interval
#0.55% of the sequences in promoter set with TCGTACT (set with 25199 sequences)
Zm00001d029040::1:55714508-55716509(-)
Zm00001d021137::7:143760225-143762226(-)
Zm00001d012274::8:171720566-171722567(-)
Zm00001d041006::3:89810452-89812453(-)
Zm00001d042271::3:158430157-158432158(+)
Zm00001d003824::2:61095513-61097514(-)
Zm00001d003448::2:44638640-44640641(-)
Zm00001d038980::6:168098146-168100147(+)
Zm00001d025626::10:124408378-124410379(+)
Zm00001d021423::7:151787096-151789097(+)
Zm00001d007332::2:228915197-228917198(-)
Zm00001d042867::3:182501900-182503901(-)
Zm00001d041975::3:146345386-146347387(-)
Zm00001d030157::1:109409088-109411089(+)
Zm00001d029025::1:55180961-55182962(-)
Zm00001d049701::4:40570491-40572492(+)
Zm00001d039647::3:10285999-10288000(-)
Zm00001d041671::3:132868482-132870483(-)
Zm00001d051481::4:160050420-160052421(-)
Zm00001d020702::7:129166700-129168701(-)
Zm00001d021533::7:155258185-155260186(+)
Zm00001d003190::2:35066812-35068813(-)
Zm00001d047810::9:142360087-142362088(-)
Zm00001d013926::5:24987315-24989316(-)
Zm00001d052830::4:202078494-202080495(-)
Zm00001d046511::9:93194900-93196901(-)
Zm00001d008765::8:19527779-19529780(-)
Zm00001d049138::4:17364683-17366684(+)
Zm00001d034222::1:287044875-287046876(+)
Zm00001d006253::2:202861386-202863387(+)
Zm00001d006951::2:220015927-220017928(+)
Zm00001d048245::9:153120313-153122314(+)
Zm00001d023755::10:18799800-18801801(+)
Zm00001d006040::2:196146193-196148194(-)
Zm00001d012773::8:180622540-180624541(-)
Zm00001d028184::1:25737043-25739044(-)
Zm00001d047809::9:142343263-142345264(+)
Zm00001d053721::4:239843795-239845796(+)
Zm00001d007565::2:234946765-234948766(+)
Zm00001d030837::1:162457701-162459702(-)
Zm00001d037177::6:114826574-114828575(-)
Zm00001d049768::4:43892759-43894760(+)
Zm00001d010349::8:110700756-110702757(-)
Zm00001d019853::7:70485347-70487348(-)
Zm00001d010923::8:133673022-133675023(-)
Zm00001d042589::3:172884584-172886585(-)
Zm00001d030703::1:154504419-154506420(-)
Zm00001d010990::8:136107110-136109111(-)
Zm00001d043942::3:214344759-214346760(-)
Zm00001d007963::2:244275459-244277460(-)
Zm00001d002155::2:6877006-6879007(-)
Zm00001d034768::1:301677267-301679268(-)
Zm00001d049588::4:36426449-36428450(+)
Zm00001d005547::2:178270257-178272258(-)
Zm00001d031830::1:203040300-203042301(+)
Zm00001d005919::2:192761953-192763954(-)
Zm00001d038011::6:145086293-145088294(+)
Zm00001d026173::10:140305655-140307656(-)
Zm00001d017093::5:185235991-185237992(-)
Zm00001d024488::10:73837883-73839884(+)
Zm00001d043083::3:188685579-188687580(+)
Zm00001d032616::1:232177031-232179032(+)
Zm00001d045563::9:26820539-26822540(+)
Zm00001d027544::1:7977396-7979397(+)
Zm00001d024830::10:90128723-90130724(-)
Zm00001d032659::1:233389265-233391266(+)
Zm00001d023234::10:982190-984191(+)
Zm00001d006252::2:202862174-202864175(-)
Zm00001d026391::10:144990364-144992365(+)
Zm00001d025957::10:134742125-134744126(-)
Zm00001d041788::3:138092225-138094226(+)
Zm00001d014779::5:62834379-62836380(+)
Zm00001d007396::2:230691535-230693536(+)
Zm00001d041695::3:133724778-133726779(+)
Zm00001d030764::1:158953383-158955384(-)
Zm00001d035645::6:38127283-38129284(+)
Zm00001d034387::1:291603772-291605773(+)
Zm00001d001959::2:3549431-3551432(-)
Zm00001d046778::9:105592987-105594988(-)
Zm00001d032534::1:229829772-229831773(+)
Zm00001d002395::2:11862303-11864304(+)
Zm00001d011714::8:159666159-159668160(+)
Zm00001d026482::10:146766667-146768668(+)
Zm00001d041944::3:144727380-144729381(+)
Zm00001d005024::2:154433882-154435883(+)
Zm00001d038623::6:161117104-161119105(+)
Zm00001d041198::3:105026758-105028759(+)
Zm00001d047811::9:142368703-142370704(+)
Zm00001d018952::7:10372255-10374256(-)
Zm00001d047605::9:136921777-136923778(-)
Zm00001d030374::1:127339805-127341806(-)
Zm00001d041143::3:100308724-100310725(-)
Zm00001d018463::5:221326767-221328768(-)
Zm00001d048119::9:150486084-150488085(-)
Zm00001d008455::8:9189150-9191151(+)
Zm00001d026300::10:143202662-143204663(-)
Zm00001d009140::8:38887587-38889588(+)
Zm00001d028618::1:40995077-40997078(+)
Zm00001d037853::6:139799084-139801085(-)
Zm00001d013537::5:13911312-13913313(-)
Zm00001d039890::3:18009049-18011050(+)
Zm00001d043688::3:207416662-207418663(+)
Zm00001d017038::5:183361187-183363188(-)
Zm00001d016061::5:142161239-142163240(-)
Zm00001d044280::3:223965409-223967410(+)
Zm00001d042507::3:170095927-170097928(+)
Zm00001d020827::7:134000080-134002081(+)
Zm00001d006869::2:218299017-218301018(+)
Zm00001d044956::9:8215777-8217778(-)
Zm00001d030648::1:150687934-150689935(+)
Zm00001d008824::8:21739238-21741239(+)
Zm00001d021450::7:152443413-152445414(+)
Zm00001d029360::1:67385946-67387947(+)
Zm00001d002638::2:17669084-17671085(+)
Zm00001d037777::6:137325250-137327251(-)
Zm00001d007463::2:232254504-232256505(+)
Zm00001d021127::7:143344304-143346305(-)
Zm00001d051510::4:160973658-160975659(+)
Zm00001d048000::9:147666840-147668841(-)
Zm00001d002663::2:18765598-18767599(-)
Zm00001d040735::3:60821873-60823874(-)
Zm00001d024910::10:94434703-94436704(+)
Zm00001d036624::6:95239867-95241868(-)
Zm00001d051365::4:156030576-156032577(+)
Zm00001d044865::9:5840797-5842798(-)
Zm00001d021850::7:164512394-164514395(+)
Zm00001d002137::2:6508852-6510853(-)
Zm00001d010112::8:99678014-99680015(+)
Zm00001d012870::5:1410264-1412265(-)
Zm00001d053009::4:208866367-208868368(-)
Zm00001d020423::7:113099007-113101008(+)
Zm00001d024765::10:87213030-87215031(-)
Zm00001d013984::5:27298067-27300068(+)
Zm00001d008581::8:13546713-13548714(+)
Zm00001d048073::9:149389024-149391025(-)
Zm00001d023476::10:6859896-6861897(+)
Zm00001d041036::3:92301027-92303028(+)
Zm00001d005519::2:177084844-177086845(+)
```
