## Supplementary material for "A comprehensive map of preferentially located motifs reveals distinct proximal *cis*-regulatory elements in plants": TCGTCGAC_containing_gene_set.txt

```
#Occurences of TCGTCGAC between 361 and 443 (positions relative to the transcription start site)
#165 sequences with TCGTCGAC in this interval
#0.65% of the sequences in promoter set with TCGTCGAC (set with 25199 sequences)
Zm00001d034129::1:284694784-284696785(-)
Zm00001d050139::4:68409004-68411005(+)
Zm00001d037114::6:112855373-112857374(+)
Zm00001d004768::2:137855739-137857740(-)
Zm00001d006360::2:205696086-205698087(+)
Zm00001d020835::7:134259741-134261742(+)
Zm00001d035063::6:3468474-3470475(+)
Zm00001d039293::3:1165722-1167723(+)
Zm00001d007173::2:223806666-223808667(+)
Zm00001d028103::1:23018361-23020362(-)
Zm00001d028248::1:27965366-27967367(+)
Zm00001d023887::10:26415995-26417996(-)
Zm00001d014205::5:36552628-36554629(-)
Zm00001d013080::5:4433337-4435338(-)
Zm00001d033098::1:250181261-250183262(-)
Zm00001d016332::5:157722042-157724043(+)
Zm00001d003762::2:57852701-57854702(+)
Zm00001d032036::1:210138352-210140353(-)
Zm00001d012208::8:170083765-170085766(-)
Zm00001d054016::4:245186133-245188134(+)
Zm00001d003088::2:31841147-31843148(-)
Zm00001d028325::1:30792236-30794237(+)
Zm00001d010409::8:113369256-113371257(-)
Zm00001d038630::6:161313663-161315664(+)
Zm00001d044124::3:219879871-219881872(+)
Zm00001d004506::2:115647125-115649126(+)
Zm00001d045843::9:43307808-43309809(-)
Zm00001d009202::8:42458834-42460835(-)
Zm00001d025952::10:134585060-134587061(-)
Zm00001d044833::9:4445277-4447278(-)
Zm00001d006069::2:197413231-197415232(-)
Zm00001d011729::8:160089554-160091555(-)
Zm00001d048444::9:156573366-156575367(+)
Zm00001d049081::4:15354795-15356796(-)
Zm00001d040660::3:56946106-56948107(+)
Zm00001d006865::2:218159346-218161347(-)
Zm00001d013561::5:14346501-14348502(+)
Zm00001d028988::1:53757928-53759929(+)
Zm00001d011369::8:148784918-148786919(-)
Zm00001d040501::3:47103651-47105652(+)
Zm00001d026426::10:145632427-145634428(+)
Zm00001d045836::9:42605397-42607398(-)
Zm00001d041701::3:133888996-133890997(+)
Zm00001d051696::4:167035736-167037737(+)
Zm00001d047673::9:138865249-138867250(+)
Zm00001d018111::5:214561993-214563994(-)
Zm00001d017859::5:209062434-209064435(-)
Zm00001d029512::1:73973464-73975465(-)
Zm00001d003495::2:46043304-46045305(+)
Zm00001d035038::6:2748368-2750369(+)
Zm00001d025561::10:122371574-122373575(+)
Zm00001d042289::3:159149781-159151782(+)
Zm00001d048312::9:154435230-154437231(-)
Zm00001d033991::1:280555953-280557954(-)
Zm00001d052758::4:199896222-199898223(+)
Zm00001d043895::3:213253503-213255504(-)
Zm00001d029078::1:57266304-57268305(+)
Zm00001d045221::9:16489209-16491210(+)
Zm00001d012527::8:176105341-176107342(-)
Zm00001d045464::9:23165192-23167193(-)
Zm00001d041827::3:139487084-139489085(-)
Zm00001d035612::6:36736229-36738230(-)
Zm00001d038341::6:154861966-154863967(-)
Zm00001d028480::1:36336317-36338318(+)
Zm00001d039568::3:8109984-8111985(+)
Zm00001d032694::1:234844728-234846729(-)
Zm00001d044171::3:221070507-221072508(-)
Zm00001d047790::9:141812089-141814090(+)
Zm00001d049748::4:42990110-42992111(-)
Zm00001d016040::5:140980135-140982136(+)
Zm00001d034731::1:300939079-300941080(+)
Zm00001d040270::3:35198727-35200728(+)
Zm00001d016883::5:179272870-179274871(-)
Zm00001d014341::5:41782779-41784780(+)
Zm00001d015746::5:115747351-115749352(+)
Zm00001d054043::4:245472720-245474721(-)
Zm00001d024892::10:93170976-93172977(-)
Zm00001d048739::4:4788844-4790845(-)
Zm00001d036985::6:108316022-108318023(+)
Zm00001d036812::6:101679948-101681949(+)
Zm00001d033546::1:266735815-266737816(+)
Zm00001d022582::7:180321469-180323470(+)
Zm00001d033786::1:273677507-273679508(-)
Zm00001d036688::6:97590292-97592293(+)
Zm00001d031178::1:181313754-181315755(-)
Zm00001d024342::10:65791501-65793502(-)
Zm00001d034119::1:284490615-284492616(+)
Zm00001d025556::10:122309371-122311372(+)
Zm00001d045326::9:19065211-19067212(-)
Zm00001d048479::9:156993950-156995951(+)
Zm00001d022513::7:179168537-179170538(+)
Zm00001d005780::2:188120486-188122487(-)
Zm00001d048621::4:1523901-1525902(-)
Zm00001d038240::6:152196760-152198761(+)
Zm00001d033633::1:269325228-269327229(-)
Zm00001d007922::2:242731904-242733905(+)
Zm00001d003273::2:38560121-38562122(-)
Zm00001d041643::3:131242514-131244515(+)
Zm00001d002893::2:26047882-26049883(-)
Zm00001d051206::4:148680335-148682336(-)
Zm00001d028511::1:37579097-37581098(+)
Zm00001d019089::7:15823310-15825311(-)
Zm00001d010797::8:128114355-128116356(+)
Zm00001d006678::2:214095872-214097873(+)
Zm00001d007573::2:235059027-235061028(+)
Zm00001d035363::6:23249683-23251684(-)
Zm00001d032689::1:234492939-234494940(+)
Zm00001d018220::5:216861090-216863091(+)
Zm00001d006920::2:219360074-219362075(-)
Zm00001d053953::4:244173159-244175160(-)
Zm00001d031600::1:195874541-195876542(+)
Zm00001d035056::6:3350841-3352842(+)
Zm00001d028616::1:40940651-40942652(+)
Zm00001d031099::1:177233414-177235415(-)
Zm00001d034439::1:292991396-292993397(+)
Zm00001d040396::3:41246975-41248976(+)
Zm00001d049357::4:27753338-27755339(+)
Zm00001d027900::1:17148010-17150011(-)
Zm00001d051912::4:174428924-174430925(+)
Zm00001d020984::7:139073208-139075209(+)
Zm00001d047269::9:124896127-124898128(+)
Zm00001d006285::2:203552460-203554461(+)
Zm00001d004910::2:148017214-148019215(-)
Zm00001d037112::6:112671793-112673794(+)
Zm00001d021202::7:145863210-145865211(+)
Zm00001d041691::3:133496081-133498082(+)
Zm00001d020495::7:118961851-118963852(+)
Zm00001d021357::7:149772137-149774138(-)
Zm00001d032837::1:239720362-239722363(-)
Zm00001d015517::5:95407840-95409841(-)
Zm00001d031678::1:198530048-198532049(+)
Zm00001d030310::1:121456900-121458901(+)
Zm00001d028657::1:42056084-42058085(-)
Zm00001d023384::10:4333597-4335598(+)
Zm00001d046423::9:89319517-89321518(+)
Zm00001d027748::1:12537061-12539062(+)
Zm00001d003432::2:44205805-44207806(+)
Zm00001d011081::8:138416631-138418632(+)
Zm00001d049099::4:15972247-15974248(+)
Zm00001d017793::5:206963438-206965439(+)
Zm00001d003500::2:46118747-46120748(+)
Zm00001d031807::1:202461568-202463569(-)
Zm00001d001971::2:3714615-3716616(-)
Zm00001d021025::7:140789574-140791575(-)
Zm00001d010867::8:131314531-131316532(-)
Zm00001d046553::9:95761631-95763632(-)
Zm00001d052061::4:178168486-178170487(+)
Zm00001d039639::3:9877722-9879723(+)
Zm00001d025914::10:133732103-133734104(-)
Zm00001d052264::4:185236291-185238292(+)
Zm00001d034126::1:284600869-284602870(+)
Zm00001d023395::10:4670825-4672826(+)
Zm00001d022309::7:174907057-174909058(-)
Zm00001d007301::2:227283459-227285460(-)
Zm00001d015587::5:99766019-99768020(-)
Zm00001d035037::6:2748366-2750367(+)
Zm00001d019035::7:13727025-13729026(+)
Zm00001d016943::5:180769122-180771123(+)
Zm00001d024963::10:96968011-96970012(+)
Zm00001d013781::5:19949288-19951289(+)
Zm00001d038457::6:157653498-157655499(+)
Zm00001d043056::3:187654780-187656781(-)
Zm00001d009698::8:76320842-76322843(-)
Zm00001d048151::9:150986159-150988160(-)
Zm00001d039260::3:754483-756484(-)
```
