## Supplementary material for "A comprehensive map of preferentially located motifs reveals distinct proximal *cis*-regulatory elements in plants": TCGTCGCG_containing_gene_set.txt

```
#Occurences of TCGTCGCG between 401 and 451 (positions relative to the transcription start site)
#77 sequences with TCGTCGCG in this interval
#0.31% of the sequences in promoter set with TCGTCGCG (set with 25199 sequences)
Zm00001d027859::1:15501161-15503162(-)
Zm00001d031837::1:203224755-203226756(-)
Zm00001d024906::10:94247046-94249047(+)
Zm00001d017773::5:206383690-206385691(-)
Zm00001d009936::8:90589647-90591648(-)
Zm00001d015012::5:72081808-72083809(-)
Zm00001d029519::1:74250774-74252775(-)
Zm00001d011611::8:155866258-155868259(-)
Zm00001d005434::2:173880827-173882828(+)
Zm00001d034003::1:280808695-280810696(+)
Zm00001d017140::5:186714562-186716563(+)
Zm00001d012898::5:1764188-1766189(-)
Zm00001d025556::10:122309371-122311372(+)
Zm00001d040839::3:69849798-69851799(-)
Zm00001d052468::4:190665882-190667883(+)
Zm00001d013219::5:6707319-6709320(-)
Zm00001d023811::10:22867994-22869995(+)
Zm00001d040108::3:27852239-27854240(-)
Zm00001d024825::10:89731655-89733656(+)
Zm00001d020970::7:138206786-138208787(+)
Zm00001d028408::1:33789681-33791682(-)
Zm00001d032213::1:217295714-217297715(-)
Zm00001d009939::8:90767043-90769044(+)
Zm00001d020627::7:125488554-125490555(-)
Zm00001d017613::5:201702770-201704771(-)
Zm00001d029520::1:74273785-74275786(-)
Zm00001d039416::3:3820018-3822019(+)
Zm00001d032929::1:243529218-243531219(+)
Zm00001d032148::1:214495689-214497690(-)
Zm00001d033310::1:258514367-258516368(+)
Zm00001d031889::1:205397504-205399505(-)
Zm00001d039301::3:1327117-1329118(-)
Zm00001d031634::1:196940045-196942046(-)
Zm00001d002801::2:23086114-23088115(-)
Zm00001d026606::10:148903245-148905246(-)
Zm00001d051418::4:157818974-157820975(+)
Zm00001d003669::2:53280148-53282149(+)
Zm00001d025561::10:122371574-122373575(+)
Zm00001d017129::5:186409204-186411205(+)
Zm00001d018209::5:216608664-216610665(+)
Zm00001d015000::5:71588303-71590304(+)
Zm00001d043365::3:197756810-197758811(+)
Zm00001d012138::8:168715827-168717828(+)
Zm00001d018440::5:220895416-220897417(+)
Zm00001d040624::3:54718342-54720343(-)
Zm00001d007592::2:235867395-235869396(+)
Zm00001d006090::2:197869626-197871627(-)
Zm00001d013261::5:7365801-7367802(+)
Zm00001d044690::3:234989108-234991109(-)
Zm00001d034650::1:298806776-298808777(+)
Zm00001d032552::1:230237429-230239430(+)
Zm00001d027948::1:18148436-18150437(-)
Zm00001d011319::8:146545490-146547491(+)
Zm00001d050572::4:101439130-101441131(-)
Zm00001d037318::6:120775498-120777499(+)
Zm00001d045063::9:11348018-11350019(-)
Zm00001d011930::8:164801083-164803084(+)
Zm00001d039245::3:473148-475149(+)
Zm00001d039383::3:3078792-3080793(-)
Zm00001d048574::9:159324701-159326702(+)
Zm00001d013561::5:14346501-14348502(+)
Zm00001d038192::6:151105205-151107206(+)
Zm00001d032618::1:232255501-232257502(+)
Zm00001d031316::1:185875212-185877213(+)
Zm00001d003049::2:30343791-30345792(+)
Zm00001d004966::2:150964786-150966787(-)
Zm00001d007349::2:229331967-229333968(+)
Zm00001d052495::4:191461021-191463022(-)
Zm00001d047436::9:129912122-129914123(+)
Zm00001d029707::1:83264734-83266735(-)
Zm00001d035912::6:59863754-59865755(+)
Zm00001d011496::8:152418219-152420220(+)
Zm00001d043841::3:211596978-211598979(+)
Zm00001d021514::7:154731055-154733056(-)
Zm00001d032535::1:229846154-229848155(+)
Zm00001d012231::8:170534488-170536489(-)
Zm00001d028649::1:41795769-41797770(-)
```
