## Supplementary material for "A comprehensive map of preferentially located motifs reveals distinct proximal *cis*-regulatory elements in plants": TCGTCTAT_containing_gene_set.txt

```
#Occurences of TCGTCTAT between -253 and -220 (positions relative to the transcription start site)
#43 sequences with TCGTCTAT in this interval
#0.17% of the sequences in promoter set with TCGTCTAT (set with 25199 sequences)
Zm00001d041265::3:109136558-109138559(+)
Zm00001d020404::7:111768458-111770459(+)
Zm00001d041007::3:89969631-89971632(-)
Zm00001d025017::10:99815985-99817986(+)
Zm00001d021480::7:153347177-153349178(+)
Zm00001d041657::3:132176733-132178734(-)
Zm00001d041634::3:130574168-130576169(+)
Zm00001d035626::6:37494033-37496034(+)
Zm00001d015682::5:106606185-106608186(+)
Zm00001d037395::6:124283717-124285718(-)
Zm00001d051261::4:151011819-151013820(+)
Zm00001d049254::4:22960066-22962067(-)
Zm00001d045958::9:49776466-49778467(-)
Zm00001d016333::5:157774194-157776195(-)
Zm00001d046017::9:55196778-55198779(+)
Zm00001d024277::10:61395913-61397914(-)
Zm00001d037712::6:134847144-134849145(+)
Zm00001d045876::9:45288564-45290565(-)
Zm00001d044569::3:231973321-231975322(+)
Zm00001d009883::8:87299877-87301878(+)
Zm00001d024412::10:69679530-69681531(-)
Zm00001d050145::4:69075108-69077109(-)
Zm00001d021072::7:142159316-142161317(-)
Zm00001d031460::1:191034458-191036459(-)
Zm00001d031002::1:172830717-172832718(+)
Zm00001d047143::9:120015250-120017251(+)
Zm00001d053906::4:243391949-243393950(-)
Zm00001d034380::1:291359322-291361323(-)
Zm00001d047936::9:145688046-145690047(+)
Zm00001d041013::3:90295550-90297551(+)
Zm00001d010671::8:123810811-123812812(-)
Zm00001d053283::4:223936514-223938515(-)
Zm00001d021367::7:150059342-150061343(+)
Zm00001d040383::3:40872305-40874306(+)
Zm00001d046611::9:98776952-98778953(-)
Zm00001d049075::4:14907669-14909670(-)
Zm00001d024874::10:91750839-91752840(+)
Zm00001d019034::7:13645776-13647777(+)
Zm00001d035226::6:15066454-15068455(+)
Zm00001d031575::1:195068334-195070335(-)
Zm00001d015887::5:129135927-129137928(-)
Zm00001d050836::4:125509229-125511230(+)
Zm00001d008887::8:24105076-24107077(+)
```
