## Supplementary material for "A comprehensive map of preferentially located motifs reveals distinct proximal *cis*-regulatory elements in plants": TCGTCTGG_containing_gene_set.txt

```
#Occurences of TCGTCTGG between 374 and 434 (positions relative to the transcription start site)
#53 sequences with TCGTCTGG in this interval
#0.21% of the sequences in promoter set with TCGTCTGG (set with 25199 sequences)
Zm00001d005647::2:181877424-181879425(-)
Zm00001d026413::10:145391763-145393764(-)
Zm00001d019317::7:27571965-27573966(-)
Zm00001d050666::4:113572486-113574487(-)
Zm00001d005503::2:176566670-176568671(-)
Zm00001d020970::7:138206786-138208787(+)
Zm00001d028785::1:46378031-46380032(+)
Zm00001d052079::4:178763054-178765055(+)
Zm00001d046210::9:72065547-72067548(-)
Zm00001d036813::6:101754564-101756565(-)
Zm00001d015407::5:88560395-88562396(+)
Zm00001d040842::3:70149970-70151971(+)
Zm00001d029164::1:60876056-60878057(-)
Zm00001d053974::4:244499336-244501337(+)
Zm00001d024591::10:79576951-79578952(+)
Zm00001d010888::8:132246645-132248646(-)
Zm00001d045557::9:26654427-26656428(+)
Zm00001d014489::5:50006861-50008862(-)
Zm00001d013176::5:5961913-5963914(-)
Zm00001d052416::4:189487513-189489514(+)
Zm00001d008739::8:18567267-18569268(+)
Zm00001d016544::5:166730121-166732122(+)
Zm00001d053416::4:230819348-230821349(+)
Zm00001d021168::7:144741619-144743620(+)
Zm00001d048308::9:154290877-154292878(+)
Zm00001d040056::3:25357770-25359771(-)
Zm00001d015201::5:78982901-78984902(+)
Zm00001d035841::6:54770696-54772697(+)
Zm00001d019461::7:34778556-34780557(+)
Zm00001d053251::4:222298565-222300566(+)
Zm00001d002168::2:7086894-7088895(+)
Zm00001d029154::1:60798202-60800203(-)
Zm00001d012917::5:1936481-1938482(-)
Zm00001d046277::9:77637834-77639835(-)
Zm00001d002679::2:19082718-19084719(+)
Zm00001d040757::3:63812137-63814138(-)
Zm00001d005532::2:177524428-177526429(-)
Zm00001d006614::2:212620105-212622106(+)
Zm00001d022551::7:179889639-179891640(-)
Zm00001d049490::4:32208973-32210974(+)
Zm00001d038069::6:146852190-146854191(-)
Zm00001d035731::6:43845858-43847859(-)
Zm00001d031909::1:206463898-206465899(+)
Zm00001d015810::5:122523258-122525259(+)
Zm00001d010700::8:124969623-124971624(-)
Zm00001d008581::8:13546713-13548714(+)
Zm00001d050833::4:125335061-125337062(+)
Zm00001d037412::6:124818510-124820511(+)
Zm00001d001861::2:2053724-2055725(-)
Zm00001d002603::2:16546085-16548086(+)
Zm00001d012609::8:177162004-177164005(-)
Zm00001d025343::10:114916150-114918151(+)
Zm00001d021705::7:160792722-160794723(-)
```
