## Supplementary material for "A comprehensive map of preferentially located motifs reveals distinct proximal *cis*-regulatory elements in plants": TCGTGAGT_containing_gene_set.txt

```
#Occurences of TCGTGAGT between -179 and -166 (positions relative to the transcription start site)
#24 sequences with TCGTGAGT in this interval
#0.10% of the sequences in promoter set with TCGTGAGT (set with 25199 sequences)
Zm00001d044559::3:231693124-231695125(+)
Zm00001d054039::4:245456605-245458606(+)
Zm00001d047929::9:145593270-145595271(-)
Zm00001d034212::1:286896283-286898284(-)
Zm00001d039503::3:6082514-6084515(-)
Zm00001d017030::5:183184352-183186353(-)
Zm00001d033808::1:274300169-274302170(+)
Zm00001d028079::1:22189289-22191290(+)
Zm00001d006474::2:209340367-209342368(+)
Zm00001d028520::1:38039114-38041115(-)
Zm00001d046488::9:92064124-92066125(+)
Zm00001d016968::5:181545374-181547375(-)
Zm00001d015455::5:91168860-91170861(-)
Zm00001d015672::5:105096523-105098524(+)
Zm00001d011224::8:143652401-143654402(+)
Zm00001d051820::4:170833406-170835407(+)
Zm00001d012950::5:2321180-2323181(-)
Zm00001d042515::3:170298863-170300864(+)
Zm00001d051924::4:174720062-174722063(-)
Zm00001d033952::1:279494139-279496140(+)
Zm00001d044993::9:9497746-9499747(-)
Zm00001d019619::7:46403812-46405813(-)
Zm00001d029640::1:80884696-80886697(+)
Zm00001d043819::3:210961866-210963867(+)
```
