## Supplementary material for "A comprehensive map of preferentially located motifs reveals distinct proximal *cis*-regulatory elements in plants": TCGTGGT_containing_gene_set.txt

```
#Occurences of TCGTGGT between 428 and 444 (positions relative to the transcription start site)
#82 sequences with TCGTGGT in this interval
#0.33% of the sequences in promoter set with TCGTGGT (set with 25199 sequences)
Zm00001d038412::6:156656684-156658685(-)
Zm00001d040497::3:46811262-46813263(+)
Zm00001d025785::10:129521425-129523426(-)
Zm00001d002336::2:10549521-10551522(+)
Zm00001d007345::2:229260981-229262982(-)
Zm00001d010162::8:102487531-102489532(+)
Zm00001d031920::1:206691935-206693936(+)
Zm00001d005844::2:190613357-190615358(-)
Zm00001d044267::3:223381590-223383591(+)
Zm00001d007932::2:243375154-243377155(+)
Zm00001d035668::6:40158220-40160221(+)
Zm00001d005761::2:187001549-187003550(-)
Zm00001d021232::7:146621784-146623785(-)
Zm00001d037410::6:124805065-124807066(+)
Zm00001d025654::10:125147212-125149213(+)
Zm00001d018761::7:4473391-4475392(+)
Zm00001d030276::1:118397459-118399460(-)
Zm00001d019806::7:63198087-63200088(-)
Zm00001d007572::2:235052406-235054407(+)
Zm00001d052977::4:206918169-206920170(+)
Zm00001d044156::3:220676499-220678500(+)
Zm00001d015779::5:118855665-118857666(-)
Zm00001d018765::7:4584872-4586873(+)
Zm00001d032954::1:244533638-244535639(+)
Zm00001d018763::7:4524133-4526134(+)
Zm00001d020593::7:123983403-123985404(+)
Zm00001d028298::1:29616883-29618884(-)
Zm00001d053004::4:208647803-208649804(+)
Zm00001d016206::5:150428182-150430183(+)
Zm00001d005776::2:187837414-187839415(-)
Zm00001d016885::5:179323687-179325688(-)
Zm00001d023437::10:5605600-5607601(-)
Zm00001d050283::4:78447489-78449490(-)
Zm00001d014525::5:51637728-51639729(+)
Zm00001d020956::7:137672466-137674467(+)
Zm00001d003705::2:55528558-55530559(-)
Zm00001d024814::10:89273665-89275666(+)
Zm00001d012270::8:171647628-171649629(+)
Zm00001d011420::8:150004936-150006937(-)
Zm00001d012426::8:174304605-174306606(-)
Zm00001d035542::6:31726736-31728737(+)
Zm00001d015191::5:78810026-78812027(+)
Zm00001d011319::8:146545490-146547491(+)
Zm00001d019504::7:38020233-38022234(-)
Zm00001d038165::6:150161189-150163190(-)
Zm00001d052841::4:202390991-202392992(+)
Zm00001d023600::10:11479067-11481068(+)
Zm00001d036543::6:91519655-91521656(+)
Zm00001d043148::3:190151073-190153074(+)
Zm00001d030275::1:118378900-118380901(-)
Zm00001d042848::3:181945505-181947506(+)
Zm00001d006719::2:215151606-215153607(-)
Zm00001d047269::9:124896127-124898128(+)
Zm00001d049640::4:38551028-38553029(-)
Zm00001d007443::2:231892670-231894671(+)
Zm00001d002726::2:20526006-20528007(-)
Zm00001d044416::3:227492728-227494729(-)
Zm00001d052536::4:192537679-192539680(-)
Zm00001d016884::5:179291242-179293243(-)
Zm00001d021301::7:148263073-148265074(+)
Zm00001d007576::2:235093982-235095983(-)
Zm00001d045422::9:21626841-21628842(-)
Zm00001d044044::3:217676618-217678619(-)
Zm00001d013340::5:8902590-8904591(+)
Zm00001d028632::1:41459256-41461257(+)
Zm00001d012022::8:166709618-166711619(+)
Zm00001d024438::10:70816369-70818370(+)
Zm00001d052278::4:185667320-185669321(-)
Zm00001d011132::8:140009458-140011459(-)
Zm00001d032496::1:228404326-228406327(+)
Zm00001d014389::5:44330548-44332549(+)
Zm00001d052143::4:180870218-180872219(-)
Zm00001d041842::3:140252829-140254830(-)
Zm00001d032949::1:244465005-244467006(+)
Zm00001d028777::1:46188190-46190191(+)
Zm00001d052946::4:205819550-205821551(+)
Zm00001d006214::2:201992106-201994107(+)
Zm00001d027887::1:16742839-16744840(+)
Zm00001d033112::1:250444938-250446939(+)
Zm00001d012735::8:179522171-179524172(-)
Zm00001d003519::2:46456369-46458370(-)
Zm00001d004413::2:110316121-110318122(-)
```
