## Supplementary material for "A comprehensive map of preferentially located motifs reveals distinct proximal *cis*-regulatory elements in plants": TCGTGTA_containing_gene_set.txt

```
#Occurences of TCGTGTA between 38 and 179 (positions relative to the transcription start site)
#479 sequences with TCGTGTA in this interval
#1.90% of the sequences in promoter set with TCGTGTA (set with 25199 sequences)
Zm00001d053687::4:239035150-239037151(+)
Zm00001d043144::3:190098683-190100684(+)
Zm00001d010957::8:135034103-135036104(+)
Zm00001d005760::2:186870522-186872523(+)
Zm00001d012015::8:166512540-166514541(+)
Zm00001d028199::1:26000271-26002272(+)
Zm00001d048771::4:5259831-5261832(-)
Zm00001d041549::3:126663975-126665976(+)
Zm00001d019545::7:41787995-41789996(-)
Zm00001d006345::2:205185187-205187188(+)
Zm00001d051251::4:150630704-150632705(-)
Zm00001d031127::1:178715519-178717520(+)
Zm00001d003867::2:64010224-64012225(+)
Zm00001d027488::1:6409314-6411315(-)
Zm00001d047849::9:143266966-143268967(+)
Zm00001d030691::1:153358790-153360791(-)
Zm00001d049381::4:28443972-28445973(+)
Zm00001d003509::2:46247127-46249128(-)
Zm00001d025010::10:99532412-99534413(+)
Zm00001d040466::3:44984045-44986046(+)
Zm00001d003938::2:70459121-70461122(+)
Zm00001d049588::4:36426449-36428450(+)
Zm00001d044525::3:230870418-230872419(-)
Zm00001d010578::8:120769724-120771725(+)
Zm00001d031863::1:204516957-204518958(+)
Zm00001d028924::1:51727389-51729390(-)
Zm00001d052014::4:176583578-176585579(+)
Zm00001d035947::6:61621551-61623552(-)
Zm00001d027911::1:17366676-17368677(+)
Zm00001d022059::7:169186985-169188986(-)
Zm00001d018660::7:2083365-2085366(+)
Zm00001d017119::5:185982938-185984939(-)
Zm00001d009503::8:67752441-67754442(-)
Zm00001d034828::1:303238619-303240620(+)
Zm00001d022202::7:172753882-172755883(+)
Zm00001d025785::10:129521425-129523426(-)
Zm00001d046476::9:91661201-91663202(-)
Zm00001d021881::7:165330391-165332392(+)
Zm00001d036941::6:106886897-106888898(+)
Zm00001d038890::6:166480883-166482884(+)
Zm00001d003176::2:34604864-34606865(+)
Zm00001d018391::5:219926835-219928836(+)
Zm00001d005562::2:178524539-178526540(+)
Zm00001d045514::9:25083682-25085683(-)
Zm00001d005303::2:168787670-168789671(-)
Zm00001d033683::1:271131443-271133444(-)
Zm00001d008581::8:13546713-13548714(+)
Zm00001d025073::10:102551038-102553039(+)
Zm00001d049617::4:37705696-37707697(+)
Zm00001d049301::4:25364809-25366810(-)
Zm00001d050723::4:118810402-118812403(+)
Zm00001d025343::10:114916150-114918151(+)
Zm00001d020582::7:123670294-123672295(+)
Zm00001d038806::6:164811547-164813548(-)
Zm00001d052773::4:200378843-200380844(+)
Zm00001d006235::2:202498038-202500039(-)
Zm00001d037229::6:116925843-116927844(-)
Zm00001d009666::8:75121708-75123709(-)
Zm00001d038981::6:168195204-168197205(-)
Zm00001d047133::9:119501253-119503254(-)
Zm00001d023962::10:32087936-32089937(+)
Zm00001d042746::3:178832520-178834521(-)
Zm00001d010062::8:97853754-97855755(+)
Zm00001d049595::4:36762914-36764915(-)
Zm00001d051900::4:173981335-173983336(-)
Zm00001d010248::8:105915452-105917453(-)
Zm00001d029238::1:63327525-63329526(-)
Zm00001d017882::5:209533459-209535460(-)
Zm00001d009660::8:74949844-74951845(+)
Zm00001d037125::6:113330514-113332515(+)
Zm00001d052666::4:196480102-196482103(-)
Zm00001d016285::5:155590591-155592592(+)
Zm00001d044273::3:223524842-223526843(+)
Zm00001d006198::2:201399506-201401507(-)
Zm00001d006069::2:197413231-197415232(-)
Zm00001d013573::5:14536680-14538681(+)
Zm00001d032929::1:243529218-243531219(+)
Zm00001d012832::5:955182-957183(+)
Zm00001d007942::2:243515252-243517253(+)
Zm00001d040357::3:39647603-39649604(+)
Zm00001d044513::3:230495322-230497323(-)
Zm00001d052170::4:181658708-181660709(+)
Zm00001d053356::4:227419338-227421339(+)
Zm00001d044793::9:2549336-2551337(+)
Zm00001d043374::3:198032815-198034816(-)
Zm00001d034407::1:292052719-292054720(+)
Zm00001d039451::3:4732899-4734900(+)
Zm00001d049894::4:51280693-51282694(-)
Zm00001d005244::2:165519627-165521628(+)
Zm00001d048606::4:1120488-1122489(-)
Zm00001d009112::8:37141382-37143383(+)
Zm00001d033982::1:280029492-280031493(+)
Zm00001d035132::6:6530521-6532522(-)
Zm00001d027444::1:5477487-5479488(-)
Zm00001d047245::9:123902126-123904127(-)
Zm00001d019093::7:15932484-15934485(+)
Zm00001d039505::3:6093210-6095211(+)
Zm00001d031115::1:177819949-177821950(+)
Zm00001d022166::7:171502107-171504108(+)
Zm00001d050822::4:124716937-124718938(-)
Zm00001d013957::5:26164020-26166021(+)
Zm00001d014813::5:64067398-64069399(+)
Zm00001d026016::10:136072775-136074776(-)
Zm00001d012787::8:180941339-180943340(-)
Zm00001d005008::2:153460673-153462674(-)
Zm00001d033843::1:275609178-275611179(-)
Zm00001d052010::4:176414388-176416389(-)
Zm00001d020557::7:122234442-122236443(-)
Zm00001d033347::1:259830688-259832689(-)
Zm00001d033360::1:260214374-260216375(-)
Zm00001d018135::5:215070459-215072460(+)
Zm00001d003268::2:38418402-38420403(-)
Zm00001d042651::3:175306143-175308144(+)
Zm00001d025966::10:134990805-134992806(-)
Zm00001d043375::3:198075569-198077570(-)
Zm00001d023366::10:4126719-4128720(+)
Zm00001d024245::10:59262829-59264830(+)
Zm00001d039911::3:19187672-19189673(-)
Zm00001d053396::4:229214183-229216184(+)
Zm00001d023507::10:7858980-7860981(-)
Zm00001d026094::10:138303189-138305190(+)
Zm00001d005338::2:170012975-170014976(+)
Zm00001d036981::6:108211370-108213371(-)
Zm00001d027706::1:11589666-11591667(-)
Zm00001d008595::8:13964222-13966223(-)
Zm00001d053444::4:231763920-231765921(+)
Zm00001d017959::5:210910021-210912022(-)
Zm00001d040705::3:59361683-59363684(-)
Zm00001d029155::1:60831490-60833491(-)
Zm00001d049372::4:28133426-28135427(+)
Zm00001d048444::9:156573366-156575367(+)
Zm00001d045566::9:26892888-26894889(+)
Zm00001d049948::4:54775830-54777831(-)
Zm00001d041055::3:93409870-93411871(+)
Zm00001d008649::8:15901205-15903206(+)
Zm00001d043529::3:202961766-202963767(-)
Zm00001d012899::5:1765667-1767668(-)
Zm00001d002064::2:5195256-5197257(-)
Zm00001d044342::3:225513918-225515919(+)
Zm00001d046750::9:104351148-104353149(-)
Zm00001d047443::9:130345863-130347864(-)
Zm00001d039558::3:7978018-7980019(-)
Zm00001d043827::3:211043325-211045326(-)
Zm00001d048136::9:150659074-150661075(-)
Zm00001d024512::10:75068186-75070187(+)
Zm00001d042494::3:169457790-169459791(-)
Zm00001d026200::10:140835842-140837843(-)
Zm00001d016397::5:160950727-160952728(+)
Zm00001d035696::6:41486909-41488910(+)
Zm00001d002729::2:20592275-20594276(-)
Zm00001d009872::8:86439760-86441761(-)
Zm00001d037604::6:131347454-131349455(+)
Zm00001d007961::2:244251152-244253153(-)
Zm00001d013184::5:6094069-6096070(-)
Zm00001d036630::6:95641970-95643971(+)
Zm00001d048218::9:152656588-152658589(-)
Zm00001d009697::8:76274148-76276149(-)
Zm00001d047941::9:145895446-145897447(-)
Zm00001d028954::1:52840743-52842744(-)
Zm00001d021552::7:155697140-155699141(-)
Zm00001d012712::8:179085171-179087172(+)
Zm00001d045041::9:10868556-10870557(-)
Zm00001d024898::10:93631208-93633209(-)
Zm00001d020985::7:139364060-139366061(-)
Zm00001d041883::3:142275444-142277445(+)
Zm00001d010159::8:102411906-102413907(+)
Zm00001d003786::2:59353624-59355625(+)
Zm00001d031120::1:178018979-178020980(+)
Zm00001d029645::1:80946588-80948589(-)
Zm00001d028903::1:50229898-50231899(+)
Zm00001d022527::7:179353026-179355027(+)
Zm00001d049083::4:15478299-15480300(+)
Zm00001d042398::3:164485299-164487300(+)
Zm00001d009667::8:75120594-75122595(+)
Zm00001d020004::7:85029696-85031697(+)
Zm00001d027539::1:7842825-7844826(+)
Zm00001d027556::1:8118327-8120328(+)
Zm00001d002592::2:16314303-16316304(-)
Zm00001d052832::4:202129642-202131643(+)
Zm00001d010416::8:113894472-113896473(-)
Zm00001d020352::7:108497650-108499651(-)
Zm00001d018349::5:219011020-219013021(-)
Zm00001d049763::4:43643117-43645118(+)
Zm00001d029183::1:61471975-61473976(-)
Zm00001d017371::5:193737501-193739502(-)
Zm00001d052239::4:184367271-184369272(-)
Zm00001d027807::1:14011189-14013190(+)
Zm00001d011577::8:154838846-154840847(-)
Zm00001d004479::2:114483018-114485019(+)
Zm00001d015133::5:76817697-76819698(-)
Zm00001d014845::5:65245097-65247098(-)
Zm00001d012603::8:177062875-177064876(+)
Zm00001d036547::6:91590595-91592596(-)
Zm00001d025201::10:108848121-108850122(-)
Zm00001d047971::9:146694220-146696221(-)
Zm00001d024193::10:54918697-54920698(+)
Zm00001d040276::3:35445843-35447844(+)
Zm00001d045606::9:28546970-28548971(+)
Zm00001d008509::8:10980679-10982680(+)
Zm00001d021785::7:162969318-162971319(+)
Zm00001d016212::5:150594129-150596130(-)
Zm00001d043795::3:210371105-210373106(-)
Zm00001d016505::5:165225203-165227204(+)
Zm00001d047262::9:124765526-124767527(+)
Zm00001d031028::1:174132593-174134594(-)
Zm00001d017118::5:185973045-185975046(+)
Zm00001d013862::5:23183374-23185375(-)
Zm00001d037495::6:127256879-127258880(+)
Zm00001d048442::9:156481636-156483637(+)
Zm00001d002385::2:11638231-11640232(-)
Zm00001d004466::2:113645136-113647137(+)
Zm00001d013900::5:24273409-24275410(+)
Zm00001d028218::1:26885862-26887863(+)
Zm00001d026664::10:149607676-149609677(+)
Zm00001d050434::4:87632303-87634304(+)
Zm00001d043102::3:189312144-189314145(-)
Zm00001d003038::2:30069778-30071779(+)
Zm00001d027855::1:15364100-15366101(+)
Zm00001d011732::8:160218820-160220821(+)
Zm00001d040076::3:25950805-25952806(+)
Zm00001d051829::4:171483616-171485617(-)
Zm00001d004159::2:87721882-87723883(+)
Zm00001d050107::4:66089795-66091796(-)
Zm00001d017422::5:195635359-195637360(+)
Zm00001d006539::2:210703232-210705233(-)
Zm00001d015414::5:89129056-89131057(-)
Zm00001d018699::7:2725846-2727847(+)
Zm00001d042899::3:183390003-183392004(-)
Zm00001d049228::4:21756095-21758096(+)
Zm00001d022469::7:178244968-178246969(+)
Zm00001d017787::5:206750651-206752652(+)
Zm00001d039579::3:8264480-8266481(-)
Zm00001d016072::5:142987870-142989871(-)
Zm00001d015063::5:73843615-73845616(+)
Zm00001d013486::5:12650834-12652835(-)
Zm00001d041568::3:127510696-127512697(+)
Zm00001d011365::8:148699283-148701284(-)
Zm00001d025884::10:132880161-132882162(+)
Zm00001d017984::5:211369234-211371235(+)
Zm00001d022258::7:173811710-173813711(-)
Zm00001d032906::1:242703403-242705404(-)
Zm00001d037084::6:111707845-111709846(-)
Zm00001d042731::3:178453160-178455161(+)
Zm00001d004047::2:78778958-78780959(+)
Zm00001d003152::2:33858934-33860935(-)
Zm00001d001838::2:1681170-1683171(-)
Zm00001d034936::1:306096114-306098115(+)
Zm00001d013265::5:7396289-7398290(+)
Zm00001d019299::7:26617825-26619826(+)
Zm00001d016188::5:149309454-149311455(-)
Zm00001d009564::8:70517475-70519476(+)
Zm00001d037576::6:130119367-130121368(-)
Zm00001d003016::2:29540933-29542934(-)
Zm00001d035186::6:8567168-8569169(+)
Zm00001d013005::5:2995818-2997819(+)
Zm00001d018657::7:2054714-2056715(+)
Zm00001d048556::9:158648144-158650145(-)
Zm00001d049717::4:41324463-41326464(-)
Zm00001d022097::7:170228855-170230856(-)
Zm00001d036489::6:90387148-90389149(-)
Zm00001d044228::3:222460483-222462484(+)
Zm00001d051403::4:157203486-157205487(-)
Zm00001d014804::5:63817706-63819707(-)
Zm00001d023539::10:9374792-9376793(-)
Zm00001d046531::9:94210395-94212396(+)
Zm00001d043970::3:215388401-215390402(-)
Zm00001d020419::7:112909093-112911094(-)
Zm00001d030620::1:148967457-148969458(+)
Zm00001d046296::9:78818408-78820409(+)
Zm00001d047881::9:144122660-144124661(+)
Zm00001d021659::7:159382784-159384785(-)
Zm00001d017029::5:183180612-183182613(-)
Zm00001d042453::3:168342521-168344522(-)
Zm00001d047671::9:138756440-138758441(-)
Zm00001d015329::5:84709087-84711088(+)
Zm00001d050970::4:134313262-134315263(+)
Zm00001d016900::5:179635392-179637393(-)
Zm00001d042128::3:152233747-152235748(+)
Zm00001d006420::2:207449514-207451515(-)
Zm00001d037777::6:137325250-137327251(-)
Zm00001d002340::2:10602990-10604991(-)
Zm00001d053931::4:243766287-243768288(-)
Zm00001d048286::9:153891961-153893962(+)
Zm00001d037978::6:144042196-144044197(-)
Zm00001d044232::3:222541312-222543313(+)
Zm00001d037257::6:118381536-118383537(+)
Zm00001d028512::1:37681833-37683834(-)
Zm00001d034033::1:281630221-281632222(+)
Zm00001d031420::1:189576798-189578799(-)
Zm00001d054033::4:245347906-245349907(-)
Zm00001d037362::6:122861418-122863419(+)
Zm00001d006918::2:219347281-219349282(+)
Zm00001d050748::4:120552306-120554307(+)
Zm00001d030096::1:105531725-105533726(-)
Zm00001d013013::5:3204669-3206670(+)
Zm00001d028660::1:42126201-42128202(-)
Zm00001d043328::3:196691208-196693209(+)
Zm00001d024204::10:55987628-55989629(-)
Zm00001d020476::7:117739548-117741549(+)
Zm00001d040094::3:27363823-27365824(-)
Zm00001d037479::6:126616683-126618684(-)
Zm00001d037724::6:135243216-135245217(-)
Zm00001d022237::7:173380782-173382783(-)
Zm00001d020838::7:134393301-134395302(-)
Zm00001d048129::9:150532495-150534496(-)
Zm00001d014687::5:59024481-59026482(-)
Zm00001d014717::5:60364628-60366629(-)
Zm00001d053273::4:223588290-223590291(-)
Zm00001d036051::6:69068803-69070804(+)
Zm00001d042627::3:174459924-174461925(+)
Zm00001d025960::10:134917546-134919547(+)
Zm00001d043490::3:201673441-201675442(+)
Zm00001d051479::4:160039029-160041030(-)
Zm00001d012938::5:2228864-2230865(+)
Zm00001d011791::8:161665460-161667461(+)
Zm00001d039425::3:3949312-3951313(-)
Zm00001d012425::8:174295715-174297716(+)
Zm00001d028863::1:48937427-48939428(-)
Zm00001d004541::2:117110504-117112505(+)
Zm00001d010115::8:99792382-99794383(+)
Zm00001d021728::7:161526736-161528737(-)
Zm00001d039312::3:1460488-1462489(+)
Zm00001d028546::1:38914233-38916234(-)
Zm00001d031706::1:199026122-199028123(-)
Zm00001d027231::1:49376-51377(+)
Zm00001d029747::1:85173963-85175964(-)
Zm00001d033457::1:263189516-263191517(+)
Zm00001d043696::3:207621572-207623573(+)
Zm00001d052485::4:191045010-191047011(+)
Zm00001d039300::3:1303712-1305713(-)
Zm00001d031013::1:173402262-173404263(-)
Zm00001d002326::2:10328817-10330818(+)
Zm00001d017914::5:210050634-210052635(+)
Zm00001d032036::1:210138352-210140353(-)
Zm00001d043525::3:202742656-202744657(-)
Zm00001d034754::1:301384040-301386041(-)
Zm00001d042397::3:164479813-164481814(-)
Zm00001d027455::1:5608914-5610915(+)
Zm00001d033236::1:255317660-255319661(+)
Zm00001d047758::9:141025056-141027057(+)
Zm00001d036535::6:91339774-91341775(-)
Zm00001d021388::7:150651041-150653042(+)
Zm00001d045565::9:26894114-26896115(-)
Zm00001d011975::8:165505529-165507530(-)
Zm00001d051692::4:166907623-166909624(-)
Zm00001d013903::5:24294841-24296842(+)
Zm00001d034013::1:281168927-281170928(+)
Zm00001d006931::2:219608784-219610785(+)
Zm00001d051723::4:168074655-168076656(-)
Zm00001d049416::4:29874341-29876342(-)
Zm00001d012866::5:1362449-1364450(-)
Zm00001d012398::8:173579511-173581512(+)
Zm00001d022474::7:178332739-178334740(+)
Zm00001d020929::7:136897220-136899221(+)
Zm00001d035723::6:43296732-43298733(-)
Zm00001d033625::1:269138139-269140140(-)
Zm00001d028064::1:21884188-21886189(-)
Zm00001d047857::9:143573182-143575183(+)
Zm00001d015656::5:103457428-103459429(+)
Zm00001d005398::2:172428144-172430145(-)
Zm00001d033602::1:268315313-268317314(-)
Zm00001d042137::3:153107776-153109777(-)
Zm00001d021850::7:164512394-164514395(+)
Zm00001d045475::9:23614899-23616900(-)
Zm00001d044939::9:7774209-7776210(+)
Zm00001d033836::1:275365766-275367767(-)
Zm00001d039721::3:12983211-12985212(+)
Zm00001d025232::10:110235918-110237919(-)
Zm00001d022625::7:181506058-181508059(-)
Zm00001d040784::3:65850682-65852683(+)
Zm00001d027809::1:14206162-14208163(+)
Zm00001d043837::3:211319009-211321010(+)
Zm00001d031232::1:182923611-182925612(+)
Zm00001d024217::10:57146002-57148003(-)
Zm00001d029738::1:84663317-84665318(+)
Zm00001d007396::2:230691535-230693536(+)
Zm00001d052953::4:206114998-206116999(+)
Zm00001d007864::2:241249297-241251298(+)
Zm00001d014744::5:61240311-61242312(+)
Zm00001d008496::8:10380734-10382735(+)
Zm00001d039575::3:8206195-8208196(-)
Zm00001d028082::1:22208826-22210827(+)
Zm00001d038225::6:151986695-151988696(-)
Zm00001d024676::10:83291328-83293329(-)
Zm00001d036418::6:87645845-87647846(-)
Zm00001d016002::5:138885654-138887655(-)
Zm00001d051286::4:151647937-151649938(-)
Zm00001d021823::7:163772261-163774262(+)
Zm00001d051496::4:160438052-160440053(-)
Zm00001d044781::9:2212512-2214513(+)
Zm00001d023314::10:2776901-2778902(-)
Zm00001d027367::1:3809645-3811646(-)
Zm00001d036440::6:88672107-88674108(-)
Zm00001d010398::8:112850705-112852706(+)
Zm00001d002716::2:20245752-20247753(+)
Zm00001d005542::2:178095027-178097028(+)
Zm00001d007692::2:237531946-237533947(-)
Zm00001d017153::5:187147637-187149638(+)
Zm00001d002344::2:10632871-10634872(+)
Zm00001d035217::6:10799506-10801507(-)
Zm00001d021599::7:157787822-157789823(-)
Zm00001d013600::5:15122813-15124814(+)
Zm00001d017432::5:195843467-195845468(+)
Zm00001d036148::6:74546068-74548069(+)
Zm00001d033459::1:263296180-263298181(-)
Zm00001d002292::2:9670572-9672573(+)
Zm00001d044375::3:226410454-226412455(+)
Zm00001d012656::8:178056415-178058416(+)
Zm00001d047212::9:122289524-122291525(+)
Zm00001d053119::4:214487872-214489873(+)
Zm00001d043174::3:190627944-190629945(-)
Zm00001d037200::6:115550237-115552238(-)
Zm00001d039492::3:5811349-5813350(-)
Zm00001d051315::4:153337315-153339316(-)
Zm00001d051328::4:154579734-154581735(+)
Zm00001d033423::1:262651704-262653705(+)
Zm00001d007767::2:239272855-239274856(+)
Zm00001d034187::1:285957841-285959842(+)
Zm00001d003460::2:45033127-45035128(-)
Zm00001d040019::3:23110361-23112362(-)
Zm00001d010360::8:111040786-111042787(-)
Zm00001d040613::3:53995018-53997019(+)
Zm00001d036918::6:106376537-106378538(+)
Zm00001d016463::5:163224051-163226052(-)
Zm00001d019550::7:41860475-41862476(+)
Zm00001d041823::3:139355083-139357084(-)
Zm00001d032989::1:245855428-245857429(-)
Zm00001d018604::7:630441-632442(-)
Zm00001d028983::1:53461487-53463488(+)
Zm00001d048493::9:157104788-157106789(+)
Zm00001d036723::6:99025808-99027809(+)
Zm00001d019091::7:15911265-15913266(-)
Zm00001d039594::3:8564478-8566479(-)
Zm00001d024715::10:84699873-84701874(+)
Zm00001d029778::1:86529923-86531924(-)
Zm00001d034188::1:286079893-286081894(-)
Zm00001d003559::2:48065262-48067263(+)
Zm00001d033778::1:273544704-273546705(-)
Zm00001d042958::3:184828833-184830834(-)
Zm00001d043244::3:192999228-193001229(+)
Zm00001d007058::2:220987450-220989451(-)
Zm00001d033642::1:269393543-269395544(+)
Zm00001d023987::10:34452377-34454378(+)
Zm00001d029375::1:68098173-68100174(-)
Zm00001d010162::8:102487531-102489532(+)
Zm00001d052295::4:186308556-186310557(+)
Zm00001d014499::5:50447985-50449986(-)
Zm00001d052888::4:203510932-203512933(-)
Zm00001d021648::7:159052008-159054009(-)
Zm00001d029965::1:96703727-96705728(-)
Zm00001d042168::3:154689839-154691840(-)
Zm00001d012145::8:168874745-168876746(-)
Zm00001d013512::5:13307005-13309006(-)
Zm00001d024519::10:75762885-75764886(+)
Zm00001d035047::6:3077705-3079706(+)
Zm00001d042725::3:178248864-178250865(-)
Zm00001d008201::8:988322-990323(+)
Zm00001d016256::5:153842958-153844959(+)
Zm00001d014968::5:70463005-70465006(-)
Zm00001d007896::2:241905692-241907693(-)
Zm00001d015929::5:132195138-132197139(-)
Zm00001d028842::1:48423116-48425117(+)
Zm00001d010615::8:121857918-121859919(+)
Zm00001d017381::5:193893412-193895413(-)
Zm00001d043730::3:208596478-208598479(+)
Zm00001d015289::5:82834904-82836905(-)
Zm00001d008951::8:26875306-26877307(-)
Zm00001d002875::2:25268172-25270173(-)
Zm00001d003261::2:38268378-38270379(-)
Zm00001d028971::1:53300205-53302206(-)
Zm00001d049095::4:15937064-15939065(-)
Zm00001d038982::6:168193881-168195882(+)
Zm00001d021090::7:142554447-142556448(-)
Zm00001d010698::8:124954041-124956042(+)
Zm00001d007401::2:230847126-230849127(+)
Zm00001d007490::2:232869274-232871275(-)
Zm00001d046555::9:95831121-95833122(+)
Zm00001d051267::4:151180627-151182628(-)
Zm00001d044038::3:217461483-217463484(+)
```
