## Supplementary material for "A comprehensive map of preferentially located motifs reveals distinct proximal *cis*-regulatory elements in plants": TCGTTAG_containing_gene_set.txt

```
#Occurences of TCGTTAG between 70 and 75 (positions relative to the transcription start site)
#35 sequences with TCGTTAG in this interval
#0.14% of the sequences in promoter set with TCGTTAG (set with 25199 sequences)
Zm00001d003519::2:46456369-46458370(-)
Zm00001d019619::7:46403812-46405813(-)
Zm00001d028079::1:22189289-22191290(+)
Zm00001d049726::4:41550652-41552653(-)
Zm00001d038437::6:157256671-157258672(+)
Zm00001d012950::5:2321180-2323181(-)
Zm00001d042515::3:170298863-170300864(+)
Zm00001d035631::6:37792005-37794006(+)
Zm00001d003268::2:38418402-38420403(-)
Zm00001d035934::6:61205642-61207643(+)
Zm00001d047929::9:145593270-145595271(-)
Zm00001d029640::1:80884696-80886697(+)
Zm00001d012964::5:2437195-2439196(-)
Zm00001d011454::8:150933586-150935587(-)
Zm00001d012654::8:178001180-178003181(+)
Zm00001d048161::9:151212577-151214578(+)
Zm00001d015455::5:91168860-91170861(-)
Zm00001d033102::1:250201773-250203774(+)
Zm00001d044993::9:9497746-9499747(-)
Zm00001d043982::3:215549932-215551933(-)
Zm00001d033808::1:274300169-274302170(+)
Zm00001d034272::1:288311693-288313694(+)
Zm00001d027697::1:11317575-11319576(-)
Zm00001d025501::10:120599528-120601529(-)
Zm00001d044559::3:231693124-231695125(+)
Zm00001d016694::5:172812685-172814686(+)
Zm00001d009527::8:69071285-69073286(-)
Zm00001d039503::3:6082514-6084515(-)
Zm00001d054098::4:246454035-246456036(+)
Zm00001d025497::10:120582967-120584968(-)
Zm00001d035705::6:41906739-41908740(+)
Zm00001d043819::3:210961866-210963867(+)
Zm00001d053608::4:236220034-236222035(-)
Zm00001d015672::5:105096523-105098524(+)
Zm00001d014389::5:44330548-44332549(+)
```
