## Supplementary material for "A comprehensive map of preferentially located motifs reveals distinct proximal *cis*-regulatory elements in plants": TCGTTG_containing_gene_set.txt

```
#Occurences of TCGTTG between -9 and -5 (positions relative to the transcription start site)
#96 sequences with TCGTTG in this interval
#0.38% of the sequences in promoter set with TCGTTG (set with 25199 sequences)
Zm00001d021710::7:160980807-160982808(-)
Zm00001d007920::2:242697012-242699013(-)
Zm00001d008431::8:8614893-8616894(+)
Zm00001d034937::1:306103146-306105147(+)
Zm00001d003630::2:51050211-51052212(-)
Zm00001d034003::1:280808695-280810696(+)
Zm00001d012229::8:170472062-170474063(-)
Zm00001d024809::10:88851561-88853562(+)
Zm00001d033102::1:250201773-250203774(+)
Zm00001d031487::1:191771308-191773309(-)
Zm00001d042663::3:175915327-175917328(-)
Zm00001d027572::1:8307848-8309849(-)
Zm00001d003123::2:32965421-32967422(-)
Zm00001d042028::3:147773269-147775270(+)
Zm00001d015635::5:102248847-102250848(+)
Zm00001d006251::2:202847563-202849564(+)
Zm00001d042888::3:183058761-183060762(+)
Zm00001d037719::6:135121664-135123665(-)
Zm00001d015591::5:100036857-100038858(+)
Zm00001d053350::4:227163937-227165938(-)
Zm00001d025689::10:126289562-126291563(+)
Zm00001d029378::1:68250275-68252276(-)
Zm00001d006795::2:216889843-216891844(-)
Zm00001d036299::6:82824703-82826704(-)
Zm00001d007391::2:230563136-230565137(+)
Zm00001d029640::1:80884696-80886697(+)
Zm00001d052939::4:205517344-205519345(-)
Zm00001d028653::1:41837703-41839704(-)
Zm00001d016968::5:181545374-181547375(-)
Zm00001d030266::1:117694582-117696583(-)
Zm00001d008259::8:3339126-3341127(+)
Zm00001d008513::8:11211771-11213772(-)
Zm00001d018776::7:4960160-4962161(+)
Zm00001d029544::1:75658669-75660670(-)
Zm00001d036846::6:103649794-103651795(-)
Zm00001d020479::7:117954398-117956399(+)
Zm00001d018155::5:215687698-215689699(-)
Zm00001d032266::1:219763388-219765389(+)
Zm00001d023968::10:32562428-32564429(+)
Zm00001d043819::3:210961866-210963867(+)
Zm00001d033901::1:278090545-278092546(-)
Zm00001d011972::8:165430083-165432084(-)
Zm00001d025803::10:130084917-130086918(-)
Zm00001d013410::5:10550027-10552028(+)
Zm00001d025302::10:113397948-113399949(-)
Zm00001d052468::4:190665882-190667883(+)
Zm00001d003616::2:50473046-50475047(+)
Zm00001d034385::1:291509236-291511237(+)
Zm00001d005102::2:158272477-158274478(+)
Zm00001d039687::3:11885723-11887724(+)
Zm00001d009987::8:93551246-93553247(-)
Zm00001d032520::1:229236834-229238835(+)
Zm00001d033130::1:251634226-251636227(+)
Zm00001d042370::3:163515798-163517799(-)
Zm00001d021768::7:162730127-162732128(-)
Zm00001d050674::4:115063797-115065798(+)
Zm00001d005301::2:168528288-168530289(+)
Zm00001d038292::6:153561537-153563538(+)
Zm00001d003683::2:54202262-54204263(+)
Zm00001d025992::10:135573011-135575012(+)
Zm00001d025911::10:133612128-133614129(-)
Zm00001d041732::3:135478466-135480467(-)
Zm00001d020867::7:135071219-135073220(-)
Zm00001d038579::6:160392159-160394160(+)
Zm00001d025497::10:120582967-120584968(-)
Zm00001d025501::10:120599528-120601529(-)
Zm00001d053701::4:239542363-239544364(+)
Zm00001d013795::5:20373296-20375297(-)
Zm00001d034160::1:285336631-285338632(-)
Zm00001d033808::1:274300169-274302170(+)
Zm00001d012499::8:175512594-175514595(+)
Zm00001d033663::1:269979217-269981218(-)
Zm00001d052295::4:186308556-186310557(+)
Zm00001d002454::2:13188692-13190693(-)
Zm00001d011214::8:143199886-143201887(+)
Zm00001d016154::5:147355331-147357332(+)
Zm00001d020679::7:127859342-127861343(-)
Zm00001d018130::5:214944175-214946176(-)
Zm00001d034301::1:288809883-288811884(+)
Zm00001d008619::8:14784562-14786563(+)
Zm00001d019039::7:13833284-13835285(-)
Zm00001d022600::7:180839086-180841087(-)
Zm00001d007180::2:223925019-223927020(-)
Zm00001d025944::10:134351525-134353526(+)
Zm00001d020289::7:104318207-104320208(-)
Zm00001d005852::2:190896844-190898845(-)
Zm00001d048437::9:156325176-156327177(+)
Zm00001d045523::9:25393333-25395334(-)
Zm00001d029272::1:64479264-64481265(-)
Zm00001d044993::9:9497746-9499747(-)
Zm00001d027697::1:11317575-11319576(-)
Zm00001d021656::7:159261413-159263414(+)
Zm00001d044247::3:222999690-223001691(+)
Zm00001d015215::5:79824622-79826623(-)
Zm00001d024682::10:83543600-83545601(-)
Zm00001d020957::7:137709813-137711814(+)
```
