## Supplementary material for "A comprehensive map of preferentially located motifs reveals distinct proximal *cis*-regulatory elements in plants": TCGTTGAA_containing_gene_set.txt

```
#Occurences of TCGTTGAA between -17 and -5 (positions relative to the transcription start site)
#29 sequences with TCGTTGAA in this interval
#0.12% of the sequences in promoter set with TCGTTGAA (set with 25199 sequences)
Zm00001d007920::2:242697012-242699013(-)
Zm00001d025497::10:120582967-120584968(-)
Zm00001d021768::7:162730127-162732128(-)
Zm00001d002386::2:11637647-11639648(+)
Zm00001d045523::9:25393333-25395334(-)
Zm00001d025992::10:135573011-135575012(+)
Zm00001d020040::7:87958970-87960971(+)
Zm00001d023975::10:33370048-33372049(-)
Zm00001d036846::6:103649794-103651795(-)
Zm00001d029640::1:80884696-80886697(+)
Zm00001d032266::1:219763388-219765389(+)
Zm00001d007962::2:244252662-244254663(+)
Zm00001d030266::1:117694582-117696583(-)
Zm00001d015635::5:102248847-102250848(+)
Zm00001d030146::1:108662139-108664140(+)
Zm00001d027697::1:11317575-11319576(-)
Zm00001d044993::9:9497746-9499747(-)
Zm00001d021641::7:158884638-158886639(+)
Zm00001d042914::3:183825869-183827870(+)
Zm00001d043819::3:210961866-210963867(+)
Zm00001d016968::5:181545374-181547375(-)
Zm00001d033102::1:250201773-250203774(+)
Zm00001d048249::9:153144263-153146264(+)
Zm00001d033808::1:274300169-274302170(+)
Zm00001d019039::7:13833284-13835285(-)
Zm00001d025803::10:130084917-130086918(-)
Zm00001d046243::9:76102354-76104355(+)
Zm00001d025501::10:120599528-120601529(-)
Zm00001d052468::4:190665882-190667883(+)
```
