## Supplementary material for "A comprehensive map of preferentially located motifs reveals distinct proximal *cis*-regulatory elements in plants": TCGTTTCA_containing_gene_set.txt

```
#Occurences of TCGTTTCA between -95 and 18 (positions relative to the transcription start site)
#169 sequences with TCGTTTCA in this interval
#0.67% of the sequences in promoter set with TCGTTTCA (set with 25199 sequences)
Zm00001d003718::2:56317036-56319037(+)
Zm00001d045554::9:26639200-26641201(-)
Zm00001d032215::1:217386294-217388295(-)
Zm00001d053952::4:244168616-244170617(-)
Zm00001d008238::8:2260461-2262462(-)
Zm00001d006869::2:218299017-218301018(+)
Zm00001d014665::5:58165204-58167205(-)
Zm00001d024540::10:77142690-77144691(+)
Zm00001d033992::1:280594048-280596049(-)
Zm00001d052602::4:194402727-194404728(+)
Zm00001d028083::1:22221065-22223066(-)
Zm00001d037853::6:139799084-139801085(-)
Zm00001d020209::7:100247062-100249063(-)
Zm00001d034591::1:297380716-297382717(+)
Zm00001d052094::4:179381909-179383910(+)
Zm00001d041831::3:139609251-139611252(-)
Zm00001d024588::10:79473188-79475189(+)
Zm00001d034309::1:288957627-288959628(-)
Zm00001d005030::2:154829503-154831504(+)
Zm00001d007871::2:241407018-241409019(-)
Zm00001d012148::8:168925497-168927498(+)
Zm00001d021227::7:146556147-146558148(+)
Zm00001d038937::6:167326113-167328114(-)
Zm00001d008460::8:9328109-9330110(+)
Zm00001d005008::2:153460673-153462674(-)
Zm00001d033615::1:268778399-268780400(+)
Zm00001d007947::2:243860953-243862954(-)
Zm00001d039230::6:173904857-173906858(-)
Zm00001d032272::1:219875341-219877342(+)
Zm00001d054054::4:245629593-245631594(-)
Zm00001d036918::6:106376537-106378538(+)
Zm00001d048717::4:4145109-4147110(+)
Zm00001d021748::7:162165956-162167957(+)
Zm00001d016152::5:147336017-147338018(+)
Zm00001d049685::4:39994849-39996850(-)
Zm00001d034528::1:295709970-295711971(-)
Zm00001d037832::6:139092084-139094085(+)
Zm00001d024411::10:69485870-69487871(+)
Zm00001d046566::9:96092605-96094606(+)
Zm00001d047427::9:129719830-129721831(-)
Zm00001d021403::7:151215372-151217373(-)
Zm00001d045024::9:10461220-10463221(+)
Zm00001d044677::3:234649704-234651705(-)
Zm00001d039855::3:16743350-16745351(-)
Zm00001d045082::9:11881103-11883104(+)
Zm00001d049407::4:29593734-29595735(+)
Zm00001d039520::3:6770333-6772334(-)
Zm00001d020292::7:104440055-104442056(+)
Zm00001d049544::4:34208048-34210049(-)
Zm00001d029408::1:69298697-69300698(-)
Zm00001d034940::1:306172548-306174549(-)
Zm00001d002236::2:8477625-8479626(-)
Zm00001d017324::5:192700994-192702995(+)
Zm00001d029044::1:55935543-55937544(-)
Zm00001d042575::3:172366231-172368232(-)
Zm00001d026067::10:137483943-137485944(+)
Zm00001d044597::3:233002152-233004153(-)
Zm00001d013697::5:17812007-17814008(-)
Zm00001d036682::6:97480147-97482148(+)
Zm00001d021226::7:146557127-146559128(-)
Zm00001d019510::7:38445554-38447555(+)
Zm00001d046449::9:90424547-90426548(-)
Zm00001d030094::1:105185525-105187526(-)
Zm00001d021068::7:142051637-142053638(+)
Zm00001d021135::7:143616262-143618263(+)
Zm00001d025445::10:118845382-118847383(+)
Zm00001d038686::6:162597602-162599603(-)
Zm00001d024204::10:55987628-55989629(-)
Zm00001d032271::1:219876304-219878305(-)
Zm00001d015320::5:84433018-84435019(-)
Zm00001d043658::3:206155883-206157884(+)
Zm00001d047066::9:117134671-117136672(-)
Zm00001d026518::10:147476474-147478475(-)
Zm00001d037448::6:125638260-125640261(+)
Zm00001d009641::8:74061268-74063269(+)
Zm00001d019898::7:73680907-73682908(-)
Zm00001d030101::1:105698654-105700655(+)
Zm00001d029392::1:68675479-68677480(-)
Zm00001d027880::1:16435407-16437408(+)
Zm00001d018595::7:182583-184584(-)
Zm00001d029598::1:78389560-78391561(+)
Zm00001d033860::1:276303680-276305681(-)
Zm00001d022461::7:178147805-178149806(-)
Zm00001d037719::6:135121664-135123665(-)
Zm00001d038163::6:150035216-150037217(-)
Zm00001d019679::7:50546646-50548647(+)
Zm00001d010625::8:122247472-122249473(-)
Zm00001d013632::5:15871055-15873056(+)
Zm00001d037969::6:143835742-143837743(-)
Zm00001d054064::4:245791838-245793839(-)
Zm00001d050350::4:82941387-82943388(-)
Zm00001d022243::7:173495194-173497195(-)
Zm00001d028615::1:40888547-40890548(-)
Zm00001d011597::8:155438384-155440385(+)
Zm00001d020068::7:89720633-89722634(+)
Zm00001d025932::10:134080138-134082139(+)
Zm00001d035041::6:2928851-2930852(+)
Zm00001d046488::9:92064124-92066125(+)
Zm00001d007542::2:234340667-234342668(+)
Zm00001d046605::9:98557983-98559984(+)
Zm00001d046913::9:110227363-110229364(+)
Zm00001d046511::9:93194900-93196901(-)
Zm00001d034623::1:298185165-298187166(-)
Zm00001d032597::1:231551544-231553545(+)
Zm00001d038541::6:159602465-159604466(+)
Zm00001d038546::6:159660155-159662156(+)
Zm00001d038964::6:167832680-167834681(+)
Zm00001d050978::4:134814862-134816863(+)
Zm00001d039390::3:3171011-3173012(-)
Zm00001d007332::2:228915197-228917198(-)
Zm00001d005775::2:187826999-187829000(-)
Zm00001d003181::2:34888129-34890130(+)
Zm00001d039638::3:9876936-9878937(-)
Zm00001d010940::8:134325603-134327604(-)
Zm00001d027626::1:9403417-9405418(+)
Zm00001d032331::1:222702590-222704591(+)
Zm00001d023706::10:16407414-16409415(-)
Zm00001d031411::1:189278448-189280449(-)
Zm00001d024012::10:36876665-36878666(-)
Zm00001d043278::3:194237469-194239470(+)
Zm00001d022143::7:171101968-171103969(-)
Zm00001d031183::1:181579006-181581007(+)
Zm00001d053184::4:218709255-218711256(+)
Zm00001d047265::9:124811528-124813529(-)
Zm00001d021526::7:155152346-155154347(+)
Zm00001d048799::4:5690614-5692615(+)
Zm00001d046681::9:102109866-102111867(+)
Zm00001d009707::8:77012863-77014864(-)
Zm00001d020932::7:136988244-136990245(-)
Zm00001d047005::9:114949544-114951545(+)
Zm00001d051392::4:156976246-156978247(-)
Zm00001d026515::10:147460190-147462191(-)
Zm00001d004140::2:86024884-86026885(+)
Zm00001d008820::8:21648902-21650903(+)
Zm00001d043312::3:196077053-196079054(-)
Zm00001d030090::1:104852315-104854316(-)
Zm00001d030764::1:158953383-158955384(-)
Zm00001d036966::6:107626982-107628983(+)
Zm00001d019111::7:17264720-17266721(-)
Zm00001d036949::6:107129400-107131401(-)
Zm00001d013154::5:5502322-5504323(+)
Zm00001d025284::10:112579688-112581689(+)
Zm00001d043165::3:190399742-190401743(+)
Zm00001d032613::1:232026327-232028328(+)
Zm00001d005826::2:189989648-189991649(+)
Zm00001d022462::7:178146894-178148895(+)
Zm00001d006288::2:203651094-203653095(-)
Zm00001d037336::6:121965250-121967251(+)
Zm00001d031809::1:202466941-202468942(+)
Zm00001d050193::4:72528365-72530366(-)
Zm00001d024952::10:96584860-96586861(+)
Zm00001d042084::3:150156956-150158957(+)
Zm00001d004925::2:149190536-149192537(-)
Zm00001d009910::8:89030487-89032488(+)
Zm00001d011895::8:164152639-164154640(-)
Zm00001d004885::2:146494848-146496849(+)
Zm00001d047681::9:139140882-139142883(+)
Zm00001d009426::8:63984068-63986069(-)
Zm00001d029146::1:60477809-60479810(-)
Zm00001d006547::2:210775895-210777896(-)
Zm00001d031926::1:206981101-206983102(+)
Zm00001d026177::10:140378030-140380031(-)
Zm00001d003872::2:64314457-64316458(+)
Zm00001d052375::4:188483971-188485972(+)
Zm00001d039226::6:173878450-173880451(+)
Zm00001d024674::10:83253747-83255748(-)
Zm00001d023497::10:7359420-7361421(+)
Zm00001d017526::5:198709952-198711953(-)
Zm00001d045306::9:18546669-18548670(+)
```
