## Supplementary material for "A comprehensive map of preferentially located motifs reveals distinct proximal *cis*-regulatory elements in plants": TCTA_containing_gene_set.txt

```
#Occurences of TCTA between -307 and -234 (positions relative to the transcription start site)
#12226 sequences with TCTA in this interval
#48.52% of the sequences in promoter set with TCTA (set with 25199 sequences)
Zm00001d009979::8:93237641-93239642(+)
Zm00001d008568::8:13200572-13202573(-)
Zm00001d001860::2:2043458-2045459(+)
Zm00001d048970::4:11114144-11116145(+)
Zm00001d037195::6:115286793-115288794(+)
Zm00001d039521::3:6771731-6773732(+)
Zm00001d027444::1:5477487-5479488(-)
Zm00001d013420::5:10941608-10943609(-)
Zm00001d025002::10:98767132-98769133(+)
Zm00001d052552::4:192875911-192877912(+)
Zm00001d043838::3:211455492-211457493(-)
Zm00001d036356::6:85557800-85559801(-)
Zm00001d045875::9:45234399-45236400(-)
Zm00001d016152::5:147336017-147338018(+)
Zm00001d011896::8:164159056-164161057(+)
Zm00001d052721::4:198795823-198797824(-)
Zm00001d045927::9:47490325-47492326(-)
Zm00001d024963::10:96968011-96970012(+)
Zm00001d050260::4:77190998-77192999(-)
Zm00001d011802::8:161756324-161758325(+)
Zm00001d010214::8:104419914-104421915(+)
Zm00001d030677::1:152642056-152644057(-)
Zm00001d011390::8:149379521-149381522(+)
Zm00001d022308::7:174898513-174900514(+)
Zm00001d044112::3:219574422-219576423(-)
Zm00001d029356::1:67227312-67229313(+)
Zm00001d026698::10:150306086-150308087(+)
Zm00001d043892::3:213244654-213246655(-)
Zm00001d035401::6:24411820-24413821(+)
Zm00001d043333::3:196853290-196855291(-)
Zm00001d045348::9:19278169-19280170(-)
Zm00001d038435::6:157223386-157225387(+)
Zm00001d027719::1:12104920-12106921(-)
Zm00001d031640::1:197107201-197109202(+)
Zm00001d051687::4:166719193-166721194(-)
Zm00001d028295::1:29503580-29505581(-)
Zm00001d028185::1:25737163-25739164(+)
Zm00001d006253::2:202861386-202863387(+)
Zm00001d007961::2:244251152-244253153(-)
Zm00001d032674::1:233756456-233758457(-)
Zm00001d005847::2:190768285-190770286(-)
Zm00001d034126::1:284600869-284602870(+)
Zm00001d029594::1:78238318-78240319(+)
Zm00001d002313::2:10131838-10133839(-)
Zm00001d006252::2:202862174-202864175(-)
Zm00001d023729::10:17437491-17439492(-)
Zm00001d002770::2:22130345-22132346(-)
Zm00001d047238::9:123553713-123555714(+)
Zm00001d030069::1:103278819-103280820(+)
Zm00001d050121::4:67399132-67401133(+)
Zm00001d002169::2:7099852-7101853(-)
Zm00001d048383::9:155285341-155287342(+)
Zm00001d051765::4:168990367-168992368(+)
Zm00001d015568::5:98404162-98406163(-)
Zm00001d017726::5:205303105-205305106(-)
Zm00001d029316::1:65768670-65770671(+)
Zm00001d021446::7:152370878-152372879(+)
Zm00001d039185::6:172149910-172151911(+)
Zm00001d019850::7:69630657-69632658(+)
Zm00001d003380::2:42239819-42241820(-)
Zm00001d052911::4:204479263-204481264(+)
Zm00001d002828::2:24005572-24007573(-)
Zm00001d045397::9:20630173-20632174(-)
Zm00001d006063::2:197040079-197042080(-)
Zm00001d035527::6:31121213-31123214(+)
Zm00001d003995::2:74392938-74394939(+)
Zm00001d005617::2:180794015-180796016(-)
Zm00001d035988::6:64832400-64834401(-)
Zm00001d051550::4:162304325-162306326(+)
Zm00001d039550::3:7838529-7840530(-)
Zm00001d047895::9:144529229-144531230(+)
Zm00001d035915::6:60131989-60133990(-)
Zm00001d041595::3:129154865-129156866(-)
Zm00001d031074::1:175983833-175985834(+)
Zm00001d010523::8:119141665-119143666(+)
Zm00001d003012::2:29396883-29398884(+)
Zm00001d025919::10:133767291-133769292(-)
Zm00001d028366::1:32268864-32270865(+)
Zm00001d048137::9:150681028-150683029(-)
Zm00001d015811::5:122569085-122571086(+)
Zm00001d052992::4:207904167-207906168(+)
Zm00001d008592::8:13777407-13779408(-)
Zm00001d023767::10:19463210-19465211(-)
Zm00001d011384::8:149203542-149205543(+)
Zm00001d041958::3:145662599-145664600(-)
Zm00001d040497::3:46811262-46813263(+)
Zm00001d035920::6:60306607-60308608(+)
Zm00001d013890::5:23988809-23990810(-)
Zm00001d018408::5:220204595-220206596(-)
Zm00001d037897::6:141440748-141442749(+)
Zm00001d024839::10:90382933-90384934(+)
Zm00001d043471::3:201135390-201137391(+)
Zm00001d042350::3:162538235-162540236(+)
Zm00001d013836::5:21954029-21956030(+)
Zm00001d014692::5:59273241-59275242(+)
Zm00001d043112::3:189498663-189500664(-)
Zm00001d018607::7:741288-743289(-)
Zm00001d016898::5:179622214-179624215(+)
Zm00001d030131::1:108192221-108194222(+)
Zm00001d039260::3:754483-756484(-)
Zm00001d008392::8:7161466-7163467(-)
Zm00001d022333::7:175625263-175627264(-)
Zm00001d039394::3:3276031-3278032(-)
Zm00001d025566::10:122511087-122513088(-)
Zm00001d039399::3:3408999-3411000(+)
Zm00001d043175::3:190627316-190629317(+)
Zm00001d048320::9:154472256-154474257(+)
Zm00001d038091::6:147429906-147431907(+)
Zm00001d016060::5:142154366-142156367(-)
Zm00001d009931::8:90451515-90453516(-)
Zm00001d052812::4:201680115-201682116(-)
Zm00001d011680::8:158510715-158512716(+)
Zm00001d022237::7:173380782-173382783(-)
Zm00001d011972::8:165430083-165432084(-)
Zm00001d008875::8:23548755-23550756(+)
Zm00001d003512::2:46294855-46296856(+)
Zm00001d041436::3:119389024-119391025(+)
Zm00001d045157::9:14564400-14566401(+)
Zm00001d004088::2:81500986-81502987(-)
Zm00001d021867::7:164947483-164949484(+)
Zm00001d007709::2:237901856-237903857(+)
Zm00001d002283::2:9546767-9548768(-)
Zm00001d007592::2:235867395-235869396(+)
Zm00001d029595::1:78350914-78352915(-)
Zm00001d019163::7:19753823-19755824(-)
Zm00001d001952::2:3432414-3434415(-)
Zm00001d037050::6:110493947-110495948(-)
Zm00001d004891::2:147084631-147086632(+)
Zm00001d039918::3:19355141-19357142(-)
Zm00001d003083::2:31518153-31520154(+)
Zm00001d001849::2:1911930-1913931(-)
Zm00001d013719::5:18433845-18435846(-)
Zm00001d021540::7:155403421-155405422(-)
Zm00001d037762::6:136635976-136637977(+)
Zm00001d025735::10:127935663-127937664(-)
Zm00001d020454::7:115405551-115407552(+)
Zm00001d030124::1:107464535-107466536(-)
Zm00001d019122::7:17901307-17903308(-)
Zm00001d037680::6:133848077-133850078(-)
Zm00001d014511::5:51071275-51073276(+)
Zm00001d052598::4:194315307-194317308(-)
Zm00001d035901::6:58856258-58858259(+)
Zm00001d031853::1:204149447-204151448(-)
Zm00001d010512::8:118586580-118588581(+)
Zm00001d038661::6:161971843-161973844(+)
Zm00001d023478::10:6906252-6908253(+)
Zm00001d034314::1:289001745-289003746(-)
Zm00001d028183::1:25724033-25726034(+)
Zm00001d023689::10:15574322-15576323(-)
Zm00001d009426::8:63984068-63986069(-)
Zm00001d049498::4:32474369-32476370(-)
Zm00001d029901::1:93281051-93283052(+)
Zm00001d040205::3:32013296-32015297(-)
Zm00001d011173::8:141782767-141784768(-)
Zm00001d004661::2:127005464-127007465(-)
Zm00001d025903::10:133421110-133423111(-)
Zm00001d024096::10:44454587-44456588(-)
Zm00001d013956::5:26132791-26134792(-)
Zm00001d039963::3:20812401-20814402(+)
Zm00001d045739::9:36162201-36164202(+)
Zm00001d036571::6:93091754-93093755(+)
Zm00001d052361::4:188289413-188291414(+)
Zm00001d047843::9:143116021-143118022(-)
Zm00001d042058::3:149056656-149058657(-)
Zm00001d009418::8:63650766-63652767(+)
Zm00001d027312::1:2780129-2782130(-)
Zm00001d044399::3:227153282-227155283(-)
Zm00001d027267::1:1035955-1037956(-)
Zm00001d014582::5:54366783-54368784(+)
Zm00001d039546::3:7805769-7807770(+)
Zm00001d028280::1:29052095-29054096(-)
Zm00001d039520::3:6770333-6772334(-)
Zm00001d045497::9:24458387-24460388(+)
Zm00001d026645::10:149325065-149327066(+)
Zm00001d042148::3:153589649-153591650(+)
Zm00001d006499::2:210033631-210035632(-)
Zm00001d017880::5:209501280-209503281(-)
Zm00001d052137::4:180620835-180622836(-)
Zm00001d053396::4:229214183-229216184(+)
Zm00001d004051::2:79500192-79502193(-)
Zm00001d009971::8:93019942-93021943(-)
Zm00001d017489::5:197378485-197380486(-)
Zm00001d003436::2:44360624-44362625(+)
Zm00001d015194::5:78921273-78923274(-)
Zm00001d053886::4:242980888-242982889(-)
Zm00001d036651::6:96420451-96422452(+)
Zm00001d026630::10:149191205-149193206(-)
Zm00001d005550::2:178274612-178276613(-)
Zm00001d024016::10:37082743-37084744(-)
Zm00001d042542::3:171439098-171441099(+)
Zm00001d028205::1:26180725-26182726(+)
Zm00001d028351::1:31654564-31656565(+)
Zm00001d044500::3:229923961-229925962(+)
Zm00001d010452::8:115781555-115783556(+)
Zm00001d028453::1:35464274-35466275(+)
Zm00001d010992::8:136137315-136139316(-)
Zm00001d012329::8:172526998-172528999(-)
Zm00001d009123::8:37788709-37790710(+)
Zm00001d009063::8:33993973-33995974(-)
Zm00001d007293::2:226983521-226985522(-)
Zm00001d048577::9:159690582-159692583(-)
Zm00001d049640::4:38551028-38553029(-)
Zm00001d029207::1:62415535-62417536(+)
Zm00001d030005::1:98583926-98585927(+)
Zm00001d027383::1:4114170-4116171(-)
Zm00001d029978::1:97316790-97318791(-)
Zm00001d051529::4:161592999-161595000(+)
Zm00001d019331::7:28125887-28127888(-)
Zm00001d046151::9:67444999-67447000(-)
Zm00001d033391::1:261541134-261543135(-)
Zm00001d016651::5:171266420-171268421(+)
Zm00001d029875::1:91424625-91426626(-)
Zm00001d041438::3:119834740-119836741(-)
Zm00001d045276::9:17744058-17746059(+)
Zm00001d046735::9:103877229-103879230(+)
Zm00001d049848::4:47633577-47635578(-)
Zm00001d043953::3:214756548-214758549(-)
Zm00001d013976::5:26944287-26946288(+)
Zm00001d045728::9:35560781-35562782(-)
Zm00001d014275::5:38950076-38952077(-)
Zm00001d002341::2:10608610-10610611(-)
Zm00001d013815::5:21319493-21321494(-)
Zm00001d042793::3:179900137-179902138(-)
Zm00001d053909::4:243462607-243464608(+)
Zm00001d001923::2:3010295-3012296(-)
Zm00001d001836::2:1666119-1668120(-)
Zm00001d031042::1:174775938-174777939(+)
Zm00001d041713::3:134680708-134682709(-)
Zm00001d033330::1:259215408-259217409(-)
Zm00001d018761::7:4473391-4475392(+)
Zm00001d043151::3:190213191-190215192(+)
Zm00001d034582::1:297048319-297050320(+)
Zm00001d007080::2:221782580-221784581(+)
Zm00001d053363::4:227737162-227739163(+)
Zm00001d005057::2:156443012-156445013(-)
Zm00001d049042::4:13681054-13683055(+)
Zm00001d004876::2:145770290-145772291(-)
Zm00001d026223::10:141449411-141451412(+)
Zm00001d021215::7:146370700-146372701(+)
Zm00001d037742::6:136087334-136089335(+)
Zm00001d043453::3:200463687-200465688(+)
Zm00001d020618::7:125221385-125223386(+)
Zm00001d049606::4:37192846-37194847(+)
Zm00001d021517::7:154948556-154950557(+)
Zm00001d003411::2:43576187-43578188(+)
Zm00001d015943::5:132990538-132992539(-)
Zm00001d014548::5:52710110-52712111(+)
Zm00001d022369::7:176241469-176243470(-)
Zm00001d014664::5:58017426-58019427(-)
Zm00001d006446::2:208455626-208457627(+)
Zm00001d013037::5:3582693-3584694(-)
Zm00001d053695::4:239188555-239190556(+)
Zm00001d002447::2:12899051-12901052(+)
Zm00001d025362::10:115710412-115712413(-)
Zm00001d019156::7:19533590-19535591(+)
Zm00001d040268::3:35118338-35120339(+)
Zm00001d051796::4:169930678-169932679(-)
Zm00001d047503::9:132778819-132780820(-)
Zm00001d003162::2:34078660-34080661(+)
Zm00001d012789::8:181006841-181008842(+)
Zm00001d048041::9:148609509-148611510(+)
Zm00001d049613::4:37641631-37643632(-)
Zm00001d053761::4:240644314-240646315(-)
Zm00001d041274::3:109615180-109617181(-)
Zm00001d015228::5:80070130-80072131(+)
Zm00001d036611::6:94245043-94247044(+)
Zm00001d003602::2:49528261-49530262(-)
Zm00001d034520::1:295605156-295607157(+)
Zm00001d045729::9:35626907-35628908(-)
Zm00001d014292::5:39725956-39727957(+)
Zm00001d001788::2:947943-949944(-)
Zm00001d036401::6:86907734-86909735(-)
Zm00001d009417::8:63477939-63479940(+)
Zm00001d033029::1:247786161-247788162(-)
Zm00001d024229::10:58421585-58423586(-)
Zm00001d028252::1:28059365-28061366(-)
Zm00001d008287::8:4117251-4119252(-)
Zm00001d033532::1:266015890-266017891(+)
Zm00001d022419::7:177230854-177232855(+)
Zm00001d006508::2:210177258-210179259(-)
Zm00001d011819::8:162064972-162066973(-)
Zm00001d003648::2:51949505-51951506(-)
Zm00001d008595::8:13964222-13966223(-)
Zm00001d038018::6:145330144-145332145(+)
Zm00001d047228::9:123041790-123043791(+)
Zm00001d012646::8:177774291-177776292(+)
Zm00001d024951::10:96581065-96583066(-)
Zm00001d019370::7:30366367-30368368(-)
Zm00001d020182::7:98086606-98088607(-)
Zm00001d052333::4:187329313-187331314(+)
Zm00001d038147::6:149396692-149398693(+)
Zm00001d034486::1:294253905-294255906(-)
Zm00001d019635::7:47378642-47380643(-)
Zm00001d035186::6:8567168-8569169(+)
Zm00001d048019::9:148175855-148177856(-)
Zm00001d007930::2:243172380-243174381(+)
Zm00001d033368::1:260632596-260634597(-)
Zm00001d007768::2:239286986-239288987(-)
Zm00001d030398::1:129225922-129227923(+)
Zm00001d012834::5:964263-966264(-)
Zm00001d028260::1:28167732-28169733(+)
Zm00001d043444::3:200354206-200356207(-)
Zm00001d008399::8:7351504-7353505(-)
Zm00001d026591::10:148624926-148626927(+)
Zm00001d038108::6:148223784-148225785(-)
Zm00001d047089::9:118069498-118071499(-)
Zm00001d011872::8:163437077-163439078(+)
Zm00001d034689::1:300055944-300057945(+)
Zm00001d012826::5:936650-938651(-)
Zm00001d011233::8:144127336-144129337(-)
Zm00001d039517::3:6374231-6376232(+)
Zm00001d036680::6:97451378-97453379(+)
Zm00001d036831::6:103116020-103118021(-)
Zm00001d016568::5:167815823-167817824(+)
Zm00001d041957::3:145602649-145604650(+)
Zm00001d009827::8:84136049-84138050(+)
Zm00001d051147::4:145810024-145812025(-)
Zm00001d002373::2:11336320-11338321(-)
Zm00001d052953::4:206114998-206116999(+)
Zm00001d032519::1:229232029-229234030(+)
Zm00001d040197::3:31704209-31706210(+)
Zm00001d040639::3:55592319-55594320(-)
Zm00001d022479::7:178452302-178454303(+)
Zm00001d003676::2:53792398-53794399(-)
Zm00001d052622::4:195066976-195068977(+)
Zm00001d015310::5:84029360-84031361(-)
Zm00001d012567::8:176778732-176780733(-)
Zm00001d016665::5:171907744-171909745(+)
Zm00001d018535::5:222619623-222621624(+)
Zm00001d035199::6:9597016-9599017(+)
Zm00001d040920::3:79256160-79258161(-)
Zm00001d015955::5:134003894-134005895(-)
Zm00001d051974::4:175667790-175669791(-)
Zm00001d022629::7:181742421-181744422(+)
Zm00001d042133::3:152714762-152716763(-)
Zm00001d028373::1:32470595-32472596(+)
Zm00001d041222::3:106273906-106275907(+)
Zm00001d036877::6:105438112-105440113(+)
Zm00001d018637::7:1410606-1412607(-)
Zm00001d032470::1:227689250-227691251(+)
Zm00001d042437::3:167221858-167223859(-)
Zm00001d039456::3:4837065-4839066(+)
Zm00001d047808::9:142329849-142331850(+)
Zm00001d018298::5:218097373-218099374(-)
Zm00001d012667::8:178300933-178302934(+)
Zm00001d023416::10:5081581-5083582(-)
Zm00001d033136::1:251755393-251757394(-)
Zm00001d049363::4:27917163-27919164(+)
Zm00001d053803::4:241440201-241442202(-)
Zm00001d015758::5:116975883-116977884(-)
Zm00001d005823::2:189799470-189801471(-)
Zm00001d051626::4:164950104-164952105(+)
Zm00001d020491::7:118718938-118720939(-)
Zm00001d006409::2:206932354-206934355(+)
Zm00001d024733::10:85591311-85593312(+)
Zm00001d004864::2:145434501-145436502(+)
Zm00001d025513::10:120959069-120961070(-)
Zm00001d009763::8:80086488-80088489(+)
Zm00001d038960::6:167705202-167707203(+)
Zm00001d040541::3:48777273-48779274(-)
Zm00001d005053::2:156306463-156308464(+)
Zm00001d016220::5:150961595-150963596(+)
Zm00001d014848::5:65460768-65462769(-)
Zm00001d037818::6:138766662-138768663(+)
Zm00001d039946::3:20169460-20171461(-)
Zm00001d017577::5:200284311-200286312(+)
Zm00001d041803::3:138830891-138832892(-)
Zm00001d026237::10:141668022-141670023(+)
Zm00001d029762::1:86134030-86136031(-)
Zm00001d053962::4:244376778-244378779(-)
Zm00001d051140::4:145571564-145573565(-)
Zm00001d036320::6:84011862-84013863(-)
Zm00001d037607::6:131562271-131564272(-)
Zm00001d051949::4:175084675-175086676(-)
Zm00001d006195::2:201273331-201275332(+)
Zm00001d040621::3:54365305-54367306(-)
Zm00001d009983::8:93322875-93324876(+)
Zm00001d032055::1:210915519-210917520(-)
Zm00001d028782::1:46319192-46321193(-)
Zm00001d014081::5:31730339-31732340(+)
Zm00001d008985::8:28619603-28621604(-)
Zm00001d049660::4:39001989-39003990(-)
Zm00001d033549::1:266756317-266758318(-)
Zm00001d041088::3:96606038-96608039(-)
Zm00001d011084::8:138446664-138448665(+)
Zm00001d036624::6:95239867-95241868(-)
Zm00001d028279::1:29002479-29004480(-)
Zm00001d008330::8:5444585-5446586(+)
Zm00001d035574::6:34420438-34422439(+)
Zm00001d015025::5:72693688-72695689(-)
Zm00001d046168::9:68802055-68804056(-)
Zm00001d014456::5:48043001-48045002(-)
Zm00001d011166::8:141515673-141517674(+)
Zm00001d043615::3:205275901-205277902(-)
Zm00001d031899::1:205990634-205992635(+)
Zm00001d028151::1:24294912-24296913(+)
Zm00001d019012::7:12827856-12829857(+)
Zm00001d045417::9:21409604-21411605(+)
Zm00001d039321::3:1750930-1752931(+)
Zm00001d039664::3:11344281-11346282(-)
Zm00001d004021::2:76079942-76081943(-)
Zm00001d046658::9:100817927-100819928(-)
Zm00001d026165::10:140174425-140176426(-)
Zm00001d010573::8:120711554-120713555(-)
Zm00001d001966::2:3606658-3608659(+)
Zm00001d010569::8:120640165-120642166(+)
Zm00001d042464::3:168531964-168533965(-)
Zm00001d030061::1:102722604-102724605(-)
Zm00001d012413::8:174052019-174054020(+)
Zm00001d002938::2:27442131-27444132(+)
Zm00001d013720::5:18480730-18482731(-)
Zm00001d053004::4:208647803-208649804(+)
Zm00001d025835::10:131412861-131414862(-)
Zm00001d037628::6:132319160-132321161(+)
Zm00001d048868::4:6759153-6761154(+)
Zm00001d047540::9:134440482-134442483(+)
Zm00001d015497::5:93774103-93776104(+)
Zm00001d010908::8:133020174-133022175(+)
Zm00001d044599::3:233054944-233056945(-)
Zm00001d012158::8:169121807-169123808(-)
Zm00001d012085::8:167845784-167847785(+)
Zm00001d025210::10:109223289-109225290(+)
Zm00001d011413::8:149846761-149848762(-)
Zm00001d020004::7:85029696-85031697(+)
Zm00001d031961::1:208048857-208050858(+)
Zm00001d020037::7:87654848-87656849(-)
Zm00001d047752::9:140901837-140903838(-)
Zm00001d048380::9:155276269-155278270(-)
Zm00001d009811::8:82525748-82527749(-)
Zm00001d038093::6:147627136-147629137(-)
Zm00001d007597::2:235975631-235977632(-)
Zm00001d005140::2:160697256-160699257(-)
Zm00001d002799::2:22970933-22972934(+)
Zm00001d032334::1:222822613-222824614(+)
Zm00001d038555::6:159793828-159795829(-)
Zm00001d016918::5:179885771-179887772(+)
Zm00001d003678::2:53854656-53856657(+)
Zm00001d042594::3:173060401-173062402(-)
Zm00001d024646::10:82009123-82011124(+)
Zm00001d051860::4:172527848-172529849(-)
Zm00001d048623::4:1533693-1535694(-)
Zm00001d020421::7:113084609-113086610(+)
Zm00001d048329::9:154552477-154554478(+)
Zm00001d029755::1:85772105-85774106(+)
Zm00001d032598::1:231633042-231635043(-)
Zm00001d031453::1:190555290-190557291(+)
Zm00001d032143::1:214319664-214321665(+)
Zm00001d043029::3:187047179-187049180(-)
Zm00001d038381::6:155952799-155954800(+)
Zm00001d020189::7:98580307-98582308(-)
Zm00001d003848::2:62263259-62265260(-)
Zm00001d031691::1:198671395-198673396(-)
Zm00001d004740::2:135146203-135148204(+)
Zm00001d031037::1:174656312-174658313(+)
Zm00001d006002::2:195070552-195072553(+)
Zm00001d005750::2:186082995-186084996(-)
Zm00001d039239::3:381710-383711(-)
Zm00001d038510::6:158913488-158915489(-)
Zm00001d037401::6:124531446-124533447(+)
Zm00001d048998::4:12011668-12013669(-)
Zm00001d031531::1:192990692-192992693(+)
Zm00001d030891::1:166008341-166010342(+)
Zm00001d053701::4:239542363-239544364(+)
Zm00001d051435::4:158469587-158471588(+)
Zm00001d014150::5:34227798-34229799(+)
Zm00001d010443::8:115386831-115388832(-)
Zm00001d051836::4:171676584-171678585(-)
Zm00001d033091::1:250100935-250102936(-)
Zm00001d010502::8:118239542-118241543(-)
Zm00001d041461::3:121784159-121786160(-)
Zm00001d043256::3:193472079-193474080(+)
Zm00001d012198::8:169937978-169939979(+)
Zm00001d037861::6:140083361-140085362(-)
Zm00001d018179::5:215872175-215874176(+)
Zm00001d032078::1:211796091-211798092(-)
Zm00001d052376::4:188523681-188525682(+)
Zm00001d045692::9:33565013-33567014(-)
Zm00001d035605::6:36425844-36427845(+)
Zm00001d022523::7:179321126-179323127(+)
Zm00001d008600::8:14152202-14154203(-)
Zm00001d028212::1:26533907-26535908(-)
Zm00001d010715::8:125480781-125482782(+)
Zm00001d035913::6:59909471-59911472(-)
Zm00001d039880::3:17451766-17453767(+)
Zm00001d034797::1:302386458-302388459(+)
Zm00001d046172::9:68903413-68905414(+)
Zm00001d002450::2:12950759-12952760(+)
Zm00001d014875::5:66768544-66770545(-)
Zm00001d051861::4:172534256-172536257(-)
Zm00001d024640::10:81534172-81536173(-)
Zm00001d035049::6:3100678-3102679(-)
Zm00001d012980::5:2678864-2680865(+)
Zm00001d015693::5:108279728-108281729(+)
Zm00001d042178::3:155177198-155179199(+)
Zm00001d044691::3:234991182-234993183(+)
Zm00001d053649::4:238182765-238184766(-)
Zm00001d029672::1:82095504-82097505(+)
Zm00001d024990::10:98098171-98100172(+)
Zm00001d038325::6:154461786-154463787(+)
Zm00001d025805::10:130102175-130104176(+)
Zm00001d043457::3:200500322-200502323(-)
Zm00001d043914::3:213713641-213715642(+)
Zm00001d033011::1:246868940-246870941(+)
Zm00001d044473::3:229109000-229111001(+)
Zm00001d049654::4:38848480-38850481(+)
Zm00001d032208::1:217171055-217173056(+)
Zm00001d003266::2:38346953-38348954(+)
Zm00001d037533::6:128419086-128421087(-)
Zm00001d017038::5:183361187-183363188(-)
Zm00001d012764::8:180331161-180333162(+)
Zm00001d006866::2:218205167-218207168(+)
Zm00001d039071::6:169539884-169541885(+)
Zm00001d037507::6:127632499-127634500(-)
Zm00001d007858::2:241036874-241038875(-)
Zm00001d053742::4:240208827-240210828(+)
Zm00001d037640::6:132628506-132630507(+)
Zm00001d031209::1:182294452-182296453(-)
Zm00001d008527::8:11792401-11794402(-)
Zm00001d046569::9:96320635-96322636(+)
Zm00001d035398::6:24361634-24363635(+)
Zm00001d016902::5:179643560-179645561(+)
Zm00001d024512::10:75068186-75070187(+)
Zm00001d039544::3:7773335-7775336(+)
Zm00001d017186::5:188271602-188273603(+)
Zm00001d008728::8:17944340-17946341(+)
Zm00001d008239::8:2302138-2304139(-)
Zm00001d043815::3:210943124-210945125(+)
Zm00001d003861::2:63429722-63431723(+)
Zm00001d030108::1:106186473-106188474(-)
Zm00001d017727::5:205302583-205304584(+)
Zm00001d015843::5:125688495-125690496(+)
Zm00001d002252::2:8986638-8988639(-)
Zm00001d024722::10:85131252-85133253(-)
Zm00001d037414::6:124900245-124902246(-)
Zm00001d042619::3:174094653-174096654(-)
Zm00001d004494::2:115142368-115144369(-)
Zm00001d044382::3:226544674-226546675(-)
Zm00001d035052::6:3233170-3235171(-)
Zm00001d017522::5:198606146-198608147(-)
Zm00001d034082::1:283606245-283608246(-)
Zm00001d006697::2:214533956-214535957(+)
Zm00001d004736::2:134748367-134750368(-)
Zm00001d041363::3:114362393-114364394(+)
Zm00001d050548::4:99406520-99408521(+)
Zm00001d042718::3:178120136-178122137(-)
Zm00001d048547::9:158516238-158518239(+)
Zm00001d033057::1:248803705-248805706(+)
Zm00001d027789::1:13532643-13534644(-)
Zm00001d038296::6:153622822-153624823(-)
Zm00001d010319::8:109388288-109390289(-)
Zm00001d023424::10:5178880-5180881(+)
Zm00001d049174::4:19151519-19153520(+)
Zm00001d004818::2:141023500-141025501(+)
Zm00001d044335::3:225401998-225403999(-)
Zm00001d022591::7:180551816-180553817(-)
Zm00001d004959::2:150685717-150687718(-)
Zm00001d041597::3:129181426-129183427(+)
Zm00001d031575::1:195068334-195070335(-)
Zm00001d006621::2:212768758-212770759(+)
Zm00001d005653::2:182140917-182142918(-)
Zm00001d009860::8:85587256-85589257(-)
Zm00001d033859::1:276071834-276073835(+)
Zm00001d012196::8:169923738-169925739(-)
Zm00001d045382::9:20229398-20231399(+)
Zm00001d031326::1:186053217-186055218(+)
Zm00001d012748::8:179669377-179671378(-)
Zm00001d045274::9:17738427-17740428(-)
Zm00001d039613::3:9082577-9084578(+)
Zm00001d046778::9:105592987-105594988(-)
Zm00001d047439::9:130094951-130096952(+)
Zm00001d004387::2:107999331-108001332(-)
Zm00001d041888::3:142426497-142428498(+)
Zm00001d011616::8:156077621-156079622(+)
Zm00001d045217::9:16431475-16433476(+)
Zm00001d026250::10:141992681-141994682(+)
Zm00001d025570::10:122601323-122603324(+)
Zm00001d003846::2:61948402-61950403(-)
Zm00001d040100::3:27423852-27425853(+)
Zm00001d021231::7:146606069-146608070(+)
Zm00001d023481::10:6974412-6976413(+)
Zm00001d008300::8:4576700-4578701(-)
Zm00001d054011::4:245088717-245090718(+)
Zm00001d023677::10:15032300-15034301(-)
Zm00001d010470::8:116793252-116795253(+)
Zm00001d009600::8:72507836-72509837(-)
Zm00001d004472::2:114015966-114017967(-)
Zm00001d019114::7:17486868-17488869(-)
Zm00001d006098::2:198148044-198150045(-)
Zm00001d006825::2:217433055-217435056(+)
Zm00001d029772::1:86355015-86357016(-)
Zm00001d036997::6:108624391-108626392(-)
Zm00001d028514::1:37839538-37841539(+)
Zm00001d011579::8:154894824-154896825(-)
Zm00001d012994::5:2882073-2884074(-)
Zm00001d014730::5:60931770-60933771(+)
Zm00001d018382::5:219597615-219599616(+)
Zm00001d050441::4:88599667-88601668(+)
Zm00001d016374::5:159955379-159957380(+)
Zm00001d042150::3:153852891-153854892(+)
Zm00001d044164::3:220841593-220843594(+)
Zm00001d015866::5:127127482-127129483(+)
Zm00001d019123::7:17936213-17938214(+)
Zm00001d045907::9:46988625-46990626(-)
Zm00001d012648::8:177803006-177805007(-)
Zm00001d030518::1:140873582-140875583(+)
Zm00001d003572::2:48475770-48477771(+)
Zm00001d024373::10:67658571-67660572(-)
Zm00001d007267::2:226140106-226142107(+)
Zm00001d046468::9:91363829-91365830(+)
Zm00001d039409::3:3618779-3620780(+)
Zm00001d041853::3:140876084-140878085(-)
Zm00001d050322::4:81385207-81387208(-)
Zm00001d045516::9:25249360-25251361(-)
Zm00001d032520::1:229236834-229238835(+)
Zm00001d011796::8:161716456-161718457(+)
Zm00001d005543::2:178129162-178131163(-)
Zm00001d002256::2:9065949-9067950(-)
Zm00001d015593::5:100206525-100208526(-)
Zm00001d010516::8:118825034-118827035(+)
Zm00001d010692::8:124707091-124709092(+)
Zm00001d027612::1:9007450-9009451(+)
Zm00001d040465::3:44945731-44947732(-)
Zm00001d036270::6:81184148-81186149(-)
Zm00001d030989::1:172180222-172182223(+)
Zm00001d015887::5:129135927-129137928(-)
Zm00001d013642::5:16101754-16103755(-)
Zm00001d048552::9:158535970-158537971(+)
Zm00001d020423::7:113099007-113101008(+)
Zm00001d024756::10:86467645-86469646(+)
Zm00001d012206::8:170078256-170080257(-)
Zm00001d018749::7:4083057-4085058(+)
Zm00001d039987::3:21838570-21840571(-)
Zm00001d053624::4:237059335-237061336(-)
Zm00001d016351::5:158824870-158826871(+)
Zm00001d023514::10:8361387-8363388(+)
Zm00001d031687::1:198648274-198650275(-)
Zm00001d002388::2:11652379-11654380(+)
Zm00001d018730::7:3306399-3308400(-)
Zm00001d011629::8:156773570-156775571(-)
Zm00001d002803::2:23170251-23172252(+)
Zm00001d002128::2:6412308-6414309(-)
Zm00001d028039::1:21291529-21293530(-)
Zm00001d012958::5:2362887-2364888(+)
Zm00001d045624::9:29099926-29101927(-)
Zm00001d013667::5:16893740-16895741(-)
Zm00001d014735::5:61102298-61104299(+)
Zm00001d039388::3:3145106-3147107(+)
Zm00001d002344::2:10632871-10634872(+)
Zm00001d014609::5:55125308-55127309(+)
Zm00001d043509::3:202335283-202337284(-)
Zm00001d033473::1:263675511-263677512(+)
Zm00001d024711::10:84547984-84549985(+)
Zm00001d021553::7:155748197-155750198(-)
Zm00001d006180::2:200829044-200831045(+)
Zm00001d043286::3:194423256-194425257(-)
Zm00001d047350::9:127188588-127190589(+)
Zm00001d020183::7:98087656-98089657(+)
Zm00001d051649::4:165697012-165699013(-)
Zm00001d002003::2:4173047-4175048(-)
Zm00001d032321::1:222199911-222201912(+)
Zm00001d029083::1:57397206-57399207(-)
Zm00001d053597::4:235913444-235915445(-)
Zm00001d015151::5:77108573-77110574(-)
Zm00001d014915::5:68026131-68028132(+)
Zm00001d047661::9:138405237-138407238(+)
Zm00001d043452::3:200449585-200451586(+)
Zm00001d010500::8:118166642-118168643(-)
Zm00001d028671::1:42455672-42457673(+)
Zm00001d053124::4:214605717-214607718(+)
Zm00001d005627::2:181172506-181174507(-)
Zm00001d045776::9:38476782-38478783(+)
Zm00001d042856::3:182226637-182228638(-)
Zm00001d010869::8:131437062-131439063(+)
Zm00001d018876::7:7988730-7990731(-)
Zm00001d034298::1:288719810-288721811(+)
Zm00001d010671::8:123810811-123812812(-)
Zm00001d010308::8:108954663-108956664(-)
Zm00001d012673::8:178377573-178379574(-)
Zm00001d002336::2:10549521-10551522(+)
Zm00001d047898::9:144748933-144750934(-)
Zm00001d008417::8:8200146-8202147(+)
Zm00001d033951::1:279385034-279387035(+)
Zm00001d022291::7:174605023-174607024(-)
Zm00001d044480::3:229383203-229385204(-)
Zm00001d045056::9:11224307-11226308(-)
Zm00001d023254::10:1476784-1478785(+)
Zm00001d013865::5:23268393-23270394(+)
Zm00001d038806::6:164811547-164813548(-)
Zm00001d044036::3:217328627-217330628(+)
Zm00001d007921::2:242699001-242701002(-)
Zm00001d018560::5:223235990-223237991(-)
Zm00001d037051::6:110501965-110503966(-)
Zm00001d012425::8:174295715-174297716(+)
Zm00001d017106::5:185553901-185555902(-)
Zm00001d007263::2:226051486-226053487(-)
Zm00001d040519::3:47877459-47879460(+)
Zm00001d006771::2:216365985-216367986(-)
Zm00001d050133::4:68207702-68209703(+)
Zm00001d029596::1:78356345-78358346(+)
Zm00001d026218::10:141369471-141371472(-)
Zm00001d013512::5:13307005-13309006(-)
Zm00001d019980::7:81719302-81721303(+)
Zm00001d007937::2:243426537-243428538(+)
Zm00001d012924::5:2003391-2005392(+)
Zm00001d015258::5:81750610-81752611(-)
Zm00001d005135::2:160465341-160467342(-)
Zm00001d036440::6:88672107-88674108(-)
Zm00001d040764::3:64372582-64374583(+)
Zm00001d026115::10:138790905-138792906(+)
Zm00001d045956::9:49744237-49746238(-)
Zm00001d044307::3:224912348-224914349(-)
Zm00001d015384::5:87549297-87551298(-)
Zm00001d051157::4:146404389-146406390(+)
Zm00001d012812::5:700981-702982(-)
Zm00001d012234::8:170598787-170600788(+)
Zm00001d018525::5:222473387-222475388(+)
Zm00001d009690::8:76123799-76125800(-)
Zm00001d052070::4:178513550-178515551(+)
Zm00001d021673::7:159700590-159702591(+)
Zm00001d046054::9:60327485-60329486(-)
Zm00001d043726::3:208444422-208446423(+)
Zm00001d023235::10:1052526-1054527(-)
Zm00001d007295::2:226991798-226993799(+)
Zm00001d049674::4:39641237-39643238(+)
Zm00001d004208::2:91679413-91681414(-)
Zm00001d038554::6:159785064-159787065(-)
Zm00001d042509::3:170137518-170139519(-)
Zm00001d009879::8:86974485-86976486(-)
Zm00001d023909::10:27558398-27560399(+)
Zm00001d037748::6:136278403-136280404(-)
Zm00001d045181::9:15337945-15339946(-)
Zm00001d053447::4:231908622-231910623(-)
Zm00001d047271::9:124917161-124919162(-)
Zm00001d040204::3:32005365-32007366(-)
Zm00001d019169::7:20103597-20105598(-)
Zm00001d038630::6:161313663-161315664(+)
Zm00001d006454::2:208733068-208735069(-)
Zm00001d004546::2:117278717-117280718(+)
Zm00001d008549::8:12684110-12686111(-)
Zm00001d012112::8:168391736-168393737(-)
Zm00001d007456::2:232155497-232157498(+)
Zm00001d053308::4:225413200-225415201(+)
Zm00001d002032::2:4805775-4807776(-)
Zm00001d027908::1:17364692-17366693(-)
Zm00001d002056::2:5040820-5042821(+)
Zm00001d005488::2:175659456-175661457(-)
Zm00001d046898::9:109486949-109488950(+)
Zm00001d010426::8:114525754-114527755(+)
Zm00001d052298::4:186404078-186406079(+)
Zm00001d034318::1:289122904-289124905(+)
Zm00001d011993::8:166036349-166038350(+)
Zm00001d023529::10:8779721-8781722(+)
Zm00001d008735::8:18254236-18256237(+)
Zm00001d041383::3:115221349-115223350(+)
Zm00001d016900::5:179635392-179637393(-)
Zm00001d050103::4:65731595-65733596(+)
Zm00001d021378::7:150328728-150330729(-)
Zm00001d032063::1:211139463-211141464(-)
Zm00001d005504::2:176570077-176572078(-)
Zm00001d011049::8:137406022-137408023(+)
Zm00001d024292::10:62315796-62317797(+)
Zm00001d015942::5:132984115-132986116(-)
Zm00001d033726::1:272346251-272348252(-)
Zm00001d014771::5:62613256-62615257(-)
Zm00001d024596::10:79829434-79831435(+)
Zm00001d046939::9:111941616-111943617(+)
Zm00001d029014::1:54936013-54938014(+)
Zm00001d029146::1:60477809-60479810(-)
Zm00001d004621::2:122478123-122480124(-)
Zm00001d053834::4:242113840-242115841(-)
Zm00001d034497::1:294671002-294673003(-)
Zm00001d026590::10:148522245-148524246(+)
Zm00001d010899::8:132498699-132500700(-)
Zm00001d045837::9:42687092-42689093(+)
Zm00001d025816::10:130398399-130400400(+)
Zm00001d011581::8:154933043-154935044(+)
Zm00001d015769::5:118163495-118165496(-)
Zm00001d035916::6:60138069-60140070(-)
Zm00001d024908::10:94272761-94274762(+)
Zm00001d010447::8:115545727-115547728(-)
Zm00001d042896::3:183207401-183209402(-)
Zm00001d046913::9:110227363-110229364(+)
Zm00001d019387::7:31270664-31272665(-)
Zm00001d028606::1:40598674-40600675(-)
Zm00001d030240::1:115469514-115471515(-)
Zm00001d044333::3:225389208-225391209(-)
Zm00001d012922::5:1992641-1994642(-)
Zm00001d016287::5:155681712-155683713(-)
Zm00001d049421::4:29957585-29959586(-)
Zm00001d037556::6:129378419-129380420(-)
Zm00001d030990::1:172356851-172358852(-)
Zm00001d020773::7:131953418-131955419(-)
Zm00001d044608::3:233326909-233328910(+)
Zm00001d030579::1:145824290-145826291(-)
Zm00001d017441::5:195905188-195907189(+)
Zm00001d031205::1:182000730-182002731(+)
Zm00001d006552::2:210879032-210881033(-)
Zm00001d042932::3:184471015-184473016(-)
Zm00001d046581::9:96873603-96875604(+)
Zm00001d052997::4:208056019-208058020(+)
Zm00001d005758::2:186850473-186852474(+)
Zm00001d005285::2:167703985-167705986(+)
Zm00001d003632::2:51104988-51106989(+)
Zm00001d052570::4:193375059-193377060(-)
Zm00001d028903::1:50229898-50231899(+)
Zm00001d010912::8:133265505-133267506(+)
Zm00001d048595::4:984006-986007(-)
Zm00001d034125::1:284543921-284545922(+)
Zm00001d051415::4:157607945-157609946(-)
Zm00001d041648::3:131577084-131579085(-)
Zm00001d015627::5:102004770-102006771(+)
Zm00001d032981::1:245734572-245736573(+)
Zm00001d041414::3:117926579-117928580(-)
Zm00001d014243::5:37787617-37789618(-)
Zm00001d015579::5:99077194-99079195(-)
Zm00001d026039::10:136646291-136648292(-)
Zm00001d038668::6:162274262-162276263(+)
Zm00001d029636::1:80859451-80861452(-)
Zm00001d029142::1:60325757-60327758(+)
Zm00001d034361::1:290793271-290795272(-)
Zm00001d015306::5:83961548-83963549(-)
Zm00001d028511::1:37579097-37581098(+)
Zm00001d040178::3:30683893-30685894(+)
Zm00001d035094::6:4935301-4937302(+)
Zm00001d012159::8:169163806-169165807(+)
Zm00001d031442::1:190247586-190249587(+)
Zm00001d038995::6:168422573-168424574(-)
Zm00001d034617::1:297875585-297877586(+)
Zm00001d019233::7:23218272-23220273(-)
Zm00001d010921::8:133539795-133541796(+)
Zm00001d032537::1:229884360-229886361(+)
Zm00001d032577::1:231128979-231130980(+)
Zm00001d015292::5:82968587-82970588(+)
Zm00001d037929::6:142397893-142399894(+)
Zm00001d022462::7:178146894-178148895(+)
Zm00001d014882::5:66934799-66936800(+)
Zm00001d047782::9:141642588-141644589(+)
Zm00001d021784::7:162969848-162971849(-)
Zm00001d013716::5:18303201-18305202(+)
Zm00001d046207::9:71961690-71963691(-)
Zm00001d025679::10:126095429-126097430(-)
Zm00001d007153::2:223381169-223383170(-)
Zm00001d038300::6:153810854-153812855(-)
Zm00001d037311::6:120280323-120282324(-)
Zm00001d028542::1:38696824-38698825(-)
Zm00001d052219::4:183566390-183568391(+)
Zm00001d051287::4:151768088-151770089(-)
Zm00001d010703::8:125096469-125098470(+)
Zm00001d034885::1:304663826-304665827(+)
Zm00001d026124::10:138972266-138974267(+)
Zm00001d010974::8:135528519-135530520(+)
Zm00001d019578::7:44249557-44251558(-)
Zm00001d018472::5:221367796-221369797(+)
Zm00001d026257::10:142146183-142148184(+)
Zm00001d021346::7:149527160-149529161(+)
Zm00001d010172::8:102867167-102869168(+)
Zm00001d039975::3:21321658-21323659(+)
Zm00001d043224::3:192368571-192370572(-)
Zm00001d006317::2:204324096-204326097(+)
Zm00001d044365::3:226295886-226297887(-)
Zm00001d038914::6:166875477-166877478(-)
Zm00001d015605::5:100773083-100775084(-)
Zm00001d041829::3:139488554-139490555(+)
Zm00001d004677::2:129846377-129848378(-)
Zm00001d003644::2:51562080-51564081(-)
Zm00001d035872::6:57905770-57907771(+)
Zm00001d013384::5:10163273-10165274(+)
Zm00001d036843::6:103561777-103563778(-)
Zm00001d025658::10:125253111-125255112(+)
Zm00001d036101::6:72314046-72316047(-)
Zm00001d043903::3:213413565-213415566(-)
Zm00001d052018::4:176595614-176597615(+)
Zm00001d004899::2:147709264-147711265(+)
Zm00001d023952::10:31253514-31255515(+)
Zm00001d003701::2:55226076-55228077(+)
Zm00001d048814::4:5913127-5915128(-)
Zm00001d015968::5:134796164-134798165(-)
Zm00001d036138::6:74178077-74180078(+)
Zm00001d029629::1:80602599-80604600(+)
Zm00001d006199::2:201506996-201508997(-)
Zm00001d032391::1:225163417-225165418(+)
Zm00001d008249::8:2674271-2676272(-)
Zm00001d033666::1:269992272-269994273(-)
Zm00001d020058::7:89290986-89292987(+)
Zm00001d035347::6:22750198-22752199(-)
Zm00001d042642::3:175090924-175092925(+)
Zm00001d036420::6:87681861-87683862(+)
Zm00001d008679::8:16964351-16966352(+)
Zm00001d035878::6:58269534-58271535(+)
Zm00001d027810::1:14246373-14248374(+)
Zm00001d033156::1:252350900-252352901(-)
Zm00001d050091::4:65310382-65312383(-)
Zm00001d037031::6:109713144-109715145(+)
Zm00001d051535::4:161766497-161768498(-)
Zm00001d021520::7:154993948-154995949(+)
Zm00001d018504::5:221975687-221977688(+)
Zm00001d007778::2:239426271-239428272(+)
Zm00001d051566::4:162918657-162920658(+)
Zm00001d048189::9:152040669-152042670(+)
Zm00001d013302::5:8071456-8073457(-)
Zm00001d024302::10:62900787-62902788(+)
Zm00001d004396::2:108734741-108736742(+)
Zm00001d008951::8:26875306-26877307(-)
Zm00001d028339::1:31207107-31209108(+)
Zm00001d052586::4:193762160-193764161(+)
Zm00001d014732::5:61078518-61080519(-)
Zm00001d038984::6:168207690-168209691(-)
Zm00001d046476::9:91661201-91663202(-)
Zm00001d044110::3:219539766-219541767(+)
Zm00001d015520::5:95613108-95615109(+)
Zm00001d029933::1:95010688-95012689(+)
Zm00001d022017::7:168158612-168160613(+)
Zm00001d006855::2:217972061-217974062(-)
Zm00001d046475::9:91603837-91605838(+)
Zm00001d014660::5:57838019-57840020(-)
Zm00001d031188::1:181705875-181707876(+)
Zm00001d018668::7:2251086-2253087(-)
Zm00001d005083::2:157650805-157652806(+)
Zm00001d049428::4:30062787-30064788(-)
Zm00001d047351::9:127224831-127226832(-)
Zm00001d017764::5:206193930-206195931(-)
Zm00001d001791::2:1025378-1027379(-)
Zm00001d040937::3:80855486-80857487(-)
Zm00001d028966::1:53180511-53182512(-)
Zm00001d004209::2:91714864-91716865(+)
Zm00001d040583::3:51567753-51569754(-)
Zm00001d008356::8:6166704-6168705(+)
Zm00001d003664::2:53139244-53141245(+)
Zm00001d033595::1:268073124-268075125(-)
Zm00001d045069::9:11473658-11475659(-)
Zm00001d051683::4:166649721-166651722(+)
Zm00001d025757::10:128609744-128611745(-)
Zm00001d002024::2:4605669-4607670(-)
Zm00001d014954::5:69763931-69765932(+)
Zm00001d020312::7:105595241-105597242(+)
Zm00001d002946::2:27829189-27831190(-)
Zm00001d028199::1:26000271-26002272(+)
Zm00001d008525::8:11672333-11674334(-)
Zm00001d051662::4:165926585-165928586(-)
Zm00001d035261::6:18138488-18140489(+)
Zm00001d043432::3:199634804-199636805(+)
Zm00001d027813::1:14322810-14324811(-)
Zm00001d049621::4:37871272-37873273(-)
Zm00001d002343::2:10632852-10634853(-)
Zm00001d040312::3:37519743-37521744(+)
Zm00001d007775::2:239387384-239389385(+)
Zm00001d052471::4:190743170-190745171(-)
Zm00001d013900::5:24273409-24275410(+)
Zm00001d013256::5:7184283-7186284(-)
Zm00001d048462::9:156768298-156770299(+)
Zm00001d023212::10:317647-319648(-)
Zm00001d041593::3:129048171-129050172(-)
Zm00001d047011::9:115075007-115077008(-)
Zm00001d019335::7:28399380-28401381(+)
Zm00001d049023::4:12946568-12948569(-)
Zm00001d050868::4:127594950-127596951(+)
Zm00001d048341::9:154768094-154770095(-)
Zm00001d006547::2:210775895-210777896(-)
Zm00001d043283::3:194338255-194340256(-)
Zm00001d026609::10:148913273-148915274(+)
Zm00001d032560::1:230527876-230529877(+)
Zm00001d038972::6:168003269-168005270(+)
Zm00001d003033::2:29994939-29996940(-)
Zm00001d047785::9:141758285-141760286(+)
Zm00001d032566::1:230664766-230666767(+)
Zm00001d043386::3:198368338-198370339(+)
Zm00001d021313::7:148568147-148570148(+)
Zm00001d037942::6:142920605-142922606(-)
Zm00001d025332::10:114371300-114373301(-)
Zm00001d044593::3:232899272-232901273(+)
Zm00001d021552::7:155697140-155699141(-)
Zm00001d048049::9:148864319-148866320(-)
Zm00001d022329::7:175556902-175558903(+)
Zm00001d033978::1:279940420-279942421(+)
Zm00001d016922::5:180064686-180066687(+)
Zm00001d043305::3:195355434-195357435(+)
Zm00001d028585::1:40037975-40039976(-)
Zm00001d026239::10:141703834-141705835(+)
Zm00001d043134::3:189964910-189966911(-)
Zm00001d031315::1:185869753-185871754(+)
Zm00001d020877::7:135225712-135227713(-)
Zm00001d011188::8:142390808-142392809(+)
Zm00001d040720::3:59859751-59861752(-)
Zm00001d007218::2:225061659-225063660(-)
Zm00001d031783::1:201737375-201739376(-)
Zm00001d039075::6:169615671-169617672(-)
Zm00001d034434::1:292937219-292939220(+)
Zm00001d027871::1:16005696-16007697(+)
Zm00001d002359::2:10792790-10794791(-)
Zm00001d025441::10:118738657-118740658(-)
Zm00001d053059::4:211234054-211236055(-)
Zm00001d007229::2:225209576-225211577(+)
Zm00001d011709::8:159453737-159455738(+)
Zm00001d038076::6:146983713-146985714(+)
Zm00001d012167::8:169381233-169383234(+)
Zm00001d028830::1:47980858-47982859(+)
Zm00001d037377::6:123565397-123567398(+)
Zm00001d006298::2:204047367-204049368(-)
Zm00001d017882::5:209533459-209535460(-)
Zm00001d053311::4:225551272-225553273(-)
Zm00001d011834::8:162299892-162301893(+)
Zm00001d008405::8:7746490-7748491(+)
Zm00001d015517::5:95407840-95409841(-)
Zm00001d003888::2:65274488-65276489(+)
Zm00001d034832::1:303277891-303279892(+)
Zm00001d003378::2:42146836-42148837(+)
Zm00001d026472::10:146566311-146568312(-)
Zm00001d048458::9:156718203-156720204(-)
Zm00001d032911::1:242882647-242884648(+)
Zm00001d049452::4:30712764-30714765(+)
Zm00001d016586::5:168560695-168562696(-)
Zm00001d049184::4:19659571-19661572(-)
Zm00001d006538::2:210698845-210700846(-)
Zm00001d006872::2:218315514-218317515(-)
Zm00001d048536::9:158055039-158057040(-)
Zm00001d045101::9:12498093-12500094(-)
Zm00001d043229::3:192551082-192553083(-)
Zm00001d034734::1:300961699-300963700(+)
Zm00001d042993::3:186050035-186052036(+)
Zm00001d033557::1:267124416-267126417(-)
Zm00001d007320::2:228348560-228350561(-)
Zm00001d047607::9:136964367-136966368(-)
Zm00001d018713::7:3004646-3006647(-)
Zm00001d042886::3:182898202-182900203(+)
Zm00001d042207::3:156094991-156096992(-)
Zm00001d036482::6:90173689-90175690(-)
Zm00001d012323::8:172422192-172424193(+)
Zm00001d005957::2:193812879-193814880(-)
Zm00001d049148::4:17754881-17756882(+)
Zm00001d046919::9:110695902-110697903(-)
Zm00001d020958::7:137740395-137742396(-)
Zm00001d010212::8:104225266-104227267(-)
Zm00001d045379::9:20169272-20171273(+)
Zm00001d008963::8:27603215-27605216(-)
Zm00001d046091::9:62562395-62564396(+)
Zm00001d035400::6:24388480-24390481(+)
Zm00001d047959::9:146179953-146181954(-)
Zm00001d017059::5:184135415-184137416(-)
Zm00001d014428::5:46504270-46506271(+)
Zm00001d030162::1:109715808-109717809(-)
Zm00001d036261::6:80482497-80484498(-)
Zm00001d031773::1:201396142-201398143(+)
Zm00001d030316::1:122020302-122022303(-)
Zm00001d027296::1:2107688-2109689(+)
Zm00001d031182::1:181579153-181581154(-)
Zm00001d038255::6:152443583-152445584(-)
Zm00001d049059::4:14336064-14338065(-)
Zm00001d037916::6:141933012-141935013(-)
Zm00001d005429::2:173716505-173718506(-)
Zm00001d028601::1:40430518-40432519(-)
Zm00001d030093::1:105073231-105075232(-)
Zm00001d025771::10:129063352-129065353(-)
Zm00001d027946::1:18084663-18086664(+)
Zm00001d009774::8:80506827-80508828(+)
Zm00001d051883::4:173397194-173399195(+)
Zm00001d021048::7:141204006-141206007(+)
Zm00001d029165::1:60877937-60879938(+)
Zm00001d023629::10:12740877-12742878(-)
Zm00001d033175::1:252918894-252920895(-)
Zm00001d026057::10:137264662-137266663(+)
Zm00001d051998::4:176220760-176222761(-)
Zm00001d037433::6:125277558-125279559(-)
Zm00001d051838::4:171767588-171769589(+)
Zm00001d036782::6:100782091-100784092(-)
Zm00001d036911::6:106205003-106207004(-)
Zm00001d020409::7:112012744-112014745(+)
Zm00001d025617::10:124148243-124150244(-)
Zm00001d029200::1:62024972-62026973(+)
Zm00001d030577::1:145545117-145547118(-)
Zm00001d049694::4:40527742-40529743(-)
Zm00001d006690::2:214476263-214478264(+)
Zm00001d009843::8:84729802-84731803(-)
Zm00001d021014::7:140477377-140479378(-)
Zm00001d018619::7:1176694-1178695(-)
Zm00001d036025::6:66929497-66931498(-)
Zm00001d054014::4:245165072-245167073(+)
Zm00001d025047::10:101524452-101526453(+)
Zm00001d027333::1:3122366-3124367(-)
Zm00001d052295::4:186308556-186310557(+)
Zm00001d021611::7:158048338-158050339(+)
Zm00001d004517::2:116141346-116143347(-)
Zm00001d041926::3:143906674-143908675(-)
Zm00001d005972::2:194444379-194446380(-)
Zm00001d014704::5:59969692-59971693(+)
Zm00001d018031::5:212484806-212486807(-)
Zm00001d030163::1:109744693-109746694(-)
Zm00001d010902::8:132650292-132652293(-)
Zm00001d052108::4:179886087-179888088(+)
Zm00001d041745::3:135767606-135769607(-)
Zm00001d038172::6:150513269-150515270(-)
Zm00001d021529::7:155182393-155184394(+)
Zm00001d041801::3:138811022-138813023(-)
Zm00001d010495::8:117998510-118000511(+)
Zm00001d053873::4:242649170-242651171(-)
Zm00001d040334::3:38517852-38519853(+)
Zm00001d012084::8:167838971-167840972(+)
Zm00001d017847::5:208649026-208651027(-)
Zm00001d037052::6:110627865-110629866(-)
Zm00001d025694::10:126529491-126531492(-)
Zm00001d037519::6:128003096-128005097(-)
Zm00001d040139::3:29034249-29036250(-)
Zm00001d034358::1:290662704-290664705(-)
Zm00001d005806::2:189322999-189325000(+)
Zm00001d005472::2:175350954-175352955(-)
Zm00001d026551::10:148014256-148016257(+)
Zm00001d033063::1:249198438-249200439(+)
Zm00001d009121::8:37568162-37570163(-)
Zm00001d006219::2:202180529-202182530(-)
Zm00001d019644::7:47871564-47873565(-)
Zm00001d022618::7:181185772-181187773(-)
Zm00001d007489::2:232842075-232844076(+)
Zm00001d053709::4:239666609-239668610(-)
Zm00001d013271::5:7525975-7527976(+)
Zm00001d027718::1:12074071-12076072(-)
Zm00001d008587::8:13682878-13684879(-)
Zm00001d030683::1:152854104-152856105(-)
Zm00001d034758::1:301491510-301493511(+)
Zm00001d011732::8:160218820-160220821(+)
Zm00001d005921::2:192821000-192823001(-)
Zm00001d018824::7:6508963-6510964(+)
Zm00001d012776::8:180680692-180682693(+)
Zm00001d011746::8:160677846-160679847(-)
Zm00001d009465::8:65748617-65750618(-)
Zm00001d039219::6:173071184-173073185(-)
Zm00001d012916::5:1906804-1908805(+)
Zm00001d005480::2:175578719-175580720(+)
Zm00001d046837::9:108064796-108066797(+)
Zm00001d038931::6:167235924-167237925(-)
Zm00001d051808::4:170138643-170140644(+)
Zm00001d043083::3:188685579-188687580(+)
Zm00001d038968::6:167935665-167937666(+)
Zm00001d004821::2:141197742-141199743(-)
Zm00001d026641::10:149272327-149274328(+)
Zm00001d007207::2:224756980-224758981(-)
Zm00001d043513::3:202388306-202390307(-)
Zm00001d032659::1:233389265-233391266(+)
Zm00001d029646::1:80962407-80964408(+)
Zm00001d025828::10:131120085-131122086(+)
Zm00001d025719::10:127372839-127374840(+)
Zm00001d022246::7:173542360-173544361(+)
Zm00001d003753::2:57601530-57603531(-)
Zm00001d015377::5:87070459-87072460(-)
Zm00001d013571::5:14481010-14483011(-)
Zm00001d025900::10:133320192-133322193(+)
Zm00001d004837::2:142728013-142730014(+)
Zm00001d043551::3:203612687-203614688(-)
Zm00001d023471::10:6715835-6717836(-)
Zm00001d036090::6:71697122-71699123(-)
Zm00001d033038::1:248252646-248254647(-)
Zm00001d017520::5:198543279-198545280(+)
Zm00001d002937::2:27419077-27421078(+)
Zm00001d018894::7:8562133-8564134(-)
Zm00001d017957::5:210865537-210867538(-)
Zm00001d037926::6:142179075-142181076(-)
Zm00001d029426::1:70068905-70070906(-)
Zm00001d038999::6:168509799-168511800(+)
Zm00001d013590::5:14977799-14979800(+)
Zm00001d031618::1:196226522-196228523(+)
Zm00001d037646::6:132766635-132768636(-)
Zm00001d009161::8:40266384-40268385(+)
Zm00001d049082::4:15452606-15454607(-)
Zm00001d020989::7:139623517-139625518(-)
Zm00001d038080::6:147035910-147037911(+)
Zm00001d029637::1:80861809-80863810(-)
Zm00001d043246::3:193125051-193127052(+)
Zm00001d049120::4:16706151-16708152(+)
Zm00001d051677::4:166469288-166471289(-)
Zm00001d020821::7:133910274-133912275(+)
Zm00001d012126::8:168498481-168500482(+)
Zm00001d010353::8:110728229-110730230(-)
Zm00001d040414::3:42233644-42235645(-)
Zm00001d010560::8:120352774-120354775(+)
Zm00001d006088::2:197834900-197836901(-)
Zm00001d029903::1:93425755-93427756(-)
Zm00001d026633::10:149200258-149202259(-)
Zm00001d037113::6:112723199-112725200(-)
Zm00001d015036::5:72867852-72869853(+)
Zm00001d022192::7:172476508-172478509(-)
Zm00001d018770::7:4773820-4775821(-)
Zm00001d019060::7:14497424-14499425(-)
Zm00001d047362::9:127737661-127739662(-)
Zm00001d032344::1:223291110-223293111(-)
Zm00001d004731::2:134452243-134454244(+)
Zm00001d033634::1:269329534-269331535(-)
Zm00001d044101::3:219134220-219136221(+)
Zm00001d033615::1:268778399-268780400(+)
Zm00001d041508::3:124923181-124925182(-)
Zm00001d022225::7:173082983-173084984(+)
Zm00001d008882::8:23704484-23706485(+)
Zm00001d018128::5:214802275-214804276(+)
Zm00001d015024::5:72668408-72670409(+)
Zm00001d014922::5:68478641-68480642(+)
Zm00001d043115::3:189557816-189559817(+)
Zm00001d024534::10:76844767-76846768(-)
Zm00001d044069::3:218285794-218287795(+)
Zm00001d051235::4:149498412-149500413(+)
Zm00001d042948::3:184686061-184688062(-)
Zm00001d025772::10:129097207-129099208(+)
Zm00001d019434::7:33731059-33733060(+)
Zm00001d003439::2:44470130-44472131(+)
Zm00001d008688::8:17179996-17181997(-)
Zm00001d040049::3:24777980-24779981(-)
Zm00001d048620::4:1474146-1476147(+)
Zm00001d033405::1:262093726-262095727(-)
Zm00001d023501::10:7471486-7473487(-)
Zm00001d013005::5:2995818-2997819(+)
Zm00001d034380::1:291359322-291361323(-)
Zm00001d049006::4:12306018-12308019(+)
Zm00001d003471::2:45285840-45287841(+)
Zm00001d048876::4:6879335-6881336(-)
Zm00001d033510::1:265097990-265099991(-)
Zm00001d039656::3:10866421-10868422(-)
Zm00001d025057::10:102028060-102030061(-)
Zm00001d013378::5:10022407-10024408(-)
Zm00001d003264::2:38332286-38334287(+)
Zm00001d048544::9:158370642-158372643(-)
Zm00001d038227::6:151994455-151996456(+)
Zm00001d047293::9:125765726-125767727(+)
Zm00001d009004::8:29653918-29655919(-)
Zm00001d042426::3:166837442-166839443(+)
Zm00001d005208::2:163610708-163612709(+)
Zm00001d036547::6:91590595-91592596(-)
Zm00001d020629::7:125598791-125600792(-)
Zm00001d011958::8:165202001-165204002(+)
Zm00001d015419::5:89292998-89294999(+)
Zm00001d043295::3:194899108-194901109(+)
Zm00001d049070::4:14650960-14652961(+)
Zm00001d031971::1:208251390-208253391(+)
Zm00001d047721::9:139935041-139937042(+)
Zm00001d032646::1:233066072-233068073(+)
Zm00001d048721::4:4182699-4184700(+)
Zm00001d003139::2:33431319-33433320(+)
Zm00001d048151::9:150986159-150988160(-)
Zm00001d027878::1:16354737-16356738(+)
Zm00001d027276::1:1224562-1226563(+)
Zm00001d034248::1:287872329-287874330(-)
Zm00001d010061::8:97790988-97792989(-)
Zm00001d002371::2:11320258-11322259(-)
Zm00001d033340::1:259604370-259606371(-)
Zm00001d009407::8:63280965-63282966(-)
Zm00001d034554::1:296097580-296099581(+)
Zm00001d033992::1:280594048-280596049(-)
Zm00001d005256::2:165993699-165995700(+)
Zm00001d049265::4:23634888-23636889(-)
Zm00001d003685::2:54350772-54352773(-)
Zm00001d018466::5:221340916-221342917(-)
Zm00001d038248::6:152311540-152313541(+)
Zm00001d016982::5:181882578-181884579(+)
Zm00001d035113::6:5767104-5769105(+)
Zm00001d024544::10:77543397-77545398(-)
Zm00001d035205::6:9897548-9899549(-)
Zm00001d039432::3:4123248-4125249(-)
Zm00001d041768::3:136776301-136778302(-)
Zm00001d012466::8:175045135-175047136(-)
Zm00001d011457::8:150977030-150979031(+)
Zm00001d010112::8:99678014-99680015(+)
Zm00001d035184::6:8534833-8536834(-)
Zm00001d053122::4:214602508-214604509(-)
Zm00001d021424::7:151793510-151795511(+)
Zm00001d041740::3:135594016-135596017(+)
Zm00001d033825::1:274896420-274898421(-)
Zm00001d019510::7:38445554-38447555(+)
Zm00001d030276::1:118397459-118399460(-)
Zm00001d037797::6:138059188-138061189(-)
Zm00001d012042::8:167080891-167082892(-)
Zm00001d021505::7:154278196-154280197(-)
Zm00001d022529::7:179417273-179419274(-)
Zm00001d019693::7:51236011-51238012(-)
Zm00001d029675::1:82277870-82279871(-)
Zm00001d002266::2:9172098-9174099(-)
Zm00001d041104::3:97453084-97455085(-)
Zm00001d050386::4:85165605-85167606(+)
Zm00001d047354::9:127347250-127349251(+)
Zm00001d030562::1:144196810-144198811(-)
Zm00001d008388::8:6992358-6994359(-)
Zm00001d017117::5:185973580-185975581(-)
Zm00001d037900::6:141483918-141485919(+)
Zm00001d044232::3:222541312-222543313(+)
Zm00001d031934::1:207280732-207282733(+)
Zm00001d034172::1:285662614-285664615(+)
Zm00001d045088::9:12098490-12100491(-)
Zm00001d048252::9:153253236-153255237(-)
Zm00001d011282::8:145696095-145698096(-)
Zm00001d007352::2:229465826-229467827(+)
Zm00001d043038::3:187166041-187168042(+)
Zm00001d033446::1:262977153-262979154(-)
Zm00001d049357::4:27753338-27755339(+)
Zm00001d038685::6:162576637-162578638(-)
Zm00001d017065::5:184296181-184298182(+)
Zm00001d012725::8:179212901-179214902(+)
Zm00001d049087::4:15651062-15653063(-)
Zm00001d031743::1:200574949-200576950(-)
Zm00001d047695::9:139389236-139391237(+)
Zm00001d007328::2:228722186-228724187(-)
Zm00001d011329::8:146861697-146863698(+)
Zm00001d043309::3:195734698-195736699(+)
Zm00001d052087::4:179072321-179074322(-)
Zm00001d017539::5:199060898-199062899(-)
Zm00001d004488::2:114730912-114732913(-)
Zm00001d045046::9:10976938-10978939(-)
Zm00001d043392::3:198632582-198634583(-)
Zm00001d052005::4:176265317-176267318(+)
Zm00001d003098::2:32020226-32022227(+)
Zm00001d019598::7:45820813-45822814(-)
Zm00001d028379::1:32668455-32670456(+)
Zm00001d041347::3:113867637-113869638(-)
Zm00001d048193::9:152166184-152168185(+)
Zm00001d051749::4:168777656-168779657(-)
Zm00001d004655::2:126654232-126656233(-)
Zm00001d046777::9:105536509-105538510(+)
Zm00001d028293::1:29412154-29414155(-)
Zm00001d013015::5:3229868-3231869(+)
Zm00001d051261::4:151011819-151013820(+)
Zm00001d011450::8:150846728-150848729(+)
Zm00001d006670::2:213903232-213905233(+)
Zm00001d012395::8:173524889-173526890(+)
Zm00001d047620::9:137228164-137230165(+)
Zm00001d017214::5:189130925-189132926(+)
Zm00001d018280::5:217836825-217838826(-)
Zm00001d017165::5:187568282-187570283(-)
Zm00001d033641::1:269353758-269355759(+)
Zm00001d017753::5:205900587-205902588(-)
Zm00001d014123::5:33204054-33206055(-)
Zm00001d013859::5:23094422-23096423(-)
Zm00001d053828::4:241948007-241950008(+)
Zm00001d007042::2:220738412-220740413(-)
Zm00001d009932::8:90453962-90455963(+)
Zm00001d010282::8:107272000-107274001(+)
Zm00001d034255::1:288033277-288035278(-)
Zm00001d052444::4:190135996-190137997(-)
Zm00001d021972::7:167284007-167286008(+)
Zm00001d040947::3:81709063-81711064(+)
Zm00001d016820::5:177242999-177245000(+)
Zm00001d026580::10:148341585-148343586(+)
Zm00001d029507::1:73757172-73759173(-)
Zm00001d030275::1:118378900-118380901(-)
Zm00001d046772::9:105171956-105173957(-)
Zm00001d038850::6:165840283-165842284(-)
Zm00001d048091::9:149912746-149914747(+)
Zm00001d049930::4:53739058-53741059(-)
Zm00001d037971::6:143893718-143895719(-)
Zm00001d020463::7:116464809-116466810(-)
Zm00001d029352::1:67037106-67039107(+)
Zm00001d052551::4:192870026-192872027(-)
Zm00001d035214::6:10071215-10073216(-)
Zm00001d030665::1:151884357-151886358(-)
Zm00001d050670::4:114196186-114198187(+)
Zm00001d012870::5:1410264-1412265(-)
Zm00001d016589::5:168670150-168672151(+)
Zm00001d019460::7:34717888-34719889(-)
Zm00001d041201::3:105178320-105180321(+)
Zm00001d018135::5:215070459-215072460(+)
Zm00001d029850::1:89956970-89958971(+)
Zm00001d027715::1:11984041-11986042(-)
Zm00001d046781::9:105703138-105705139(-)
Zm00001d030770::1:159023488-159025489(+)
Zm00001d006486::2:209689225-209691226(-)
Zm00001d052928::4:205231393-205233394(-)
Zm00001d043734::3:208689085-208691086(-)
Zm00001d007549::2:234541159-234543160(-)
Zm00001d054085::4:246130907-246132908(-)
Zm00001d039496::3:5914296-5916297(-)
Zm00001d042821::3:181142309-181144310(-)
Zm00001d012687::8:178649527-178651528(-)
Zm00001d027843::1:14990486-14992487(-)
Zm00001d050018::4:60016236-60018237(-)
Zm00001d033369::1:260634202-260636203(-)
Zm00001d044090::3:218823699-218825700(+)
Zm00001d039774::3:14507857-14509858(-)
Zm00001d025982::10:135289601-135291602(-)
Zm00001d037473::6:126458841-126460842(-)
Zm00001d026568::10:148184609-148186610(+)
Zm00001d005073::2:157270631-157272632(-)
Zm00001d006480::2:209641195-209643196(+)
Zm00001d018533::5:222568017-222570018(+)
Zm00001d053609::4:236286458-236288459(-)
Zm00001d030312::1:121814363-121816364(-)
Zm00001d021338::7:149250546-149252547(-)
Zm00001d032968::1:245014353-245016354(-)
Zm00001d006586::2:211672501-211674502(-)
Zm00001d051000::4:136178717-136180718(-)
Zm00001d024041::10:39071696-39073697(+)
Zm00001d026359::10:144196983-144198984(+)
Zm00001d044056::3:218049988-218051989(-)
Zm00001d033727::1:272345713-272347714(+)
Zm00001d013969::5:26701036-26703037(-)
Zm00001d053913::4:243611686-243613687(-)
Zm00001d037864::6:140111632-140113633(+)
Zm00001d023868::10:25593989-25595990(+)
Zm00001d046656::9:100699851-100701852(-)
Zm00001d049950::4:55132977-55134978(-)
Zm00001d047619::9:137220100-137222101(+)
Zm00001d032184::1:216042054-216044055(+)
Zm00001d004489::2:114740805-114742806(-)
Zm00001d023842::10:24274587-24276588(-)
Zm00001d009506::8:67917150-67919151(-)
Zm00001d049953::4:55178950-55180951(+)
Zm00001d009144::8:39284623-39286624(+)
Zm00001d040163::3:29852453-29854454(-)
Zm00001d028612::1:40786794-40788795(-)
Zm00001d048831::4:6083417-6085418(+)
Zm00001d036688::6:97590292-97592293(+)
Zm00001d042026::3:147733667-147735668(-)
Zm00001d028742::1:44977776-44979777(-)
Zm00001d014442::5:47131648-47133649(-)
Zm00001d048191::9:152142854-152144855(+)
Zm00001d039002::6:168608467-168610468(+)
Zm00001d054038::4:245457567-245459568(-)
Zm00001d028928::1:51813304-51815305(+)
Zm00001d035562::6:33368849-33370850(-)
Zm00001d052820::4:202004490-202006491(+)
Zm00001d020636::7:125842095-125844096(-)
Zm00001d012971::5:2568860-2570861(-)
Zm00001d052962::4:206382148-206384149(-)
Zm00001d042156::3:154192130-154194131(+)
Zm00001d032316::1:221940640-221942641(+)
Zm00001d027726::1:12296081-12298082(-)
Zm00001d011617::8:156107280-156109281(-)
Zm00001d026119::10:138870305-138872306(-)
Zm00001d033112::1:250444938-250446939(+)
Zm00001d040011::3:22864172-22866173(-)
Zm00001d030638::1:150125731-150127732(+)
Zm00001d031352::1:187067409-187069410(+)
Zm00001d033580::1:267762716-267764717(-)
Zm00001d012142::8:168738620-168740621(-)
Zm00001d050974::4:134744644-134746645(-)
Zm00001d051495::4:160375473-160377474(-)
Zm00001d021410::7:151483897-151485898(-)
Zm00001d045521::9:25316978-25318979(+)
Zm00001d025845::10:131473981-131475982(-)
Zm00001d017874::5:209350889-209352890(+)
Zm00001d053307::4:225272272-225274273(+)
Zm00001d034868::1:304295726-304297727(+)
Zm00001d002859::2:24839170-24841171(+)
Zm00001d034627::1:298406475-298408476(+)
Zm00001d043434::3:199732392-199734393(+)
Zm00001d013046::5:3735676-3737677(-)
Zm00001d041353::3:113998675-114000676(+)
Zm00001d016794::5:176118327-176120328(-)
Zm00001d013510::5:13060668-13062669(+)
Zm00001d027839::1:14756527-14758528(-)
Zm00001d005656::2:182284614-182286615(-)
Zm00001d028249::1:27995034-27997035(-)
Zm00001d016458::5:163057462-163059463(-)
Zm00001d012651::8:177878899-177880900(-)
Zm00001d012627::8:177414837-177416838(+)
Zm00001d010205::8:103950565-103952566(-)
Zm00001d030217::1:113712021-113714022(-)
Zm00001d019501::7:37924417-37926418(-)
Zm00001d002198::2:7837631-7839632(-)
Zm00001d012830::5:951495-953496(-)
Zm00001d015992::5:137786851-137788852(+)
Zm00001d020281::7:104032570-104034571(+)
Zm00001d006575::2:211368868-211370869(-)
Zm00001d039685::3:11846990-11848991(-)
Zm00001d029279::1:64617128-64619129(-)
Zm00001d040365::3:40178932-40180933(+)
Zm00001d015990::5:137521533-137523534(-)
Zm00001d002972::2:28424509-28426510(+)
Zm00001d040481::3:46132357-46134358(+)
Zm00001d005459::2:174945210-174947211(-)
Zm00001d017296::5:192047534-192049535(-)
Zm00001d025024::10:100245919-100247920(-)
Zm00001d035348::6:22762815-22764816(+)
Zm00001d015020::5:72635762-72637763(+)
Zm00001d007184::2:224066659-224068660(-)
Zm00001d034731::1:300939079-300941080(+)
Zm00001d044756::9:1356948-1358949(+)
Zm00001d010151::8:101519226-101521227(-)
Zm00001d053245::4:221813915-221815916(+)
Zm00001d017077::5:184492718-184494719(+)
Zm00001d050965::4:134058796-134060797(+)
Zm00001d012128::8:168575541-168577542(-)
Zm00001d040757::3:63812137-63814138(-)
Zm00001d030679::1:152723873-152725874(-)
Zm00001d020879::7:135264250-135266251(+)
Zm00001d005933::2:193263328-193265329(+)
Zm00001d033068::1:249396976-249398977(+)
Zm00001d022275::7:174210504-174212505(-)
Zm00001d030396::1:129215667-129217668(+)
Zm00001d012840::5:988609-990610(+)
Zm00001d019946::7:78558029-78560030(+)
Zm00001d048747::4:4877350-4879351(+)
Zm00001d014895::5:67116951-67118952(+)
Zm00001d025794::10:129815251-129817252(-)
Zm00001d013891::5:24008240-24010241(-)
Zm00001d051250::4:150572145-150574146(-)
Zm00001d001940::2:3196493-3198494(+)
Zm00001d014083::5:31743500-31745501(+)
Zm00001d029886::1:92220577-92222578(+)
Zm00001d045732::9:35863059-35865060(-)
Zm00001d027888::1:16747259-16749260(+)
Zm00001d021682::7:159938479-159940480(-)
Zm00001d002084::2:5714785-5716786(-)
Zm00001d035316::6:20922977-20924978(-)
Zm00001d027971::1:18770594-18772595(-)
Zm00001d046255::9:77035305-77037306(-)
Zm00001d028201::1:26045317-26047318(-)
Zm00001d009315::8:54552440-54554441(-)
Zm00001d032359::1:223826840-223828841(+)
Zm00001d029674::1:82236849-82238850(-)
Zm00001d033321::1:258936738-258938739(+)
Zm00001d025470::10:119893449-119895450(-)
Zm00001d021371::7:150145139-150147140(+)
Zm00001d034965::6:288545-290546(+)
Zm00001d053006::4:208793706-208795707(-)
Zm00001d034452::1:293401249-293403250(+)
Zm00001d040769::3:64638053-64640054(+)
Zm00001d008278::8:3776396-3778397(-)
Zm00001d009059::8:33811807-33813808(-)
Zm00001d036717::6:98728980-98730981(+)
Zm00001d027288::1:1840221-1842222(+)
Zm00001d037789::6:137841872-137843873(+)
Zm00001d009946::8:91669874-91671875(-)
Zm00001d051382::4:156513643-156515644(-)
Zm00001d018012::5:211982281-211984282(-)
Zm00001d038877::6:166220365-166222366(-)
Zm00001d031050::1:174871088-174873089(+)
Zm00001d032279::1:220035339-220037340(+)
Zm00001d029725::1:84226868-84228869(-)
Zm00001d007816::2:240148273-240150274(+)
Zm00001d036646::6:96105680-96107681(+)
Zm00001d009991::8:93652627-93654628(+)
Zm00001d018475::5:221506757-221508758(-)
Zm00001d035662::6:39842395-39844396(+)
Zm00001d014542::5:52453046-52455047(+)
Zm00001d033927::1:278714211-278716212(+)
Zm00001d011514::8:152939269-152941270(+)
Zm00001d034061::1:282847482-282849483(+)
Zm00001d002750::2:21405105-21407106(+)
Zm00001d002741::2:21196961-21198962(-)
Zm00001d033204::1:254168344-254170345(-)
Zm00001d021133::7:143495876-143497877(-)
Zm00001d029557::1:76078220-76080221(-)
Zm00001d031993::1:208980623-208982624(+)
Zm00001d026605::10:148894481-148896482(+)
Zm00001d042676::3:176513078-176515079(-)
Zm00001d040744::3:61449534-61451535(+)
Zm00001d028075::1:22052044-22054045(+)
Zm00001d017089::5:184916276-184918277(+)
Zm00001d003395::2:42793568-42795569(-)
Zm00001d040772::3:64746528-64748529(-)
Zm00001d006805::2:217098733-217100734(-)
Zm00001d011496::8:152418219-152420220(+)
Zm00001d047972::9:146755447-146757448(-)
Zm00001d014252::5:38186107-38188108(+)
Zm00001d051129::4:144993634-144995635(-)
Zm00001d020541::7:121692576-121694577(-)
Zm00001d019978::7:81484882-81486883(+)
Zm00001d044542::3:231353180-231355181(-)
Zm00001d017208::5:188984795-188986796(-)
Zm00001d037714::6:134993535-134995536(-)
Zm00001d004131::2:85411952-85413953(-)
Zm00001d012173::8:169524547-169526548(-)
Zm00001d015914::5:130950209-130952210(-)
Zm00001d028725::1:44364856-44366857(-)
Zm00001d038967::6:167879928-167881929(-)
Zm00001d042615::3:173789596-173791597(+)
Zm00001d003590::2:49122337-49124338(+)
Zm00001d011152::8:140851841-140853842(+)
Zm00001d002200::2:8147905-8149906(-)
Zm00001d033265::1:256500404-256502405(-)
Zm00001d005968::2:194117032-194119033(-)
Zm00001d031848::1:203988653-203990654(+)
Zm00001d031264::1:184285831-184287832(-)
Zm00001d012228::8:170461502-170463503(-)
Zm00001d044458::3:228691265-228693266(+)
Zm00001d003551::2:47841158-47843159(+)
Zm00001d008229::8:1981565-1983566(+)
Zm00001d047481::9:131634359-131636360(-)
Zm00001d019414::7:32839569-32841570(+)
Zm00001d024807::10:88841904-88843905(-)
Zm00001d022077::7:169611474-169613475(-)
Zm00001d020669::7:127430980-127432981(-)
Zm00001d001830::2:1558109-1560110(+)
Zm00001d003428::2:44098260-44100261(-)
Zm00001d013441::5:11412027-11414028(+)
Zm00001d037882::6:140950980-140952981(+)
Zm00001d047191::9:121459080-121461081(+)
Zm00001d002993::2:28974969-28976970(+)
Zm00001d033990::1:280545148-280547149(-)
Zm00001d048085::9:149824338-149826339(-)
Zm00001d003207::2:35905982-35907983(+)
Zm00001d045764::9:37792604-37794605(-)
Zm00001d017777::5:206414073-206416074(-)
Zm00001d005700::2:183833650-183835651(+)
Zm00001d019934::7:77374991-77376992(+)
Zm00001d024895::10:93456206-93458207(+)
Zm00001d035567::6:33953555-33955556(-)
Zm00001d024787::10:88366370-88368371(-)
Zm00001d025268::10:111865958-111867959(+)
Zm00001d004320::2:103007132-103009133(-)
Zm00001d011805::8:161832925-161834926(+)
Zm00001d042147::3:153597841-153599842(-)
Zm00001d005286::2:167708054-167710055(+)
Zm00001d003401::2:43086992-43088993(+)
Zm00001d053642::4:238093639-238095640(-)
Zm00001d019766::7:58222495-58224496(+)
Zm00001d025665::10:125371654-125373655(+)
Zm00001d030851::1:163237498-163239499(+)
Zm00001d035721::6:42949401-42951402(-)
Zm00001d004042::2:78549416-78551417(-)
Zm00001d048136::9:150659074-150661075(-)
Zm00001d043536::3:203126459-203128460(-)
Zm00001d028595::1:40238805-40240806(-)
Zm00001d012831::5:955609-957610(-)
Zm00001d043292::3:194730315-194732316(-)
Zm00001d038992::6:168341519-168343520(-)
Zm00001d040670::3:57111414-57113415(-)
Zm00001d028369::1:32359807-32361808(-)
Zm00001d039452::3:4743443-4745444(-)
Zm00001d013771::5:19855876-19857877(+)
Zm00001d046234::9:73799113-73801114(+)
Zm00001d041180::3:102998270-103000271(-)
Zm00001d042923::3:184010939-184012940(+)
Zm00001d008206::8:1108917-1110918(-)
Zm00001d021641::7:158884638-158886639(+)
Zm00001d029638::1:80879210-80881211(+)
Zm00001d008762::8:19359253-19361254(-)
Zm00001d017019::5:182802718-182804719(+)
Zm00001d036425::6:87901769-87903770(-)
Zm00001d029571::1:76858094-76860095(-)
Zm00001d015123::5:76474386-76476387(+)
Zm00001d038982::6:168193881-168195882(+)
Zm00001d006576::2:211372057-211374058(-)
Zm00001d052282::4:185958822-185960823(-)
Zm00001d028709::1:43903777-43905778(-)
Zm00001d042289::3:159149781-159151782(+)
Zm00001d039338::3:2049450-2051451(+)
Zm00001d009413::8:63473898-63475899(-)
Zm00001d040468::3:45118536-45120537(+)
Zm00001d008922::8:25308752-25310753(-)
Zm00001d046186::9:70324052-70326053(+)
Zm00001d052027::4:176842782-176844783(-)
Zm00001d021016::7:140497748-140499749(+)
Zm00001d022442::7:177750135-177752136(-)
Zm00001d020223::7:100772558-100774559(-)
Zm00001d007300::2:227259743-227261744(-)
Zm00001d038156::6:149719874-149721875(+)
Zm00001d046231::9:73619809-73621810(+)
Zm00001d019305::7:26926145-26928146(+)
Zm00001d043716::3:208168720-208170721(+)
Zm00001d009245::8:46793890-46795891(-)
Zm00001d033502::1:264641717-264643718(-)
Zm00001d021929::7:166014945-166016946(+)
Zm00001d007806::2:239997251-239999252(+)
Zm00001d014569::5:53757990-53759991(-)
Zm00001d027322::1:2897047-2899048(-)
Zm00001d002095::2:5872111-5874112(+)
Zm00001d028625::1:41267597-41269598(+)
Zm00001d039926::3:19728987-19730988(-)
Zm00001d007436::2:231676890-231678891(-)
Zm00001d038852::6:165888040-165890041(+)
Zm00001d019957::7:80230684-80232685(+)
Zm00001d017827::5:207918962-207920963(-)
Zm00001d029986::1:97643669-97645670(+)
Zm00001d013996::5:27840454-27842455(+)
Zm00001d035053::6:3273762-3275763(-)
Zm00001d051812::4:170327985-170329986(-)
Zm00001d023736::10:18036517-18038518(-)
Zm00001d004552::2:117515881-117517882(+)
Zm00001d025526::10:121363254-121365255(-)
Zm00001d045559::9:26675472-26677473(-)
Zm00001d012233::8:170592116-170594117(+)
Zm00001d010216::8:104490383-104492384(-)
Zm00001d034063::1:282855582-282857583(+)
Zm00001d015927::5:131792818-131794819(+)
Zm00001d046587::9:97427379-97429380(+)
Zm00001d043560::3:203819508-203821509(+)
Zm00001d011123::8:139674706-139676707(+)
Zm00001d052695::4:197648959-197650960(+)
Zm00001d019130::7:18333023-18335024(+)
Zm00001d013809::5:21127021-21129022(-)
Zm00001d031952::1:207859253-207861254(-)
Zm00001d043771::3:209624677-209626678(+)
Zm00001d017831::5:208056045-208058046(+)
Zm00001d050253::4:76526772-76528773(-)
Zm00001d033976::1:279921556-279923557(+)
Zm00001d011430::8:150341691-150343692(-)
Zm00001d034423::1:292610908-292612909(+)
Zm00001d026207::10:140949020-140951021(-)
Zm00001d011427::8:150245829-150247830(-)
Zm00001d032127::1:213901071-213903072(-)
Zm00001d035488::6:28985264-28987265(+)
Zm00001d044780::9:2212787-2214788(-)
Zm00001d030973::1:170235743-170237744(+)
Zm00001d042870::3:182561540-182563541(-)
Zm00001d047928::9:145584860-145586861(+)
Zm00001d047842::9:143023868-143025869(+)
Zm00001d014516::5:51297181-51299182(-)
Zm00001d002019::2:4429876-4431877(+)
Zm00001d018935::7:9657543-9659544(-)
Zm00001d009676::8:75412252-75414253(-)
Zm00001d053686::4:239027744-239029745(+)
Zm00001d048234::9:152917430-152919431(+)
Zm00001d044253::3:223071634-223073635(+)
Zm00001d018230::5:217044195-217046196(+)
Zm00001d011688::8:158793661-158795662(-)
Zm00001d016228::5:151135608-151137609(+)
Zm00001d038183::6:150816560-150818561(+)
Zm00001d031375::1:187631581-187633582(-)
Zm00001d013375::5:9989222-9991223(+)
Zm00001d003958::2:72201413-72203414(+)
Zm00001d003084::2:31603753-31605754(+)
Zm00001d049404::4:29547903-29549904(-)
Zm00001d038375::6:155842380-155844381(-)
Zm00001d018443::5:220934678-220936679(-)
Zm00001d013220::5:6713104-6715105(-)
Zm00001d017895::5:209713777-209715778(-)
Zm00001d043878::3:212686424-212688425(+)
Zm00001d014377::5:43572236-43574237(-)
Zm00001d017036::5:183332993-183334994(-)
Zm00001d018286::5:217940065-217942066(-)
Zm00001d027991::1:19586115-19588116(-)
Zm00001d039251::3:562692-564693(-)
Zm00001d025740::10:128090346-128092347(-)
Zm00001d053640::4:238062754-238064755(+)
Zm00001d013217::5:6651638-6653639(-)
Zm00001d011620::8:156255835-156257836(-)
Zm00001d046131::9:65252756-65254757(+)
Zm00001d037220::6:116363085-116365086(+)
Zm00001d038625::6:161161024-161163025(+)
Zm00001d011399::8:149508716-149510717(-)
Zm00001d023434::10:5437942-5439943(+)
Zm00001d021120::7:143204280-143206281(-)
Zm00001d040596::3:52324401-52326402(-)
Zm00001d048988::4:11657552-11659553(-)
Zm00001d047091::9:118284404-118286405(-)
Zm00001d038489::6:158516468-158518469(+)
Zm00001d038981::6:168195204-168197205(-)
Zm00001d030551::1:143315700-143317701(+)
Zm00001d034776::1:301959840-301961841(-)
Zm00001d009010::8:30105463-30107464(+)
Zm00001d049083::4:15478299-15480300(+)
Zm00001d027655::1:10258251-10260252(-)
Zm00001d040185::3:31046780-31048781(-)
Zm00001d044569::3:231973321-231975322(+)
Zm00001d016913::5:179730050-179732051(-)
Zm00001d017066::5:184298782-184300783(+)
Zm00001d005794::2:188894762-188896763(+)
Zm00001d044129::3:219978457-219980458(+)
Zm00001d029734::1:84451470-84453471(+)
Zm00001d016332::5:157722042-157724043(+)
Zm00001d026129::10:139298234-139300235(-)
Zm00001d018732::7:3337457-3339458(+)
Zm00001d028064::1:21884188-21886189(-)
Zm00001d044702::3:235286327-235288328(-)
Zm00001d005742::2:185589878-185591879(-)
Zm00001d037846::6:139583676-139585677(-)
Zm00001d045509::9:25026313-25028314(+)
Zm00001d009175::8:41012357-41014358(-)
Zm00001d002846::2:24451909-24453910(-)
Zm00001d030212::1:113401652-113403653(-)
Zm00001d050171::4:70427562-70429563(-)
Zm00001d031505::1:192250988-192252989(+)
Zm00001d033077::1:249768655-249770656(+)
Zm00001d020157::7:96197519-96199520(+)
Zm00001d051964::4:175495182-175497183(-)
Zm00001d005190::2:163036724-163038725(+)
Zm00001d053981::4:244566558-244568559(+)
Zm00001d028414::1:34136658-34138659(+)
Zm00001d026523::10:147515104-147517105(-)
Zm00001d008215::8:1459263-1461264(+)
Zm00001d015956::5:134171763-134173764(-)
Zm00001d010615::8:121857918-121859919(+)
Zm00001d023741::10:18387319-18389320(+)
Zm00001d044522::3:230842720-230844721(+)
Zm00001d031908::1:206404215-206406216(+)
Zm00001d042338::3:162017959-162019960(-)
Zm00001d026195::10:140695082-140697083(+)
Zm00001d007620::2:236361096-236363097(-)
Zm00001d032245::1:218618887-218620888(+)
Zm00001d002691::2:19357214-19359215(+)
Zm00001d049809::4:45662907-45664908(+)
Zm00001d032677::1:233882962-233884963(+)
Zm00001d044447::3:228318104-228320105(+)
Zm00001d039174::6:171782567-171784568(+)
Zm00001d028018::1:20420694-20422695(+)
Zm00001d045712::9:34741826-34743827(-)
Zm00001d014515::5:51274602-51276603(-)
Zm00001d047833::9:142792420-142794421(-)
Zm00001d024930::10:95465054-95467055(-)
Zm00001d048551::9:158533268-158535269(+)
Zm00001d006377::2:206074499-206076500(+)
Zm00001d023241::10:1288999-1291000(-)
Zm00001d008499::8:10457081-10459082(+)
Zm00001d040217::3:32531459-32533460(+)
Zm00001d019372::7:30448383-30450384(-)
Zm00001d037604::6:131347454-131349455(+)
Zm00001d030485::1:136738964-136740965(-)
Zm00001d038327::6:154619996-154621997(-)
Zm00001d026670::10:149699286-149701287(+)
Zm00001d037042::6:110138261-110140262(-)
Zm00001d043942::3:214344759-214346760(-)
Zm00001d041187::3:104120101-104122102(-)
Zm00001d002141::2:6562442-6564443(+)
Zm00001d011503::8:152690330-152692331(+)
Zm00001d043244::3:192999228-193001229(+)
Zm00001d015335::5:85072440-85074441(+)
Zm00001d007053::2:220965199-220967200(-)
Zm00001d039874::3:17364217-17366218(+)
Zm00001d039052::6:169326538-169328539(-)
Zm00001d032074::1:211496518-211498519(+)
Zm00001d041050::3:93120618-93122619(+)
Zm00001d018148::5:215521571-215523572(+)
Zm00001d032540::1:229984094-229986095(+)
Zm00001d015216::5:79872261-79874262(-)
Zm00001d027318::1:2825534-2827535(+)
Zm00001d052180::4:181855807-181857808(+)
Zm00001d021268::7:147333501-147335502(+)
Zm00001d011270::8:145289257-145291258(+)
Zm00001d013483::5:12623394-12625395(-)
Zm00001d006300::2:204057129-204059130(+)
Zm00001d006249::2:202836331-202838332(+)
Zm00001d033981::1:279980894-279982895(+)
Zm00001d007315::2:227629590-227631591(+)
Zm00001d008898::8:24391387-24393388(-)
Zm00001d038275::6:153061781-153063782(-)
Zm00001d039455::3:4836834-4838835(-)
Zm00001d049641::4:38550043-38552044(+)
Zm00001d002333::2:10506138-10508139(-)
Zm00001d053215::4:220476982-220478983(-)
Zm00001d047597::9:136695057-136697058(-)
Zm00001d030342::1:123463436-123465437(+)
Zm00001d022104::7:170385153-170387154(+)
Zm00001d038572::6:160157540-160159541(-)
Zm00001d044978::9:9098780-9100781(+)
Zm00001d045268::9:17495610-17497611(-)
Zm00001d002216::2:8326698-8328699(-)
Zm00001d037610::6:131678655-131680656(-)
Zm00001d024164::10:51619384-51621385(-)
Zm00001d022378::7:176443502-176445503(-)
Zm00001d046200::9:71539198-71541199(+)
Zm00001d021126::7:143319171-143321172(-)
Zm00001d023257::10:1490276-1492277(+)
Zm00001d045596::9:28031173-28033174(-)
Zm00001d046539::9:94823346-94825347(-)
Zm00001d018082::5:213923476-213925477(-)
Zm00001d042329::3:161486264-161488265(+)
Zm00001d018331::5:218586363-218588364(-)
Zm00001d048795::4:5650551-5652552(-)
Zm00001d022081::7:169730022-169732023(-)
Zm00001d029657::1:81703856-81705857(-)
Zm00001d037463::6:126030208-126032209(+)
Zm00001d035185::6:8561024-8563025(+)
Zm00001d041956::3:145602869-145604870(-)
Zm00001d045958::9:49776466-49778467(-)
Zm00001d024890::10:93050918-93052919(+)
Zm00001d004680::2:129991460-129993461(-)
Zm00001d029502::1:73454048-73456049(-)
Zm00001d051730::4:168224381-168226382(+)
Zm00001d005924::2:192990928-192992929(-)
Zm00001d032291::1:220515051-220517052(-)
Zm00001d053306::4:225254501-225256502(-)
Zm00001d031986::1:208745443-208747444(+)
Zm00001d006338::2:205001707-205003708(-)
Zm00001d021344::7:149455169-149457170(+)
Zm00001d027230::1:49336-51337(-)
Zm00001d005732::2:185164189-185166190(-)
Zm00001d028655::1:41896393-41898394(+)
Zm00001d007034::2:220602098-220604099(-)
Zm00001d029106::1:58277566-58279567(-)
Zm00001d050293::4:79161510-79163511(-)
Zm00001d031913::1:206638877-206640878(+)
Zm00001d008853::8:22585367-22587368(+)
Zm00001d039448::3:4598129-4600130(+)
Zm00001d038923::6:167107921-167109922(-)
Zm00001d009859::8:85579155-85581156(-)
Zm00001d040839::3:69849798-69851799(-)
Zm00001d029973::1:97100190-97102191(-)
Zm00001d051607::4:164400847-164402848(-)
Zm00001d041963::3:145907184-145909185(+)
Zm00001d034782::1:302190773-302192774(-)
Zm00001d007283::2:226801436-226803437(-)
Zm00001d007533::2:234174346-234176347(-)
Zm00001d034460::1:293614419-293616420(+)
Zm00001d016081::5:143455884-143457885(-)
Zm00001d050981::4:134991010-134993011(-)
Zm00001d048896::4:7258456-7260457(+)
Zm00001d039073::6:169556767-169558768(-)
Zm00001d012800::5:118055-120056(+)
Zm00001d019061::7:14731011-14733012(+)
Zm00001d005726::2:184841113-184843114(+)
Zm00001d020057::7:89266534-89268535(+)
Zm00001d032837::1:239720362-239722363(-)
Zm00001d016029::5:140276423-140278424(-)
Zm00001d022036::7:168370717-168372718(+)
Zm00001d015636::5:102368048-102370049(-)
Zm00001d038583::6:160523480-160525481(-)
Zm00001d039841::3:16412197-16414198(+)
Zm00001d017301::5:192159136-192161137(+)
Zm00001d034894::1:304964675-304966676(-)
Zm00001d004728::2:134138076-134140077(+)
Zm00001d022295::7:174696152-174698153(+)
Zm00001d020046::7:88531501-88533502(+)
Zm00001d021481::7:153362961-153364962(-)
Zm00001d022404::7:176861037-176863038(-)
Zm00001d035960::6:62672374-62674375(-)
Zm00001d025870::10:132100673-132102674(+)
Zm00001d011588::8:155133007-155135008(-)
Zm00001d007366::2:229769963-229771964(+)
Zm00001d024647::10:82042396-82044397(-)
Zm00001d051553::4:162530744-162532745(+)
Zm00001d004839::2:143077353-143079354(-)
Zm00001d016154::5:147355331-147357332(+)
Zm00001d052224::4:183708983-183710984(+)
Zm00001d009156::8:39940272-39942273(+)
Zm00001d023580::10:10657225-10659226(-)
Zm00001d037346::6:122283854-122285855(-)
Zm00001d003457::2:44952047-44954048(+)
Zm00001d039576::3:8205692-8207693(+)
Zm00001d031795::1:202094197-202096198(+)
Zm00001d003460::2:45033127-45035128(-)
Zm00001d005529::2:177315737-177317738(-)
Zm00001d044810::9:3126524-3128525(-)
Zm00001d014263::5:38540508-38542509(+)
Zm00001d026627::10:149176535-149178536(-)
Zm00001d048159::9:151139461-151141462(+)
Zm00001d031139::1:179455610-179457611(+)
Zm00001d011397::8:149489732-149491733(-)
Zm00001d007692::2:237531946-237533947(-)
Zm00001d029833::1:89363212-89365213(-)
Zm00001d009813::8:82668723-82670724(-)
Zm00001d034718::1:300615132-300617133(-)
Zm00001d043592::3:204509907-204511908(+)
Zm00001d034408::1:292153871-292155872(-)
Zm00001d030167::1:110009260-110011261(+)
Zm00001d005902::2:192280049-192282050(-)
Zm00001d032588::1:231395123-231397124(+)
Zm00001d013966::5:26541852-26543853(-)
Zm00001d036164::6:75433847-75435848(-)
Zm00001d047885::9:144244706-144246707(-)
Zm00001d031923::1:206916141-206918142(+)
Zm00001d043786::3:210230650-210232651(+)
Zm00001d005456::2:174865437-174867438(+)
Zm00001d003158::2:33990259-33992260(-)
Zm00001d016302::5:156276169-156278170(+)
Zm00001d040784::3:65850682-65852683(+)
Zm00001d021676::7:159795568-159797569(-)
Zm00001d034876::1:304506932-304508933(+)
Zm00001d006410::2:206970586-206972587(+)
Zm00001d014845::5:65245097-65247098(-)
Zm00001d002725::2:20516877-20518878(-)
Zm00001d007434::2:231626989-231628990(+)
Zm00001d029174::1:60995404-60997405(+)
Zm00001d002715::2:20228631-20230632(-)
Zm00001d048439::9:156418823-156420824(+)
Zm00001d040759::3:63860822-63862823(-)
Zm00001d048293::9:154009831-154011832(+)
Zm00001d007032::2:220441452-220443453(+)
Zm00001d030895::1:166285831-166287832(+)
Zm00001d051389::4:156893648-156895649(+)
Zm00001d043348::3:197338250-197340251(-)
Zm00001d050920::4:131269647-131271648(+)
Zm00001d030489::1:136750445-136752446(+)
Zm00001d046928::9:111172827-111174828(+)
Zm00001d039590::3:8539783-8541784(-)
Zm00001d013598::5:15103358-15105359(+)
Zm00001d011183::8:142216217-142218218(+)
Zm00001d050836::4:125509229-125511230(+)
Zm00001d004586::2:120068171-120070172(-)
Zm00001d024343::10:65885860-65887861(-)
Zm00001d038256::6:152463861-152465862(-)
Zm00001d030438::1:133023263-133025264(+)
Zm00001d004644::2:124803799-124805800(+)
Zm00001d021314::7:148634619-148636620(-)
Zm00001d030944::1:168493854-168495855(+)
Zm00001d042362::3:163207985-163209986(+)
Zm00001d029349::1:66850416-66852417(+)
Zm00001d018506::5:222062898-222064899(+)
Zm00001d020694::7:128791118-128793119(+)
Zm00001d043595::3:204591222-204593223(+)
Zm00001d029422::1:69855393-69857394(-)
Zm00001d012254::8:171063321-171065322(+)
Zm00001d051707::4:167317990-167319991(+)
Zm00001d026434::10:145758930-145760931(-)
Zm00001d005097::2:158070732-158072733(-)
Zm00001d043556::3:203752028-203754029(-)
Zm00001d037876::6:140762130-140764131(-)
Zm00001d048628::4:1749864-1751865(-)
Zm00001d010047::8:96820544-96822545(-)
Zm00001d025697::10:126599725-126601726(+)
Zm00001d005446::2:174387995-174389996(+)
Zm00001d022059::7:169186985-169188986(-)
Zm00001d043327::3:196588023-196590024(+)
Zm00001d010322::8:109549172-109551173(-)
Zm00001d007387::2:230453630-230455631(-)
Zm00001d012713::8:179099455-179101456(-)
Zm00001d038874::6:166208502-166210503(-)
Zm00001d021183::7:145177986-145179987(+)
Zm00001d007418::2:231201462-231203463(-)
Zm00001d031145::1:179584080-179586081(+)
Zm00001d022376::7:176288422-176290423(+)
Zm00001d002434::2:12566695-12568696(-)
Zm00001d006592::2:211764805-211766806(-)
Zm00001d004248::2:95784507-95786508(+)
Zm00001d029625::1:80177269-80179270(+)
Zm00001d024320::10:64377303-64379304(-)
Zm00001d032708::1:235647293-235649294(+)
Zm00001d029394::1:68807898-68809899(-)
Zm00001d040351::3:39395920-39397921(-)
Zm00001d050594::4:103193707-103195708(+)
Zm00001d021521::7:155090924-155092925(-)
Zm00001d045153::9:14537617-14539618(+)
Zm00001d015464::5:91772061-91774062(+)
Zm00001d042118::3:151574542-151576543(+)
Zm00001d018772::7:4778386-4780387(-)
Zm00001d053617::4:236579730-236581731(-)
Zm00001d026511::10:147369077-147371078(+)
Zm00001d053741::4:240157417-240159418(+)
Zm00001d024613::10:80361688-80363689(+)
Zm00001d052258::4:185023499-185025500(+)
Zm00001d002625::2:17153482-17155483(-)
Zm00001d019314::7:27314102-27316103(+)
Zm00001d048928::4:8257479-8259480(+)
Zm00001d039049::6:169246772-169248773(-)
Zm00001d023230::10:953178-955179(+)
Zm00001d004737::2:134904160-134906161(+)
Zm00001d048236::9:152954902-152956903(+)
Zm00001d027616::1:9110751-9112752(-)
Zm00001d032386::1:225024875-225026876(+)
Zm00001d009374::8:60783585-60785586(-)
Zm00001d006358::2:205689335-205691336(-)
Zm00001d011631::8:156789958-156791959(-)
Zm00001d021943::7:166610766-166612767(+)
Zm00001d017270::5:191244627-191246628(-)
Zm00001d045351::9:19285238-19287239(+)
Zm00001d003268::2:38418402-38420403(-)
Zm00001d053104::4:213971265-213973266(+)
Zm00001d029096::1:57820196-57822197(+)
Zm00001d044267::3:223381590-223383591(+)
Zm00001d035044::6:3028317-3030318(-)
Zm00001d040191::3:31617778-31619779(+)
Zm00001d011525::8:153522390-153524391(-)
Zm00001d046375::9:85241109-85243110(+)
Zm00001d030506::1:140055124-140057125(-)
Zm00001d005161::2:161886722-161888723(-)
Zm00001d011761::8:160951033-160953034(-)
Zm00001d046440::9:89863835-89865836(-)
Zm00001d045095::9:12378912-12380913(+)
Zm00001d006124::2:199256199-199258200(-)
Zm00001d045853::9:43765882-43767883(+)
Zm00001d027236::1:136877-138878(+)
Zm00001d023536::10:9161109-9163110(+)
Zm00001d006751::2:215851202-215853203(+)
Zm00001d005880::2:191639695-191641696(+)
Zm00001d048910::4:7806618-7808619(+)
Zm00001d051180::4:147441511-147443512(+)
Zm00001d010611::8:121840079-121842080(-)
Zm00001d045603::9:28456774-28458775(-)
Zm00001d033087::1:249988540-249990541(-)
Zm00001d006125::2:199258411-199260412(+)
Zm00001d009186::8:41873750-41875751(+)
Zm00001d012931::5:2171688-2173689(+)
Zm00001d025874::10:132246654-132248655(-)
Zm00001d020670::7:127454839-127456840(+)
Zm00001d047427::9:129719830-129721831(-)
Zm00001d050218::4:74245096-74247097(-)
Zm00001d029388::1:68564667-68566668(+)
Zm00001d009967::8:92804970-92806971(+)
Zm00001d052698::4:197883812-197885813(-)
Zm00001d034621::1:298062185-298064186(-)
Zm00001d021609::7:158043328-158045329(-)
Zm00001d040317::3:37807262-37809263(-)
Zm00001d037641::6:132668290-132670291(-)
Zm00001d028962::1:53031625-53033626(-)
Zm00001d004642::2:124715184-124717185(+)
Zm00001d047886::9:144312450-144314451(-)
Zm00001d033225::1:255168938-255170939(+)
Zm00001d017416::5:195353432-195355433(+)
Zm00001d010653::8:122979277-122981278(+)
Zm00001d052496::4:191484073-191486074(+)
Zm00001d014073::5:31565677-31567678(-)
Zm00001d037910::6:141720935-141722936(+)
Zm00001d017573::5:200052575-200054576(-)
Zm00001d051240::4:149733924-149735925(+)
Zm00001d013492::5:12693165-12695166(+)
Zm00001d017293::5:192009857-192011858(-)
Zm00001d050200::4:73314851-73316852(-)
Zm00001d001773::2:480804-482805(-)
Zm00001d010225::8:104664602-104666603(+)
Zm00001d041715::3:134685364-134687365(+)
Zm00001d039697::3:12346850-12348851(-)
Zm00001d016980::5:181879364-181881365(-)
Zm00001d021762::7:162561169-162563170(+)
Zm00001d002299::2:9769402-9771403(-)
Zm00001d038604::6:160836698-160838699(+)
Zm00001d013765::5:19658755-19660756(+)
Zm00001d009954::8:92225110-92227111(+)
Zm00001d043813::3:210935766-210937767(-)
Zm00001d025195::10:108524393-108526394(-)
Zm00001d051021::4:137405172-137407173(+)
Zm00001d050944::4:132911678-132913679(+)
Zm00001d052909::4:204451293-204453294(-)
Zm00001d003242::2:37436432-37438433(-)
Zm00001d037947::6:143124661-143126662(+)
Zm00001d048819::4:5971417-5973418(-)
Zm00001d052888::4:203510932-203512933(-)
Zm00001d046357::9:83805539-83807540(-)
Zm00001d017914::5:210050634-210052635(+)
Zm00001d024308::10:63094295-63096296(+)
Zm00001d039062::6:169448528-169450529(+)
Zm00001d014972::5:70607717-70609718(-)
Zm00001d029922::1:94477290-94479291(+)
Zm00001d028299::1:29675926-29677927(-)
Zm00001d021971::7:167274920-167276921(+)
Zm00001d042050::3:148700325-148702326(+)
Zm00001d032114::1:213512670-213514671(-)
Zm00001d052056::4:177954468-177956469(+)
Zm00001d046197::9:71398742-71400743(+)
Zm00001d003640::2:51352591-51354592(-)
Zm00001d049438::4:30252101-30254102(-)
Zm00001d019345::7:28903362-28905363(+)
Zm00001d042874::3:182591189-182593190(+)
Zm00001d028244::1:27826832-27828833(+)
Zm00001d050445::4:88737460-88739461(+)
Zm00001d019075::7:15408359-15410360(-)
Zm00001d012267::8:171615062-171617063(-)
Zm00001d008544::8:12498659-12500660(+)
Zm00001d042641::3:175039988-175041989(+)
Zm00001d034531::1:295759988-295761989(-)
Zm00001d015133::5:76817697-76819698(-)
Zm00001d023272::10:1810117-1812118(-)
Zm00001d032160::1:214992423-214994424(-)
Zm00001d034055::1:282607952-282609953(-)
Zm00001d002864::2:24962899-24964900(-)
Zm00001d050327::4:81508605-81510606(-)
Zm00001d019150::7:19292026-19294027(+)
Zm00001d016406::5:161247970-161249971(+)
Zm00001d016474::5:163735780-163737781(+)
Zm00001d033025::1:247650362-247652363(+)
Zm00001d041708::3:134385215-134387216(-)
Zm00001d021168::7:144741619-144743620(+)
Zm00001d053587::4:235505032-235507033(+)
Zm00001d053687::4:239035150-239037151(+)
Zm00001d017085::5:184888708-184890709(+)
Zm00001d042832::3:181395612-181397613(-)
Zm00001d050660::4:112896694-112898695(-)
Zm00001d038892::6:166530435-166532436(+)
Zm00001d029312::1:65583281-65585282(+)
Zm00001d044246::3:222968291-222970292(-)
Zm00001d008363::8:6363819-6365820(+)
Zm00001d009103::8:36536551-36538552(-)
Zm00001d045179::9:15322246-15324247(-)
Zm00001d030051::1:102221404-102223405(-)
Zm00001d007677::2:237291177-237293178(+)
Zm00001d038306::6:154121526-154123527(-)
Zm00001d010272::8:106931612-106933613(+)
Zm00001d038408::6:156582665-156584666(+)
Zm00001d002933::2:27116507-27118508(-)
Zm00001d053262::4:223049506-223051507(-)
Zm00001d029218::1:62745567-62747568(+)
Zm00001d018674::7:2273709-2275710(+)
Zm00001d026604::10:148809256-148811257(-)
Zm00001d047719::9:139927757-139929758(-)
Zm00001d029198::1:61902600-61904601(+)
Zm00001d026055::10:137225321-137227322(-)
Zm00001d031520::1:192678896-192680897(-)
Zm00001d043252::3:193358426-193360427(-)
Zm00001d006251::2:202847563-202849564(+)
Zm00001d013602::5:15129067-15131068(+)
Zm00001d006886::2:218578424-218580425(-)
Zm00001d019206::7:21891868-21893869(-)
Zm00001d046263::9:77251928-77253929(+)
Zm00001d021270::7:147363206-147365207(+)
Zm00001d028619::1:41021501-41023502(-)
Zm00001d033171::1:252781768-252783769(+)
Zm00001d008826::8:21785737-21787738(+)
Zm00001d049602::4:36986430-36988431(-)
Zm00001d026064::10:137388455-137390456(+)
Zm00001d005229::2:164681381-164683382(-)
Zm00001d024205::10:56275256-56277257(-)
Zm00001d038467::6:157927188-157929189(-)
Zm00001d019775::7:59468043-59470044(-)
Zm00001d016896::5:179609406-179611407(+)
Zm00001d030587::1:146600432-146602433(+)
Zm00001d009719::8:77714245-77716246(+)
Zm00001d051099::4:142304019-142306020(-)
Zm00001d043805::3:210591890-210593891(-)
Zm00001d043443::3:200298584-200300585(+)
Zm00001d017734::5:205536779-205538780(+)
Zm00001d039865::3:17166630-17168631(-)
Zm00001d047574::9:136094028-136096029(-)
Zm00001d035981::6:64339768-64341769(+)
Zm00001d051328::4:154579734-154581735(+)
Zm00001d017718::5:205091183-205093184(-)
Zm00001d043809::3:210768714-210770715(-)
Zm00001d048055::9:149058011-149060012(+)
Zm00001d017712::5:204969400-204971401(-)
Zm00001d029118::1:58533375-58535376(+)
Zm00001d005713::2:184334969-184336970(-)
Zm00001d035871::6:57906016-57908017(-)
Zm00001d008428::8:8436404-8438405(+)
Zm00001d017129::5:186409204-186411205(+)
Zm00001d012517::8:175967927-175969928(+)
Zm00001d013568::5:14449539-14451540(+)
Zm00001d032855::1:240359559-240361560(+)
Zm00001d046602::9:98271910-98273911(-)
Zm00001d010791::8:127878713-127880714(+)
Zm00001d024861::10:91042797-91044798(+)
Zm00001d030295::1:120057791-120059792(+)
Zm00001d039427::3:3978495-3980496(+)
Zm00001d032683::1:234265362-234267363(+)
Zm00001d043439::3:199919230-199921231(-)
Zm00001d027698::1:11322110-11324111(-)
Zm00001d003920::2:68053663-68055664(+)
Zm00001d022286::7:174471490-174473491(+)
Zm00001d049507::4:32693239-32695240(+)
Zm00001d002115::2:6095921-6097922(+)
Zm00001d052945::4:205818692-205820693(-)
Zm00001d007560::2:234895054-234897055(-)
Zm00001d028007::1:20104475-20106476(+)
Zm00001d025267::10:111828018-111830019(-)
Zm00001d052030::4:176899983-176901984(-)
Zm00001d032404::1:225549967-225551968(-)
Zm00001d016662::5:171758149-171760150(+)
Zm00001d008468::8:9638928-9640929(-)
Zm00001d025649::10:124904408-124906409(-)
Zm00001d045579::9:27179337-27181338(+)
Zm00001d023796::10:21534110-21536111(-)
Zm00001d035974::6:63762639-63764640(+)
Zm00001d010120::8:99999550-100001551(+)
Zm00001d009279::8:50957267-50959268(-)
Zm00001d002008::2:4298705-4300706(+)
Zm00001d044653::3:234081056-234083057(+)
Zm00001d029419::1:69747281-69749282(-)
Zm00001d047483::9:131743822-131745823(-)
Zm00001d018113::5:214623836-214625837(-)
Zm00001d053133::4:215378291-215380292(+)
Zm00001d002684::2:19211382-19213383(-)
Zm00001d017689::5:204309433-204311434(+)
Zm00001d041298::3:110786860-110788861(+)
Zm00001d002791::2:22778284-22780285(+)
Zm00001d011965::8:165287924-165289925(-)
Zm00001d053353::4:227249303-227251304(+)
Zm00001d033672::1:270399164-270401165(-)
Zm00001d039850::3:16540140-16542141(+)
Zm00001d016273::5:155107148-155109149(-)
Zm00001d013327::5:8702011-8704012(-)
Zm00001d010876::8:131746809-131748810(-)
Zm00001d045848::9:43408925-43410926(+)
Zm00001d033259::1:256313562-256315563(+)
Zm00001d013213::5:6631225-6633226(-)
Zm00001d043301::3:195077840-195079841(+)
Zm00001d015320::5:84433018-84435019(-)
Zm00001d020664::7:127270735-127272736(-)
Zm00001d039059::6:169392679-169394680(+)
Zm00001d053580::4:235224482-235226483(+)
Zm00001d050125::4:67725487-67727488(+)
Zm00001d052591::4:193978723-193980724(+)
Zm00001d004486::2:114665217-114667218(-)
Zm00001d036844::6:103613306-103615307(+)
Zm00001d024904::10:94182316-94184317(-)
Zm00001d009552::8:70009285-70011286(-)
Zm00001d047858::9:143632727-143634728(-)
Zm00001d016705::5:173179905-173181906(-)
Zm00001d026379::10:144779615-144781616(-)
Zm00001d033544::1:266535845-266537846(+)
Zm00001d016648::5:171167117-171169118(+)
Zm00001d043571::3:204232732-204234733(+)
Zm00001d009311::8:54148582-54150583(-)
Zm00001d004672::2:129373697-129375698(+)
Zm00001d019337::7:28500732-28502733(-)
Zm00001d033020::1:247313813-247315814(-)
Zm00001d025696::10:126536612-126538613(-)
Zm00001d025659::10:125276107-125278108(+)
Zm00001d043497::3:201849018-201851019(+)
Zm00001d004554::2:117602528-117604529(+)
Zm00001d014705::5:59976577-59978578(-)
Zm00001d050533::4:97665589-97667590(-)
Zm00001d050165::4:70183368-70185369(+)
Zm00001d049459::4:31015760-31017761(+)
Zm00001d040318::3:37806511-37808512(+)
Zm00001d017563::5:199686409-199688410(-)
Zm00001d014239::5:37689645-37691646(-)
Zm00001d004925::2:149190536-149192537(-)
Zm00001d005394::2:172201341-172203342(-)
Zm00001d011988::8:165998039-166000040(+)
Zm00001d045626::9:29240037-29242038(+)
Zm00001d022139::7:171051525-171053526(-)
Zm00001d046540::9:94831259-94833260(-)
Zm00001d004646::2:124950039-124952040(-)
Zm00001d029442::1:70782690-70784691(+)
Zm00001d019182::7:20578899-20580900(+)
Zm00001d028465::1:35817053-35819054(-)
Zm00001d008210::8:1297515-1299516(-)
Zm00001d027773::1:13257916-13259917(-)
Zm00001d013270::5:7522963-7524964(+)
Zm00001d051788::4:169861713-169863714(+)
Zm00001d029393::1:68682921-68684922(-)
Zm00001d011035::8:137159027-137161028(-)
Zm00001d037893::6:141280774-141282775(-)
Zm00001d039758::3:14140699-14142700(-)
Zm00001d044876::9:6185653-6187654(-)
Zm00001d011155::8:140993541-140995542(+)
Zm00001d043785::3:210176745-210178746(+)
Zm00001d047072::9:117275992-117277993(-)
Zm00001d033839::1:275425286-275427287(+)
Zm00001d046390::9:86859029-86861030(-)
Zm00001d054069::4:245858976-245860977(-)
Zm00001d043544::3:203537953-203539954(-)
Zm00001d053432::4:231192432-231194433(+)
Zm00001d053971::4:244441233-244443234(+)
Zm00001d042353::3:162862116-162864117(-)
Zm00001d020696::7:128931426-128933427(-)
Zm00001d030038::1:101379648-101381649(+)
Zm00001d014078::5:31720534-31722535(-)
Zm00001d019897::7:73564717-73566718(-)
Zm00001d040755::3:63753216-63755217(-)
Zm00001d039822::3:15909539-15911540(+)
Zm00001d035767::6:46579077-46581078(-)
Zm00001d004154::2:86918314-86920315(+)
Zm00001d030132::1:108198441-108200442(+)
Zm00001d048875::4:6844380-6846381(-)
Zm00001d052331::4:187326376-187328377(+)
Zm00001d009533::8:69244838-69246839(-)
Zm00001d025025::10:100276927-100278928(+)
Zm00001d035258::6:17776344-17778345(-)
Zm00001d046947::9:112274778-112276779(-)
Zm00001d008248::8:2568074-2570075(-)
Zm00001d024429::10:70576238-70578239(+)
Zm00001d051096::4:142175231-142177232(-)
Zm00001d002075::2:5454738-5456739(+)
Zm00001d033400::1:261837684-261839685(-)
Zm00001d014325::5:41053726-41055727(-)
Zm00001d012701::8:178881381-178883382(-)
Zm00001d027495::1:6557926-6559927(-)
Zm00001d012755::8:179883322-179885323(-)
Zm00001d006096::2:198092393-198094394(-)
Zm00001d045760::9:37434899-37436900(+)
Zm00001d028405::1:33743207-33745208(+)
Zm00001d030843::1:162766077-162768078(+)
Zm00001d046278::9:77860116-77862117(-)
Zm00001d005889::2:191790560-191792561(+)
Zm00001d014702::5:59907638-59909639(+)
Zm00001d024591::10:79576951-79578952(+)
Zm00001d040396::3:41246975-41248976(+)
Zm00001d036799::6:101246717-101248718(+)
Zm00001d033420::1:262570997-262572998(-)
Zm00001d025833::10:131302577-131304578(+)
Zm00001d034300::1:288764764-288766765(+)
Zm00001d041718::3:134926067-134928068(-)
Zm00001d033223::1:255092857-255094858(-)
Zm00001d044723::9:323664-325665(-)
Zm00001d003200::2:35414195-35416196(+)
Zm00001d051314::4:153284199-153286200(+)
Zm00001d042370::3:163515798-163517799(-)
Zm00001d025302::10:113397948-113399949(-)
Zm00001d008930::8:25818878-25820879(+)
Zm00001d037234::6:117127708-117129709(-)
Zm00001d015733::5:114322644-114324645(+)
Zm00001d012509::8:175624375-175626376(-)
Zm00001d039817::3:15767553-15769554(-)
Zm00001d008656::8:16235958-16237959(-)
Zm00001d040766::3:64555660-64557661(-)
Zm00001d036300::6:83037087-83039088(-)
Zm00001d047402::9:128992329-128994330(-)
Zm00001d024293::10:62335131-62337132(+)
Zm00001d022615::7:181116770-181118771(-)
Zm00001d019561::7:42677355-42679356(+)
Zm00001d051961::4:175396832-175398833(-)
Zm00001d004055::2:79792999-79795000(+)
Zm00001d031115::1:177819949-177821950(+)
Zm00001d004022::2:76079876-76081877(+)
Zm00001d008727::8:17937884-17939885(+)
Zm00001d049707::4:40975581-40977582(-)
Zm00001d004372::2:106908283-106910284(-)
Zm00001d035766::6:46355303-46357304(+)
Zm00001d002244::2:8754623-8756624(+)
Zm00001d050754::4:121062015-121064016(-)
Zm00001d016034::5:140718720-140720721(-)
Zm00001d046661::9:100957842-100959843(+)
Zm00001d017987::5:211410994-211412995(+)
Zm00001d011964::8:165283327-165285328(-)
Zm00001d025246::10:110881124-110883125(+)
Zm00001d052227::4:183818384-183820385(+)
Zm00001d045504::9:24830211-24832212(+)
Zm00001d043614::3:205245438-205247439(-)
Zm00001d052462::4:190496433-190498434(-)
Zm00001d048648::4:2606995-2608996(-)
Zm00001d011831::8:162252335-162254336(+)
Zm00001d038797::6:164588041-164590042(-)
Zm00001d004991::2:152586326-152588327(+)
Zm00001d052234::4:184182958-184184959(+)
Zm00001d004976::2:151614945-151616946(+)
Zm00001d014102::5:32577100-32579101(+)
Zm00001d032384::1:224849171-224851172(+)
Zm00001d046828::9:107484393-107486394(+)
Zm00001d023652::10:13700953-13702954(-)
Zm00001d019054::7:14311089-14313090(-)
Zm00001d027367::1:3809645-3811646(-)
Zm00001d050033::4:61378316-61380317(+)
Zm00001d014417::5:45493231-45495232(-)
Zm00001d026266::10:142371985-142373986(+)
Zm00001d023242::10:1290762-1292763(+)
Zm00001d002873::2:25236128-25238129(+)
Zm00001d028739::1:44837282-44839283(-)
Zm00001d025039::10:101000184-101002185(-)
Zm00001d031655::1:197548551-197550552(-)
Zm00001d048176::9:151545907-151547908(+)
Zm00001d037940::6:142844233-142846234(+)
Zm00001d011395::8:149466555-149468556(+)
Zm00001d024059::10:40713939-40715940(+)
Zm00001d028153::1:24332595-24334596(-)
Zm00001d034651::1:298858115-298860116(-)
Zm00001d014603::5:54919029-54921030(-)
Zm00001d037045::6:110222318-110224319(+)
Zm00001d043938::3:214299630-214301631(+)
Zm00001d053932::4:243766589-243768590(+)
Zm00001d006167::2:200297737-200299738(+)
Zm00001d022106::7:170519173-170521174(-)
Zm00001d007279::2:226698040-226700041(-)
Zm00001d015246::5:81106312-81108313(-)
Zm00001d002891::2:25943275-25945276(+)
Zm00001d016965::5:181507018-181509019(+)
Zm00001d005287::2:167710488-167712489(+)
Zm00001d019283::7:25498371-25500372(+)
Zm00001d023366::10:4126719-4128720(+)
Zm00001d047757::9:141024028-141026029(-)
Zm00001d045975::9:51156994-51158995(+)
Zm00001d010373::8:111701113-111703114(+)
Zm00001d047642::9:137900011-137902012(+)
Zm00001d031322::1:185963872-185965873(+)
Zm00001d014470::5:49229792-49231793(-)
Zm00001d043186::3:190901035-190903036(+)
Zm00001d047436::9:129912122-129914123(+)
Zm00001d006269::2:203286104-203288105(+)
Zm00001d038779::6:164288567-164290568(-)
Zm00001d028010::1:20262176-20264177(+)
Zm00001d033704::1:271703290-271705291(+)
Zm00001d038506::6:158823948-158825949(+)
Zm00001d004579::2:119282548-119284549(-)
Zm00001d040823::3:68070343-68072344(-)
Zm00001d047753::9:140909163-140911164(-)
Zm00001d003855::2:62853801-62855802(+)
Zm00001d031689::1:198659334-198661335(-)
Zm00001d047018::9:115428352-115430353(-)
Zm00001d041221::3:106169761-106171762(+)
Zm00001d019018::7:12871995-12873996(+)
Zm00001d032250::1:218948576-218950577(-)
Zm00001d027400::1:4403503-4405504(+)
Zm00001d028695::1:43358823-43360824(-)
Zm00001d022269::7:174023062-174025063(-)
Zm00001d040599::3:52520564-52522565(-)
Zm00001d033480::1:263880841-263882842(+)
Zm00001d052693::4:197538985-197540986(+)
Zm00001d009791::8:81567363-81569364(-)
Zm00001d046169::9:68816638-68818639(+)
Zm00001d032370::1:224156245-224158246(+)
Zm00001d046730::9:103863504-103865505(-)
Zm00001d011353::8:147895503-147897504(-)
Zm00001d029994::1:98231007-98233008(-)
Zm00001d050131::4:68155573-68157574(-)
Zm00001d029497::1:73242140-73244141(+)
Zm00001d039503::3:6082514-6084515(-)
Zm00001d053620::4:236806028-236808029(+)
Zm00001d027631::1:9496450-9498451(+)
Zm00001d049153::4:17991960-17993961(-)
Zm00001d030409::1:130326800-130328801(+)
Zm00001d043900::3:213340824-213342825(-)
Zm00001d046579::9:96809386-96811387(-)
Zm00001d034666::1:299214642-299216643(-)
Zm00001d044103::3:219258380-219260381(+)
Zm00001d044672::3:234549274-234551275(-)
Zm00001d038775::6:164199727-164201728(+)
Zm00001d022281::7:174362589-174364590(+)
Zm00001d048631::4:1765284-1767285(+)
Zm00001d009138::8:38828220-38830221(-)
Zm00001d005764::2:187151466-187153467(-)
Zm00001d019266::7:24810259-24812260(+)
Zm00001d037696::6:134318395-134320396(+)
Zm00001d045041::9:10868556-10870557(-)
Zm00001d003290::2:38840883-38842884(-)
Zm00001d026412::10:145388072-145390073(-)
Zm00001d028550::1:38977573-38979574(-)
Zm00001d053979::4:244556458-244558459(+)
Zm00001d041397::3:116327974-116329975(+)
Zm00001d037566::6:129915654-129917655(-)
Zm00001d026303::10:143229815-143231816(+)
Zm00001d028690::1:43283857-43285858(+)
Zm00001d026211::10:140993939-140995940(+)
Zm00001d045594::9:27787295-27789296(+)
Zm00001d013549::5:14085548-14087549(-)
Zm00001d007577::2:235093342-235095343(+)
Zm00001d013007::5:3147660-3149661(+)
Zm00001d027479::1:6245361-6247362(+)
Zm00001d006857::2:217981297-217983298(+)
Zm00001d049894::4:51280693-51282694(-)
Zm00001d023648::10:13615165-13617166(+)
Zm00001d014237::5:37548095-37550096(-)
Zm00001d005450::2:174573080-174575081(-)
Zm00001d007667::2:237163235-237165236(+)
Zm00001d012258::8:171231022-171233023(-)
Zm00001d044915::9:7167695-7169696(+)
Zm00001d017240::5:190057516-190059517(-)
Zm00001d014823::5:64556520-64558521(-)
Zm00001d020923::7:136688576-136690577(-)
Zm00001d013346::5:9049967-9051968(+)
Zm00001d028086::1:22489094-22491095(-)
Zm00001d037732::6:135534052-135536053(-)
Zm00001d051952::4:175186019-175188020(-)
Zm00001d018954::7:10458420-10460421(-)
Zm00001d027852::1:15191780-15193781(+)
Zm00001d053874::4:242697390-242699391(-)
Zm00001d049354::4:27734435-27736436(+)
Zm00001d015455::5:91168860-91170861(-)
Zm00001d032213::1:217295714-217297715(-)
Zm00001d046700::9:102884398-102886399(-)
Zm00001d005406::2:173044165-173046166(+)
Zm00001d004115::2:83491066-83493067(-)
Zm00001d005785::2:188392702-188394703(-)
Zm00001d016397::5:160950727-160952728(+)
Zm00001d021473::7:153175826-153177827(+)
Zm00001d010054::8:97433872-97435873(-)
Zm00001d041277::3:109761170-109763171(+)
Zm00001d045916::9:47193106-47195107(+)
Zm00001d033493::1:264230318-264232319(-)
Zm00001d032322::1:222266969-222268970(-)
Zm00001d035666::6:40025648-40027649(+)
Zm00001d051321::4:154088080-154090081(-)
Zm00001d050307::4:80277972-80279973(-)
Zm00001d042010::3:147185177-147187178(+)
Zm00001d011392::8:149391697-149393698(-)
Zm00001d005149::2:161140791-161142792(+)
Zm00001d018416::5:220298711-220300712(+)
Zm00001d028210::1:26520792-26522793(-)
Zm00001d004924::2:149024975-149026976(+)
Zm00001d019307::7:26970432-26972433(+)
Zm00001d009411::8:63373018-63375019(-)
Zm00001d051245::4:150317276-150319277(-)
Zm00001d024595::10:79820511-79822512(-)
Zm00001d007202::2:224646164-224648165(-)
Zm00001d037780::6:137465378-137467379(-)
Zm00001d018632::7:1390029-1392030(-)
Zm00001d023402::10:4739146-4741147(+)
Zm00001d007754::2:238897950-238899951(+)
Zm00001d039283::3:1001733-1003734(-)
Zm00001d004982::2:152198351-152200352(-)
Zm00001d047519::9:133376011-133378012(+)
Zm00001d010009::8:94985830-94987831(+)
Zm00001d009562::8:70205311-70207312(-)
Zm00001d049293::4:24643375-24645376(+)
Zm00001d036727::6:99185517-99187518(-)
Zm00001d025798::10:129881014-129883015(-)
Zm00001d007430::2:231537183-231539184(-)
Zm00001d016935::5:180424687-180426688(-)
Zm00001d009196::8:42152427-42154428(-)
Zm00001d036054::6:69176290-69178291(+)
Zm00001d026548::10:147987787-147989788(+)
Zm00001d038107::6:148220153-148222154(-)
Zm00001d012030::8:166783565-166785566(-)
Zm00001d044869::9:5912133-5914134(+)
Zm00001d045026::9:10503860-10505861(+)
Zm00001d045519::9:25260935-25262936(-)
Zm00001d015971::5:135064641-135066642(+)
Zm00001d040735::3:60821873-60823874(-)
Zm00001d051464::4:159596177-159598178(-)
Zm00001d038421::6:156996823-156998824(-)
Zm00001d047462::9:130901060-130903061(-)
Zm00001d046313::9:79858232-79860233(-)
Zm00001d031821::1:202910939-202912940(+)
Zm00001d034893::1:304952942-304954943(+)
Zm00001d041996::3:146871796-146873797(+)
Zm00001d013348::5:9190707-9192708(-)
Zm00001d035088::6:4650257-4652258(+)
Zm00001d025714::10:127158788-127160789(+)
Zm00001d028653::1:41837703-41839704(-)
Zm00001d017897::5:209722121-209724122(-)
Zm00001d043168::3:190458081-190460082(-)
Zm00001d017859::5:209062434-209064435(-)
Zm00001d014780::5:62837246-62839247(+)
Zm00001d018147::5:215519322-215521323(-)
Zm00001d002048::2:4955380-4957381(-)
Zm00001d046628::9:99608271-99610272(+)
Zm00001d019560::7:42570670-42572671(+)
Zm00001d044391::3:226842745-226844746(+)
Zm00001d011748::8:160705336-160707337(+)
Zm00001d050388::4:85200274-85202275(+)
Zm00001d003086::2:31746160-31748161(+)
Zm00001d040741::3:61280563-61282564(-)
Zm00001d026331::10:143643754-143645755(-)
Zm00001d015209::5:79511104-79513105(-)
Zm00001d043498::3:201887185-201889186(+)
Zm00001d016837::5:177878892-177880893(-)
Zm00001d020225::7:100931699-100933700(-)
Zm00001d022195::7:172626912-172628913(+)
Zm00001d041785::3:138029534-138031535(-)
Zm00001d002314::2:10149940-10151941(-)
Zm00001d023243::10:1293877-1295878(+)
Zm00001d006729::2:215392738-215394739(-)
Zm00001d007635::2:236676807-236678808(-)
Zm00001d045845::9:43386147-43388148(+)
Zm00001d012521::8:176019981-176021982(+)
Zm00001d051927::4:174746054-174748055(-)
Zm00001d012549::8:176468839-176470840(-)
Zm00001d007445::2:231917436-231919437(-)
Zm00001d051307::4:152667072-152669073(+)
Zm00001d016305::5:156483288-156485289(-)
Zm00001d029598::1:78389560-78391561(+)
Zm00001d049435::4:30183539-30185540(-)
Zm00001d023311::10:2753856-2755857(-)
Zm00001d027503::1:6828308-6830309(+)
Zm00001d017076::5:184458738-184460739(-)
Zm00001d043510::3:202335886-202337887(+)
Zm00001d009104::8:36609898-36611899(+)
Zm00001d014615::5:55729935-55731936(-)
Zm00001d014419::5:45784142-45786143(+)
Zm00001d040611::3:53777212-53779213(-)
Zm00001d003034::2:30052266-30054267(-)
Zm00001d044495::3:229663163-229665164(+)
Zm00001d032606::1:231872564-231874565(+)
Zm00001d027464::1:5887907-5889908(-)
Zm00001d032427::1:226004595-226006596(+)
Zm00001d036098::6:72198623-72200624(-)
Zm00001d048001::9:147677864-147679865(-)
Zm00001d018953::7:10404777-10406778(-)
Zm00001d004348::2:105687883-105689884(-)
Zm00001d010418::8:113988843-113990844(+)
Zm00001d021240::7:146734330-146736331(+)
Zm00001d020350::7:108448512-108450513(+)
Zm00001d013100::5:4709034-4711035(-)
Zm00001d016195::5:150139336-150141337(-)
Zm00001d032086::1:212143940-212145941(+)
Zm00001d037465::6:126140181-126142182(+)
Zm00001d006309::2:204249377-204251378(-)
Zm00001d020963::7:138061000-138063001(-)
Zm00001d033606::1:268497623-268499624(-)
Zm00001d053830::4:241978302-241980303(+)
Zm00001d002638::2:17669084-17671085(+)
Zm00001d019127::7:18227093-18229094(-)
Zm00001d003276::2:38561621-38563622(+)
Zm00001d048891::4:7213032-7215033(+)
Zm00001d052149::4:181207176-181209177(+)
Zm00001d021197::7:145648288-145650289(+)
Zm00001d051644::4:165587927-165589928(+)
Zm00001d019219::7:22316337-22318338(+)
Zm00001d035466::6:28063961-28065962(-)
Zm00001d049495::4:32404292-32406293(-)
Zm00001d031342::1:186817334-186819335(-)
Zm00001d048784::4:5511174-5513175(-)
Zm00001d029074::1:57253735-57255736(-)
Zm00001d032926::1:243419336-243421337(-)
Zm00001d008181::8:620831-622832(+)
Zm00001d022444::7:177864722-177866723(-)
Zm00001d012653::8:177999694-178001695(-)
Zm00001d007388::2:230469440-230471441(-)
Zm00001d017660::5:203315121-203317122(+)
Zm00001d015142::5:76928613-76930614(+)
Zm00001d011288::8:145984893-145986894(-)
Zm00001d019486::7:36645350-36647351(-)
Zm00001d044355::3:225698789-225700790(-)
Zm00001d028009::1:20218476-20220477(+)
Zm00001d042453::3:168342521-168344522(-)
Zm00001d017943::5:210530676-210532677(-)
Zm00001d004007::2:75053458-75055459(+)
Zm00001d005513::2:176945383-176947384(+)
Zm00001d045271::9:17592540-17594541(+)
Zm00001d029099::1:58010243-58012244(+)
Zm00001d041511::3:125027156-125029157(+)
Zm00001d029649::1:81310792-81312793(+)
Zm00001d025590::10:123319861-123321862(+)
Zm00001d040765::3:64547884-64549885(+)
Zm00001d007045::2:220800085-220802086(+)
Zm00001d009789::8:81405251-81407252(-)
Zm00001d052083::4:179004026-179006027(+)
Zm00001d033523::1:265545423-265547424(+)
Zm00001d029012::1:54933247-54935248(-)
Zm00001d015637::5:102458857-102460858(-)
Zm00001d046958::9:113034202-113036203(+)
Zm00001d034856::1:303901932-303903933(+)
Zm00001d022211::7:172910835-172912836(-)
Zm00001d013620::5:15680841-15682842(-)
Zm00001d021503::7:154182424-154184425(+)
Zm00001d049228::4:21756095-21758096(+)
Zm00001d006028::2:195578299-195580300(+)
Zm00001d012807::5:471226-473227(+)
Zm00001d009771::8:80440205-80442206(-)
Zm00001d013402::5:10478578-10480579(-)
Zm00001d003652::2:52002746-52004747(+)
Zm00001d030987::1:172155344-172157345(-)
Zm00001d044706::3:235491947-235493948(+)
Zm00001d038672::6:162357920-162359921(-)
Zm00001d042761::3:179088099-179090100(-)
Zm00001d024066::10:41071792-41073793(+)
Zm00001d041712::3:134639513-134641514(-)
Zm00001d009958::8:92370168-92372169(-)
Zm00001d019620::7:46409234-46411235(-)
Zm00001d038051::6:146437498-146439499(-)
Zm00001d039147::6:171048496-171050497(-)
Zm00001d002694::2:19427558-19429559(-)
Zm00001d036480::6:89897215-89899216(-)
Zm00001d022153::7:171370356-171372357(-)
Zm00001d018259::5:217538767-217540768(+)
Zm00001d019866::7:71124137-71126138(+)
Zm00001d050300::4:79803276-79805277(+)
Zm00001d025435::10:118620457-118622458(-)
Zm00001d022113::7:170596474-170598475(-)
Zm00001d006494::2:209829926-209831927(-)
Zm00001d022586::7:180371982-180373983(-)
Zm00001d010309::8:109086426-109088427(-)
Zm00001d002848::2:24519525-24521526(+)
Zm00001d023843::10:24285275-24287276(+)
Zm00001d051864::4:172719833-172721834(-)
Zm00001d051126::4:144690587-144692588(-)
Zm00001d030652::1:151022443-151024444(+)
Zm00001d036667::6:97137074-97139075(+)
Zm00001d035680::6:40863818-40865819(-)
Zm00001d028386::1:32856121-32858122(+)
Zm00001d006567::2:211047161-211049162(-)
Zm00001d028728::1:44531725-44533726(-)
Zm00001d030777::1:159299458-159301459(-)
Zm00001d041690::3:133493228-133495229(-)
Zm00001d044153::3:220576273-220578274(+)
Zm00001d029950::1:96146976-96148977(-)
Zm00001d005769::2:187444520-187446521(+)
Zm00001d041857::3:141368077-141370078(+)
Zm00001d006223::2:202203668-202205669(-)
Zm00001d053065::4:211843154-211845155(-)
Zm00001d029009::1:54622560-54624561(+)
Zm00001d040392::3:41122691-41124692(+)
Zm00001d016469::5:163445492-163447493(+)
Zm00001d034064::1:282941090-282943091(-)
Zm00001d038578::6:160392570-160394571(-)
Zm00001d036511::6:90947955-90949956(-)
Zm00001d008788::8:20206056-20208057(-)
Zm00001d002558::2:15318105-15320106(-)
Zm00001d030947::1:168629988-168631989(-)
Zm00001d019299::7:26617825-26619826(+)
Zm00001d015948::5:133563508-133565509(+)
Zm00001d014812::5:63973192-63975193(-)
Zm00001d038702::6:162913753-162915754(+)
Zm00001d025750::10:128379295-128381296(-)
Zm00001d046017::9:55196778-55198779(+)
Zm00001d037835::6:139204780-139206781(-)
Zm00001d049165::4:18649996-18651997(-)
Zm00001d040382::3:40872963-40874964(-)
Zm00001d044437::3:228052769-228054770(+)
Zm00001d040400::3:41336300-41338301(+)
Zm00001d047758::9:141025056-141027057(+)
Zm00001d030424::1:131545450-131547451(+)
Zm00001d025767::10:128983194-128985195(+)
Zm00001d033878::1:277216802-277218803(-)
Zm00001d005978::2:194542436-194544437(+)
Zm00001d037127::6:113415522-113417523(+)
Zm00001d043502::3:202100926-202102927(-)
Zm00001d049956::4:55428562-55430563(-)
Zm00001d033017::1:247060882-247062883(+)
Zm00001d050498::4:93537497-93539498(-)
Zm00001d051953::4:175174982-175176983(+)
Zm00001d050509::4:94924357-94926358(+)
Zm00001d029065::1:56920868-56922869(-)
Zm00001d007154::2:223383441-223385442(-)
Zm00001d025166::10:107140406-107142407(+)
Zm00001d032019::1:209576238-209578239(-)
Zm00001d006051::2:196570619-196572620(+)
Zm00001d042696::3:177298126-177300127(+)
Zm00001d037466::6:126237856-126239857(-)
Zm00001d043080::3:188608870-188610871(+)
Zm00001d031956::1:207953543-207955544(+)
Zm00001d018358::5:219157924-219159925(-)
Zm00001d013736::5:18921197-18923198(-)
Zm00001d037813::6:138599600-138601601(-)
Zm00001d014568::5:53719503-53721504(-)
Zm00001d025524::10:121272115-121274116(-)
Zm00001d052126::4:180366798-180368799(-)
Zm00001d050488::4:92826375-92828376(-)
Zm00001d003258::2:38102427-38104428(-)
Zm00001d053532::4:233192417-233194418(-)
Zm00001d021898::7:165618534-165620535(+)
Zm00001d049170::4:18999254-19001255(+)
Zm00001d009372::8:60517804-60519805(-)
Zm00001d010135::8:100967601-100969602(-)
Zm00001d052678::4:197046298-197048299(+)
Zm00001d011033::8:137138133-137140134(-)
Zm00001d025981::10:135290982-135292983(-)
Zm00001d032945::1:244342518-244344519(-)
Zm00001d013536::5:13859201-13861202(-)
Zm00001d002626::2:17193098-17195099(-)
Zm00001d004434::2:111526563-111528564(+)
Zm00001d048777::4:5413340-5415341(-)
Zm00001d006311::2:204260346-204262347(-)
Zm00001d041649::3:131633805-131635806(+)
Zm00001d049818::4:45999994-46001995(+)
Zm00001d018156::5:215692493-215694494(-)
Zm00001d037332::6:121772400-121774401(-)
Zm00001d002711::2:19967420-19969421(-)
Zm00001d024155::10:50394212-50396213(-)
Zm00001d003781::2:59178885-59180886(+)
Zm00001d017455::5:196313657-196315658(+)
Zm00001d002346::2:10647670-10649671(+)
Zm00001d040515::3:47737316-47739317(-)
Zm00001d005780::2:188120486-188122487(-)
Zm00001d004535::2:116871829-116873830(-)
Zm00001d020285::7:104296960-104298961(+)
Zm00001d009215::8:44140412-44142413(+)
Zm00001d007632::2:236536122-236538123(+)
Zm00001d026599::10:148716558-148718559(-)
Zm00001d008224::8:1663795-1665796(+)
Zm00001d016543::5:166730550-166732551(-)
Zm00001d043379::3:198229480-198231481(+)
Zm00001d036966::6:107626982-107628983(+)
Zm00001d020593::7:123983403-123985404(+)
Zm00001d043356::3:197527137-197529138(-)
Zm00001d046509::9:93173189-93175190(-)
Zm00001d004887::2:146643787-146645788(-)
Zm00001d021370::7:150113127-150115128(-)
Zm00001d022228::7:173193414-173195415(-)
Zm00001d016459::5:163057795-163059796(+)
Zm00001d022527::7:179353026-179355027(+)
Zm00001d019031::7:13557545-13559546(-)
Zm00001d011662::8:157820676-157822677(-)
Zm00001d053179::4:218425178-218427179(-)
Zm00001d014385::5:43922184-43924185(+)
Zm00001d001944::2:3246930-3248931(-)
Zm00001d028096::1:22878521-22880522(+)
Zm00001d040399::3:41312642-41314643(+)
Zm00001d003472::2:45341251-45343252(-)
Zm00001d002968::2:28305898-28307899(+)
Zm00001d016160::5:147711913-147713914(-)
Zm00001d045369::9:19932386-19934387(-)
Zm00001d031331::1:186324362-186326363(-)
Zm00001d018061::5:213498155-213500156(-)
Zm00001d035040::6:2929557-2931558(-)
Zm00001d052720::4:198681519-198683520(+)
Zm00001d033040::1:248322750-248324751(-)
Zm00001d004794::2:139749457-139751458(+)
Zm00001d023473::10:6836458-6838459(+)
Zm00001d031490::1:191817698-191819699(+)
Zm00001d039733::3:13210696-13212697(+)
Zm00001d041746::3:135790363-135792364(-)
Zm00001d051223::4:149060969-149062970(+)
Zm00001d043859::3:212300080-212302081(-)
Zm00001d005639::2:181629732-181631733(-)
Zm00001d052801::4:201409677-201411678(-)
Zm00001d018339::5:218840594-218842595(-)
Zm00001d048207::9:152498995-152500996(+)
Zm00001d042209::3:156116364-156118365(-)
Zm00001d043895::3:213253503-213255504(-)
Zm00001d042447::3:168080018-168082019(+)
Zm00001d026270::10:142435916-142437917(+)
Zm00001d020136::7:95253595-95255596(-)
Zm00001d035007::6:1585620-1587621(+)
Zm00001d016288::5:155698104-155700105(+)
Zm00001d017746::5:205828715-205830716(-)
Zm00001d053868::4:242573401-242575402(-)
Zm00001d051116::4:143958886-143960887(+)
Zm00001d028515::1:37915104-37917105(+)
Zm00001d040442::3:43567909-43569910(+)
Zm00001d011299::8:146131002-146133003(-)
Zm00001d050460::4:90012959-90014960(-)
Zm00001d029588::1:78030065-78032066(-)
Zm00001d004861::2:145375659-145377660(-)
Zm00001d033342::1:259640993-259642994(-)
Zm00001d048796::4:5650268-5652269(+)
Zm00001d023327::10:3459212-3461213(+)
Zm00001d045117::9:13302190-13304191(+)
Zm00001d020428::7:113327413-113329414(-)
Zm00001d031643::1:197141503-197143504(-)
Zm00001d032896::1:242001360-242003361(-)
Zm00001d021395::7:150909544-150911545(-)
Zm00001d006341::2:205069558-205071559(-)
Zm00001d014655::5:57564768-57566769(+)
Zm00001d043159::3:190370843-190372844(-)
Zm00001d021910::7:165776861-165778862(+)
Zm00001d048219::9:152663453-152665454(-)
Zm00001d047929::9:145593270-145595271(-)
Zm00001d020752::7:131208847-131210848(+)
Zm00001d044109::3:219508043-219510044(-)
Zm00001d027519::1:7345699-7347700(-)
Zm00001d039051::6:169305938-169307939(-)
Zm00001d039526::3:7129757-7131758(-)
Zm00001d052845::4:202439490-202441491(-)
Zm00001d012602::8:177060268-177062269(+)
Zm00001d020852::7:134722368-134724369(+)
Zm00001d041234::3:107216213-107218214(+)
Zm00001d026285::10:142829420-142831421(+)
Zm00001d012660::8:178107753-178109754(+)
Zm00001d033193::1:253355576-253357577(+)
Zm00001d029180::1:61233045-61235046(-)
Zm00001d011599::8:155477403-155479404(-)
Zm00001d019641::7:47734766-47736767(-)
Zm00001d015700::5:108858721-108860722(-)
Zm00001d048198::9:152245483-152247484(+)
Zm00001d031736::1:200196311-200198312(+)
Zm00001d012524::8:176058616-176060617(+)
Zm00001d044288::3:224352138-224354139(-)
Zm00001d026319::10:143557319-143559320(+)
Zm00001d007106::2:222392718-222394719(-)
Zm00001d042356::3:163103032-163105033(-)
Zm00001d020011::7:85464814-85466815(-)
Zm00001d042168::3:154689839-154691840(-)
Zm00001d014255::5:38340631-38342632(-)
Zm00001d007319::2:228326529-228328530(-)
Zm00001d024815::10:89306708-89308709(+)
Zm00001d050857::4:127181794-127183795(-)
Zm00001d013692::5:17666859-17668860(-)
Zm00001d018009::5:211937422-211939423(+)
Zm00001d035722::6:43058476-43060477(+)
Zm00001d032166::1:215346586-215348587(+)
Zm00001d047764::9:141296393-141298394(-)
Zm00001d042494::3:169457790-169459791(-)
Zm00001d039368::3:2662939-2664940(+)
Zm00001d044720::9:175827-177828(+)
Zm00001d042654::3:175448229-175450230(+)
Zm00001d016402::5:161094040-161096041(-)
Zm00001d011829::8:162240279-162242280(+)
Zm00001d028532::1:38403005-38405006(-)
Zm00001d050184::4:71455439-71457440(-)
Zm00001d003982::2:73520806-73522807(-)
Zm00001d014267::5:38552904-38554905(-)
Zm00001d018292::5:218055027-218057028(-)
Zm00001d011433::8:150406714-150408715(-)
Zm00001d018661::7:2088569-2090570(-)
Zm00001d044451::3:228381096-228383097(+)
Zm00001d020505::7:119715427-119717428(+)
Zm00001d051308::4:152674407-152676408(+)
Zm00001d043347::3:197312721-197314722(+)
Zm00001d006110::2:198517091-198519092(+)
Zm00001d020020::7:86223580-86225581(-)
Zm00001d024894::10:93461923-93463924(-)
Zm00001d042314::3:160557186-160559187(+)
Zm00001d028622::1:41157262-41159263(+)
Zm00001d002954::2:28066151-28068152(+)
Zm00001d043429::3:199569748-199571749(+)
Zm00001d037573::6:130068535-130070536(-)
Zm00001d040315::3:37697499-37699500(-)
Zm00001d041854::3:141175849-141177850(-)
Zm00001d032079::1:211795260-211797261(+)
Zm00001d020289::7:104318207-104320208(-)
Zm00001d045731::9:35768134-35770135(+)
Zm00001d050205::4:73444975-73446976(+)
Zm00001d045372::9:19995799-19997800(-)
Zm00001d043185::3:190869468-190871469(-)
Zm00001d043228::3:192499313-192501314(-)
Zm00001d016349::5:158782674-158784675(-)
Zm00001d047876::9:144030993-144032994(+)
Zm00001d034341::1:290242839-290244840(+)
Zm00001d031641::1:197115082-197117083(-)
Zm00001d035869::6:57748180-57750181(+)
Zm00001d044523::3:230845113-230847114(+)
Zm00001d045680::9:32980294-32982295(+)
Zm00001d035285::6:19370641-19372642(-)
Zm00001d018809::7:5833379-5835380(+)
Zm00001d028100::1:22994309-22996310(+)
Zm00001d043194::3:191212310-191214311(+)
Zm00001d044927::9:7468412-7470413(-)
Zm00001d011660::8:157768681-157770682(-)
Zm00001d027980::1:19269630-19271631(+)
Zm00001d031889::1:205397504-205399505(-)
Zm00001d008858::8:22869129-22871130(-)
Zm00001d032179::1:215955779-215957780(+)
Zm00001d035698::6:41670517-41672518(+)
Zm00001d024175::10:53025694-53027695(+)
Zm00001d017640::5:202860079-202862080(-)
Zm00001d049077::4:14997755-14999756(-)
Zm00001d019421::7:32978257-32980258(-)
Zm00001d014768::5:62488340-62490341(-)
Zm00001d007031::2:220441464-220443465(-)
Zm00001d026031::10:136407105-136409106(-)
Zm00001d012728::8:179395639-179397640(-)
Zm00001d008952::8:26875068-26877069(+)
Zm00001d007661::2:237090174-237092175(+)
Zm00001d036262::6:80672454-80674455(-)
Zm00001d050220::4:74497352-74499353(+)
Zm00001d003493::2:46022886-46024887(+)
Zm00001d020581::7:123664773-123666774(+)
Zm00001d030179::1:110821695-110823696(+)
Zm00001d010499::8:118128198-118130199(-)
Zm00001d007851::2:240938769-240940770(-)
Zm00001d024996::10:98385721-98387722(-)
Zm00001d014698::5:59821221-59823222(+)
Zm00001d050873::4:127913598-127915599(+)
Zm00001d051976::4:175713375-175715376(+)
Zm00001d029856::1:90506731-90508732(-)
Zm00001d020975::7:138261323-138263324(+)
Zm00001d053603::4:236103901-236105902(+)
Zm00001d032244::1:218619357-218621358(-)
Zm00001d027679::1:10991437-10993438(+)
Zm00001d039426::3:3978864-3980865(-)
Zm00001d014268::5:38595440-38597441(-)
Zm00001d008791::8:20374829-20376830(-)
Zm00001d027458::1:5700179-5702180(+)
Zm00001d025927::10:133905973-133907974(+)
Zm00001d044037::3:217454397-217456398(-)
Zm00001d001999::2:4136348-4138349(+)
Zm00001d042210::3:156118020-156120021(-)
Zm00001d038547::6:159732805-159734806(+)
Zm00001d026263::10:142358552-142360553(-)
Zm00001d041692::3:133577955-133579956(-)
Zm00001d017604::5:201367281-201369282(-)
Zm00001d026593::10:148636021-148638022(+)
Zm00001d054051::4:245587405-245589406(+)
Zm00001d049326::4:26481393-26483394(-)
Zm00001d013658::5:16520366-16522367(+)
Zm00001d003515::2:46326963-46328964(+)
Zm00001d017128::5:186389389-186391390(-)
Zm00001d016436::5:162249616-162251617(-)
Zm00001d039385::3:3090884-3092885(+)
Zm00001d007886::2:241691964-241693965(+)
Zm00001d047751::9:140862595-140864596(+)
Zm00001d051885::4:173506080-173508081(+)
Zm00001d047717::9:139869965-139871966(+)
Zm00001d031560::1:194269964-194271965(-)
Zm00001d002068::2:5319722-5321723(-)
Zm00001d041377::3:114788963-114790964(-)
Zm00001d034841::1:303629731-303631732(+)
Zm00001d009883::8:87299877-87301878(+)
Zm00001d012495::8:175481321-175483322(+)
Zm00001d045904::9:46824379-46826380(+)
Zm00001d003483::2:45546125-45548126(+)
Zm00001d031291::1:185476990-185478991(-)
Zm00001d008887::8:24105076-24107077(+)
Zm00001d024471::10:72425171-72427172(+)
Zm00001d031534::1:193341563-193343564(+)
Zm00001d051366::4:156037042-156039043(-)
Zm00001d031922::1:206916475-206918476(-)
Zm00001d021856::7:164590434-164592435(+)
Zm00001d038397::6:156311835-156313836(+)
Zm00001d047446::9:130363372-130365373(-)
Zm00001d003119::2:32816193-32818194(+)
Zm00001d025964::10:134977947-134979948(-)
Zm00001d042245::3:157382832-157384833(+)
Zm00001d042669::3:176162398-176164399(-)
Zm00001d053518::4:232856987-232858988(-)
Zm00001d007966::2:244310041-244312042(+)
Zm00001d030755::1:158274392-158276393(+)
Zm00001d049155::4:18235809-18237810(-)
Zm00001d051414::4:157588767-157590768(-)
Zm00001d047143::9:120015250-120017251(+)
Zm00001d003992::2:74078181-74080182(-)
Zm00001d038297::6:153657851-153659852(-)
Zm00001d018384::5:219711967-219713968(+)
Zm00001d024961::10:96946763-96948764(+)
Zm00001d011091::8:138658536-138660537(+)
Zm00001d037118::6:112979172-112981173(-)
Zm00001d022303::7:174793132-174795133(+)
Zm00001d002830::2:24144120-24146121(+)
Zm00001d026097::10:138391919-138393920(+)
Zm00001d011609::8:155806457-155808458(-)
Zm00001d005378::2:171594498-171596499(-)
Zm00001d033744::1:272672187-272674188(-)
Zm00001d040033::3:23714433-23716434(+)
Zm00001d037990::6:144437433-144439434(-)
Zm00001d028004::1:19964455-19966456(+)
Zm00001d037713::6:134931916-134933917(+)
Zm00001d002049::2:4958248-4960249(-)
Zm00001d010862::8:130826749-130828750(+)
Zm00001d049073::4:14847169-14849170(-)
Zm00001d045216::9:16432429-16434430(-)
Zm00001d047990::9:147345720-147347721(-)
Zm00001d032222::1:217811261-217813262(+)
Zm00001d010480::8:117343702-117345703(-)
Zm00001d021510::7:154584496-154586497(+)
Zm00001d048957::4:10670336-10672337(+)
Zm00001d048461::9:156767802-156769803(-)
Zm00001d041474::3:122397411-122399412(+)
Zm00001d053261::4:222938667-222940668(+)
Zm00001d019344::7:28862450-28864451(-)
Zm00001d010435::8:115026679-115028680(-)
Zm00001d050899::4:129063951-129065952(+)
Zm00001d018040::5:212689269-212691270(-)
Zm00001d003289::2:38816880-38818881(+)
Zm00001d006421::2:207450396-207452397(+)
Zm00001d043284::3:194360437-194362438(-)
Zm00001d012836::5:970508-972509(-)
Zm00001d045965::9:50416170-50418171(+)
Zm00001d005441::2:174333122-174335123(-)
Zm00001d031460::1:191034458-191036459(-)
Zm00001d043249::3:193231402-193233403(+)
Zm00001d044418::3:227502628-227504629(-)
Zm00001d032035::1:210089774-210091775(-)
Zm00001d038082::6:147122992-147124993(+)
Zm00001d030601::1:147621494-147623495(+)
Zm00001d004645::2:124823705-124825706(+)
Zm00001d040221::3:32674116-32676117(+)
Zm00001d028445::1:35202817-35204818(+)
Zm00001d035886::6:58447358-58449359(-)
Zm00001d046979::9:113976462-113978463(-)
Zm00001d006607::2:212388957-212390958(-)
Zm00001d011506::8:152788371-152790372(-)
Zm00001d007349::2:229331967-229333968(+)
Zm00001d014858::5:65679228-65681229(+)
Zm00001d052262::4:185217519-185219520(+)
Zm00001d047461::9:130895762-130897763(-)
Zm00001d037687::6:133986294-133988295(-)
Zm00001d042690::3:177033425-177035426(+)
Zm00001d012359::8:172989959-172991960(+)
Zm00001d035715::6:42376577-42378578(-)
Zm00001d023391::10:4478928-4480929(-)
Zm00001d032879::1:241277056-241279057(+)
Zm00001d053053::4:210924228-210926229(-)
Zm00001d007382::2:230340705-230342706(-)
Zm00001d039749::3:13696451-13698452(+)
Zm00001d023934::10:29996129-29998130(+)
Zm00001d019809::7:63693917-63695918(-)
Zm00001d035515::6:30768714-30770715(-)
Zm00001d040263::3:34656690-34658691(-)
Zm00001d016219::5:150959023-150961024(+)
Zm00001d051291::4:151992838-151994839(+)
Zm00001d031929::1:207098366-207100367(+)
Zm00001d041362::3:114242891-114244892(+)
Zm00001d045968::9:50720927-50722928(-)
Zm00001d034733::1:300952624-300954625(+)
Zm00001d013926::5:24987315-24989316(-)
Zm00001d040344::3:39048918-39050919(-)
Zm00001d007638::2:236706953-236708954(+)
Zm00001d021122::7:143283346-143285347(-)
Zm00001d006513::2:210304554-210306555(+)
Zm00001d029197::1:61900809-61902810(-)
Zm00001d029705::1:83208376-83210377(-)
Zm00001d010287::8:107620784-107622785(-)
Zm00001d053003::4:208590461-208592462(-)
Zm00001d011269::8:145258590-145260591(-)
Zm00001d007905::2:242174090-242176091(+)
Zm00001d044135::3:220065084-220067085(+)
Zm00001d043242::3:192885043-192887044(-)
Zm00001d037485::6:126952548-126954549(-)
Zm00001d040829::3:68294609-68296610(-)
Zm00001d032045::1:210456884-210458885(+)
Zm00001d020191::7:98590516-98592517(-)
Zm00001d012598::8:177039167-177041168(+)
Zm00001d005675::2:183062773-183064774(+)
Zm00001d021046::7:141163241-141165242(-)
Zm00001d031876::1:205134908-205136909(-)
Zm00001d027920::1:17621351-17623352(-)
Zm00001d004558::2:117926532-117928533(+)
Zm00001d004744::2:135503032-135505033(+)
Zm00001d027542::1:7884024-7886025(+)
Zm00001d034404::1:292041007-292043008(-)
Zm00001d007683::2:237382674-237384675(+)
Zm00001d001872::2:2205941-2207942(+)
Zm00001d023372::10:4212996-4214997(-)
Zm00001d032507::1:228911843-228913844(-)
Zm00001d010422::8:114405523-114407524(+)
Zm00001d029699::1:83059158-83061159(-)
Zm00001d044095::3:219029665-219031666(+)
Zm00001d049506::4:32688672-32690673(+)
Zm00001d014172::5:34983151-34985152(-)
Zm00001d010995::8:136180690-136182691(-)
Zm00001d046488::9:92064124-92066125(+)
Zm00001d030620::1:148967457-148969458(+)
Zm00001d045544::9:25955554-25957555(-)
Zm00001d010859::8:130759263-130761264(-)
Zm00001d023507::10:7858980-7860981(-)
Zm00001d014121::5:33102579-33104580(+)
Zm00001d015195::5:78920696-78922697(+)
Zm00001d018511::5:222125736-222127737(+)
Zm00001d016850::5:178306817-178308818(+)
Zm00001d041036::3:92301027-92303028(+)
Zm00001d042306::3:160120344-160122345(-)
Zm00001d018060::5:213493146-213495147(+)
Zm00001d040235::3:33199241-33201242(+)
Zm00001d013499::5:12909943-12911944(-)
Zm00001d024980::10:97828032-97830033(-)
Zm00001d013130::5:5227314-5229315(+)
Zm00001d004511::2:115891322-115893323(-)
Zm00001d004473::2:114084005-114086006(+)
Zm00001d002542::2:15063959-15065960(-)
Zm00001d012445::8:174634218-174636219(-)
Zm00001d003847::2:61983103-61985104(+)
Zm00001d049346::4:27239037-27241038(+)
Zm00001d033886::1:277445804-277447805(+)
Zm00001d043294::3:194899326-194901327(-)
Zm00001d015435::5:90051483-90053484(+)
Zm00001d030784::1:159574777-159576778(+)
Zm00001d027812::1:14320417-14322418(-)
Zm00001d008201::8:988322-990323(+)
Zm00001d039160::6:171403687-171405688(+)
Zm00001d016545::5:166787217-166789218(-)
Zm00001d007234::2:225335467-225337468(+)
Zm00001d007135::2:223110520-223112521(-)
Zm00001d024029::10:38043241-38045242(-)
Zm00001d038105::6:148053273-148055274(+)
Zm00001d035954::6:61887123-61889124(-)
Zm00001d018038::5:212635527-212637528(-)
Zm00001d018596::7:294937-296938(-)
Zm00001d020720::7:130090591-130092592(+)
Zm00001d033892::1:277643679-277645680(-)
Zm00001d007285::2:226814493-226816494(-)
Zm00001d016698::5:172856241-172858242(-)
Zm00001d026290::10:142981128-142983129(-)
Zm00001d039470::3:5152521-5154522(-)
Zm00001d034075::1:283306929-283308930(-)
Zm00001d039209::6:172585628-172587629(+)
Zm00001d021085::7:142438205-142440206(-)
Zm00001d031454::1:190648418-190650419(+)
Zm00001d028867::1:49059453-49061454(+)
Zm00001d037489::6:127107671-127109672(+)
Zm00001d049305::4:25526711-25528712(+)
Zm00001d011825::8:162157085-162159086(+)
Zm00001d031126::1:178551560-178553561(+)
Zm00001d048867::4:6757142-6759143(-)
Zm00001d031509::1:192303852-192305853(-)
Zm00001d038128::6:148805165-148807166(+)
Zm00001d005707::2:184016765-184018766(+)
Zm00001d024421::10:70311178-70313179(+)
Zm00001d043117::3:189697539-189699540(-)
Zm00001d039165::6:171552580-171554581(+)
Zm00001d013632::5:15871055-15873056(+)
Zm00001d015227::5:80070130-80072131(+)
Zm00001d053560::4:234191682-234193683(-)
Zm00001d024702::10:84128805-84130806(+)
Zm00001d038299::6:153763810-153765811(-)
Zm00001d048317::9:154460708-154462709(-)
Zm00001d034219::1:287002907-287004908(-)
Zm00001d048355::9:154873696-154875697(+)
Zm00001d050004::4:59019085-59021086(-)
Zm00001d007407::2:231035134-231037135(+)
Zm00001d019498::7:37886289-37888290(+)
Zm00001d024788::10:88365923-88367924(+)
Zm00001d042097::3:150612736-150614737(+)
Zm00001d009571::8:71292761-71294762(-)
Zm00001d049019::4:12799786-12801787(-)
Zm00001d048239::9:153032693-153034694(+)
Zm00001d053969::4:244425563-244427564(+)
Zm00001d038217::6:151834250-151836251(-)
Zm00001d001855::2:1961296-1963297(+)
Zm00001d021430::7:151991553-151993554(-)
Zm00001d034940::1:306172548-306174549(-)
Zm00001d018246::5:217332877-217334878(+)
Zm00001d012965::5:2441522-2443523(-)
Zm00001d015498::5:93784056-93786057(-)
Zm00001d046538::9:94660645-94662646(+)
Zm00001d053618::4:236690888-236692889(+)
Zm00001d027701::1:11430683-11432684(+)
Zm00001d010801::8:128219696-128221697(+)
Zm00001d049450::4:30696929-30698930(+)
Zm00001d024543::10:77533183-77535184(-)
Zm00001d013713::5:18273305-18275306(+)
Zm00001d048503::9:157462500-157464501(+)
Zm00001d010138::8:101135743-101137744(-)
Zm00001d032718::1:235936294-235938295(+)
Zm00001d033109::1:250359911-250361912(-)
Zm00001d011696::8:159024126-159026127(-)
Zm00001d004241::2:95267205-95269206(+)
Zm00001d021703::7:160761468-160763469(-)
Zm00001d018964::7:10856943-10858944(-)
Zm00001d025739::10:128020107-128022108(+)
Zm00001d012277::8:171773570-171775571(+)
Zm00001d049405::4:29548940-29550941(+)
Zm00001d036875::6:105401557-105403558(+)
Zm00001d031099::1:177233414-177235415(-)
Zm00001d017326::5:192887384-192889385(+)
Zm00001d034559::1:296318576-296320577(-)
Zm00001d025548::10:121920406-121922407(+)
Zm00001d044053::3:217893230-217895231(-)
Zm00001d028243::1:27821333-27823334(-)
Zm00001d033383::1:261131061-261133062(+)
Zm00001d012765::8:180338272-180340273(+)
Zm00001d045563::9:26820539-26822540(+)
Zm00001d027762::1:13030068-13032069(-)
Zm00001d044713::3:235583304-235585305(+)
Zm00001d029027::1:55244009-55246010(-)
Zm00001d028006::1:20027288-20029289(+)
Zm00001d053999::4:244868882-244870883(+)
Zm00001d015829::5:124542774-124544775(+)
Zm00001d039879::3:17379715-17381716(+)
Zm00001d051092::4:141765311-141767312(+)
Zm00001d052046::4:177533062-177535063(+)
Zm00001d006899::2:218946641-218948642(-)
Zm00001d024245::10:59262829-59264830(+)
Zm00001d008196::8:909610-911611(-)
Zm00001d004152::2:86814007-86816008(-)
Zm00001d048644::4:2545174-2547175(+)
Zm00001d010813::8:128623028-128625029(+)
Zm00001d037434::6:125287879-125289880(-)
Zm00001d053599::4:235961239-235963240(-)
Zm00001d045385::9:20248487-20250488(+)
Zm00001d007938::2:243479225-243481226(-)
Zm00001d016131::5:145810992-145812993(+)
Zm00001d007355::2:229565807-229567808(-)
Zm00001d031898::1:205929757-205931758(-)
Zm00001d052184::4:182561706-182563707(+)
Zm00001d045951::9:49189046-49191047(+)
Zm00001d011971::8:165342309-165344310(+)
Zm00001d006711::2:214999386-215001387(-)
Zm00001d010723::8:125887321-125889322(+)
Zm00001d018220::5:216861090-216863091(+)
Zm00001d005540::2:178072037-178074038(-)
Zm00001d038304::6:154052215-154054216(+)
Zm00001d017728::5:205370098-205372099(+)
Zm00001d003886::2:65050349-65052350(+)
Zm00001d016771::5:175545468-175547469(-)
Zm00001d009014::8:30174910-30176911(-)
Zm00001d008497::8:10437603-10439604(+)
Zm00001d002650::2:18184684-18186685(-)
Zm00001d047241::9:123685720-123687721(-)
Zm00001d037500::6:127558981-127560982(-)
Zm00001d003247::2:37817923-37819924(-)
Zm00001d036735::6:99388841-99390842(+)
Zm00001d002503::2:14157621-14159622(+)
Zm00001d039250::3:558719-560720(-)
Zm00001d051526::4:161441344-161443345(-)
Zm00001d028180::1:25636217-25638218(-)
Zm00001d046450::9:90490328-90492329(+)
Zm00001d048270::9:153521011-153523012(-)
Zm00001d049053::4:14017529-14019530(-)
Zm00001d044490::3:229582876-229584877(+)
Zm00001d045554::9:26639200-26641201(-)
Zm00001d031138::1:179386820-179388821(-)
Zm00001d015028::5:72771686-72773687(-)
Zm00001d027361::1:3743907-3745908(-)
Zm00001d047240::9:123670249-123672250(+)
Zm00001d022169::7:171710611-171712612(-)
Zm00001d033318::1:258873950-258875951(-)
Zm00001d036919::6:106385364-106387365(+)
Zm00001d026135::10:139370171-139372172(+)
Zm00001d020635::7:125805725-125807726(-)
Zm00001d013812::5:21293155-21295156(-)
Zm00001d042829::3:181366922-181368923(+)
Zm00001d020064::7:89646016-89648017(+)
Zm00001d005479::2:175579717-175581718(-)
Zm00001d006801::2:217011896-217013897(+)
Zm00001d041333::3:112546365-112548366(-)
Zm00001d041824::3:139353725-139355726(+)
Zm00001d031598::1:195872057-195874058(-)
Zm00001d034930::1:305983757-305985758(-)
Zm00001d045254::9:17150990-17152991(+)
Zm00001d042182::3:155274195-155276196(-)
Zm00001d021951::7:166929643-166931644(-)
Zm00001d034515::1:295312205-295314206(+)
Zm00001d010244::8:105838862-105840863(+)
Zm00001d051589::4:163587259-163589260(+)
Zm00001d010884::8:132111212-132113213(+)
Zm00001d046305::9:79546950-79548951(+)
Zm00001d043684::3:207358179-207360180(-)
Zm00001d006004::2:195077614-195079615(+)
Zm00001d042556::3:171672779-171674780(+)
Zm00001d035092::6:4893610-4895611(-)
Zm00001d015963::5:134457294-134459295(-)
Zm00001d020340::7:107528390-107530391(+)
Zm00001d017329::5:192999208-193001209(+)
Zm00001d017928::5:210214662-210216663(-)
Zm00001d045539::9:25850370-25852371(-)
Zm00001d028341::1:31321787-31323788(+)
Zm00001d005019::2:154110578-154112579(+)
Zm00001d052806::4:201499594-201501595(-)
Zm00001d025799::10:129945974-129947975(-)
Zm00001d024783::10:87875141-87877142(-)
Zm00001d032441::1:226560502-226562503(+)
Zm00001d051959::4:175357698-175359699(-)
Zm00001d003518::2:46382262-46384263(+)
Zm00001d017863::5:209099535-209101536(-)
Zm00001d029545::1:75663702-75665703(-)
Zm00001d049079::4:15081361-15083362(-)
Zm00001d009695::8:76225893-76227894(-)
Zm00001d004200::2:91153460-91155461(-)
Zm00001d017830::5:208015008-208017009(+)
Zm00001d023627::10:12722325-12724326(+)
Zm00001d038865::6:166069966-166071967(+)
Zm00001d016535::5:166649727-166651728(-)
Zm00001d034807::1:302529654-302531655(-)
Zm00001d032970::1:245045835-245047836(-)
Zm00001d038557::6:159804584-159806585(-)
Zm00001d033240::1:255514875-255516876(-)
Zm00001d050299::4:79714940-79716941(-)
Zm00001d038260::6:152556443-152558444(-)
Zm00001d005251::2:165786865-165788866(-)
Zm00001d038039::6:145942012-145944013(-)
Zm00001d053595::4:235824165-235826166(+)
Zm00001d006566::2:211040021-211042022(-)
Zm00001d052317::4:186983057-186985058(+)
Zm00001d021246::7:146811583-146813584(+)
Zm00001d011368::8:148753058-148755059(-)
Zm00001d016531::5:166563333-166565334(+)
Zm00001d039762::3:14140676-14142677(-)
Zm00001d011830::8:162252881-162254882(-)
Zm00001d009603::8:72767442-72769443(-)
Zm00001d037448::6:125638260-125640261(+)
Zm00001d038394::6:156290924-156292925(+)
Zm00001d009912::8:89308454-89310455(-)
Zm00001d016068::5:142676027-142678028(+)
Zm00001d017373::5:193775599-193777600(-)
Zm00001d032301::1:221116288-221118289(+)
Zm00001d028398::1:33454304-33456305(-)
Zm00001d028842::1:48423116-48425117(+)
Zm00001d053885::4:242965897-242967898(-)
Zm00001d008752::8:18997871-18999872(+)
Zm00001d040485::3:46293824-46295825(-)
Zm00001d037422::6:125057115-125059116(-)
Zm00001d022366::7:176168412-176170413(+)
Zm00001d024723::10:85126622-85128623(+)
Zm00001d040793::3:66274883-66276884(+)
Zm00001d052831::4:202128812-202130813(-)
Zm00001d033651::1:269672267-269674268(+)
Zm00001d010880::8:131991584-131993585(-)
Zm00001d022490::7:178666969-178668970(-)
Zm00001d048086::9:149841313-149843314(+)
Zm00001d025275::10:112166824-112168825(+)
Zm00001d034194::1:286267321-286269322(-)
Zm00001d032933::1:243733537-243735538(+)
Zm00001d003332::2:40417696-40419697(-)
Zm00001d032306::1:221459274-221461275(-)
Zm00001d022330::7:175559013-175561014(+)
Zm00001d027558::1:8150957-8152958(+)
Zm00001d025103::10:104217660-104219661(+)
Zm00001d005584::2:179523966-179525967(+)
Zm00001d007113::2:222489658-222491659(+)
Zm00001d004689::2:131240892-131242893(+)
Zm00001d025958::10:134773632-134775633(+)
Zm00001d027304::1:2302442-2304443(-)
Zm00001d017203::5:188720224-188722225(+)
Zm00001d039657::3:10867659-10869660(-)
Zm00001d018893::7:8552729-8554730(-)
Zm00001d042853::3:182124955-182126956(+)
Zm00001d017175::5:187968288-187970289(+)
Zm00001d054107::4:246784223-246786224(-)
Zm00001d017580::5:200598085-200600086(+)
Zm00001d010235::8:105390632-105392633(+)
Zm00001d014928::5:68774674-68776675(-)
Zm00001d023223::10:822377-824378(+)
Zm00001d038131::6:148933553-148935554(-)
Zm00001d050219::4:74344358-74346359(-)
Zm00001d049714::4:41259300-41261301(+)
Zm00001d047550::9:135118809-135120810(-)
Zm00001d025988::10:135342775-135344776(+)
Zm00001d037251::6:118050795-118052796(-)
Zm00001d039345::3:2189775-2191776(+)
Zm00001d038352::6:155010066-155012067(+)
Zm00001d036981::6:108211370-108213371(-)
Zm00001d036751::6:99770537-99772538(-)
Zm00001d033621::1:269018879-269020880(-)
Zm00001d005896::2:192057775-192059776(-)
Zm00001d022155::7:171395567-171397568(-)
Zm00001d003059::2:30710932-30712933(+)
Zm00001d013107::5:4771377-4773378(-)
Zm00001d022284::7:174452504-174454505(+)
Zm00001d010798::8:128194777-128196778(-)
Zm00001d053446::4:231904287-231906288(-)
Zm00001d018972::7:11177866-11179867(+)
Zm00001d047429::9:129739144-129741145(-)
Zm00001d013206::5:6575431-6577432(-)
Zm00001d039555::3:7935093-7937094(-)
Zm00001d033817::1:274685093-274687094(-)
Zm00001d028325::1:30792236-30794237(+)
Zm00001d053313::4:225613874-225615875(+)
Zm00001d015723::5:113152187-113154188(+)
Zm00001d046813::9:106815408-106817409(-)
Zm00001d036941::6:106886897-106888898(+)
Zm00001d042879::3:182653709-182655710(-)
Zm00001d045787::9:39205535-39207536(-)
Zm00001d045676::9:32728636-32730637(-)
Zm00001d052335::4:187349256-187351257(-)
Zm00001d012456::8:174832320-174834321(+)
Zm00001d052053::4:177832421-177834422(+)
Zm00001d046705::9:102975246-102977247(-)
Zm00001d015570::5:98835039-98837040(-)
Zm00001d026348::10:143977994-143979995(+)
Zm00001d030062::1:102951524-102953525(+)
Zm00001d001826::2:1536220-1538221(+)
Zm00001d011104::8:139081074-139083075(+)
Zm00001d048047::9:148735280-148737281(+)
Zm00001d051249::4:150496764-150498765(+)
Zm00001d036476::6:89545376-89547377(+)
Zm00001d033317::1:258853107-258855108(-)
Zm00001d006698::2:214595197-214597198(-)
Zm00001d016041::5:141195778-141197779(+)
Zm00001d050943::4:132885263-132887264(+)
Zm00001d051895::4:173867536-173869537(-)
Zm00001d045190::9:15653950-15655951(-)
Zm00001d003867::2:64010224-64012225(+)
Zm00001d013055::5:3898559-3900560(+)
Zm00001d004008::2:75135115-75137116(-)
Zm00001d007672::2:237203056-237205057(+)
Zm00001d019354::7:29422939-29424940(-)
Zm00001d047579::9:136184231-136186232(+)
Zm00001d016119::5:145524527-145526528(-)
Zm00001d027576::1:8335861-8337862(-)
Zm00001d006113::2:198821668-198823669(-)
Zm00001d028894::1:49990310-49992311(-)
Zm00001d048717::4:4145109-4147110(+)
Zm00001d029715::1:83657461-83659462(+)
Zm00001d052437::4:190067300-190069301(-)
Zm00001d038426::6:157075400-157077401(+)
Zm00001d026120::10:138886179-138888180(-)
Zm00001d010409::8:113369256-113371257(-)
Zm00001d011124::8:139736228-139738229(-)
Zm00001d011001::8:136350086-136352087(-)
Zm00001d009193::8:42031752-42033753(+)
Zm00001d043126::3:189781375-189783376(+)
Zm00001d035474::6:28421942-28423943(+)
Zm00001d034859::1:303998765-304000766(-)
Zm00001d012044::8:167190248-167192249(-)
Zm00001d012263::8:171419695-171421696(+)
Zm00001d026277::10:142720954-142722955(-)
Zm00001d004763::2:137366969-137368970(-)
Zm00001d050336::4:82003412-82005413(+)
Zm00001d011900::8:164236948-164238949(+)
Zm00001d005705::2:183951760-183953761(-)
Zm00001d023877::10:26076086-26078087(-)
Zm00001d036010::6:65523895-65525896(-)
Zm00001d003469::2:45237237-45239238(+)
Zm00001d048324::9:154488504-154490505(+)
Zm00001d031633::1:196909193-196911194(+)
Zm00001d040820::3:67929063-67931064(+)
Zm00001d031764::1:201104549-201106550(+)
Zm00001d043675::3:206995885-206997886(+)
Zm00001d051901::4:173987593-173989594(-)
Zm00001d006041::2:196157466-196159467(-)
Zm00001d048505::9:157489056-157491057(-)
Zm00001d024281::10:61485427-61487428(+)
Zm00001d023439::10:5631950-5633951(-)
Zm00001d048255::9:153314029-153316030(-)
Zm00001d022585::7:180347907-180349908(+)
Zm00001d020366::7:109738088-109740089(+)
Zm00001d050448::4:89033031-89035032(+)
Zm00001d009716::8:77439965-77441966(-)
Zm00001d025483::10:120192629-120194630(+)
Zm00001d037272::6:118952837-118954838(+)
Zm00001d006030::2:195713738-195715739(-)
Zm00001d051760::4:168954418-168956419(+)
Zm00001d017420::5:195390563-195392564(+)
Zm00001d028965::1:53167896-53169897(+)
Zm00001d033556::1:267108264-267110265(-)
Zm00001d040435::3:43322239-43324240(+)
Zm00001d026104::10:138535384-138537385(-)
Zm00001d024874::10:91750839-91752840(+)
Zm00001d017937::5:210383809-210385810(+)
Zm00001d051831::4:171494455-171496456(-)
Zm00001d045572::9:27017559-27019560(+)
Zm00001d045106::9:12891176-12893177(-)
Zm00001d015411::5:89058273-89060274(+)
Zm00001d021933::7:166110423-166112424(+)
Zm00001d045390::9:20401132-20403133(+)
Zm00001d030656::1:151225320-151227321(-)
Zm00001d017049::5:183885700-183887701(+)
Zm00001d031323::1:185976238-185978239(+)
Zm00001d031660::1:197848943-197850944(-)
Zm00001d015970::5:134951428-134953429(+)
Zm00001d007224::2:225127987-225129988(-)
Zm00001d016914::5:179737226-179739227(+)
Zm00001d019665::7:49003810-49005811(+)
Zm00001d045867::9:44714205-44716206(-)
Zm00001d038330::6:154715313-154717314(-)
Zm00001d047908::9:144960966-144962967(-)
Zm00001d028102::1:23008035-23010036(-)
Zm00001d015293::5:82990829-82992830(+)
Zm00001d015635::5:102248847-102250848(+)
Zm00001d037691::6:134087330-134089331(+)
Zm00001d023314::10:2776901-2778902(-)
Zm00001d031543::1:193780028-193782029(-)
Zm00001d023759::10:19062573-19064574(-)
Zm00001d043965::3:215163302-215165303(+)
Zm00001d021890::7:165501189-165503190(-)
Zm00001d027954::1:18279776-18281777(-)
Zm00001d037843::6:139457170-139459171(+)
Zm00001d047662::9:138443123-138445124(+)
Zm00001d034370::1:291074827-291076828(-)
Zm00001d029684::1:82568089-82570090(+)
Zm00001d029241::1:63374711-63376712(-)
Zm00001d018289::5:218021790-218023791(-)
Zm00001d002642::2:17900066-17902067(-)
Zm00001d052495::4:191461021-191463022(-)
Zm00001d012605::8:177089877-177091878(-)
Zm00001d038143::6:149270132-149272133(-)
Zm00001d029627::1:80553516-80555517(+)
Zm00001d005888::2:191782361-191784362(-)
Zm00001d020069::7:90081530-90083531(+)
Zm00001d049974::4:56343385-56345386(-)
Zm00001d014961::5:70340880-70342881(+)
Zm00001d045738::9:36129174-36131175(+)
Zm00001d010431::8:114838277-114840278(+)
Zm00001d009132::8:38684616-38686617(+)
Zm00001d033554::1:267007345-267009346(-)
Zm00001d009578::8:71549981-71551982(-)
Zm00001d033210::1:254192591-254194592(+)
Zm00001d023904::10:27311848-27313849(+)
Zm00001d002058::2:5056167-5058168(-)
Zm00001d025136::10:106033762-106035763(+)
Zm00001d043632::3:205647059-205649060(-)
Zm00001d003283::2:38747259-38749260(-)
Zm00001d031040::1:174738137-174740138(+)
Zm00001d042620::3:174100085-174102086(-)
Zm00001d037822::6:138797270-138799271(-)
Zm00001d005852::2:190896844-190898845(-)
Zm00001d005393::2:172151801-172153802(+)
Zm00001d009840::8:84664814-84666815(-)
Zm00001d028698::1:43438025-43440026(+)
Zm00001d031223::1:182661432-182663433(-)
Zm00001d050904::4:129475702-129477703(-)
Zm00001d049263::4:23502969-23504970(-)
Zm00001d048215::9:152595797-152597798(-)
Zm00001d022598::7:180745164-180747165(+)
Zm00001d050320::4:81157943-81159944(+)
Zm00001d019312::7:27240347-27242348(+)
Zm00001d034591::1:297380716-297382717(+)
Zm00001d014031::5:29679742-29681743(-)
Zm00001d009020::8:30330557-30332558(+)
Zm00001d006366::2:205738742-205740743(+)
Zm00001d005432::2:173780386-173782387(+)
Zm00001d031341::1:186785491-186787492(-)
Zm00001d005798::2:189025129-189027130(-)
Zm00001d030998::1:172722296-172724297(-)
Zm00001d020691::7:128620823-128622824(-)
Zm00001d044088::3:218702510-218704511(+)
Zm00001d018213::5:216729380-216731381(-)
Zm00001d002052::2:5016696-5018697(+)
Zm00001d043156::3:190358292-190360293(-)
Zm00001d021565::7:156210893-156212894(-)
Zm00001d048979::4:11356234-11358235(+)
Zm00001d050465::4:90614157-90616158(-)
Zm00001d021506::7:154414822-154416823(+)
Zm00001d026134::10:139369040-139371041(-)
Zm00001d006369::2:205906911-205908912(+)
Zm00001d015969::5:134899011-134901012(-)
Zm00001d051650::4:165707664-165709665(-)
Zm00001d028425::1:34593327-34595328(-)
Zm00001d033821::1:274771843-274773844(+)
Zm00001d039904::3:18870212-18872213(-)
Zm00001d031684::1:198619673-198621674(-)
Zm00001d043154::3:190265457-190267458(-)
Zm00001d006605::2:211885469-211887470(+)
Zm00001d052040::4:177079455-177081456(-)
Zm00001d014690::5:59258021-59260022(-)
Zm00001d004798::2:140010799-140012800(-)
Zm00001d030694::1:153748876-153750877(-)
Zm00001d050341::4:82445115-82447116(+)
Zm00001d023344::10:3838739-3840740(+)
Zm00001d026431::10:145718979-145720980(+)
Zm00001d006160::2:200085399-200087400(-)
Zm00001d016758::5:175093938-175095939(+)
Zm00001d023437::10:5605600-5607601(-)
Zm00001d050610::4:104007218-104009219(+)
Zm00001d021721::7:161429834-161431835(-)
Zm00001d020726::7:130293711-130295712(+)
Zm00001d007078::2:221779724-221781725(-)
Zm00001d007782::2:239485123-239487124(+)
Zm00001d018340::5:218865091-218867092(-)
Zm00001d018939::7:9879387-9881388(-)
Zm00001d028986::1:53578144-53580145(+)
Zm00001d017805::5:207307867-207309868(-)
Zm00001d016602::5:169614210-169616211(+)
Zm00001d040627::3:54946799-54948800(+)
Zm00001d033275::1:257134709-257136710(-)
Zm00001d006066::2:197194055-197196056(+)
Zm00001d033652::1:269681808-269683809(+)
Zm00001d013439::5:11391785-11393786(-)
Zm00001d024614::10:80364519-80366520(+)
Zm00001d013150::5:5451781-5453782(-)
Zm00001d051732::4:168457489-168459490(+)
Zm00001d052424::4:189733647-189735648(-)
Zm00001d045999::9:53119195-53121196(+)
Zm00001d051082::4:141312523-141314524(+)
Zm00001d012557::8:176584046-176586047(-)
Zm00001d049125::4:16824192-16826193(-)
Zm00001d002496::2:14013424-14015425(+)
Zm00001d039828::3:15997969-15999970(-)
Zm00001d007384::2:230437289-230439290(+)
Zm00001d033132::1:251720756-251722757(+)
Zm00001d019619::7:46403812-46405813(-)
Zm00001d023641::10:13342480-13344481(-)
Zm00001d050250::4:76348032-76350033(+)
Zm00001d052389::4:188963364-188965365(+)
Zm00001d007972::2:244356059-244358060(-)
Zm00001d024571::10:78695001-78697002(+)
Zm00001d016675::5:172208152-172210153(+)
Zm00001d015459::5:91457726-91459727(+)
Zm00001d030940::1:168457626-168459627(-)
Zm00001d026279::10:142741603-142743604(-)
Zm00001d050022::4:60696152-60698153(-)
Zm00001d045948::9:49020495-49022496(-)
Zm00001d007417::2:231187393-231189394(-)
Zm00001d005124::2:159691786-159693787(-)
Zm00001d021391::7:150692436-150694437(+)
Zm00001d043896::3:213255064-213257065(+)
Zm00001d019032::7:13590462-13592463(-)
Zm00001d001957::2:3464521-3466522(+)
Zm00001d041330::3:112432294-112434295(-)
Zm00001d046218::9:72612866-72614867(-)
Zm00001d018924::7:9441405-9443406(-)
Zm00001d010901::8:132599942-132601943(-)
Zm00001d008342::8:5859698-5861699(-)
Zm00001d040133::3:28853781-28855782(-)
Zm00001d005792::2:188841373-188843374(+)
Zm00001d013006::5:3147960-3149961(-)
Zm00001d026284::10:142768056-142770057(-)
Zm00001d004910::2:148017214-148019215(-)
Zm00001d011266::8:145122652-145124653(-)
Zm00001d025538::10:121725832-121727833(-)
Zm00001d045949::9:49018420-49020421(+)
Zm00001d009205::8:42539120-42541121(+)
Zm00001d051286::4:151647937-151649938(-)
Zm00001d041863::3:141449289-141451290(-)
Zm00001d013844::5:22387427-22389428(-)
Zm00001d036669::6:97171877-97173878(-)
Zm00001d047796::9:141978085-141980086(+)
Zm00001d017045::5:183594833-183596834(-)
Zm00001d025170::10:107474425-107476426(-)
Zm00001d024274::10:61029254-61031255(+)
Zm00001d034551::1:296035498-296037499(+)
Zm00001d048643::4:2541327-2543328(-)
Zm00001d005350::2:170611704-170613705(-)
Zm00001d004083::2:80850565-80852566(-)
Zm00001d005751::2:186193560-186195561(-)
Zm00001d010173::8:102970241-102972242(-)
Zm00001d037785::6:137685171-137687172(+)
Zm00001d021438::7:152297520-152299521(-)
Zm00001d026382::10:144817021-144819022(+)
Zm00001d011405::8:149597049-149599050(-)
Zm00001d049560::4:35293556-35295557(-)
Zm00001d045500::9:24644934-24646935(+)
Zm00001d024408::10:69365064-69367065(+)
Zm00001d012833::5:959624-961625(-)
Zm00001d047093::9:118316260-118318261(-)
Zm00001d010450::8:115692601-115694602(+)
Zm00001d042478::3:169003726-169005727(+)
Zm00001d032010::1:209341090-209343091(-)
Zm00001d025359::10:115511423-115513424(-)
Zm00001d048011::9:147987904-147989905(+)
Zm00001d024060::10:40746207-40748208(+)
Zm00001d021236::7:146656809-146658810(+)
Zm00001d026166::10:140247979-140249980(+)
Zm00001d028088::1:22606023-22608024(-)
Zm00001d007345::2:229260981-229262982(-)
Zm00001d024423::10:70412397-70414398(-)
Zm00001d033490::1:264085701-264087702(-)
Zm00001d048689::4:3345371-3347372(-)
Zm00001d003784::2:59224803-59226804(+)
Zm00001d011666::8:158084026-158086027(-)
Zm00001d036051::6:69068803-69070804(+)
Zm00001d038321::6:154391021-154393022(+)
Zm00001d048774::4:5285443-5287444(-)
Zm00001d053149::4:216218339-216220340(-)
Zm00001d022384::7:176520851-176522852(+)
Zm00001d051111::4:143208945-143210946(-)
Zm00001d005264::2:166214372-166216373(-)
Zm00001d014094::5:32206321-32208322(+)
Zm00001d006433::2:207988481-207990482(-)
Zm00001d053798::4:241315847-241317848(+)
Zm00001d007772::2:239371125-239373126(-)
Zm00001d047420::9:129495662-129497663(+)
Zm00001d032212::1:217257737-217259738(-)
Zm00001d030401::1:129737990-129739991(+)
Zm00001d004994::2:152812570-152814571(+)
Zm00001d047981::9:147116283-147118284(+)
Zm00001d028415::1:34149712-34151713(-)
Zm00001d052715::4:198521165-198523166(-)
Zm00001d020971::7:138208835-138210836(+)
Zm00001d008597::8:13985966-13987967(+)
Zm00001d017608::5:201459277-201461278(+)
Zm00001d034250::1:287920535-287922536(-)
Zm00001d040550::3:49052482-49054483(-)
Zm00001d050845::4:126546232-126548233(+)
Zm00001d045145::9:14223801-14225802(+)
Zm00001d002295::2:9725560-9727561(-)
Zm00001d004456::2:113207755-113209756(+)
Zm00001d007026::2:220377217-220379218(-)
Zm00001d052696::4:197663763-197665764(+)
Zm00001d054002::4:244900906-244902907(+)
Zm00001d005881::2:191716769-191718770(-)
Zm00001d006865::2:218159346-218161347(-)
Zm00001d031002::1:172830717-172832718(+)
Zm00001d002332::2:10487389-10489390(+)
Zm00001d043606::3:204993649-204995650(-)
Zm00001d052404::4:189189502-189191503(-)
Zm00001d002812::2:23400309-23402310(-)
Zm00001d053930::4:243758996-243760997(-)
Zm00001d038941::6:167366702-167368703(-)
Zm00001d048764::4:5151795-5153796(-)
Zm00001d036946::6:106963688-106965689(-)
Zm00001d008223::8:1664681-1666682(-)
Zm00001d047640::9:137874112-137876113(-)
Zm00001d036079::6:70992439-70994440(-)
Zm00001d028827::1:47800008-47802009(-)
Zm00001d021633::7:158638693-158640694(-)
Zm00001d044987::9:9415194-9417195(-)
Zm00001d016331::5:157658073-157660074(+)
Zm00001d048460::9:156723775-156725776(-)
Zm00001d012348::8:172808458-172810459(-)
Zm00001d003249::2:37859208-37861209(-)
Zm00001d023987::10:34452377-34454378(+)
Zm00001d039768::3:14329616-14331617(-)
Zm00001d024633::10:81352137-81354138(-)
Zm00001d003735::2:56919795-56921796(-)
Zm00001d037232::6:116992551-116994552(+)
Zm00001d027624::1:9344288-9346289(-)
Zm00001d002499::2:14084878-14086879(+)
Zm00001d020003::7:84904763-84906764(-)
Zm00001d011094::8:138803106-138805107(-)
Zm00001d044929::9:7562944-7564945(-)
Zm00001d052154::4:181428229-181430230(+)
Zm00001d031098::1:177156621-177158622(+)
Zm00001d042589::3:172884584-172886585(-)
Zm00001d030640::1:150295413-150297414(-)
Zm00001d002301::2:9772963-9774964(-)
Zm00001d009515::8:68509923-68511924(-)
Zm00001d011278::8:145552473-145554474(+)
Zm00001d046235::9:74055218-74057219(-)
Zm00001d013154::5:5502322-5504323(+)
Zm00001d012515::8:175897432-175899433(+)
Zm00001d013753::5:19358708-19360709(-)
Zm00001d050978::4:134814862-134816863(+)
Zm00001d029048::1:56103739-56105740(-)
Zm00001d017866::5:209139410-209141411(-)
Zm00001d021685::7:160050432-160052433(-)
Zm00001d048116::9:150406495-150408496(+)
Zm00001d040144::3:29124342-29126343(+)
Zm00001d051670::4:166179820-166181821(+)
Zm00001d050107::4:66089795-66091796(-)
Zm00001d010213::8:104358967-104360968(-)
Zm00001d009749::8:79547840-79549841(-)
Zm00001d042864::3:182388031-182390032(-)
Zm00001d002757::2:21811502-21813503(-)
Zm00001d011984::8:165879316-165881317(+)
Zm00001d008462::8:9348633-9350634(+)
Zm00001d024835::10:90193869-90195870(+)
Zm00001d038026::6:145576495-145578496(+)
Zm00001d053931::4:243766287-243768288(-)
Zm00001d009364::8:59939258-59941259(-)
Zm00001d048550::9:158530805-158532806(+)
Zm00001d018451::5:221118913-221120914(-)
Zm00001d023378::10:4292139-4294140(-)
Zm00001d013445::5:11751830-11753831(-)
Zm00001d041733::3:135477315-135479316(+)
Zm00001d027734::1:12378038-12380039(-)
Zm00001d030958::1:169043541-169045542(-)
Zm00001d016276::5:155337986-155339987(-)
Zm00001d023634::10:12896795-12898796(+)
Zm00001d012328::8:172513124-172515125(+)
Zm00001d019699::7:51764186-51766187(-)
Zm00001d019110::7:17241802-17243803(-)
Zm00001d033591::1:268004243-268006244(-)
Zm00001d043165::3:190399742-190401743(+)
Zm00001d036423::6:87795439-87797440(+)
Zm00001d050673::4:114817473-114819474(-)
Zm00001d013979::5:27072049-27074050(-)
Zm00001d034077::1:283420853-283422854(+)
Zm00001d038027::6:145582987-145584988(+)
Zm00001d025528::10:121525841-121527842(-)
Zm00001d051724::4:168112981-168114982(+)
Zm00001d032815::1:239120141-239122142(+)
Zm00001d033778::1:273544704-273546705(-)
Zm00001d005875::2:191462119-191464120(-)
Zm00001d013991::5:27691421-27693422(+)
Zm00001d008621::8:14955679-14957680(+)
Zm00001d010491::8:117743763-117745764(-)
Zm00001d027303::1:2291102-2293103(+)
Zm00001d053600::4:235973080-235975081(+)
Zm00001d006931::2:219608784-219610785(+)
Zm00001d005952::2:193762565-193764566(+)
Zm00001d028627::1:41326555-41328556(-)
Zm00001d012301::8:172071454-172073455(+)
Zm00001d004171::2:88963142-88965143(-)
Zm00001d016188::5:149309454-149311455(-)
Zm00001d032199::1:216855798-216857799(-)
Zm00001d038135::6:149158955-149160956(-)
Zm00001d028980::1:53454348-53456349(-)
Zm00001d016040::5:140980135-140982136(+)
Zm00001d030191::1:112124483-112126484(+)
Zm00001d042709::3:177767679-177769680(-)
Zm00001d051823::4:171070080-171072081(-)
Zm00001d012431::8:174363504-174365505(+)
Zm00001d008854::8:22738184-22740185(-)
Zm00001d019692::7:51182618-51184619(+)
Zm00001d026130::10:139298011-139300012(+)
Zm00001d007254::2:225775858-225777859(-)
Zm00001d012661::8:178169285-178171286(+)
Zm00001d025720::10:127518290-127520291(-)
Zm00001d034108::1:284167812-284169813(+)
Zm00001d005156::2:161486064-161488065(+)
Zm00001d008517::8:11279346-11281347(-)
Zm00001d027677::1:10874410-10876411(+)
Zm00001d051403::4:157203486-157205487(-)
Zm00001d051083::4:141343298-141345299(-)
Zm00001d032978::1:245452756-245454757(-)
Zm00001d052012::4:176579630-176581631(-)
Zm00001d027557::1:8127541-8129542(+)
Zm00001d046277::9:77637834-77639835(-)
Zm00001d046717::9:103209996-103211997(+)
Zm00001d039833::3:16201609-16203610(+)
Zm00001d047738::9:140332167-140334168(+)
Zm00001d041179::3:102860784-102862785(+)
Zm00001d026459::10:146249264-146251265(-)
Zm00001d033732::1:272378669-272380670(-)
Zm00001d007488::2:232841991-232843992(-)
Zm00001d034252::1:288001200-288003201(-)
Zm00001d032324::1:222455105-222457106(-)
Zm00001d015405::5:88497332-88499333(-)
Zm00001d020875::7:135221097-135223098(-)
Zm00001d018084::5:213933828-213935829(-)
Zm00001d045327::9:19068884-19070885(-)
Zm00001d007951::2:243947408-243949409(+)
Zm00001d011308::8:146321588-146323589(-)
Zm00001d050357::4:83385914-83387915(+)
Zm00001d019592::7:45129761-45131762(-)
Zm00001d020234::7:101491328-101493329(+)
Zm00001d052690::4:197461182-197463183(-)
Zm00001d011369::8:148784918-148786919(-)
Zm00001d033092::1:250108021-250110022(-)
Zm00001d006175::2:200677973-200679974(-)
Zm00001d018277::5:217816756-217818757(-)
Zm00001d046644::9:100190940-100192941(-)
Zm00001d012803::5:253476-255477(+)
Zm00001d033201::1:253758831-253760832(+)
Zm00001d025667::10:125486889-125488890(+)
Zm00001d016059::5:141986092-141988093(+)
Zm00001d041521::3:125706691-125708692(+)
Zm00001d041140::3:100024801-100026802(-)
Zm00001d013873::5:23539764-23541765(-)
Zm00001d003301::2:39387594-39389595(+)
Zm00001d013442::5:11708644-11710645(-)
Zm00001d004470::2:113928496-113930497(+)
Zm00001d027320::1:2877034-2879035(+)
Zm00001d047962::9:146347207-146349208(+)
Zm00001d034057::1:282651442-282653443(-)
Zm00001d026004::10:135834390-135836391(-)
Zm00001d052329::4:187326932-187328933(-)
Zm00001d048926::4:8237998-8239999(+)
Zm00001d022434::7:177644675-177646676(+)
Zm00001d006203::2:201673281-201675282(-)
Zm00001d014696::5:59774037-59776038(-)
Zm00001d048345::9:154817619-154819620(-)
Zm00001d038876::6:166215914-166217915(-)
Zm00001d037112::6:112671793-112673794(+)
Zm00001d010274::8:106961305-106963306(+)
Zm00001d030464::1:134522179-134524180(-)
Zm00001d043336::3:197012636-197014637(-)
Zm00001d024310::10:63453494-63455495(-)
Zm00001d044956::9:8215777-8217778(-)
Zm00001d001936::2:3116598-3118599(-)
Zm00001d033105::1:250322046-250324047(-)
Zm00001d036226::6:77965078-77967079(-)
Zm00001d002806::2:23196119-23198120(+)
Zm00001d026610::10:148921931-148923932(-)
Zm00001d026606::10:148903245-148905246(-)
Zm00001d049222::4:21345682-21347683(+)
Zm00001d053972::4:244495782-244497783(+)
Zm00001d032808::1:238900909-238902910(+)
Zm00001d022455::7:178068326-178070327(-)
Zm00001d026268::10:142400403-142402404(-)
Zm00001d011667::8:158091723-158093724(-)
Zm00001d040499::3:46900549-46902550(+)
Zm00001d037982::6:144214556-144216557(+)
Zm00001d042742::3:178622449-178624450(+)
Zm00001d029680::1:82526758-82528759(-)
Zm00001d051876::4:173199114-173201115(-)
Zm00001d034956::1:306758307-306760308(+)
Zm00001d051268::4:151302794-151304795(-)
Zm00001d035172::6:7608416-7610417(+)
Zm00001d025165::10:107140450-107142451(-)
Zm00001d002630::2:17339238-17341239(-)
Zm00001d044459::3:228701787-228703788(-)
Zm00001d014124::5:33237570-33239571(+)
Zm00001d025821::10:130673773-130675774(+)
Zm00001d025884::10:132880161-132882162(+)
Zm00001d047502::9:132771922-132773923(-)
Zm00001d023566::10:10422814-10424815(-)
Zm00001d028949::1:52581357-52583358(+)
Zm00001d053448::4:232003961-232005962(-)
Zm00001d044874::9:6096943-6098944(-)
Zm00001d038543::6:159653313-159655314(+)
Zm00001d048403::9:155634083-155636084(+)
Zm00001d011298::8:146113272-146115273(-)
Zm00001d026337::10:143785331-143787332(+)
Zm00001d016395::5:160743513-160745514(+)
Zm00001d046925::9:111033641-111035642(-)
Zm00001d039036::6:169004509-169006510(-)
Zm00001d045102::9:12498466-12500467(+)
Zm00001d003046::2:30270247-30272248(+)
Zm00001d042517::3:170329661-170331662(-)
Zm00001d043979::3:215500766-215502767(-)
Zm00001d040331::3:38380014-38382015(-)
Zm00001d002454::2:13188692-13190693(-)
Zm00001d026475::10:146662166-146664167(+)
Zm00001d014460::5:48327873-48329874(+)
Zm00001d032597::1:231551544-231553545(+)
Zm00001d053389::4:228944855-228946856(+)
Zm00001d002775::2:22296749-22298750(-)
Zm00001d002186::2:7614351-7616352(-)
Zm00001d053812::4:241525531-241527532(-)
Zm00001d046377::9:85336557-85338558(+)
Zm00001d038905::6:166767814-166769815(-)
Zm00001d035912::6:59863754-59865755(+)
Zm00001d048835::4:6141430-6143431(+)
Zm00001d001858::2:2034006-2036007(-)
Zm00001d028630::1:41455919-41457920(-)
Zm00001d027488::1:6409314-6411315(-)
Zm00001d038622::6:161063560-161065561(+)
Zm00001d043215::3:192100692-192102693(+)
Zm00001d005261::2:166094692-166096693(+)
Zm00001d028599::1:40282241-40284242(+)
Zm00001d028206::1:26187305-26189306(+)
Zm00001d016461::5:163101786-163103787(-)
Zm00001d001870::2:2116660-2118661(+)
Zm00001d049822::4:46354617-46356618(-)
Zm00001d011207::8:142981272-142983273(+)
Zm00001d030486::1:136739039-136741040(+)
Zm00001d037966::6:143781601-143783602(-)
Zm00001d019166::7:19971965-19973966(-)
Zm00001d032610::1:232014363-232016364(+)
Zm00001d023318::10:2948876-2950877(+)
Zm00001d003422::2:43833078-43835079(+)
Zm00001d038200::6:151392034-151394035(+)
Zm00001d030503::1:139710812-139712813(+)
Zm00001d023762::10:19187682-19189683(+)
Zm00001d035182::6:8506746-8508747(+)
Zm00001d036410::6:87192165-87194166(+)
Zm00001d002676::2:19018880-19020881(-)
Zm00001d018507::5:222070635-222072636(-)
Zm00001d038757::6:163941526-163943527(-)
Zm00001d036121::6:73079261-73081262(+)
Zm00001d018386::5:219778344-219780345(-)
Zm00001d021861::7:164832796-164834797(+)
Zm00001d019072::7:15215299-15217300(-)
Zm00001d044431::3:227754422-227756423(-)
Zm00001d007296::2:227087891-227089892(-)
Zm00001d033654::1:269764589-269766590(+)
Zm00001d046494::9:92366158-92368159(-)
Zm00001d023267::10:1679250-1681251(+)
Zm00001d026128::10:139272179-139274180(-)
Zm00001d049957::4:55490967-55492968(+)
Zm00001d044175::3:221175103-221177104(-)
Zm00001d043437::3:199879556-199881557(-)
Zm00001d008407::8:7960596-7962597(-)
Zm00001d033805::1:274242297-274244298(-)
Zm00001d028218::1:26885862-26887863(+)
Zm00001d020345::7:108137622-108139623(-)
Zm00001d043414::3:199049465-199051466(+)
Zm00001d040438::3:43454556-43456557(-)
Zm00001d020793::7:132929127-132931128(-)
Zm00001d035590::6:35405361-35407362(-)
Zm00001d020163::7:96648493-96650494(+)
Zm00001d047713::9:139752972-139754973(+)
Zm00001d044304::3:224739851-224741852(+)
Zm00001d047208::9:121995827-121997828(+)
Zm00001d011867::8:163261256-163263257(-)
Zm00001d015299::5:83249091-83251092(+)
Zm00001d011731::8:160193277-160195278(-)
Zm00001d052051::4:177821065-177823066(+)
Zm00001d029688::1:82825640-82827641(+)
Zm00001d003114::2:32676042-32678043(+)
Zm00001d011256::8:144698522-144700523(-)
Zm00001d005009::2:153476032-153478033(-)
Zm00001d024739::10:85755085-85757086(+)
Zm00001d029551::1:75801916-75803917(+)
Zm00001d049727::4:41550992-41552993(+)
Zm00001d047506::9:132921555-132923556(+)
Zm00001d025144::10:106495292-106497293(-)
Zm00001d035844::6:55328744-55330745(-)
Zm00001d011096::8:138823859-138825860(-)
Zm00001d002342::2:10611564-10613565(+)
Zm00001d032504::1:228755296-228757297(+)
Zm00001d002357::2:10766614-10768615(+)
Zm00001d014391::5:44430677-44432678(-)
Zm00001d032912::1:242970724-242972725(+)
Zm00001d007307::2:227408378-227410379(-)
Zm00001d016512::5:165504417-165506418(+)
Zm00001d034009::1:281123080-281125081(-)
Zm00001d036494::6:90510742-90512743(-)
Zm00001d038747::6:163796934-163798935(-)
Zm00001d007068::2:221310873-221312874(+)
Zm00001d023537::10:9346464-9348465(-)
Zm00001d003643::2:51522013-51524014(-)
Zm00001d029539::1:75376479-75378480(+)
Zm00001d045446::9:22320146-22322147(+)
Zm00001d046972::9:113639386-113641387(+)
Zm00001d013627::5:15753930-15755931(-)
Zm00001d017461::5:196484718-196486719(+)
Zm00001d039343::3:2190436-2192437(-)
Zm00001d042084::3:150156956-150158957(+)
Zm00001d044806::9:2942824-2944825(-)
Zm00001d015059::5:73779064-73781065(-)
Zm00001d012619::8:177294757-177296758(-)
Zm00001d036633::6:95827870-95829871(+)
Zm00001d010204::8:103924438-103926439(-)
Zm00001d047289::9:125640429-125642430(-)
Zm00001d043047::3:187341005-187343006(+)
Zm00001d037097::6:112034685-112036686(+)
Zm00001d007940::2:243478595-243480596(+)
Zm00001d006509::2:210198914-210200915(-)
Zm00001d022060::7:169188123-169190124(+)
Zm00001d019383::7:30993817-30995818(-)
Zm00001d047828::9:142624373-142626374(+)
Zm00001d007372::2:230054225-230056226(-)
Zm00001d031777::1:201512698-201514699(-)
Zm00001d033683::1:271131443-271133444(-)
Zm00001d046126::9:65015434-65017435(+)
Zm00001d028925::1:51729901-51731902(-)
Zm00001d002645::2:18048229-18050230(+)
Zm00001d010343::8:110630281-110632282(-)
Zm00001d006951::2:220015927-220017928(+)
Zm00001d019041::7:13883753-13885754(+)
Zm00001d011101::8:139031676-139033677(-)
Zm00001d004166::2:88505192-88507193(+)
Zm00001d006936::2:219732584-219734585(-)
Zm00001d052769::4:200158540-200160541(-)
Zm00001d007583::2:235284813-235286814(+)
Zm00001d039617::3:9146397-9148398(+)
Zm00001d031178::1:181313754-181315755(-)
Zm00001d053953::4:244173159-244175160(-)
Zm00001d010948::8:134765640-134767641(-)
Zm00001d040777::3:65155110-65157111(+)
Zm00001d054004::4:245026837-245028838(+)
Zm00001d036035::6:67524037-67526038(-)
Zm00001d037911::6:141755255-141757256(-)
Zm00001d007892::2:241891390-241893391(-)
Zm00001d018383::5:219689383-219691384(-)
Zm00001d007853::2:240958743-240960744(+)
Zm00001d002334::2:10511731-10513732(-)
Zm00001d017382::5:193929483-193931484(+)
Zm00001d034568::1:296484082-296486083(+)
Zm00001d035921::6:60325292-60327293(+)
Zm00001d006307::2:204150196-204152197(+)
Zm00001d025747::10:128271592-128273593(+)
Zm00001d037211::6:115984135-115986136(-)
Zm00001d003262::2:38267265-38269266(+)
Zm00001d021367::7:150059342-150061343(+)
Zm00001d014066::5:31261443-31263444(+)
Zm00001d002330::2:10469817-10471818(-)
Zm00001d035723::6:43296732-43298733(-)
Zm00001d038864::6:166068792-166070793(-)
Zm00001d022212::7:172911096-172913097(+)
Zm00001d028566::1:39240680-39242681(+)
Zm00001d027506::1:7033579-7035580(-)
Zm00001d047805::9:142243512-142245513(+)
Zm00001d034830::1:303246567-303248568(+)
Zm00001d012052::8:167249145-167251146(+)
Zm00001d001806::2:1256668-1258669(+)
Zm00001d015578::5:99038895-99040896(+)
Zm00001d004862::2:145378553-145380554(+)
Zm00001d025975::10:135053066-135055067(+)
Zm00001d028924::1:51727389-51729390(-)
Zm00001d012992::5:2869619-2871620(+)
Zm00001d051544::4:162016023-162018024(+)
Zm00001d039718::3:12977193-12979194(-)
Zm00001d012553::8:176520661-176522662(-)
Zm00001d029829::1:89163157-89165158(-)
Zm00001d023783::10:19976908-19978909(-)
Zm00001d011428::8:150255222-150257223(-)
Zm00001d033814::1:274364575-274366576(+)
Zm00001d041608::3:129600194-129602195(+)
Zm00001d018830::7:6733250-6735251(-)
Zm00001d040294::3:36193188-36195189(+)
Zm00001d019861::7:70822044-70824045(+)
Zm00001d049588::4:36426449-36428450(+)
Zm00001d039182::6:172039348-172041349(+)
Zm00001d009628::8:73833759-73835760(+)
Zm00001d051682::4:166604759-166606760(+)
Zm00001d053591::4:235610970-235612971(+)
Zm00001d010200::8:103826965-103828966(+)
Zm00001d041393::3:115714969-115716970(-)
Zm00001d050083::4:64867788-64869789(+)
Zm00001d050277::4:78274486-78276487(-)
Zm00001d042880::3:182653341-182655342(+)
Zm00001d051362::4:155983359-155985360(+)
Zm00001d041323::3:112354639-112356640(-)
Zm00001d003670::2:53320966-53322967(+)
Zm00001d019017::7:12871829-12873830(-)
Zm00001d010735::8:126340021-126342022(+)
Zm00001d004335::2:104165538-104167539(+)
Zm00001d013761::5:19614588-19616589(+)
Zm00001d051754::4:168915157-168917158(+)
Zm00001d049617::4:37705696-37707697(+)
Zm00001d005466::2:175170755-175172756(-)
Zm00001d032866::1:240601508-240603509(-)
Zm00001d024855::10:90670153-90672154(+)
Zm00001d016500::5:164996107-164998108(+)
Zm00001d021260::7:147098094-147100095(+)
Zm00001d045576::9:27085897-27087898(+)
Zm00001d014347::5:42130403-42132404(+)
Zm00001d037026::6:109475374-109477375(-)
Zm00001d006496::2:209842272-209844273(-)
Zm00001d042140::3:153226298-153228299(-)
Zm00001d047699::9:139518991-139520992(-)
Zm00001d051227::4:149226426-149228427(+)
Zm00001d013860::5:23153687-23155688(-)
Zm00001d052221::4:183599053-183601054(-)
Zm00001d002952::2:27984530-27986531(+)
Zm00001d020367::7:109760836-109762837(+)
Zm00001d051634::4:165276147-165278148(-)
Zm00001d044121::3:219838726-219840727(-)
Zm00001d013041::5:3611856-3613857(+)
Zm00001d025803::10:130084917-130086918(-)
Zm00001d036490::6:90473227-90475228(-)
Zm00001d013927::5:25002507-25004508(+)
Zm00001d049554::4:34699051-34701052(+)
Zm00001d041594::3:129064679-129066680(-)
Zm00001d037334::6:121921123-121923124(+)
Zm00001d005137::2:160526205-160528206(+)
Zm00001d043638::3:205795410-205797411(-)
Zm00001d007312::2:227515288-227517289(-)
Zm00001d040831::3:68532477-68534478(+)
Zm00001d033874::1:277051456-277053457(+)
Zm00001d018797::7:5388112-5390113(-)
Zm00001d006933::2:219650315-219652316(+)
Zm00001d037139::6:113725928-113727929(+)
Zm00001d044115::3:219646123-219648124(-)
Zm00001d023542::10:9506718-9508719(+)
Zm00001d039346::3:2193555-2195556(+)
Zm00001d029736::1:84580224-84582225(+)
Zm00001d047105::9:118774346-118776347(+)
Zm00001d034678::1:299617940-299619941(+)
Zm00001d018694::7:2688199-2690200(+)
Zm00001d008739::8:18567267-18569268(+)
Zm00001d041982::3:146543992-146545993(+)
Zm00001d018543::5:222690561-222692562(-)
Zm00001d022454::7:178058726-178060727(-)
Zm00001d053283::4:223936514-223938515(-)
Zm00001d006321::2:204516526-204518527(-)
Zm00001d042469::3:168635075-168637076(+)
Zm00001d040248::3:33739477-33741478(+)
Zm00001d032069::1:211231888-211233889(-)
Zm00001d039326::3:1949501-1951502(+)
Zm00001d014163::5:34741498-34743499(-)
Zm00001d045501::9:24650318-24652319(+)
Zm00001d007130::2:222970367-222972368(-)
Zm00001d012100::8:168242738-168244739(+)
Zm00001d002481::2:13632612-13634613(-)
Zm00001d005159::2:161849485-161851486(+)
Zm00001d053813::4:241603722-241605723(-)
Zm00001d021958::7:167115516-167117517(+)
Zm00001d031647::1:197307454-197309455(+)
Zm00001d031938::1:207472593-207474594(+)
Zm00001d005310::2:169139930-169141931(+)
Zm00001d010894::8:132442590-132444591(-)
Zm00001d006308::2:204220679-204222680(+)
Zm00001d023795::10:21191243-21193244(+)
Zm00001d038112::6:148376747-148378748(+)
Zm00001d034609::1:297762362-297764363(-)
Zm00001d046755::9:104437936-104439937(+)
Zm00001d034903::1:305186378-305188379(+)
Zm00001d012601::8:177058339-177060340(-)
Zm00001d043375::3:198075569-198077570(-)
Zm00001d029281::1:64727226-64729227(+)
Zm00001d052694::4:197560059-197562060(+)
Zm00001d036595::6:93932908-93934909(+)
Zm00001d045228::9:16561817-16563818(-)
Zm00001d014697::5:59817036-59819037(+)
Zm00001d012339::8:172717795-172719796(-)
Zm00001d013821::5:21431039-21433040(+)
Zm00001d049725::4:41539457-41541458(+)
Zm00001d011847::8:162656484-162658485(-)
Zm00001d031488::1:191773534-191775535(+)
Zm00001d050584::4:102570224-102572225(-)
Zm00001d048961::4:10887506-10889507(+)
Zm00001d024058::10:40475527-40477528(+)
Zm00001d049525::4:33188685-33190686(-)
Zm00001d052314::4:186820551-186822552(+)
Zm00001d002145::2:6746867-6748868(-)
Zm00001d050718::4:118686269-118688270(-)
Zm00001d013026::5:3436530-3438531(-)
Zm00001d052303::4:186499140-186501141(+)
Zm00001d030841::1:162685658-162687659(-)
Zm00001d029842::1:89641643-89643644(+)
Zm00001d041076::3:95569963-95571964(+)
Zm00001d047884::9:144199072-144201073(-)
Zm00001d029373::1:67972712-67974713(-)
Zm00001d005392::2:172066941-172068942(-)
Zm00001d053247::4:222075505-222077506(+)
Zm00001d006484::2:209680228-209682229(+)
Zm00001d013694::5:17723407-17725408(-)
Zm00001d016714::5:173522758-173524759(+)
Zm00001d021127::7:143344304-143346305(-)
Zm00001d050602::4:103264020-103266021(+)
Zm00001d027385::1:4117196-4119197(+)
Zm00001d045230::9:16635879-16637880(-)
Zm00001d019613::7:46352258-46354259(+)
Zm00001d019453::7:34421555-34423556(+)
Zm00001d048135::9:150650841-150652842(-)
Zm00001d011335::8:147226181-147228182(-)
Zm00001d030859::1:163880076-163882077(-)
Zm00001d038174::6:150541227-150543228(-)
Zm00001d002524::2:14753352-14755353(-)
Zm00001d050985::4:135265296-135267297(+)
Zm00001d050928::4:132063868-132065869(-)
Zm00001d037034::6:109809347-109811348(+)
Zm00001d042160::3:154281281-154283282(-)
Zm00001d024037::10:38842698-38844699(+)
Zm00001d015469::5:91980000-91982001(-)
Zm00001d037317::6:120722611-120724612(+)
Zm00001d002239::2:8606017-8608018(+)
Zm00001d005850::2:190829880-190831881(-)
Zm00001d019803::7:62980983-62982984(+)
Zm00001d006700::2:214677169-214679170(-)
Zm00001d048417::9:155905020-155907021(-)
Zm00001d033312::1:258661650-258663651(-)
Zm00001d008789::8:20245982-20247983(+)
Zm00001d003637::2:51282140-51284141(+)
Zm00001d032847::1:239936899-239938900(-)
Zm00001d019881::7:72879049-72881050(-)
Zm00001d048512::9:157595777-157597778(+)
Zm00001d034047::1:282302059-282304060(+)
Zm00001d013199::5:6336031-6338032(+)
Zm00001d010387::8:112569526-112571527(+)
Zm00001d034857::1:303913143-303915144(-)
Zm00001d002328::2:10447086-10449087(+)
Zm00001d006168::2:200361450-200363451(-)
Zm00001d026051::10:137103833-137105834(+)
Zm00001d009424::8:63826492-63828493(-)
Zm00001d037626::6:132310937-132312938(-)
Zm00001d024617::10:80386805-80388806(-)
Zm00001d036057::6:69404923-69406924(+)
Zm00001d028021::1:20538960-20540961(+)
Zm00001d048402::9:155628413-155630414(+)
Zm00001d029550::1:75806102-75808103(-)
Zm00001d052990::4:207846709-207848710(+)
Zm00001d028352::1:31687614-31689615(-)
Zm00001d005858::2:190979027-190981028(-)
Zm00001d050272::4:77691385-77693386(+)
Zm00001d044446::3:228296325-228298326(-)
Zm00001d040259::3:34378465-34380466(-)
Zm00001d002146::2:6772224-6774225(+)
Zm00001d021894::7:165552710-165554711(+)
Zm00001d047345::9:127010622-127012623(+)
Zm00001d006246::2:202740285-202742286(+)
Zm00001d020001::7:84203866-84205867(-)
Zm00001d031344::1:186834737-186836738(+)
Zm00001d023476::10:6859896-6861897(+)
Zm00001d031844::1:203694383-203696384(+)
Zm00001d003079::2:31356487-31358488(+)
Zm00001d015747::5:115881489-115883490(+)
Zm00001d039195::6:172323897-172325898(+)
Zm00001d038149::6:149409777-149411778(+)
Zm00001d034877::1:304526782-304528783(-)
Zm00001d049311::4:25826671-25828672(+)
Zm00001d052677::4:197012324-197014325(+)
Zm00001d045755::9:37245414-37247415(-)
Zm00001d050866::4:127542440-127544441(+)
Zm00001d024418::10:70184631-70186632(+)
Zm00001d002577::2:15923425-15925426(+)
Zm00001d012145::8:168874745-168876746(-)
Zm00001d048129::9:150532495-150534496(-)
Zm00001d006214::2:201992106-201994107(+)
Zm00001d030277::1:118417050-118419051(-)
Zm00001d025752::10:128390182-128392183(+)
Zm00001d017901::5:209803057-209805058(+)
Zm00001d053983::4:244580296-244582297(+)
Zm00001d042302::3:159929904-159931905(-)
Zm00001d041719::3:134965723-134967724(-)
Zm00001d041283::3:110291380-110293381(+)
Zm00001d001927::2:3059714-3061715(+)
Zm00001d028568::1:39401388-39403389(-)
Zm00001d032997::1:246342283-246344284(-)
Zm00001d005281::2:167646041-167648042(-)
Zm00001d025542::10:121759084-121761085(+)
Zm00001d019456::7:34533160-34535161(-)
Zm00001d034286::1:288508323-288510324(+)
Zm00001d008507::8:10953589-10955590(-)
Zm00001d033848::1:275703304-275705305(+)
Zm00001d028077::1:22185160-22187161(-)
Zm00001d048981::4:11423978-11425979(-)
Zm00001d049925::4:53028826-53030827(+)
Zm00001d019477::7:35914470-35916471(-)
Zm00001d053658::4:238272206-238274207(+)
Zm00001d017783::5:206695800-206697801(-)
Zm00001d018979::7:11576344-11578345(+)
Zm00001d022496::7:178786658-178788659(-)
Zm00001d046624::9:99415653-99417654(-)
Zm00001d047492::9:132372232-132374233(-)
Zm00001d015973::5:135544358-135546359(-)
Zm00001d022338::7:175704400-175706401(+)
Zm00001d040712::3:59633728-59635729(+)
Zm00001d022550::7:179801118-179803119(+)
Zm00001d031856::1:204241778-204243779(+)
Zm00001d029270::1:64402602-64404603(+)
Zm00001d010967::8:135275390-135277391(-)
Zm00001d033070::1:249473032-249475033(-)
Zm00001d029123::1:59021513-59023514(+)
Zm00001d041634::3:130574168-130576169(+)
Zm00001d010403::8:113057676-113059677(+)
Zm00001d006631::2:213060132-213062133(+)
Zm00001d043145::3:190102891-190104892(+)
Zm00001d012985::5:2834086-2836087(+)
Zm00001d036045::6:68233005-68235006(-)
Zm00001d004190::2:90079088-90081089(+)
Zm00001d042091::3:150543516-150545517(-)
Zm00001d034796::1:302386798-302388799(-)
Zm00001d037884::6:141019849-141021850(+)
Zm00001d043562::3:203933254-203935255(-)
Zm00001d047239::9:123670689-123672690(-)
Zm00001d044330::3:225348723-225350724(-)
Zm00001d048718::4:4151864-4153865(+)
Zm00001d017368::5:193707730-193709731(+)
Zm00001d028457::1:35509530-35511531(-)
Zm00001d018217::5:216744094-216746095(+)
Zm00001d044981::9:9196274-9198275(-)
Zm00001d032036::1:210138352-210140353(-)
Zm00001d048614::4:1305630-1307631(+)
Zm00001d033842::1:275502870-275504871(-)
Zm00001d015092::5:75197071-75199072(-)
Zm00001d026586::10:148396481-148398482(+)
Zm00001d014789::5:63233982-63235983(-)
Zm00001d015037::5:72933299-72935300(+)
Zm00001d042264::3:158022761-158024762(-)
Zm00001d028641::1:41587777-41589778(+)
Zm00001d047399::9:128745189-128747190(+)
Zm00001d015602::5:100705900-100707901(-)
Zm00001d047587::9:136379578-136381579(+)
Zm00001d014383::5:43799921-43801922(+)
Zm00001d044154::3:220590687-220592688(+)
Zm00001d011321::8:146622498-146624499(-)
Zm00001d010053::8:97369023-97371024(+)
Zm00001d026016::10:136072775-136074776(-)
Zm00001d043958::3:214830162-214832163(+)
Zm00001d003504::2:46186076-46188077(+)
Zm00001d046225::9:73155946-73157947(+)
Zm00001d005578::2:179314455-179316456(+)
Zm00001d042438::3:167222708-167224709(+)
Zm00001d038927::6:167148266-167150267(+)
Zm00001d014481::5:49733812-49735813(-)
Zm00001d017947::5:210664205-210666206(+)
Zm00001d015721::5:112710310-112712311(-)
Zm00001d048731::4:4468774-4470775(-)
Zm00001d027788::1:13482752-13484753(-)
Zm00001d003947::2:71149464-71151465(+)
Zm00001d048282::9:153817731-153819732(+)
Zm00001d029154::1:60798202-60800203(-)
Zm00001d033790::1:273756610-273758611(-)
Zm00001d047406::9:129084155-129086156(+)
Zm00001d012122::8:168484977-168486978(-)
Zm00001d009189::8:41995199-41997200(-)
Zm00001d025203::10:108949049-108951050(-)
Zm00001d012996::5:2884865-2886866(+)
Zm00001d030675::1:152399313-152401314(+)
Zm00001d019042::7:13943663-13945664(-)
Zm00001d005104::2:158395341-158397342(-)
Zm00001d012529::8:176117790-176119791(+)
Zm00001d048725::4:4303946-4305947(+)
Zm00001d012676::8:178445674-178447675(-)
Zm00001d046802::9:106482480-106484481(+)
Zm00001d027489::1:6417925-6419926(+)
Zm00001d019254::7:24098344-24100345(+)
Zm00001d037855::6:139896439-139898440(-)
Zm00001d033635::1:269330267-269332268(+)
Zm00001d049958::4:55677477-55679478(+)
Zm00001d003333::2:40561151-40563152(-)
Zm00001d052660::4:196212462-196214463(-)
Zm00001d021936::7:166384800-166386801(-)
Zm00001d002476::2:13592107-13594108(-)
Zm00001d048629::4:1749262-1751263(+)
Zm00001d024539::10:77087253-77089254(-)
Zm00001d024998::10:98562935-98564936(-)
Zm00001d016932::5:180330501-180332502(-)
Zm00001d011418::8:149938287-149940288(+)
Zm00001d007062::2:221061322-221063323(+)
Zm00001d031789::1:201872616-201874617(-)
Zm00001d014594::5:54545740-54547741(+)
Zm00001d027434::1:5161240-5163241(-)
Zm00001d030126::1:107680550-107682551(+)
Zm00001d041405::3:117287603-117289604(+)
Zm00001d008846::8:22499952-22501953(-)
Zm00001d034644::1:298707606-298709607(-)
Zm00001d023395::10:4670825-4672826(+)
Zm00001d049933::4:53888225-53890226(+)
Zm00001d020557::7:122234442-122236443(-)
Zm00001d040196::3:31702848-31704849(-)
Zm00001d022276::7:174237358-174239359(+)
Zm00001d044526::3:230887509-230889510(-)
Zm00001d002817::2:23532347-23534348(-)
Zm00001d006383::2:206309666-206311667(-)
Zm00001d002794::2:22813698-22815699(+)
Zm00001d036026::6:66943466-66945467(-)
Zm00001d016961::5:181285880-181287881(+)
Zm00001d031632::1:196907557-196909558(-)
Zm00001d029258::1:63929753-63931754(-)
Zm00001d039453::3:4744283-4746284(+)
Zm00001d013331::5:8801686-8803687(+)
Zm00001d032768::1:237685143-237687144(-)
Zm00001d042308::3:160128634-160130635(+)
Zm00001d032576::1:231119009-231121010(+)
Zm00001d006206::2:201775580-201777581(+)
Zm00001d036388::6:86353158-86355159(+)
Zm00001d024809::10:88851561-88853562(+)
Zm00001d043387::3:198387662-198389663(+)
Zm00001d021132::7:143452392-143454393(+)
Zm00001d004659::2:126968172-126970173(+)
Zm00001d034919::1:305596849-305598850(+)
Zm00001d046524::9:93804482-93806483(-)
Zm00001d051678::4:166469477-166471478(+)
Zm00001d033898::1:277880378-277882379(+)
Zm00001d035544::6:32005939-32007940(+)
Zm00001d005099::2:158138900-158140901(-)
Zm00001d034768::1:301677267-301679268(-)
Zm00001d013023::5:3427072-3429073(-)
Zm00001d015872::5:127464709-127466710(+)
Zm00001d040417::3:42396797-42398798(+)
Zm00001d018201::5:216448623-216450624(+)
Zm00001d019597::7:45691903-45693904(+)
Zm00001d038582::6:160507406-160509407(+)
Zm00001d010174::8:102987399-102989400(+)
Zm00001d021770::7:162751883-162753884(+)
Zm00001d051306::4:152566193-152568194(-)
Zm00001d022536::7:179674468-179676469(-)
Zm00001d027517::1:7300299-7302300(-)
Zm00001d024516::10:75579463-75581464(+)
Zm00001d053988::4:244690016-244692017(+)
Zm00001d004790::2:139457003-139459004(-)
Zm00001d044748::9:1124092-1126093(-)
Zm00001d049922::4:52870010-52872011(+)
Zm00001d025589::10:123301590-123303591(+)
Zm00001d013431::5:11268314-11270315(+)
Zm00001d037961::6:143614047-143616048(-)
Zm00001d012883::5:1582814-1584815(+)
Zm00001d028543::1:38736698-38738699(-)
Zm00001d047158::9:120341023-120343024(-)
Zm00001d031700::1:198831748-198833749(+)
Zm00001d019457::7:34631087-34633088(+)
Zm00001d049476::4:31588590-31590591(-)
Zm00001d041859::3:141382412-141384413(+)
Zm00001d040311::3:37401620-37403621(+)
Zm00001d046076::9:61762767-61764768(-)
Zm00001d045735::9:36013388-36015389(-)
Zm00001d040245::3:33491013-33493014(-)
Zm00001d044674::3:234625704-234627705(-)
Zm00001d042288::3:159139894-159141895(+)
Zm00001d030121::1:107184853-107186854(-)
Zm00001d002869::2:25139133-25141134(-)
Zm00001d022631::7:181801921-181803922(+)
Zm00001d005981::2:194591267-194593268(+)
Zm00001d028490::1:36843054-36845055(-)
Zm00001d024036::10:38821142-38823143(-)
Zm00001d012394::8:173520610-173522611(+)
Zm00001d012025::8:166729437-166731438(-)
Zm00001d017222::5:189366370-189368371(-)
Zm00001d050329::4:81616436-81618437(+)
Zm00001d004875::2:145682177-145684178(+)
Zm00001d023479::10:6929682-6931683(-)
Zm00001d044096::3:219036636-219038637(+)
Zm00001d025126::10:105634455-105636456(-)
Zm00001d038623::6:161117104-161119105(+)
Zm00001d045353::9:19434485-19436486(-)
Zm00001d043839::3:211456517-211458518(+)
Zm00001d045146::9:14228211-14230212(+)
Zm00001d006823::2:217337761-217339762(+)
Zm00001d017374::5:193774912-193776913(+)
Zm00001d012770::8:180487062-180489063(+)
Zm00001d036573::6:93295937-93297938(-)
Zm00001d031981::1:208516867-208518868(-)
Zm00001d035153::6:7124283-7126284(+)
Zm00001d033984::1:280142255-280144256(+)
Zm00001d032546::1:230132897-230134898(+)
Zm00001d004116::2:83513158-83515159(-)
Zm00001d031841::1:203397093-203399094(+)
Zm00001d029102::1:58053748-58055749(+)
Zm00001d021264::7:147162097-147164098(+)
Zm00001d032439::1:226426276-226428277(-)
Zm00001d011930::8:164801083-164803084(+)
Zm00001d033160::1:252544618-252546619(+)
Zm00001d039852::3:16633490-16635491(+)
Zm00001d015754::5:116651173-116653174(-)
Zm00001d015809::5:121974858-121976859(-)
Zm00001d037329::6:121597347-121599348(-)
Zm00001d048642::4:2506868-2508869(+)
Zm00001d051623::4:164936168-164938169(+)
Zm00001d009236::8:45784695-45786696(+)
Zm00001d008863::8:23092225-23094226(+)
Zm00001d001973::2:3726693-3728694(+)
Zm00001d042080::3:149893927-149895928(+)
Zm00001d026451::10:146096128-146098129(-)
Zm00001d051015::4:137038813-137040814(+)
Zm00001d045320::9:18921978-18923979(-)
Zm00001d046073::9:61601199-61603200(-)
Zm00001d008865::8:23220499-23222500(-)
Zm00001d008425::8:8350067-8352068(+)
Zm00001d012970::5:2557706-2559707(-)
Zm00001d031995::1:209026876-209028877(-)
Zm00001d011803::8:161768233-161770234(+)
Zm00001d041389::3:115406377-115408378(-)
Zm00001d028750::1:45284830-45286831(+)
Zm00001d002366::2:10961225-10963226(+)
Zm00001d003479::2:45455847-45457848(+)
Zm00001d005818::2:189657253-189659254(+)
Zm00001d050026::4:60972867-60974868(+)
Zm00001d017523::5:198636421-198638422(+)
Zm00001d043449::3:200420223-200422224(-)
Zm00001d042711::3:177893357-177895358(+)
Zm00001d046992::9:114341205-114343206(-)
Zm00001d035206::6:9901888-9903889(-)
Zm00001d026045::10:136861430-136863431(+)
Zm00001d051167::4:146941099-146943100(+)
Zm00001d020951::7:137492445-137494446(+)
Zm00001d050403::4:86241128-86243129(-)
Zm00001d040455::3:44152363-44154364(-)
Zm00001d028216::1:26775730-26777731(-)
Zm00001d031920::1:206691935-206693936(+)
Zm00001d009837::8:84442691-84444692(-)
Zm00001d012929::5:2168643-2170644(-)
Zm00001d009850::8:85064407-85066408(+)
Zm00001d014862::5:66023884-66025885(-)
Zm00001d039037::6:169004341-169006342(+)
Zm00001d018983::7:11818244-11820245(+)
Zm00001d032292::1:220639468-220641469(+)
Zm00001d011775::8:161304592-161306593(-)
Zm00001d016203::5:150384526-150386527(+)
Zm00001d018225::5:216952792-216954793(-)
Zm00001d018955::7:10464391-10466392(+)
Zm00001d034561::1:296365694-296367695(-)
Zm00001d012098::8:168222192-168224193(+)
Zm00001d031557::1:194161978-194163979(-)
Zm00001d032090::1:212237137-212239138(+)
Zm00001d007220::2:225075398-225077399(-)
Zm00001d010056::8:97521055-97523056(-)
Zm00001d038362::6:155597450-155599451(-)
Zm00001d031915::1:206653215-206655216(-)
Zm00001d022526::7:179347453-179349454(+)
Zm00001d034537::1:295875238-295877239(-)
Zm00001d046595::9:97779932-97781933(-)
Zm00001d029885::1:92219004-92221005(-)
Zm00001d020362::7:109288940-109290941(+)
Zm00001d049095::4:15937064-15939065(-)
Zm00001d044358::3:225840151-225842152(+)
Zm00001d047881::9:144122660-144124661(+)
Zm00001d051645::4:165613786-165615787(-)
Zm00001d048295::9:154027100-154029101(+)
Zm00001d031462::1:191061553-191063554(-)
Zm00001d028144::1:24010753-24012754(+)
Zm00001d009344::8:57627993-57629994(+)
Zm00001d039265::3:825867-827868(-)
Zm00001d052362::4:188297356-188299357(+)
Zm00001d010317::8:109302602-109304603(-)
Zm00001d029503::1:73478767-73480768(+)
Zm00001d053171::4:217817166-217819167(+)
Zm00001d031541::1:193751122-193753123(-)
Zm00001d011722::8:159972349-159974350(-)
Zm00001d027607::1:8918183-8920184(+)
Zm00001d022611::7:181059489-181061490(-)
Zm00001d011527::8:153563670-153565671(+)
Zm00001d024775::10:87331726-87333727(-)
Zm00001d038726::6:163372559-163374560(+)
Zm00001d048836::4:6150790-6152791(+)
Zm00001d040996::3:89080543-89082544(+)
Zm00001d016204::5:150389773-150391774(+)
Zm00001d028804::1:46897166-46899167(+)
Zm00001d030213::1:113437556-113439557(-)
Zm00001d030076::1:103901324-103903325(-)
Zm00001d017144::5:186768538-186770539(+)
Zm00001d046611::9:98776952-98778953(-)
Zm00001d034701::1:300248511-300250512(-)
Zm00001d046866::9:108599046-108601047(-)
Zm00001d023901::10:27252214-27254215(-)
Zm00001d006442::2:208278887-208280888(+)
Zm00001d045082::9:11881103-11883104(+)
Zm00001d041741::3:135628918-135630919(+)
Zm00001d053957::4:244189641-244191642(+)
Zm00001d034376::1:291269844-291271845(+)
Zm00001d047595::9:136680181-136682182(+)
Zm00001d027466::1:5892318-5894319(+)
Zm00001d025167::10:107187408-107189409(-)
Zm00001d022520::7:179287440-179289441(-)
Zm00001d024125::10:48081220-48083221(-)
Zm00001d047292::9:125673576-125675577(+)
Zm00001d048969::4:11097003-11099004(+)
Zm00001d015676::5:105120601-105122602(+)
Zm00001d031125::1:178451275-178453276(+)
Zm00001d028951::1:52644232-52646233(+)
Zm00001d044983::9:9318975-9320976(-)
Zm00001d009373::8:60725762-60727763(-)
Zm00001d019068::7:15075852-15077853(-)
Zm00001d026361::10:144218664-144220665(-)
Zm00001d033028::1:247733751-247735752(+)
Zm00001d016682::5:172406584-172408585(+)
Zm00001d028285::1:29169823-29171824(+)
Zm00001d020725::7:130284849-130286850(+)
Zm00001d049226::4:21692068-21694069(+)
Zm00001d029700::1:83119980-83121981(-)
Zm00001d039120::6:170412930-170414931(-)
Zm00001d013840::5:22103745-22105746(+)
Zm00001d033616::1:268802917-268804918(-)
Zm00001d033674::1:270717680-270719681(+)
Zm00001d003277::2:38576206-38578207(-)
Zm00001d033968::1:279875244-279877245(-)
Zm00001d050173::4:70697624-70699625(-)
Zm00001d027745::1:12531465-12533466(-)
Zm00001d018376::5:219490537-219492538(+)
Zm00001d022577::7:180298162-180300163(+)
Zm00001d041955::3:145501431-145503432(+)
Zm00001d046855::9:108418711-108420712(-)
Zm00001d040035::3:23933938-23935939(+)
Zm00001d027416::1:4838599-4840600(+)
Zm00001d043527::3:202751878-202753879(+)
Zm00001d033600::1:268258531-268260532(-)
Zm00001d015597::5:100233539-100235540(+)
Zm00001d004676::2:129846331-129848332(-)
Zm00001d031925::1:206933997-206935998(-)
Zm00001d020110::7:92790262-92792263(+)
Zm00001d012244::8:170885064-170887065(-)
Zm00001d010927::8:133821776-133823777(-)
Zm00001d032191::1:216357374-216359375(-)
Zm00001d023384::10:4333597-4335598(+)
Zm00001d022561::7:180067783-180069784(-)
Zm00001d002585::2:16082201-16084202(+)
Zm00001d053697::4:239380846-239382847(+)
Zm00001d038594::6:160664339-160666340(-)
Zm00001d006681::2:214216843-214218844(-)
Zm00001d020590::7:123887542-123889543(-)
Zm00001d048531::9:157937596-157939597(+)
Zm00001d052383::4:188783246-188785247(+)
Zm00001d004334::2:104153646-104155647(-)
Zm00001d040218::3:32559678-32561679(+)
Zm00001d044982::9:9210968-9212969(-)
Zm00001d016974::5:181714711-181716712(+)
Zm00001d028429::1:34707935-34709936(+)
Zm00001d010349::8:110700756-110702757(-)
Zm00001d040038::3:24227407-24229408(+)
Zm00001d011149::8:140720854-140722855(+)
Zm00001d043021::3:186773425-186775426(-)
Zm00001d010639::8:122786222-122788223(-)
Zm00001d014909::5:67869664-67871665(-)
Zm00001d036020::6:66593608-66595609(-)
Zm00001d005846::2:190698914-190700915(+)
Zm00001d047716::9:139846938-139848939(-)
Zm00001d024455::10:71688118-71690119(-)
Zm00001d013477::5:12482362-12484363(-)
Zm00001d047460::9:130888020-130890021(+)
Zm00001d010199::8:103713863-103715864(+)
Zm00001d016707::5:173183038-173185039(+)
Zm00001d051609::4:164484029-164486030(-)
Zm00001d039533::3:7444884-7446885(+)
Zm00001d026680::10:149771632-149773633(+)
Zm00001d034690::1:300085307-300087308(-)
Zm00001d020932::7:136988244-136990245(-)
Zm00001d004734::2:134684951-134686952(+)
Zm00001d046940::9:111956296-111958297(+)
Zm00001d011563::8:154567881-154569882(+)
Zm00001d016200::5:150353500-150355501(+)
Zm00001d021823::7:163772261-163774262(+)
Zm00001d018490::5:221712842-221714843(-)
Zm00001d033747::1:272703274-272705275(+)
Zm00001d006071::2:197419793-197421794(-)
Zm00001d050321::4:81381682-81383683(-)
Zm00001d025960::10:134917546-134919547(+)
Zm00001d036036::6:67783033-67785034(+)
Zm00001d044083::3:218521715-218523716(+)
Zm00001d049817::4:45964634-45966635(+)
Zm00001d030114::1:106838622-106840623(+)
Zm00001d015724::5:113203313-113205314(+)
Zm00001d026267::10:142374704-142376705(+)
Zm00001d047566::9:135784866-135786867(+)
Zm00001d038794::6:164491562-164493563(+)
Zm00001d040850::3:71600958-71602959(-)
Zm00001d020976::7:138348169-138350170(+)
Zm00001d018414::5:220285016-220287017(-)
Zm00001d002275::2:9315866-9317867(-)
Zm00001d013495::5:12769578-12771579(+)
Zm00001d039244::3:467799-469800(+)
Zm00001d034509::1:294980380-294982381(+)
Zm00001d021938::7:166549090-166551091(+)
Zm00001d049362::4:27909619-27911620(+)
Zm00001d012504::8:175576427-175578428(-)
Zm00001d006177::2:200733378-200735379(+)
Zm00001d002276::2:9317297-9319298(-)
Zm00001d015085::5:74829894-74831895(-)
Zm00001d035543::6:31732548-31734549(+)
Zm00001d007903::2:242106173-242108174(-)
Zm00001d050973::4:134672665-134674666(-)
Zm00001d006179::2:200780970-200782971(+)
Zm00001d051669::4:166178514-166180515(-)
Zm00001d048727::4:4318862-4320863(-)
Zm00001d007450::2:232002636-232004637(-)
Zm00001d034308::1:288951778-288953779(-)
Zm00001d029289::1:64919068-64921069(-)
Zm00001d004610::2:121565816-121567817(+)
Zm00001d003860::2:63426590-63428591(-)
Zm00001d026463::10:146327023-146329024(-)
Zm00001d011572::8:154712665-154714666(+)
Zm00001d022565::7:180095491-180097492(-)
Zm00001d043107::3:189321499-189323500(+)
Zm00001d031220::1:182573338-182575339(+)
Zm00001d051394::4:157045770-157047771(+)
Zm00001d021299::7:148225623-148227624(-)
Zm00001d014526::5:51644309-51646310(+)
Zm00001d024635::10:81354018-81356019(+)
Zm00001d031518::1:192622093-192624094(-)
Zm00001d036564::6:92505461-92507462(+)
Zm00001d042154::3:153990174-153992175(-)
Zm00001d052370::4:188387782-188389783(+)
Zm00001d039673::3:11574181-11576182(-)
Zm00001d009022::8:30340291-30342292(+)
Zm00001d031545::1:193832571-193834572(+)
Zm00001d046835::9:107935327-107937328(-)
Zm00001d035425::6:25087023-25089024(-)
Zm00001d020622::7:125317621-125319622(-)
Zm00001d045155::9:14564162-14566163(-)
Zm00001d014246::5:37919503-37921504(-)
Zm00001d021956::7:167087940-167089941(+)
Zm00001d008978::8:28102418-28104419(+)
Zm00001d047500::9:132755030-132757031(-)
Zm00001d037917::6:141965634-141967635(-)
Zm00001d020986::7:139365776-139367777(+)
Zm00001d011403::8:149537653-149539654(+)
Zm00001d008565::8:13142569-13144570(-)
Zm00001d020051::7:88708830-88710831(-)
Zm00001d017647::5:202989363-202991364(+)
Zm00001d010957::8:135034103-135036104(+)
Zm00001d038989::6:168298546-168300547(+)
Zm00001d008322::8:5180573-5182574(-)
Zm00001d027740::1:12441120-12443121(+)
Zm00001d041588::3:128520263-128522264(-)
Zm00001d030712::1:155201081-155203082(-)
Zm00001d028784::1:46377086-46379087(-)
Zm00001d026351::10:144097574-144099575(+)
Zm00001d048566::9:158881045-158883046(-)
Zm00001d047329::9:126697996-126699997(-)
Zm00001d006346::2:205247770-205249771(+)
Zm00001d032313::1:221893674-221895675(-)
Zm00001d010610::8:121825386-121827387(-)
Zm00001d014649::5:57188524-57190525(+)
Zm00001d017755::5:205943384-205945385(+)
Zm00001d049767::4:43890988-43892989(-)
Zm00001d022110::7:170573396-170575397(-)
Zm00001d030340::1:123382243-123384244(+)
Zm00001d025285::10:112585139-112587140(+)
Zm00001d011779::8:161466648-161468649(-)
Zm00001d031519::1:192674620-192676621(-)
Zm00001d049348::4:27362906-27364907(+)
Zm00001d036126::6:73732578-73734579(-)
Zm00001d036785::6:100876204-100878205(-)
Zm00001d031170::1:180462967-180464968(-)
Zm00001d005662::2:182617990-182619991(+)
Zm00001d052435::4:189980170-189982171(+)
Zm00001d026415::10:145394473-145396474(+)
Zm00001d029566::1:76606487-76608488(+)
Zm00001d024179::10:53537734-53539735(-)
Zm00001d014104::5:32670284-32672285(-)
Zm00001d035170::6:7521149-7523150(-)
Zm00001d054105::4:246606450-246608451(+)
Zm00001d007760::2:239074227-239076228(+)
Zm00001d010697::8:124868972-124870973(-)
Zm00001d047897::9:144678576-144680577(-)
Zm00001d037509::6:127636487-127638488(+)
Zm00001d046135::9:65830147-65832148(+)
Zm00001d052368::4:188381023-188383024(+)
Zm00001d015349::5:85750850-85752851(-)
Zm00001d038834::6:165388510-165390511(+)
Zm00001d051068::4:140489434-140491435(-)
Zm00001d045889::9:46115908-46117909(-)
Zm00001d044724::9:323118-325119(+)
Zm00001d027731::1:12353261-12355262(+)
Zm00001d051879::4:173235281-173237282(+)
Zm00001d028905::1:50454512-50456513(-)
Zm00001d050139::4:68409004-68411005(+)
Zm00001d025707::10:126905690-126907691(-)
Zm00001d048107::9:150340699-150342700(-)
Zm00001d042202::3:156033021-156035022(-)
Zm00001d038115::6:148505357-148507358(-)
Zm00001d014360::5:42669303-42671304(-)
Zm00001d018233::5:217125065-217127066(-)
Zm00001d047464::9:130961635-130963636(-)
Zm00001d052399::4:189154201-189156202(-)
Zm00001d013507::5:12957835-12959836(+)
Zm00001d020023::7:86412768-86414769(+)
Zm00001d012484::8:175351532-175353533(+)
Zm00001d003872::2:64314457-64316458(+)
Zm00001d028732::1:44547292-44549293(+)
Zm00001d024767::10:87220663-87222664(-)
Zm00001d036707::6:98280881-98282882(-)
Zm00001d049369::4:28016350-28018351(-)
Zm00001d014926::5:68752807-68754808(+)
Zm00001d047050::9:116623073-116625074(+)
Zm00001d006699::2:214600980-214602981(+)
Zm00001d022344::7:175931186-175933187(-)
Zm00001d031824::1:202981616-202983617(+)
Zm00001d050201::4:73396830-73398831(-)
Zm00001d006339::2:205004322-205006323(-)
Zm00001d044488::3:229577969-229579970(-)
Zm00001d040656::3:56773651-56775652(-)
Zm00001d015050::5:73190625-73192626(-)
Zm00001d034660::1:299113615-299115616(+)
Zm00001d035473::6:28368893-28370894(-)
Zm00001d039719::3:12976778-12978779(+)
Zm00001d020006::7:85215927-85217928(-)
Zm00001d009873::8:86616254-86618255(-)
Zm00001d038120::6:148605690-148607691(+)
Zm00001d053743::4:240296512-240298513(-)
Zm00001d049910::4:52075702-52077703(-)
Zm00001d034218::1:287000389-287002390(-)
Zm00001d044185::3:221307020-221309021(+)
Zm00001d053923::4:243654711-243656712(+)
Zm00001d020728::7:130417369-130419370(-)
Zm00001d025307::10:113603644-113605645(+)
Zm00001d030266::1:117694582-117696583(-)
Zm00001d032315::1:221922761-221924762(-)
Zm00001d046276::9:77508538-77510539(-)
Zm00001d016340::5:158126225-158128226(+)
Zm00001d012512::8:175866925-175868926(+)
Zm00001d048709::4:3834852-3836853(-)
Zm00001d023841::10:24269029-24271030(-)
Zm00001d043982::3:215549932-215551933(-)
Zm00001d049790::4:44845387-44847388(-)
Zm00001d050768::4:121768539-121770540(-)
Zm00001d033935::1:279107443-279109444(-)
Zm00001d032544::1:230055344-230057345(+)
Zm00001d032232::1:218080461-218082462(+)
Zm00001d002106::2:6004192-6006193(+)
Zm00001d040768::3:64625982-64627983(-)
Zm00001d050572::4:101439130-101441131(-)
Zm00001d015433::5:89795062-89797063(+)
Zm00001d032742::1:237019131-237021132(-)
Zm00001d002777::2:22318935-22320936(-)
Zm00001d021935::7:166378311-166380312(-)
Zm00001d039614::3:9086384-9088385(+)
Zm00001d051459::4:159423849-159425850(+)
Zm00001d020642::7:126105572-126107573(+)
Zm00001d007446::2:231917076-231919077(+)
Zm00001d027648::1:10060101-10062102(+)
Zm00001d002507::2:14256376-14258377(+)
Zm00001d023816::10:23317761-23319762(-)
Zm00001d011034::8:137156048-137158049(-)
Zm00001d034578::1:296930369-296932370(-)
Zm00001d032728::1:236339046-236341047(+)
Zm00001d033648::1:269572207-269574208(-)
Zm00001d019804::7:63161752-63163753(+)
Zm00001d034929::1:305921673-305923674(-)
Zm00001d019821::7:65477344-65479345(+)
Zm00001d021181::7:145159079-145161080(-)
Zm00001d017821::5:207741084-207743085(+)
Zm00001d030815::1:161477210-161479211(-)
Zm00001d030814::1:161425598-161427599(+)
Zm00001d014616::5:55840522-55842523(-)
Zm00001d007953::2:243987178-243989179(-)
Zm00001d007954::2:243985026-243987027(+)
Zm00001d030680::1:152722977-152724978(+)
Zm00001d035180::6:8229140-8231141(-)
Zm00001d039331::3:2017089-2019090(-)
Zm00001d038493::6:158546270-158548271(-)
Zm00001d016144::5:146538729-146540730(+)
Zm00001d028272::1:28800085-28802086(-)
Zm00001d042131::3:152450129-152452130(-)
Zm00001d053367::4:227755786-227757787(+)
Zm00001d009698::8:76320842-76322843(-)
Zm00001d003677::2:53847687-53849688(+)
Zm00001d052902::4:204195159-204197160(-)
Zm00001d053284::4:224034102-224036103(+)
Zm00001d051525::4:161343509-161345510(+)
Zm00001d017185::5:188270373-188272374(-)
Zm00001d047078::9:117544560-117546561(+)
Zm00001d013808::5:21105944-21107945(+)
Zm00001d012447::8:174717581-174719582(-)
Zm00001d025781::10:129474544-129476545(-)
Zm00001d022132::7:170957410-170959411(-)
Zm00001d052850::4:202486926-202488927(+)
Zm00001d024548::10:77770696-77772697(+)
Zm00001d021218::7:146450218-146452219(-)
Zm00001d007363::2:229729770-229731771(-)
Zm00001d042144::3:153386206-153388207(+)
Zm00001d003789::2:59386216-59388217(-)
Zm00001d007567::2:235016607-235018608(+)
Zm00001d048141::9:150727286-150729287(-)
Zm00001d027402::1:4420558-4422559(-)
Zm00001d041997::3:146898790-146900791(+)
Zm00001d038389::6:156201241-156203242(+)
Zm00001d002449::2:12912590-12914591(+)
Zm00001d030670::1:152149325-152151326(+)
Zm00001d036296::6:82462156-82464157(+)
Zm00001d020498::7:119317431-119319432(+)
Zm00001d030666::1:152040107-152042108(-)
Zm00001d007595::2:235877541-235879542(+)
Zm00001d050150::4:69429224-69431225(-)
Zm00001d014382::5:43773830-43775831(+)
Zm00001d051063::4:140064881-140066882(-)
Zm00001d044704::3:235440996-235442997(-)
Zm00001d033421::1:262586524-262588525(+)
Zm00001d049881::4:50063398-50065399(+)
Zm00001d020911::7:136266089-136268090(+)
Zm00001d035964::6:62967301-62969302(-)
Zm00001d011417::8:149932755-149934756(-)
Zm00001d012004::8:166295067-166297068(+)
Zm00001d050123::4:67475037-67477038(+)
Zm00001d027941::1:18021236-18023237(-)
Zm00001d015374::5:87027019-87029020(+)
Zm00001d014306::5:40415415-40417416(-)
Zm00001d032056::1:210973273-210975274(-)
Zm00001d011358::8:148345745-148347746(+)
Zm00001d047121::9:119271319-119273320(+)
Zm00001d015279::5:82562291-82564292(-)
Zm00001d002490::2:13900201-13902202(-)
Zm00001d029473::1:72299903-72301904(-)
Zm00001d028128::1:23608875-23610876(-)
Zm00001d004279::2:99776394-99778395(+)
Zm00001d040693::3:58564701-58566702(-)
Zm00001d041833::3:139775537-139777538(-)
Zm00001d033993::1:280587901-280589902(+)
Zm00001d007144::2:223321289-223323290(-)
Zm00001d022570::7:180138910-180140911(-)
Zm00001d017032::5:183210659-183212660(-)
Zm00001d047514::9:133157390-133159391(+)
Zm00001d017491::5:197433904-197435905(-)
Zm00001d008430::8:8609480-8611481(+)
Zm00001d053968::4:244417936-244419937(+)
Zm00001d004065::2:80052431-80054432(+)
Zm00001d007405::2:230991113-230993114(-)
Zm00001d022347::7:175950127-175952128(+)
Zm00001d023294::10:2260953-2262954(+)
Zm00001d045475::9:23614899-23616900(-)
Zm00001d016760::5:175168501-175170502(+)
Zm00001d027714::1:11887051-11889052(-)
Zm00001d038812::6:164960117-164962118(+)
Zm00001d018500::5:221875857-221877858(-)
Zm00001d049684::4:39984073-39986074(+)
Zm00001d039374::3:2753942-2755943(-)
Zm00001d019795::7:62188692-62190693(+)
Zm00001d051441::4:158729664-158731665(+)
Zm00001d028895::1:49991404-49993405(+)
Zm00001d020419::7:112909093-112911094(-)
Zm00001d036748::6:99740793-99742794(+)
Zm00001d040534::3:48539953-48541954(+)
Zm00001d032644::1:232979870-232981871(+)
Zm00001d009503::8:67752441-67754442(-)
Zm00001d034272::1:288311693-288313694(+)
Zm00001d035558::6:33060438-33062439(+)
Zm00001d018364::5:219212300-219214301(+)
Zm00001d045540::9:25854574-25856575(-)
Zm00001d017960::5:210910426-210912427(+)
Zm00001d007882::2:241671469-241673470(+)
Zm00001d038163::6:150035216-150037217(-)
Zm00001d022519::7:179285128-179287129(+)
Zm00001d052930::4:205242017-205244018(+)
Zm00001d041789::3:138223122-138225123(-)
Zm00001d023423::10:5172303-5174304(+)
Zm00001d002959::2:28100823-28102824(-)
Zm00001d039575::3:8206195-8208196(-)
Zm00001d028500::1:37239898-37241899(+)
Zm00001d004993::2:152741656-152743657(-)
Zm00001d001841::2:1707570-1709571(-)
Zm00001d049419::4:29926160-29928161(+)
Zm00001d028611::1:40779519-40781520(-)
Zm00001d009475::8:66260004-66262005(+)
Zm00001d024684::10:83552257-83554258(-)
Zm00001d052700::4:198078456-198080457(-)
Zm00001d022619::7:181211362-181213363(+)
Zm00001d025419::10:118109380-118111381(-)
Zm00001d006372::2:205995308-205997309(-)
Zm00001d043088::3:188902309-188904310(-)
Zm00001d029849::1:89952015-89954016(-)
Zm00001d019246::7:23700472-23702473(+)
Zm00001d010940::8:134325603-134327604(-)
Zm00001d051865::4:172724402-172726403(-)
Zm00001d005775::2:187826999-187829000(-)
Zm00001d007745::2:238605420-238607421(+)
Zm00001d011401::8:149538186-149540187(-)
Zm00001d025905::10:133429250-133431251(-)
Zm00001d047896::9:144628308-144630309(-)
Zm00001d034914::1:305339735-305341736(+)
Zm00001d006130::2:199405236-199407237(+)
Zm00001d012885::5:1592562-1594563(+)
Zm00001d028174::1:25498259-25500260(-)
Zm00001d012307::8:172159271-172161272(+)
Zm00001d035267::6:18770125-18772126(+)
Zm00001d019342::7:28766938-28768939(-)
Zm00001d020150::7:95876400-95878401(+)
Zm00001d042901::3:183397137-183399138(+)
Zm00001d019733::7:54453071-54455072(+)
Zm00001d006340::2:205018505-205020506(-)
Zm00001d009339::8:57191340-57193341(+)
Zm00001d032380::1:224651043-224653044(+)
Zm00001d021025::7:140789574-140791575(-)
Zm00001d044692::3:235007216-235009217(+)
Zm00001d028111::1:23117219-23119220(+)
Zm00001d011887::8:163951116-163953117(+)
Zm00001d046026::9:56176748-56178749(-)
Zm00001d037918::6:141970941-141972942(+)
Zm00001d030068::1:103204159-103206160(-)
Zm00001d041072::3:95102749-95104750(-)
Zm00001d053576::4:235103269-235105270(+)
Zm00001d040827::3:68154089-68156090(+)
Zm00001d039016::6:168722298-168724299(+)
Zm00001d002989::2:28929233-28931234(+)
Zm00001d014863::5:66023194-66025195(+)
Zm00001d037493::6:127216358-127218359(+)
Zm00001d028338::1:31193993-31195994(-)
Zm00001d002810::2:23329133-23331134(-)
Zm00001d020931::7:136912146-136914147(+)
Zm00001d011643::8:157372796-157374797(+)
Zm00001d008530::8:11928466-11930467(+)
Zm00001d028693::1:43341507-43343508(+)
Zm00001d005951::2:193730005-193732006(-)
Zm00001d004459::2:113248459-113250460(+)
Zm00001d037894::6:141322994-141324995(+)
Zm00001d004243::2:95496530-95498531(-)
Zm00001d048722::4:4188809-4190810(-)
Zm00001d038937::6:167326113-167328114(-)
Zm00001d029060::1:56809956-56811957(+)
Zm00001d035039::6:2913690-2915691(+)
Zm00001d048513::9:157609004-157611005(-)
Zm00001d014423::5:46039312-46041313(+)
Zm00001d046764::9:104804102-104806103(-)
Zm00001d027477::1:6236165-6238166(+)
Zm00001d045431::9:21927488-21929489(-)
Zm00001d027897::1:17001028-17003029(-)
Zm00001d032032::1:209997010-209999011(-)
Zm00001d011619::8:156251048-156253049(-)
Zm00001d006628::2:212883331-212885332(+)
Zm00001d018977::7:11478767-11480768(-)
Zm00001d014037::5:30095616-30097617(+)
Zm00001d053014::4:209051562-209053563(+)
Zm00001d009795::8:81770856-81772857(-)
Zm00001d005071::2:157219297-157221298(+)
Zm00001d025434::10:118618079-118620080(-)
Zm00001d033749::1:272719227-272721228(-)
Zm00001d053334::4:226581765-226583766(+)
Zm00001d029398::1:68944731-68946732(+)
Zm00001d003606::2:49810909-49812910(-)
Zm00001d023258::10:1496022-1498023(+)
Zm00001d040117::3:28232884-28234885(+)
Zm00001d051794::4:169924189-169926190(-)
Zm00001d018155::5:215687698-215689699(-)
Zm00001d019547::7:41807295-41809296(+)
Zm00001d025380::10:116503035-116505036(-)
Zm00001d021704::7:160760647-160762648(+)
Zm00001d039248::3:551091-553092(+)
Zm00001d051906::4:174318427-174320428(-)
Zm00001d003605::2:49737181-49739182(-)
Zm00001d026572::10:148199414-148201415(+)
Zm00001d026554::10:148042844-148044845(-)
Zm00001d016319::5:157009108-157011109(+)
Zm00001d020204::7:98993654-98995655(+)
Zm00001d046697::9:102859264-102861265(-)
Zm00001d019148::7:19178760-19180761(+)
Zm00001d002706::2:19844319-19846320(-)
Zm00001d019287::7:25819365-25821366(+)
Zm00001d022578::7:180307864-180309865(-)
Zm00001d004119::2:83932434-83934435(+)
Zm00001d012853::5:1118253-1120254(-)
Zm00001d038619::6:161019993-161021994(+)
Zm00001d015278::5:82511329-82513330(-)
Zm00001d030738::1:156961526-156963527(-)
Zm00001d046616::9:98846256-98848257(+)
Zm00001d026368::10:144422658-144424659(+)
Zm00001d025607::10:123737129-123739130(-)
Zm00001d012266::8:171482413-171484414(+)
Zm00001d017516::5:198488644-198490645(+)
Zm00001d017614::5:201748122-201750123(-)
Zm00001d015066::5:73960058-73962059(+)
Zm00001d025395::10:116801007-116803008(+)
Zm00001d052269::4:185374597-185376598(-)
Zm00001d011885::8:163940636-163942637(-)
Zm00001d038208::6:151710328-151712329(-)
Zm00001d044255::3:223101591-223103592(-)
Zm00001d022202::7:172753882-172755883(+)
Zm00001d014467::5:49122273-49124274(-)
Zm00001d041168::3:101768710-101770711(-)
Zm00001d031005::1:172954982-172956983(+)
Zm00001d035337::6:22130204-22132205(+)
Zm00001d028711::1:43907052-43909053(+)
Zm00001d020727::7:130357445-130359446(-)
Zm00001d050383::4:85013711-85015712(+)
Zm00001d008572::8:13322332-13324333(+)
Zm00001d044743::9:973852-975853(+)
Zm00001d038087::6:147385224-147387225(-)
Zm00001d008706::8:17462247-17464248(-)
Zm00001d006108::2:198346500-198348501(-)
Zm00001d013053::5:3892563-3894564(-)
Zm00001d047729::9:140071151-140073152(+)
Zm00001d002688::2:19329345-19331346(-)
Zm00001d025754::10:128453574-128455575(-)
Zm00001d017890::5:209653000-209655001(+)
Zm00001d009074::8:34610990-34612991(-)
Zm00001d012129::8:168578829-168580830(+)
Zm00001d036949::6:107129400-107131401(-)
Zm00001d032739::1:236928633-236930634(+)
Zm00001d039608::3:8849381-8851382(+)
Zm00001d033928::1:278736905-278738906(-)
Zm00001d019442::7:34006726-34008727(-)
Zm00001d052188::4:182610208-182612209(+)
Zm00001d028477::1:36256184-36258185(-)
Zm00001d007403::2:230951841-230953842(+)
Zm00001d036402::6:86948905-86950906(+)
Zm00001d018649::7:1673020-1675021(-)
Zm00001d030304::1:121173735-121175736(-)
Zm00001d021557::7:155893668-155895669(+)
Zm00001d043314::3:196106663-196108664(+)
Zm00001d044208::3:221907291-221909292(+)
Zm00001d039047::6:169238625-169240626(-)
Zm00001d012180::8:169617207-169619208(+)
Zm00001d010062::8:97853754-97855755(+)
Zm00001d032605::1:231854778-231856779(+)
Zm00001d046530::9:94211357-94213358(-)
Zm00001d018904::7:8858313-8860314(-)
Zm00001d024190::10:54619026-54621027(-)
Zm00001d021138::7:143858141-143860142(-)
Zm00001d017486::5:197359109-197361110(+)
Zm00001d014425::5:46350364-46352365(-)
Zm00001d010838::8:129536820-129538821(+)
Zm00001d011868::8:163313964-163315965(-)
Zm00001d017801::5:207144327-207146328(-)
Zm00001d023857::10:25234393-25236394(+)
Zm00001d032852::1:240257195-240259196(+)
Zm00001d035672::6:40183963-40185964(+)
Zm00001d048633::4:1815378-1817379(-)
Zm00001d011994::8:166067874-166069875(-)
Zm00001d031458::1:190925818-190927819(+)
Zm00001d011210::8:143027337-143029338(-)
Zm00001d016460::5:163088695-163090696(+)
Zm00001d032501::1:228549472-228551473(+)
Zm00001d044540::3:231326220-231328221(+)
Zm00001d036417::6:87643645-87645646(-)
Zm00001d030573::1:144877711-144879712(-)
Zm00001d030818::1:161716103-161718104(-)
Zm00001d016792::5:176046583-176048584(+)
Zm00001d028558::1:39104821-39106822(-)
Zm00001d011812::8:161925678-161927679(+)
Zm00001d041772::3:137007168-137009169(-)
Zm00001d035526::6:31121405-31123406(-)
Zm00001d008395::8:7172472-7174473(+)
Zm00001d002451::2:12960604-12962605(-)
Zm00001d019678::7:50534751-50536752(+)
Zm00001d020117::7:93696155-93698156(-)
Zm00001d002154::2:6867695-6869696(+)
Zm00001d007558::2:234869971-234871972(-)
Zm00001d019776::7:59516350-59518351(-)
Zm00001d048217::9:152625641-152627642(-)
Zm00001d052034::4:177029380-177031381(-)
Zm00001d037481::6:126750384-126752385(-)
Zm00001d047358::9:127485734-127487735(-)
Zm00001d047979::9:146946566-146948567(+)
Zm00001d007915::2:242380899-242382900(-)
Zm00001d030937::1:168397335-168399336(-)
Zm00001d041175::3:102217666-102219667(-)
Zm00001d032587::1:231371816-231373817(-)
Zm00001d034740::1:301040930-301042931(+)
Zm00001d021383::7:150575385-150577386(+)
Zm00001d022062::7:169197280-169199281(-)
Zm00001d003646::2:51781819-51783820(-)
Zm00001d039696::3:12333772-12335773(+)
Zm00001d010366::8:111286770-111288771(-)
Zm00001d021332::7:149058665-149060666(+)
Zm00001d028344::1:31349957-31351958(+)
Zm00001d019317::7:27571965-27573966(-)
Zm00001d037321::6:121015922-121017923(-)
Zm00001d014520::5:51450521-51452522(-)
Zm00001d041534::3:126109480-126111481(-)
Zm00001d039163::6:171550664-171552665(-)
Zm00001d002857::2:24837093-24839094(-)
Zm00001d036507::6:90880044-90882045(+)
Zm00001d039133::6:170772887-170774888(-)
Zm00001d049442::4:30474291-30476292(-)
Zm00001d039295::3:1200297-1202298(+)
Zm00001d031211::1:182334646-182336647(+)
Zm00001d014986::5:71083720-71085721(+)
Zm00001d049394::4:29100035-29102036(+)
Zm00001d024659::10:82480585-82482586(+)
Zm00001d009776::8:80599242-80601243(+)
Zm00001d051272::4:151406923-151408924(+)
Zm00001d033937::1:279128039-279130040(-)
Zm00001d010522::8:119109630-119111631(-)
Zm00001d033568::1:267324479-267326480(-)
Zm00001d006024::2:195442854-195444855(-)
Zm00001d036864::6:104416268-104418269(+)
Zm00001d030380::1:127552095-127554096(-)
Zm00001d043298::3:194980625-194982626(-)
Zm00001d047669::9:138729938-138731939(-)
Zm00001d026014::10:136048922-136050923(-)
Zm00001d012054::8:167344996-167346997(+)
Zm00001d053349::4:227108253-227110254(-)
Zm00001d017983::5:211348125-211350126(+)
Zm00001d011121::8:139546013-139548014(-)
Zm00001d003707::2:55658154-55660155(+)
Zm00001d025375::10:116181801-116183802(+)
Zm00001d033520::1:265491633-265493634(-)
Zm00001d024804::10:88760312-88762313(+)
Zm00001d027371::1:3916562-3918563(-)
Zm00001d008996::8:29222221-29224222(+)
Zm00001d003755::2:57731363-57733364(-)
Zm00001d040361::3:40035426-40037427(+)
Zm00001d048428::9:156055649-156057650(-)
Zm00001d013656::5:16354649-16356650(+)
Zm00001d022564::7:180077069-180079070(+)
Zm00001d016905::5:179658184-179660185(-)
Zm00001d012278::8:171802445-171804446(-)
Zm00001d048860::4:6577683-6579684(-)
Zm00001d017796::5:207004725-207006726(-)
Zm00001d026091::10:138164619-138166620(-)
Zm00001d041653::3:131870455-131872456(-)
Zm00001d041773::3:137022100-137024101(-)
Zm00001d040106::3:27798470-27800471(+)
Zm00001d013361::5:9590724-9592725(-)
Zm00001d024631::10:81315185-81317186(-)
Zm00001d052155::4:181464192-181466193(-)
Zm00001d044179::3:221236898-221238899(+)
Zm00001d017829::5:207958052-207960053(-)
Zm00001d030846::1:162954757-162956758(+)
Zm00001d032442::1:226576267-226578268(-)
Zm00001d033987::1:280367195-280369196(+)
Zm00001d009724::8:77912139-77914140(+)
Zm00001d017945::5:210538615-210540616(+)
Zm00001d030761::1:158662237-158664238(+)
Zm00001d018027::5:212370143-212372144(-)
Zm00001d018529::5:222528225-222530226(-)
Zm00001d026571::10:148198880-148200881(-)
Zm00001d043268::3:193853221-193855222(+)
Zm00001d022466::7:178215108-178217109(-)
Zm00001d025673::10:125901398-125903399(-)
Zm00001d015188::5:78733670-78735671(-)
Zm00001d038845::6:165729861-165731862(-)
Zm00001d049412::4:29800982-29802983(+)
Zm00001d018588::5:223790015-223792016(+)
Zm00001d052749::4:199666076-199668077(-)
Zm00001d039772::3:14468248-14470249(+)
Zm00001d023765::10:19356827-19358828(+)
Zm00001d006479::2:209562316-209564317(+)
Zm00001d009497::8:67373070-67375071(-)
Zm00001d044407::3:227370761-227372762(-)
Zm00001d014033::5:29806868-29808869(+)
Zm00001d040794::3:66297118-66299119(-)
Zm00001d047374::9:128060235-128062236(+)
Zm00001d024400::10:68969032-68971033(-)
Zm00001d042608::3:173417922-173419923(+)
Zm00001d020288::7:104311270-104313271(+)
Zm00001d044614::3:233452929-233454930(-)
Zm00001d025789::10:129675121-129677122(+)
Zm00001d053158::4:217087549-217089550(+)
Zm00001d017585::5:200770723-200772724(+)
Zm00001d038228::6:152046965-152048966(-)
Zm00001d016744::5:174759400-174761401(+)
Zm00001d034496::1:294668917-294670918(-)
Zm00001d017264::5:191015885-191017886(+)
Zm00001d026438::10:145877096-145879097(-)
Zm00001d018275::5:217784115-217786116(-)
Zm00001d020357::7:108881938-108883939(-)
Zm00001d042519::3:170387567-170389568(-)
Zm00001d009264::8:48668382-48670383(+)
Zm00001d016575::5:167948816-167950817(-)
Zm00001d045462::9:23105828-23107829(+)
Zm00001d009858::8:85444793-85446794(+)
Zm00001d005866::2:191178161-191180162(+)
Zm00001d008614::8:14480330-14482331(+)
Zm00001d022067::7:169288267-169290268(+)
Zm00001d003038::2:30069778-30071779(+)
Zm00001d033746::1:272704105-272706106(-)
Zm00001d024438::10:70816369-70818370(+)
Zm00001d028109::1:23113595-23115596(-)
Zm00001d030752::1:158195363-158197364(+)
Zm00001d036530::6:91285261-91287262(-)
Zm00001d008369::8:6537324-6539325(+)
Zm00001d009085::8:35570958-35572959(-)
Zm00001d007500::2:233354945-233356946(-)
Zm00001d015759::5:116971351-116973352(+)
Zm00001d020070::7:90262997-90264998(-)
Zm00001d053366::4:227755654-227757655(-)
Zm00001d003075::2:31162038-31164039(-)
Zm00001d010528::8:119337875-119339876(-)
Zm00001d052837::4:202251357-202253358(-)
Zm00001d010398::8:112850705-112852706(+)
Zm00001d047081::9:117754085-117756086(-)
Zm00001d010806::8:128419958-128421959(+)
Zm00001d046381::9:85599471-85601472(+)
Zm00001d006368::2:205865317-205867318(+)
Zm00001d012564::8:176753545-176755546(+)
Zm00001d036955::6:107286259-107288260(-)
Zm00001d022346::7:175970383-175972384(-)
Zm00001d026236::10:141666774-141668775(-)
Zm00001d051206::4:148680335-148682336(-)
Zm00001d006230::2:202411473-202413474(-)
Zm00001d053294::4:224640472-224642473(-)
Zm00001d053239::4:221658420-221660421(-)
Zm00001d050604::4:103430578-103432579(-)
Zm00001d010799::8:128210113-128212114(-)
Zm00001d052682::4:197138005-197140006(-)
Zm00001d039480::3:5484388-5486389(+)
Zm00001d029466::1:72004401-72006402(-)
Zm00001d009057::8:33666710-33668711(-)
Zm00001d005308::2:169026342-169028343(-)
Zm00001d035228::6:15528472-15530473(+)
Zm00001d011912::8:164360885-164362886(-)
Zm00001d031988::1:208833863-208835864(+)
Zm00001d051843::4:171967779-171969780(-)
Zm00001d037418::6:124946339-124948340(+)
Zm00001d025867::10:132086959-132088960(-)
Zm00001d048143::9:150814060-150816061(-)
Zm00001d044559::3:231693124-231695125(+)
Zm00001d043691::3:207543488-207545489(-)
Zm00001d005899::2:192221310-192223311(-)
Zm00001d003525::2:46710927-46712928(+)
Zm00001d007965::2:244307412-244309413(-)
Zm00001d005642::2:181730461-181732462(+)
Zm00001d038897::6:166667662-166669663(+)
Zm00001d041351::3:113911910-113913911(+)
Zm00001d045335::9:19135774-19137775(+)
Zm00001d044917::9:7208534-7210535(-)
Zm00001d048162::9:151215656-151217657(+)
Zm00001d041784::3:137970414-137972415(-)
Zm00001d005724::2:184745636-184747637(-)
Zm00001d010127::8:100400972-100402973(-)
Zm00001d031724::1:199526068-199528069(-)
Zm00001d009430::8:64107060-64109061(-)
Zm00001d018410::5:220245084-220247085(+)
Zm00001d052433::4:189867845-189869846(+)
Zm00001d015974::5:135673786-135675787(+)
Zm00001d008552::8:12748488-12750489(-)
Zm00001d031241::1:183295071-183297072(-)
Zm00001d004506::2:115647125-115649126(+)
Zm00001d037182::6:114977999-114980000(+)
Zm00001d006399::2:206593586-206595587(-)
Zm00001d010092::8:99055377-99057378(-)
Zm00001d005599::2:180238190-180240191(+)
Zm00001d004138::2:85734809-85736810(+)
Zm00001d008990::8:29050425-29052426(-)
Zm00001d003696::2:54979564-54981565(+)
Zm00001d039380::3:2937332-2939333(+)
Zm00001d002038::2:4865478-4867479(-)
Zm00001d053265::4:223184856-223186857(+)
Zm00001d021379::7:150378780-150380781(+)
Zm00001d029620::1:79986057-79988058(-)
Zm00001d024158::10:51119620-51121621(+)
Zm00001d024432::10:70728660-70730661(-)
Zm00001d038849::6:165832023-165834024(-)
Zm00001d027344::1:3374365-3376366(-)
Zm00001d046182::9:70087268-70089269(+)
Zm00001d039606::3:8780169-8782170(-)
Zm00001d025504::10:120757577-120759578(-)
Zm00001d002097::2:5953340-5955341(+)
Zm00001d020348::7:108323259-108325260(-)
Zm00001d006012::2:195247697-195249698(-)
Zm00001d043598::3:204720746-204722747(+)
Zm00001d009613::8:73134476-73136477(+)
Zm00001d011421::8:150044353-150046354(-)
Zm00001d013599::5:15108990-15110991(+)
Zm00001d017750::5:205888206-205890207(-)
Zm00001d047422::9:129557000-129559001(+)
Zm00001d044584::3:232524653-232526654(+)
Zm00001d045293::9:18075780-18077781(-)
Zm00001d003717::2:56262007-56264008(+)
Zm00001d053320::4:225973936-225975937(+)
Zm00001d035614::6:36915850-36917851(-)
Zm00001d029526::1:74781709-74783710(+)
Zm00001d002440::2:12650091-12652092(+)
Zm00001d038504::6:158795881-158797882(+)
Zm00001d017091::5:185082604-185084605(+)
Zm00001d026543::10:147957413-147959414(-)
Zm00001d022031::7:168317419-168319420(-)
Zm00001d013741::5:19013778-19015779(-)
Zm00001d014058::5:30943540-30945541(-)
Zm00001d048044::9:148681439-148683440(+)
Zm00001d026156::10:139983044-139985045(-)
Zm00001d002501::2:14155308-14157309(-)
Zm00001d043455::3:200477026-200479027(+)
Zm00001d017656::5:203301851-203303852(-)
Zm00001d008633::8:15280460-15282461(+)
Zm00001d046766::9:104912146-104914147(-)
Zm00001d007069::2:221363342-221365343(+)
Zm00001d012712::8:179085171-179087172(+)
Zm00001d008663::8:16418030-16420031(-)
Zm00001d006763::2:216194843-216196844(+)
Zm00001d033423::1:262651704-262653705(+)
Zm00001d009741::8:78864945-78866946(+)
Zm00001d013167::5:5737726-5739727(-)
Zm00001d023596::10:11355443-11357444(+)
Zm00001d044430::3:227748322-227750323(-)
Zm00001d029531::1:75093060-75095061(+)
Zm00001d009000::8:29484464-29486465(+)
Zm00001d040990::3:88729644-88731645(+)
Zm00001d018049::5:213160263-213162264(-)
Zm00001d002285::2:9587701-9589702(+)
Zm00001d033994::1:280607719-280609720(-)
Zm00001d047531::9:134018434-134020435(-)
Zm00001d009564::8:70517475-70519476(+)
Zm00001d042662::3:175815196-175817197(+)
Zm00001d046405::9:87581498-87583499(+)
Zm00001d033378::1:261052704-261054705(-)
Zm00001d012322::8:172401900-172403901(+)
Zm00001d010931::8:133992872-133994873(+)
Zm00001d019542::7:41593272-41595273(+)
Zm00001d048861::4:6608646-6610647(-)
Zm00001d008179::8:562263-564264(+)
Zm00001d030110::1:106377398-106379399(+)
Zm00001d011636::8:156954637-156956638(+)
Zm00001d043736::3:208698184-208700185(+)
Zm00001d041455::3:121301398-121303399(-)
Zm00001d038004::6:144864535-144866536(+)
Zm00001d014309::5:40504108-40506109(-)
Zm00001d010796::8:128044576-128046577(-)
Zm00001d038660::6:161966577-161968578(+)
Zm00001d022460::7:178141999-178144000(-)
Zm00001d019034::7:13645776-13647777(+)
Zm00001d007496::2:233252480-233254481(-)
Zm00001d039171::6:171693282-171695283(+)
Zm00001d044301::3:224589059-224591060(-)
Zm00001d033002::1:246565540-246567541(-)
Zm00001d052713::4:198405628-198407629(+)
Zm00001d029280::1:64686335-64688336(-)
Zm00001d051851::4:172413262-172415263(-)
Zm00001d044513::3:230495322-230497323(-)
Zm00001d018864::7:7673653-7675654(+)
Zm00001d004015::2:75787749-75789750(+)
Zm00001d029195::1:61782940-61784941(-)
Zm00001d004956::2:150596817-150598818(-)
Zm00001d033138::1:251845544-251847545(-)
Zm00001d010849::8:130312414-130314415(-)
Zm00001d002167::2:7086169-7088170(-)
Zm00001d027384::1:4117218-4119219(-)
Zm00001d037233::6:117054337-117056338(-)
Zm00001d012614::8:177247018-177249019(-)
Zm00001d029361::1:67434465-67436466(+)
Zm00001d006666::2:213888908-213890909(-)
Zm00001d018755::7:4287565-4289566(-)
Zm00001d035898::6:58736213-58738214(-)
Zm00001d018811::7:5844108-5846109(+)
Zm00001d044902::9:6761626-6763627(+)
Zm00001d014116::5:33005870-33007871(-)
Zm00001d038328::6:154626799-154628800(-)
Zm00001d019062::7:14886494-14888495(-)
Zm00001d045670::9:32597889-32599890(+)
Zm00001d047601::9:136756899-136758900(+)
Zm00001d032621::1:232352619-232354620(-)
Zm00001d003894::2:65551343-65553344(-)
Zm00001d019100::7:16653881-16655882(-)
Zm00001d019552::7:42050924-42052925(+)
Zm00001d033467::1:263517512-263519513(-)
Zm00001d011154::8:140939333-140941334(-)
Zm00001d028375::1:32601268-32603269(+)
Zm00001d002292::2:9670572-9672573(+)
Zm00001d021163::7:144475743-144477744(-)
Zm00001d025926::10:133897223-133899224(+)
Zm00001d045491::9:24410753-24412754(+)
Zm00001d010190::8:103460156-103462157(-)
Zm00001d032076::1:211707820-211709821(+)
Zm00001d011606::8:155794184-155796185(-)
Zm00001d049666::4:39270477-39272478(-)
Zm00001d039816::3:15653895-15655896(-)
Zm00001d035864::6:57472144-57474145(-)
Zm00001d037983::6:144369983-144371984(+)
Zm00001d043874::3:212658098-212660099(+)
Zm00001d033018::1:247101863-247103864(+)
Zm00001d014003::5:28277872-28279873(-)
Zm00001d005716::2:184486183-184488184(+)
Zm00001d006838::2:217670725-217672726(+)
Zm00001d047783::9:141697735-141699736(+)
Zm00001d033546::1:266735815-266737816(+)
Zm00001d053091::4:213271770-213273771(+)
Zm00001d017717::5:205085169-205087170(-)
Zm00001d028257::1:28104055-28106056(-)
Zm00001d034650::1:298806776-298808777(+)
Zm00001d011931::8:164806313-164808314(-)
Zm00001d033750::1:272780184-272782185(-)
Zm00001d035008::6:1587849-1589850(+)
Zm00001d001951::2:3423782-3425783(-)
Zm00001d052885::4:203404205-203406206(+)
Zm00001d034954::1:306619436-306621437(-)
Zm00001d035958::6:62331137-62333138(+)
Zm00001d049709::4:41055603-41057604(-)
Zm00001d032303::1:221296370-221298371(-)
Zm00001d029902::1:93290570-93292571(-)
Zm00001d015788::5:119721230-119723231(-)
Zm00001d006208::2:201884553-201886554(+)
Zm00001d033272::1:257005485-257007486(-)
Zm00001d036840::6:103389123-103391124(-)
Zm00001d051685::4:166709313-166711314(-)
Zm00001d036654::6:96551301-96553302(+)
Zm00001d041781::3:137901668-137903669(+)
Zm00001d043971::3:215392800-215394801(-)
Zm00001d015221::5:80008023-80010024(+)
Zm00001d012284::8:171866955-171868956(-)
Zm00001d051156::4:146402140-146404141(-)
Zm00001d045162::9:14780805-14782806(-)
Zm00001d011920::8:164599730-164601731(-)
Zm00001d029544::1:75658669-75660670(-)
Zm00001d045996::9:53099644-53101645(+)
Zm00001d051280::4:151468824-151470825(+)
Zm00001d030829::1:162070511-162072512(-)
Zm00001d008266::8:3526057-3528058(+)
Zm00001d019247::7:23768689-23770690(-)
Zm00001d044695::3:235105072-235107073(-)
Zm00001d024478::10:73136558-73138559(+)
Zm00001d046299::9:79125823-79127824(-)
Zm00001d041475::3:122409994-122411995(-)
Zm00001d018460::5:221194475-221196476(+)
Zm00001d036747::6:99738566-99740567(-)
Zm00001d033200::1:253557924-253559925(+)
Zm00001d045195::9:15777234-15779235(+)
Zm00001d006460::2:208884791-208886792(-)
Zm00001d040279::3:35509148-35511149(+)
Zm00001d030952::1:168649458-168651459(-)
Zm00001d013164::5:5676834-5678835(-)
Zm00001d035829::6:53795246-53797247(-)
Zm00001d037071::6:111359223-111361224(+)
Zm00001d006082::2:197600987-197602988(+)
Zm00001d050649::4:110787078-110789079(-)
Zm00001d037920::6:141996224-141998225(+)
Zm00001d053112::4:214258479-214260480(-)
Zm00001d014500::5:50447361-50449362(+)
Zm00001d025340::10:114732715-114734716(+)
Zm00001d010049::8:96928262-96930263(+)
Zm00001d030007::1:98893382-98895383(-)
Zm00001d036403::6:86958187-86960188(+)
Zm00001d047302::9:126071914-126073915(-)
Zm00001d046753::9:104399424-104401425(+)
Zm00001d006733::2:215450152-215452153(+)
Zm00001d015356::5:86083154-86085155(+)
Zm00001d041800::3:138803342-138805343(-)
Zm00001d025003::10:99133597-99135598(-)
Zm00001d030357::1:125657489-125659490(+)
Zm00001d036777::6:100495166-100497167(-)
Zm00001d037836::6:139250121-139252122(-)
Zm00001d052408::4:189231669-189233670(+)
Zm00001d051632::4:165120073-165122074(+)
Zm00001d028902::1:50199982-50201983(+)
Zm00001d009978::8:93232097-93234098(-)
Zm00001d034467::1:293828158-293830159(+)
Zm00001d034725::1:300788593-300790594(+)
Zm00001d025420::10:118109064-118111065(+)
Zm00001d037860::6:140052997-140054998(+)
Zm00001d034761::1:301512133-301514134(+)
Zm00001d051135::4:145472639-145474640(-)
Zm00001d050883::4:128300794-128302795(+)
Zm00001d049085::4:15538670-15540671(-)
Zm00001d013903::5:24294841-24296842(+)
Zm00001d033812::1:274318300-274320301(-)
Zm00001d015962::5:134453174-134455175(-)
Zm00001d008297::8:4494009-4496010(+)
Zm00001d049171::4:19000549-19002550(+)
Zm00001d020938::7:137231425-137233426(+)
Zm00001d042355::3:162986721-162988722(+)
Zm00001d004118::2:83789550-83791551(-)
Zm00001d016903::5:179653104-179655105(-)
Zm00001d043879::3:212723407-212725408(-)
Zm00001d019667::7:49137320-49139321(+)
Zm00001d050607::4:103734742-103736743(-)
Zm00001d044138::3:220165116-220167117(+)
Zm00001d004543::2:117225148-117227149(-)
Zm00001d007694::2:237550239-237552240(+)
Zm00001d014180::5:35158722-35160723(+)
Zm00001d024018::10:37102351-37104352(-)
Zm00001d053705::4:239605240-239607241(-)
Zm00001d023578::10:10642475-10644476(-)
Zm00001d017046::5:183594627-183596628(+)
Zm00001d019831::7:67260628-67262629(+)
Zm00001d051546::4:162061928-162063929(+)
Zm00001d049361::4:27877918-27879919(+)
Zm00001d007313::2:227544545-227546546(-)
Zm00001d044188::3:221439887-221441888(-)
Zm00001d029554::1:76020896-76022897(+)
Zm00001d032671::1:233746507-233748508(-)
Zm00001d015603::5:100722758-100724759(-)
Zm00001d009510::8:68253800-68255801(+)
Zm00001d053077::4:212574366-212576367(+)
Zm00001d007433::2:231619510-231621511(-)
Zm00001d053274::4:223770411-223772412(+)
Zm00001d005733::2:185170564-185172565(-)
Zm00001d002272::2:9187738-9189739(+)
Zm00001d050567::4:101327502-101329503(-)
Zm00001d016388::5:160392727-160394728(-)
Zm00001d030087::1:104668219-104670220(+)
Zm00001d027955::1:18279323-18281324(+)
Zm00001d048097::9:150092208-150094209(+)
Zm00001d018421::5:220403777-220405778(-)
Zm00001d010178::8:103222592-103224593(-)
Zm00001d003275::2:38563796-38565797(-)
Zm00001d031626::1:196844403-196846404(-)
Zm00001d005568::2:178754330-178756331(+)
Zm00001d037968::6:143833211-143835212(+)
Zm00001d020248::7:102054308-102056309(+)
Zm00001d013101::5:4713695-4715696(-)
Zm00001d040314::3:37621689-37623690(-)
Zm00001d018318::5:218386954-218388955(-)
Zm00001d004635::2:124423347-124425348(-)
Zm00001d006055::2:196665878-196667879(-)
Zm00001d053785::4:241013350-241015351(+)
Zm00001d042830::3:181379228-181381229(-)
Zm00001d033897::1:277826664-277828665(-)
Zm00001d051936::4:174848558-174850559(+)
Zm00001d040475::3:45717775-45719776(-)
Zm00001d047139::9:119767844-119769845(-)
Zm00001d011567::8:154588233-154590234(+)
Zm00001d051452::4:159113005-159115006(+)
Zm00001d037228::6:116838044-116840045(+)
Zm00001d004344::2:105274143-105276144(-)
Zm00001d021336::7:149178643-149180644(-)
Zm00001d007570::2:235044255-235046256(-)
Zm00001d028305::1:29832085-29834086(+)
Zm00001d043655::3:206114463-206116464(-)
Zm00001d043355::3:197512756-197514757(+)
Zm00001d021902::7:165699872-165701873(+)
Zm00001d045627::9:29256935-29258936(+)
Zm00001d050116::4:66991996-66993997(-)
Zm00001d034018::1:281250238-281252239(+)
Zm00001d001813::2:1415415-1417416(-)
Zm00001d036567::6:92807374-92809375(+)
Zm00001d049094::4:15845167-15847168(+)
Zm00001d016836::5:177821854-177823855(+)
Zm00001d047634::9:137664262-137666263(-)
Zm00001d042847::3:181899040-181901041(+)
Zm00001d023281::10:2044801-2046802(-)
Zm00001d015562::5:98035163-98037164(-)
Zm00001d035490::6:29243502-29245503(+)
Zm00001d002658::2:18563603-18565604(-)
Zm00001d043526::3:202741678-202743679(+)
Zm00001d043257::3:193490875-193492876(+)
Zm00001d004725::2:134071707-134073708(+)
Zm00001d025914::10:133732103-133734104(-)
Zm00001d043855::3:212187394-212189395(-)
Zm00001d036060::6:69620374-69622375(-)
Zm00001d015656::5:103457428-103459429(+)
Zm00001d049526::4:33213202-33215203(+)
Zm00001d050049::4:62565768-62567769(-)
Zm00001d021170::7:144830419-144832420(+)
Zm00001d035277::6:18982312-18984313(+)
Zm00001d030870::1:164367796-164369797(-)
Zm00001d047909::9:144968939-144970940(-)
Zm00001d050347::4:82698997-82700998(+)
Zm00001d053547::4:233621026-233623027(-)
Zm00001d047834::9:142799552-142801553(-)
Zm00001d048204::9:152407448-152409449(-)
Zm00001d040286::3:35719910-35721911(+)
Zm00001d053661::4:238372211-238374212(-)
Zm00001d031480::1:191520505-191522506(-)
Zm00001d024023::10:37445671-37447672(+)
Zm00001d050225::4:74669401-74671402(-)
Zm00001d013038::5:3585390-3587391(+)
Zm00001d051587::4:163509928-163511929(-)
Zm00001d003140::2:33433309-33435310(+)
Zm00001d006293::2:203864034-203866035(-)
Zm00001d042461::3:168476674-168478675(+)
Zm00001d030345::1:123928692-123930693(+)
Zm00001d053411::4:230682937-230684938(-)
Zm00001d003343::2:40925000-40927001(-)
Zm00001d011429::8:150283477-150285478(-)
Zm00001d010408::8:113318120-113320121(+)
Zm00001d026437::10:145819942-145821943(+)
Zm00001d037616::6:131893608-131895609(+)
Zm00001d027936::1:17975198-17977199(-)
Zm00001d049430::4:30112484-30114485(-)
Zm00001d009548::8:69758395-69760396(-)
Zm00001d020351::7:108483037-108485038(+)
Zm00001d008433::8:8625614-8627615(+)
Zm00001d006808::2:217129498-217131499(-)
Zm00001d024141::10:49076306-49078307(-)
Zm00001d010476::8:117163143-117165144(-)
Zm00001d020033::7:87289367-87291368(+)
Zm00001d026458::10:146240308-146242309(+)
Zm00001d053377::4:228377580-228379581(-)
Zm00001d013085::5:4525544-4527545(-)
Zm00001d003067::2:31071940-31073941(-)
Zm00001d036592::6:93916083-93918084(-)
Zm00001d029543::1:75647561-75649562(-)
Zm00001d029852::1:90296907-90298908(-)
Zm00001d028501::1:37244360-37246361(-)
Zm00001d038929::6:167163220-167165221(+)
Zm00001d009177::8:41090404-41092405(-)
Zm00001d044130::3:220029888-220031889(-)
Zm00001d053184::4:218709255-218711256(+)
Zm00001d053696::4:239315148-239317149(-)
Zm00001d043789::3:210260838-210262839(-)
Zm00001d029803::1:87585298-87587299(+)
Zm00001d013797::5:20396693-20398694(+)
Zm00001d041112::3:98129360-98131361(+)
Zm00001d052579::4:193431807-193433808(-)
Zm00001d012552::8:176490331-176492332(+)
Zm00001d032332::1:222798077-222800078(-)
Zm00001d023990::10:34691378-34693379(+)
Zm00001d029303::1:65494951-65496952(+)
Zm00001d012899::5:1765667-1767668(-)
Zm00001d008564::8:13136731-13138732(-)
Zm00001d046521::9:93517844-93519845(-)
Zm00001d012875::5:1504820-1506821(-)
Zm00001d023646::10:13504117-13506118(-)
Zm00001d027581::1:8373109-8375110(-)
Zm00001d003680::2:53962976-53964977(-)
Zm00001d029119::1:58590487-58592488(-)
Zm00001d006787::2:216678248-216680249(-)
Zm00001d006626::2:212799473-212801474(+)
Zm00001d046834::9:107877590-107879591(-)
Zm00001d007441::2:231771928-231773929(-)
Zm00001d044395::3:227054071-227056072(+)
Zm00001d024001::10:35708262-35710263(-)
Zm00001d044469::3:229009000-229011001(+)
Zm00001d036673::6:97231126-97233127(+)
Zm00001d035302::6:20200991-20202992(+)
Zm00001d034087::1:283672228-283674229(-)
Zm00001d008519::8:11313437-11315438(-)
Zm00001d028189::1:25768357-25770358(+)
Zm00001d017310::5:192389794-192391795(-)
Zm00001d041215::3:105829560-105831561(-)
Zm00001d028712::1:44006179-44008180(-)
Zm00001d038460::6:157676006-157678007(+)
Zm00001d047708::9:139686338-139688339(-)
Zm00001d017145::5:186841226-186843227(+)
Zm00001d035589::6:35388078-35390079(+)
Zm00001d044171::3:221070507-221072508(-)
Zm00001d033566::1:267286004-267288005(-)
Zm00001d011644::8:157384346-157386347(+)
Zm00001d052209::4:183313719-183315720(+)
Zm00001d037055::6:110697114-110699115(+)
Zm00001d045044::9:10940919-10942920(+)
Zm00001d009780::8:80735770-80737771(-)
Zm00001d051247::4:150381520-150383521(+)
Zm00001d032637::1:232681792-232683793(+)
Zm00001d043694::3:207561630-207563631(+)
Zm00001d010255::8:106231971-106233972(+)
Zm00001d013400::5:10461384-10463385(-)
Zm00001d023279::10:2036063-2038064(-)
Zm00001d013908::5:24405278-24407279(+)
Zm00001d039564::3:8073121-8075122(-)
Zm00001d019365::7:29972391-29974392(+)
Zm00001d025349::10:115142989-115144990(-)
Zm00001d007874::2:241466577-241468578(-)
Zm00001d038367::6:155636143-155638144(-)
Zm00001d048132::9:150602549-150604550(-)
Zm00001d052796::4:201213348-201215349(+)
Zm00001d029360::1:67385946-67387947(+)
Zm00001d023724::10:17271175-17273176(+)
Zm00001d052327::4:187150990-187152991(+)
Zm00001d011370::8:148839450-148841451(-)
Zm00001d025412::10:117874055-117876056(-)
Zm00001d003108::2:32462509-32464510(+)
Zm00001d003475::2:45404684-45406685(+)
Zm00001d004782::2:138883129-138885130(+)
Zm00001d027699::1:11365014-11367015(-)
Zm00001d044763::9:1777304-1779305(+)
Zm00001d011760::8:160946618-160948619(-)
Zm00001d037760::6:136605200-136607201(+)
Zm00001d038326::6:154564037-154566038(-)
Zm00001d043773::3:209658987-209660988(+)
Zm00001d002377::2:11426994-11428995(-)
Zm00001d039086::6:169731921-169733922(+)
Zm00001d009361::8:59480365-59482366(+)
Zm00001d012040::8:167028681-167030682(-)
Zm00001d033304::1:258180510-258182511(+)
Zm00001d040694::3:58717247-58719248(-)
Zm00001d005076::2:157558988-157560989(-)
Zm00001d045641::9:30488666-30490667(-)
Zm00001d022174::7:171733321-171735322(-)
Zm00001d032337::1:223037122-223039123(-)
Zm00001d031851::1:204132843-204134844(+)
Zm00001d025966::10:134990805-134992806(-)
Zm00001d047273::9:125013684-125015685(+)
Zm00001d019504::7:38020233-38022234(-)
Zm00001d022216::7:172960653-172962654(-)
Zm00001d038881::6:166317146-166319147(+)
Zm00001d032095::1:212362821-212364822(+)
Zm00001d041573::3:127702493-127704494(-)
Zm00001d027889::1:16774822-16776823(+)
Zm00001d021512::7:154616450-154618451(-)
Zm00001d004979::2:151890927-151892928(+)
Zm00001d023504::10:7629527-7631528(+)
Zm00001d038063::6:146683508-146685509(-)
Zm00001d027598::1:8676134-8678135(+)
Zm00001d017358::5:193562207-193564208(-)
Zm00001d037625::6:132203201-132205202(+)
Zm00001d004843::2:143856637-143858638(-)
Zm00001d018497::5:221815454-221817455(+)
Zm00001d005431::2:173758442-173760443(-)
Zm00001d041610::3:129608025-129610026(+)
Zm00001d046583::9:97234967-97236968(+)
Zm00001d021135::7:143616262-143618263(+)
Zm00001d046676::9:101919281-101921282(-)
Zm00001d054013::4:245165597-245167598(-)
Zm00001d046517::9:93395348-93397349(+)
Zm00001d050879::4:128120528-128122529(-)
Zm00001d045987::9:52750061-52752062(-)
Zm00001d049178::4:19295477-19297478(+)
Zm00001d028520::1:38039114-38041115(-)
Zm00001d017703::5:204686775-204688776(-)
Zm00001d029359::1:67310464-67312465(+)
Zm00001d049437::4:30245415-30247416(-)
Zm00001d028839::1:48329498-48331499(+)
Zm00001d034453::1:293422186-293424187(+)
Zm00001d028936::1:52166111-52168112(+)
Zm00001d028680::1:42791121-42793122(-)
Zm00001d047366::9:127831604-127833605(+)
Zm00001d053748::4:240410008-240412009(-)
Zm00001d003822::2:60918924-60920925(-)
Zm00001d002991::2:28952172-28954173(+)
Zm00001d052321::4:187093227-187095228(-)
Zm00001d043365::3:197756810-197758811(+)
Zm00001d036894::6:105841895-105843896(-)
Zm00001d048393::9:155562684-155564685(-)
Zm00001d009440::8:64594634-64596635(+)
Zm00001d013322::5:8677541-8679542(+)
Zm00001d036334::6:84741995-84743996(-)
Zm00001d009268::8:49302850-49304851(-)
Zm00001d011513::8:152939098-152941099(-)
Zm00001d013958::5:26235824-26237825(+)
Zm00001d017101::5:185443104-185445105(-)
Zm00001d053211::4:220342799-220344800(-)
Zm00001d018104::5:214354040-214356041(+)
Zm00001d002444::2:12837274-12839275(+)
Zm00001d028752::1:45539460-45541461(-)
Zm00001d033365::1:260368865-260370866(+)
Zm00001d043943::3:214379004-214381005(-)
Zm00001d036123::6:73399496-73401497(+)
Zm00001d048759::4:5035327-5037328(-)
Zm00001d005641::2:181715493-181717494(-)
Zm00001d014303::5:40156576-40158577(+)
Zm00001d031958::1:208014352-208016353(-)
Zm00001d041590::3:128633078-128635079(-)
Zm00001d004826::2:141507492-141509493(-)
Zm00001d044588::3:232794482-232796483(+)
Zm00001d049610::4:37572135-37574136(+)
Zm00001d047104::9:118711125-118713126(+)
Zm00001d018648::7:1662432-1664433(-)
Zm00001d034245::1:287794750-287796751(+)
Zm00001d013664::5:16765345-16767346(+)
Zm00001d040724::3:60046640-60048641(+)
Zm00001d032732::1:236511137-236513138(-)
Zm00001d035223::6:14839476-14841477(+)
Zm00001d049399::4:29279142-29281143(-)
Zm00001d029328::1:66118555-66120556(+)
Zm00001d049597::4:36836045-36838046(-)
Zm00001d026476::10:146675036-146677037(-)
Zm00001d037848::6:139631411-139633412(+)
Zm00001d034581::1:297047439-297049440(-)
Zm00001d014191::5:35765516-35767517(+)
Zm00001d003015::2:29470097-29472098(-)
Zm00001d002589::2:16285968-16287969(+)
Zm00001d035324::6:21484881-21486882(+)
Zm00001d037852::6:139775792-139777793(-)
Zm00001d007231::2:225278354-225280355(+)
Zm00001d017601::5:201316417-201318418(-)
Zm00001d053136::4:215488798-215490799(-)
Zm00001d029149::1:60534896-60536897(-)
Zm00001d036608::6:94235148-94237149(-)
Zm00001d030235::1:115179592-115181593(+)
Zm00001d017422::5:195635359-195637360(+)
Zm00001d014183::5:35276200-35278201(+)
Zm00001d042995::3:186184225-186186226(-)
Zm00001d044854::9:5276048-5278049(+)
Zm00001d017981::5:211301898-211303899(+)
Zm00001d042250::3:157441752-157443753(-)
Zm00001d041606::3:129571708-129573709(-)
Zm00001d032582::1:231195639-231197640(+)
Zm00001d002781::2:22576167-22578168(-)
Zm00001d053556::4:233914141-233916142(-)
Zm00001d018803::7:5673010-5675011(-)
Zm00001d028694::1:43346702-43348703(+)
Zm00001d038465::6:157805880-157807881(-)
Zm00001d002025::2:4634484-4636485(-)
Zm00001d003800::2:59825167-59827168(+)
Zm00001d051039::4:138152025-138154026(-)
Zm00001d037921::6:142015499-142017500(-)
Zm00001d023766::10:19365498-19367499(+)
Zm00001d016103::5:144629082-144631083(-)
Zm00001d047847::9:143198690-143200691(-)
Zm00001d026243::10:141738162-141740163(-)
Zm00001d043800::3:210469214-210471215(-)
Zm00001d038365::6:155604551-155606552(+)
Zm00001d015040::5:73016285-73018286(+)
Zm00001d037744::6:136170645-136172646(-)
Zm00001d005205::2:163507569-163509570(+)
Zm00001d047115::9:119208936-119210937(+)
Zm00001d045575::9:27086358-27088359(-)
Zm00001d010881::8:132067670-132069671(+)
Zm00001d053961::4:244357245-244359246(-)
Zm00001d025456::10:119080575-119082576(+)
Zm00001d012482::8:175326752-175328753(+)
Zm00001d047615::9:137069744-137071745(+)
Zm00001d035494::6:29416920-29418921(+)
Zm00001d022058::7:169127612-169129613(+)
Zm00001d003813::2:60624644-60626645(+)
Zm00001d048096::9:150082376-150084377(+)
Zm00001d027248::1:326828-328829(+)
Zm00001d020013::7:85540270-85542271(+)
Zm00001d011602::8:155611914-155613915(-)
Zm00001d042039::3:148143622-148145623(+)
Zm00001d027593::1:8595005-8597006(+)
Zm00001d041989::3:146712874-146714875(+)
Zm00001d030782::1:159421555-159423556(+)
Zm00001d032469::1:227684108-227686109(-)
Zm00001d036481::6:90055128-90057129(+)
Zm00001d011628::8:156694079-156696080(-)
Zm00001d005006::2:153447982-153449983(-)
Zm00001d041735::3:135547530-135549531(-)
Zm00001d004463::2:113567148-113569149(-)
Zm00001d032958::1:244778491-244780492(+)
Zm00001d021753::7:162204975-162206976(+)
Zm00001d020533::7:121240590-121242591(-)
Zm00001d004953::2:150444676-150446677(+)
Zm00001d026253::10:142056241-142058242(+)
Zm00001d016907::5:179672624-179674625(-)
Zm00001d049544::4:34208048-34210049(-)
Zm00001d049297::4:25099786-25101787(-)
Zm00001d023465::10:6425839-6427840(+)
Zm00001d035183::6:8512653-8514654(+)
Zm00001d024420::10:70275988-70277989(+)
Zm00001d031678::1:198530048-198532049(+)
Zm00001d035734::6:44156868-44158869(+)
Zm00001d025241::10:110755784-110757785(-)
Zm00001d052294::4:186231810-186233811(+)
Zm00001d015269::5:82142187-82144188(+)
Zm00001d048102::9:150277776-150279777(+)
Zm00001d011719::8:159822827-159824828(+)
Zm00001d022161::7:171456237-171458238(-)
Zm00001d038045::6:145990384-145992385(-)
Zm00001d021189::7:145429779-145431780(-)
Zm00001d021464::7:152796688-152798689(-)
Zm00001d052336::4:187362481-187364482(-)
Zm00001d030009::1:98959014-98961015(+)
Zm00001d021178::7:145097800-145099801(-)
Zm00001d043459::3:200574281-200576282(+)
Zm00001d018059::5:213448955-213450956(+)
Zm00001d032116::1:213633819-213635820(+)
Zm00001d037148::6:113946083-113948084(-)
Zm00001d045862::9:44290050-44292051(+)
Zm00001d009705::8:76825394-76827395(-)
Zm00001d052525::4:192079382-192081383(+)
Zm00001d047704::9:139534414-139536415(+)
Zm00001d054081::4:246055207-246057208(+)
Zm00001d042290::3:159215990-159217991(-)
Zm00001d045894::9:46158567-46160568(-)
Zm00001d046600::9:98192099-98194100(-)
Zm00001d041599::3:129313105-129315106(+)
Zm00001d035579::6:34689200-34691201(+)
Zm00001d018103::5:214353919-214355920(-)
Zm00001d032396::1:225295871-225297872(+)
Zm00001d024048::10:39724347-39726348(-)
Zm00001d032398::1:225369800-225371801(-)
Zm00001d008258::8:3334857-3336858(-)
Zm00001d003025::2:29748974-29750975(-)
Zm00001d020775::7:132098719-132100720(+)
Zm00001d024718::10:84948748-84950749(+)
Zm00001d007682::2:237361750-237363751(+)
Zm00001d029740::1:84847614-84849615(+)
Zm00001d039747::3:13686179-13688180(+)
Zm00001d002416::2:12277369-12279370(-)
Zm00001d009091::8:35626232-35628233(-)
Zm00001d021375::7:150244088-150246089(-)
Zm00001d045169::9:14890347-14892348(+)
Zm00001d034028::1:281460165-281462166(+)
Zm00001d050950::4:133223517-133225518(-)
Zm00001d018887::7:8352904-8354905(+)
Zm00001d042267::3:158097297-158099298(+)
Zm00001d027577::1:8337776-8339777(+)
Zm00001d024217::10:57146002-57148003(-)
Zm00001d040429::3:43100247-43102248(+)
Zm00001d033972::1:279898520-279900521(+)
Zm00001d010852::8:130479481-130481482(-)
Zm00001d026305::10:143271791-143273792(-)
Zm00001d028480::1:36336317-36338318(+)
Zm00001d036820::6:102177732-102179733(+)
Zm00001d030030::1:100662042-100664043(-)
Zm00001d020108::7:92394510-92396511(+)
Zm00001d015118::5:76333852-76335853(-)
Zm00001d012475::8:175176644-175178645(+)
Zm00001d012867::5:1365141-1367142(+)
Zm00001d036213::6:77270329-77272330(-)
Zm00001d035841::6:54770696-54772697(+)
Zm00001d047744::9:140586111-140588112(-)
Zm00001d048493::9:157104788-157106789(+)
Zm00001d001859::2:2043346-2045347(-)
Zm00001d016762::5:175212692-175214693(+)
Zm00001d029164::1:60876056-60878057(-)
Zm00001d018014::5:212107029-212109030(+)
Zm00001d016933::5:180366024-180368025(-)
Zm00001d052533::4:192457754-192459755(-)
Zm00001d052792::4:201130287-201132288(-)
Zm00001d017787::5:206750651-206752652(+)
Zm00001d022005::7:167825356-167827357(+)
Zm00001d007351::2:229466519-229468520(-)
Zm00001d020532::7:121212532-121214533(+)
Zm00001d044717::9:57800-59801(+)
Zm00001d044081::3:218484901-218486902(-)
Zm00001d012316::8:172333440-172335441(+)
Zm00001d002504::2:14172216-14174217(+)
Zm00001d051229::4:149276719-149278720(+)
Zm00001d005735::2:185228555-185230556(-)
Zm00001d027916::1:17552668-17554669(-)
Zm00001d045098::9:12443242-12445243(-)
Zm00001d033344::1:259655153-259657154(-)
Zm00001d005489::2:175802347-175804348(-)
Zm00001d003435::2:44316115-44318116(-)
Zm00001d012797::5:48942-50943(+)
Zm00001d017187::5:188278797-188280798(+)
Zm00001d052726::4:199127479-199129480(-)
Zm00001d037859::6:140005629-140007630(-)
Zm00001d043690::3:207536758-207538759(-)
Zm00001d007776::2:239397761-239399762(+)
Zm00001d044632::3:233649221-233651222(-)
Zm00001d042888::3:183058761-183060762(+)
Zm00001d008642::8:15548788-15550789(-)
Zm00001d009936::8:90589647-90591648(-)
Zm00001d018505::5:222046732-222048733(+)
Zm00001d052649::4:195807344-195809345(+)
Zm00001d053963::4:244376482-244378483(+)
Zm00001d004331::2:103985982-103987983(+)
Zm00001d012832::5:955182-957183(+)
Zm00001d017546::5:199266285-199268286(+)
Zm00001d017670::5:203609709-203611710(-)
Zm00001d042045::3:148448588-148450589(+)
Zm00001d026376::10:144635062-144637063(-)
Zm00001d024708::10:84434829-84436830(-)
Zm00001d046765::9:104864527-104866528(-)
Zm00001d022199::7:172706718-172708719(-)
Zm00001d020494::7:118945395-118947396(+)
Zm00001d042088::3:150285090-150287091(+)
Zm00001d026453::10:146109594-146111595(+)
Zm00001d023275::10:1972257-1974258(+)
Zm00001d029663::1:81794656-81796657(+)
Zm00001d029341::1:66634283-66636284(+)
Zm00001d047781::9:141575393-141577394(+)
Zm00001d038803::6:164790921-164792922(-)
Zm00001d040075::3:25853428-25855429(-)
Zm00001d010630::8:122401755-122403756(+)
Zm00001d013935::5:25226956-25228957(+)
Zm00001d028392::1:33146175-33148176(+)
Zm00001d030558::1:143985312-143987313(+)
Zm00001d024816::10:89406414-89408415(+)
Zm00001d048272::9:153604268-153606269(+)
Zm00001d029274::1:64515328-64517329(-)
Zm00001d036790::6:100940858-100942859(+)
Zm00001d014993::5:71284139-71286140(+)
Zm00001d036795::6:101161547-101163548(-)
Zm00001d033836::1:275365766-275367767(-)
Zm00001d012750::8:179681528-179683529(+)
Zm00001d016988::5:182120409-182122410(-)
Zm00001d028748::1:45268316-45270317(-)
Zm00001d001967::2:3616537-3618538(-)
Zm00001d030053::1:102362883-102364884(-)
Zm00001d005692::2:183560701-183562702(+)
Zm00001d013318::5:8533835-8535836(-)
Zm00001d050600::4:103238713-103240714(+)
Zm00001d037227::6:116696703-116698704(+)
Zm00001d037734::6:135561002-135563003(+)
Zm00001d033339::1:259582574-259584575(-)
Zm00001d044853::9:5218669-5220670(-)
Zm00001d038288::6:153437336-153439337(+)
Zm00001d028040::1:21292496-21294497(+)
Zm00001d035626::6:37494033-37496034(+)
Zm00001d003179::2:34713274-34715275(-)
Zm00001d031793::1:202088620-202090621(-)
Zm00001d017340::5:193380918-193382919(-)
Zm00001d028720::1:44243118-44245119(+)
Zm00001d044111::3:219560661-219562662(-)
Zm00001d009324::8:55906437-55908438(+)
Zm00001d003509::2:46247127-46249128(-)
Zm00001d012690::8:178706243-178708244(-)
Zm00001d019426::7:33142068-33144069(-)
Zm00001d052791::4:201057283-201059284(-)
Zm00001d047522::9:133459476-133461477(+)
Zm00001d016308::5:156566461-156568462(+)
Zm00001d049187::4:19754299-19756300(+)
Zm00001d032653::1:233142831-233144832(-)
Zm00001d025922::10:133783373-133785374(+)
Zm00001d025211::10:109334894-109336895(+)
Zm00001d053594::4:235779910-235781911(+)
Zm00001d037395::6:124283717-124285718(-)
Zm00001d011792::8:161708594-161710595(-)
Zm00001d036125::6:73476513-73478514(+)
Zm00001d037209::6:115846517-115848518(+)
Zm00001d037944::6:142974210-142976211(-)
Zm00001d049256::4:23083114-23085115(+)
Zm00001d038065::6:146728200-146730201(+)
Zm00001d033815::1:274394836-274396837(-)
Zm00001d023400::10:4729567-4731568(+)
Zm00001d003252::2:37955393-37957394(+)
Zm00001d033649::1:269613525-269615526(+)
Zm00001d025690::10:126318419-126320420(+)
Zm00001d022505::7:179060744-179062745(-)
Zm00001d011444::8:150556098-150558099(-)
Zm00001d045096::9:12384708-12386709(-)
Zm00001d002372::2:11319325-11321326(+)
Zm00001d038842::6:165643748-165645749(-)
Zm00001d022453::7:178051954-178053955(-)
Zm00001d042596::3:173073309-173075310(+)
Zm00001d013910::5:24431985-24433986(-)
Zm00001d038522::6:159138645-159140646(+)
Zm00001d020603::7:124350584-124352585(-)
Zm00001d013296::5:7997612-7999613(-)
Zm00001d027468::1:5947123-5949124(-)
Zm00001d044471::3:229100832-229102833(+)
Zm00001d009231::8:45260907-45262908(-)
Zm00001d003142::2:33454382-33456383(+)
Zm00001d038613::6:160914933-160916934(+)
Zm00001d037590::6:130726440-130728441(-)
Zm00001d015410::5:89052596-89054597(-)
Zm00001d029651::1:81343274-81345275(-)
Zm00001d027749::1:12545158-12547159(+)
Zm00001d036597::6:94023237-94025238(-)
Zm00001d035659::6:39827832-39829833(+)
Zm00001d006176::2:200724967-200726968(+)
Zm00001d049190::4:19767978-19769979(+)
Zm00001d052411::4:189318272-189320273(+)
Zm00001d052197::4:183012605-183014606(+)
Zm00001d045872::9:44942187-44944188(+)
Zm00001d013824::5:21490126-21492127(-)
Zm00001d005659::2:182561137-182563138(+)
Zm00001d023603::10:11675783-11677784(+)
Zm00001d004706::2:132361894-132363895(+)
Zm00001d014953::5:69656745-69658746(+)
Zm00001d013097::5:4690189-4692190(-)
Zm00001d053678::4:238899841-238901842(-)
Zm00001d011854::8:162913894-162915895(+)
Zm00001d029212::1:62492771-62494772(+)
Zm00001d033709::1:271941135-271943136(+)
Zm00001d021208::7:146037024-146039025(+)
Zm00001d002695::2:19453467-19455468(-)
Zm00001d021582::7:156870547-156872548(+)
Zm00001d044731::9:651593-653594(-)
Zm00001d007111::2:222485064-222487065(-)
Zm00001d034544::1:295924076-295926077(+)
Zm00001d030063::1:102956835-102958836(-)
Zm00001d007318::2:228281878-228283879(-)
Zm00001d021789::7:163019420-163021421(+)
Zm00001d021545::7:155511607-155513608(-)
Zm00001d024325::10:64668121-64670122(+)
Zm00001d029104::1:58181736-58183737(-)
Zm00001d015062::5:73829529-73831530(+)
Zm00001d013295::5:7988662-7990663(+)
Zm00001d028549::1:38972464-38974465(-)
Zm00001d042938::3:184565307-184567308(-)
Zm00001d037633::6:132469412-132471413(+)
Zm00001d022282::7:174372812-174374813(-)
Zm00001d053626::4:237107470-237109471(+)
Zm00001d035645::6:38127283-38129284(+)
Zm00001d001941::2:3204349-3206350(-)
Zm00001d025180::10:107997710-107999711(+)
Zm00001d036657::6:96585249-96587250(-)
Zm00001d025761::10:128643088-128645089(+)
Zm00001d052621::4:195067503-195069504(-)
Zm00001d016214::5:150603375-150605376(-)
Zm00001d038550::6:159757460-159759461(+)
Zm00001d012226::8:170454487-170456488(-)
Zm00001d032465::1:227583073-227585074(-)
Zm00001d007865::2:241254809-241256810(+)
Zm00001d032072::1:211384211-211386212(+)
Zm00001d048046::9:148717194-148719195(+)
Zm00001d018057::5:213286884-213288885(+)
Zm00001d051967::4:175607806-175609807(+)
Zm00001d005727::2:184927623-184929624(+)
Zm00001d021700::7:160735997-160737998(-)
Zm00001d021551::7:155651299-155653300(-)
Zm00001d030780::1:159377642-159379643(+)
Zm00001d051638::4:165370959-165372960(-)
Zm00001d008689::8:17229128-17231129(+)
Zm00001d046571::9:96439501-96441502(-)
Zm00001d016155::5:147481061-147483062(+)
Zm00001d015571::5:98875414-98877415(-)
Zm00001d013885::5:23767902-23769903(+)
Zm00001d022222::7:173072544-173074545(-)
Zm00001d028130::1:23627123-23629124(+)
Zm00001d018516::5:222350923-222352924(+)
Zm00001d021656::7:159261413-159263414(+)
Zm00001d048710::4:3839429-3841430(-)
Zm00001d045132::9:13788915-13790916(-)
Zm00001d005638::2:181604623-181606624(+)
Zm00001d024203::10:55743957-55745958(-)
Zm00001d037203::6:115604344-115606345(+)
Zm00001d022524::7:179334318-179336319(-)
Zm00001d011578::8:154849662-154851663(+)
Zm00001d044042::3:217580538-217582539(-)
Zm00001d018295::5:218085390-218087391(-)
Zm00001d010672::8:123812839-123814840(+)
Zm00001d021614::7:158110737-158112738(-)
Zm00001d009890::8:87555056-87557057(-)
Zm00001d023292::10:2235929-2237930(+)
Zm00001d007070::2:221395198-221397199(+)
Zm00001d042282::3:158689469-158691470(-)
Zm00001d011252::8:144616899-144618900(-)
Zm00001d020476::7:117739548-117741549(+)
Zm00001d012247::8:170930890-170932891(+)
Zm00001d034834::1:303362329-303364330(-)
Zm00001d041637::3:130715387-130717388(+)
Zm00001d045237::9:16756399-16758400(+)
Zm00001d047178::9:121082026-121084027(-)
Zm00001d011373::8:148910503-148912504(+)
Zm00001d032667::1:233704168-233706169(+)
Zm00001d039818::3:15812142-15814143(-)
Zm00001d038871::6:166182006-166184007(-)
Zm00001d043289::3:194635654-194637655(-)
Zm00001d044338::3:225451778-225453779(-)
Zm00001d017954::5:210810986-210812987(-)
Zm00001d005934::2:193306233-193308234(+)
Zm00001d053553::4:233806192-233808193(+)
Zm00001d026288::10:142885860-142887861(+)
Zm00001d038664::6:162205083-162207084(-)
Zm00001d028419::1:34326864-34328865(+)
Zm00001d044287::3:224226425-224228426(+)
Zm00001d018438::5:220883776-220885777(+)
Zm00001d050084::4:64871829-64873830(+)
Zm00001d043374::3:198032815-198034816(-)
Zm00001d003520::2:46551078-46553079(+)
Zm00001d039061::6:169448525-169450526(-)
Zm00001d016942::5:180645955-180647956(-)
Zm00001d005710::2:184114767-184116768(+)
Zm00001d005361::2:171064173-171066174(-)
Zm00001d014831::5:64747347-64749348(-)
Zm00001d044844::9:4960923-4962924(+)
Zm00001d028873::1:49280039-49282040(-)
Zm00001d040873::3:74195507-74197508(+)
Zm00001d041343::3:113593765-113595766(-)
Zm00001d025472::10:119893014-119895015(+)
Zm00001d024251::10:59641300-59643301(-)
Zm00001d026291::10:142981466-142983467(+)
Zm00001d049810::4:45770918-45772919(+)
Zm00001d026265::10:142359846-142361847(+)
Zm00001d043234::3:192676570-192678571(+)
Zm00001d021596::7:157693471-157695472(+)
Zm00001d049409::4:29647905-29649906(-)
Zm00001d024113::10:46413545-46415546(-)
Zm00001d021090::7:142554447-142556448(-)
Zm00001d005074::2:157273300-157275301(-)
Zm00001d003659::2:52837912-52839913(+)
Zm00001d038546::6:159660155-159662156(+)
Zm00001d011561::8:154494614-154496615(-)
Zm00001d038916::6:166895282-166897283(-)
Zm00001d022502::7:179045769-179047770(-)
Zm00001d022045::7:168611657-168613658(-)
Zm00001d047583::9:136371325-136373326(-)
Zm00001d006193::2:201253520-201255521(+)
Zm00001d021004::7:140076344-140078345(+)
Zm00001d044518::3:230736987-230738988(-)
Zm00001d013746::5:19174247-19176248(-)
Zm00001d053376::4:228361485-228363486(+)
Zm00001d040954::3:82428611-82430612(-)
Zm00001d004955::2:150558245-150560246(-)
Zm00001d047447::9:130363455-130365456(+)
Zm00001d022622::7:181394649-181396650(-)
Zm00001d018627::7:1334209-1336210(+)
Zm00001d050775::4:122096410-122098411(+)
Zm00001d025657::10:125209501-125211502(+)
Zm00001d052216::4:183513584-183515585(+)
Zm00001d020882::7:135397109-135399110(+)
Zm00001d022324::7:175458707-175460708(+)
Zm00001d031427::1:189776468-189778469(+)
Zm00001d053688::4:239053554-239055555(-)
Zm00001d045635::9:30217256-30219257(-)
Zm00001d018242::5:217269421-217271422(-)
Zm00001d011874::8:163446211-163448212(+)
Zm00001d028931::1:51979050-51981051(-)
Zm00001d050793::4:123433400-123435401(-)
Zm00001d006132::2:199486202-199488203(-)
Zm00001d006401::2:206596357-206598358(+)
Zm00001d003524::2:46656755-46658756(+)
Zm00001d031070::1:175957130-175959131(+)
Zm00001d043217::3:192242576-192244577(-)
Zm00001d006562::2:210983466-210985467(+)
Zm00001d004510::2:115886064-115888065(+)
Zm00001d021558::7:155978243-155980244(+)
Zm00001d021095::7:142662227-142664228(-)
Zm00001d030317::1:122081451-122083452(+)
Zm00001d004960::2:150750150-150752151(+)
Zm00001d019679::7:50546646-50548647(+)
Zm00001d018133::5:215049279-215051280(-)
Zm00001d029794::1:87315645-87317646(-)
Zm00001d038058::6:146571815-146573816(-)
Zm00001d034863::1:304070740-304072741(+)
Zm00001d018656::7:2051328-2053329(-)
Zm00001d015533::5:96257727-96259728(+)
Zm00001d044226::3:222425824-222427825(+)
Zm00001d049192::4:19867265-19869266(+)
Zm00001d007687::2:237422272-237424273(-)
Zm00001d013052::5:3885672-3887673(-)
Zm00001d013075::5:4367005-4369006(+)
Zm00001d053822::4:241794247-241796248(+)
Zm00001d035823::6:53477423-53479424(-)
Zm00001d002876::2:25315719-25317720(+)
Zm00001d028778::1:46193945-46195946(-)
Zm00001d047244::9:123877745-123879746(-)
Zm00001d002759::2:21821129-21823130(+)
Zm00001d030801::1:160335022-160337023(+)
Zm00001d041498::3:124366135-124368136(+)
Zm00001d014728::5:60858716-60860717(-)
Zm00001d005986::2:194815522-194817523(+)
Zm00001d040613::3:53995018-53997019(+)
Zm00001d040796::3:66374298-66376299(+)
Zm00001d032373::1:224243274-224245275(+)
Zm00001d012809::5:638848-640849(-)
Zm00001d046493::9:92348033-92350034(+)
Zm00001d022221::7:172993965-172995966(-)
Zm00001d019813::7:64605678-64607679(-)
Zm00001d021491::7:153943025-153945026(-)
Zm00001d034251::1:287924874-287926875(-)
Zm00001d035141::6:6852484-6854485(+)
Zm00001d029457::1:71675037-71677038(-)
Zm00001d026579::10:148342150-148344151(-)
Zm00001d030766::1:159022392-159024393(-)
Zm00001d021849::7:164418033-164420034(+)
Zm00001d047632::9:137489557-137491558(+)
Zm00001d047480::9:131552327-131554328(+)
Zm00001d023749::10:18612004-18614005(+)
Zm00001d020612::7:125101108-125103109(-)
Zm00001d022147::7:171238354-171240355(+)
Zm00001d017771::5:206341600-206343601(+)
Zm00001d021863::7:164879532-164881533(-)
Zm00001d053652::4:238241148-238243149(-)
Zm00001d012857::5:1165091-1167092(-)
Zm00001d031263::1:184283830-184285831(-)
Zm00001d021961::7:167200157-167202158(+)
Zm00001d013661::5:16647310-16649311(+)
Zm00001d050917::4:130889208-130891209(-)
Zm00001d032719::1:236001747-236003748(-)
Zm00001d028355::1:31793089-31795090(+)
Zm00001d046598::9:97935577-97937578(-)
Zm00001d035802::6:50789948-50791949(-)
Zm00001d038268::6:152780589-152782590(+)
Zm00001d040302::3:36667663-36669664(+)
Zm00001d004215::2:92167436-92169437(-)
Zm00001d051458::4:159346870-159348871(+)
Zm00001d022630::7:181798896-181800897(-)
Zm00001d018091::5:214045981-214047982(+)
Zm00001d016783::5:175763478-175765479(+)
Zm00001d023683::10:15303068-15305069(+)
Zm00001d034109::1:284174836-284176837(+)
Zm00001d015314::5:84261721-84263722(+)
Zm00001d037352::6:122504382-122506383(+)
Zm00001d051251::4:150630704-150632705(-)
Zm00001d007391::2:230563136-230565137(+)
Zm00001d018929::7:9544488-9546489(+)
Zm00001d033650::1:269667658-269669659(+)
Zm00001d052828::4:202069171-202071172(-)
Zm00001d006625::2:212799408-212801409(-)
Zm00001d018365::5:219234736-219236737(-)
Zm00001d038673::6:162373317-162375318(-)
Zm00001d015820::5:123888096-123890097(+)
Zm00001d009783::8:80841764-80843765(+)
Zm00001d011297::8:146095166-146097167(-)
Zm00001d010416::8:113894472-113896473(-)
Zm00001d012689::8:178699545-178701546(+)
Zm00001d036018::6:66397274-66399275(-)
Zm00001d050160::4:69707543-69709544(-)
Zm00001d038358::6:155275867-155277868(+)
Zm00001d023755::10:18799800-18801801(+)
Zm00001d040771::3:64736403-64738404(-)
Zm00001d031210::1:182336238-182338239(-)
Zm00001d034862::1:304071251-304073252(-)
Zm00001d008357::8:6172953-6174954(+)
Zm00001d011315::8:146511536-146513537(+)
Zm00001d050534::4:97670651-97672652(-)
Zm00001d053872::4:242643152-242645153(-)
Zm00001d006527::2:210512442-210514443(-)
Zm00001d023994::10:35179417-35181418(-)
Zm00001d044951::9:8115726-8117727(+)
Zm00001d006731::2:215413987-215415988(-)
Zm00001d046482::9:91926079-91928080(-)
Zm00001d042884::3:182845256-182847257(+)
Zm00001d046455::9:90719726-90721727(+)
Zm00001d016858::5:178454139-178456140(+)
Zm00001d053846::4:242168572-242170573(+)
Zm00001d036758::6:99944610-99946611(-)
Zm00001d008777::8:19663388-19665389(-)
Zm00001d021019::7:140531652-140533653(+)
Zm00001d038355::6:155175699-155177700(-)
Zm00001d016818::5:177140174-177142175(+)
Zm00001d031396::1:188823731-188825732(-)
Zm00001d007270::2:226299332-226301333(+)
Zm00001d052616::4:194837578-194839579(-)
Zm00001d012569::8:176789144-176791145(-)
Zm00001d017469::5:196845280-196847281(-)
Zm00001d021192::7:145446689-145448690(+)
Zm00001d022302::7:174784056-174786057(-)
Zm00001d018077::5:213825661-213827662(-)
Zm00001d045048::9:11037309-11039310(+)
Zm00001d010982::8:135758193-135760194(+)
Zm00001d012118::8:168429641-168431642(-)
Zm00001d043692::3:207547877-207549878(-)
Zm00001d032319::1:222106861-222108862(-)
Zm00001d013218::5:6651079-6653080(+)
Zm00001d042567::3:172186635-172188636(-)
Zm00001d025759::10:128640043-128642044(-)
Zm00001d035505::6:29708534-29710535(-)
Zm00001d035540::6:31629371-31631372(-)
Zm00001d020107::7:92388894-92390895(-)
Zm00001d038651::6:161812986-161814987(-)
Zm00001d029799::1:87447243-87449244(+)
Zm00001d021790::7:163077753-163079754(-)
Zm00001d037557::6:129474390-129476391(+)
Zm00001d001904::2:2639704-2641705(+)
Zm00001d015383::5:87522263-87524264(-)
Zm00001d043364::3:197724710-197726711(-)
Zm00001d044503::3:230005887-230007888(+)
Zm00001d029888::1:92332774-92334775(-)
Zm00001d053431::4:231132389-231134390(-)
Zm00001d053713::4:239699074-239701075(-)
Zm00001d033775::1:273292808-273294809(+)
Zm00001d002362::2:10901178-10903179(-)
Zm00001d053895::4:243228604-243230605(+)
Zm00001d034317::1:289104221-289106222(-)
Zm00001d026532::10:147804255-147806256(-)
Zm00001d013364::5:9740074-9742075(-)
Zm00001d046485::9:92008445-92010446(-)
Zm00001d007517::2:233653379-233655380(+)
Zm00001d053259::4:222874185-222876186(-)
Zm00001d018915::7:9193317-9195318(-)
Zm00001d034012::1:281131699-281133700(+)
Zm00001d035125::6:6266046-6268047(+)
Zm00001d007147::2:223334991-223336992(-)
Zm00001d003531::2:46843574-46845575(-)
Zm00001d034224::1:287119262-287121263(-)
Zm00001d053348::4:227081326-227083327(-)
Zm00001d022226::7:173087954-173089955(+)
Zm00001d030624::1:149522091-149524092(-)
Zm00001d034119::1:284490615-284492616(+)
Zm00001d006275::2:203398554-203400555(-)
Zm00001d029203::1:62215290-62217291(+)
Zm00001d029785::1:86775870-86777871(-)
Zm00001d032523::1:229369180-229371181(+)
Zm00001d049457::4:30892183-30894184(+)
Zm00001d042515::3:170298863-170300864(+)
Zm00001d043299::3:194991512-194993513(-)
Zm00001d034802::1:302451073-302453074(+)
Zm00001d024563::10:78388695-78390696(+)
Zm00001d015573::5:98917516-98919517(+)
Zm00001d005536::2:177664742-177666743(-)
Zm00001d034679::1:299639423-299641424(+)
Zm00001d022399::7:176807723-176809724(+)
Zm00001d027588::1:8556729-8558730(-)
Zm00001d013767::5:19732420-19734421(-)
Zm00001d011778::8:161410562-161412563(+)
Zm00001d008645::8:15644029-15646030(+)
Zm00001d015115::5:76218703-76220704(+)
Zm00001d006217::2:202079738-202081739(+)
Zm00001d029300::1:65443061-65445062(-)
Zm00001d025205::10:109119098-109121099(-)
Zm00001d032267::1:219829297-219831298(-)
Zm00001d020717::7:129915442-129917443(+)
Zm00001d017121::5:186109189-186111190(-)
Zm00001d052998::4:208175028-208177029(-)
Zm00001d036537::6:91398809-91400810(+)
Zm00001d038190::6:151025512-151027513(-)
Zm00001d042216::3:156423366-156425367(-)
Zm00001d019173::7:20341646-20343647(+)
Zm00001d047687::9:139354650-139356651(-)
Zm00001d031441::1:190235126-190237127(-)
Zm00001d017650::5:203140994-203142995(-)
Zm00001d002119::2:6131807-6133808(-)
Zm00001d006408::2:206932691-206934692(-)
Zm00001d006520::2:210401737-210403738(-)
Zm00001d016572::5:167862242-167864243(-)
Zm00001d016347::5:158592345-158594346(+)
Zm00001d020176::7:97545566-97547567(+)
Zm00001d012655::8:178009817-178011818(+)
Zm00001d053079::4:212654228-212656229(+)
Zm00001d019053::7:14301275-14303276(-)
Zm00001d033528::1:265790369-265792370(-)
Zm00001d006348::2:205257030-205259031(+)
Zm00001d038819::6:165190323-165192324(+)
Zm00001d032153::1:214576650-214578651(+)
Zm00001d049986::4:57083570-57085571(-)
Zm00001d029478::1:72422417-72424418(+)
Zm00001d030482::1:136726089-136728090(+)
Zm00001d026056::10:137255865-137257866(+)
Zm00001d052286::4:185986804-185988805(+)
Zm00001d021328::7:149015096-149017097(-)
Zm00001d032353::1:223543781-223545782(+)
Zm00001d027868::1:15767948-15769949(-)
Zm00001d029160::1:60843997-60845998(+)
Zm00001d008245::8:2493127-2495128(-)
Zm00001d010724::8:125952383-125954384(+)
Zm00001d034805::1:302474100-302476101(+)
Zm00001d014136::5:33746462-33748463(-)
Zm00001d040358::3:39839931-39841932(+)
Zm00001d017927::5:210208389-210210390(+)
Zm00001d005482::2:175597963-175599964(-)
Zm00001d013237::5:6850163-6852164(+)
Zm00001d025050::10:101676627-101678628(+)
Zm00001d037236::6:117250222-117252223(-)
Zm00001d027253::1:420362-422363(-)
Zm00001d053092::4:213309078-213311079(-)
Zm00001d016121::5:145590516-145592517(-)
Zm00001d034624::1:298188486-298190487(+)
Zm00001d025738::10:127955592-127957593(+)
Zm00001d015138::5:76840568-76842569(+)
Zm00001d052767::4:200047792-200049793(+)
Zm00001d013937::5:25429929-25431930(+)
Zm00001d040108::3:27852239-27854240(-)
Zm00001d047451::9:130649479-130651480(-)
Zm00001d052450::4:190300219-190302220(+)
Zm00001d053848::4:242175897-242177898(+)
Zm00001d025717::10:127359054-127361055(+)
Zm00001d013340::5:8902590-8904591(+)
Zm00001d006540::2:210705280-210707281(-)
Zm00001d006414::2:207261901-207263902(-)
Zm00001d008726::8:17929193-17931194(+)
Zm00001d006387::2:206366952-206368953(-)
Zm00001d008282::8:3989393-3991394(-)
Zm00001d037593::6:130756442-130758443(+)
Zm00001d017258::5:190758823-190760824(-)
Zm00001d012035::8:166902109-166904110(+)
Zm00001d012851::5:1098556-1100557(-)
Zm00001d050959::4:133504602-133506603(-)
Zm00001d048376::9:155255127-155257128(+)
Zm00001d012615::8:177259146-177261147(+)
Zm00001d020118::7:93723730-93725731(-)
Zm00001d006072::2:197419678-197421679(+)
Zm00001d042724::3:178234849-178236850(+)
Zm00001d028408::1:33789681-33791682(-)
Zm00001d046422::9:88936884-88938885(+)
Zm00001d004046::2:78654503-78656504(-)
Zm00001d001945::2:3373732-3375733(-)
Zm00001d015595::5:100227302-100229303(+)
Zm00001d030888::1:165744987-165746988(-)
Zm00001d052655::4:196023068-196025069(+)
Zm00001d023445::10:5692329-5694330(-)
Zm00001d026607::10:148902497-148904498(+)
Zm00001d038631::6:161385207-161387208(-)
Zm00001d052079::4:178763054-178765055(+)
Zm00001d027280::1:1578760-1580761(+)
Zm00001d017026::5:183094343-183096344(-)
Zm00001d031676::1:198304449-198306450(-)
Zm00001d028104::1:23018009-23020010(+)
Zm00001d015975::5:135873318-135875319(-)
Zm00001d026540::10:147917635-147919636(+)
Zm00001d047382::9:128263440-128265441(-)
Zm00001d035086::6:4482646-4484647(+)
Zm00001d042998::3:186204090-186206091(-)
Zm00001d047217::9:122641886-122643887(+)
Zm00001d019628::7:46877997-46879998(+)
Zm00001d051830::4:171482787-171484788(+)
Zm00001d053412::4:230691148-230693149(+)
Zm00001d017669::5:203595560-203597561(-)
Zm00001d049528::4:33285733-33287734(+)
Zm00001d040734::3:60732662-60734663(-)
Zm00001d018436::5:220843249-220845250(-)
Zm00001d013294::5:7988705-7990706(-)
Zm00001d035163::6:7416530-7418531(-)
Zm00001d037663::6:133418934-133420935(+)
Zm00001d041983::3:146579978-146581979(+)
Zm00001d051695::4:167036280-167038281(-)
Zm00001d047165::9:120518488-120520489(-)
Zm00001d034225::1:287136033-287138034(-)
Zm00001d046170::9:68849593-68851594(+)
Zm00001d022322::7:175411485-175413486(-)
Zm00001d009814::8:82750164-82752165(+)
Zm00001d012708::8:179046012-179048013(-)
Zm00001d030020::1:99950181-99952182(-)
Zm00001d004812::2:140813468-140815469(-)
Zm00001d002441::2:12743748-12745749(+)
Zm00001d024600::10:79989693-79991694(+)
Zm00001d032763::1:237622998-237624999(+)
Zm00001d010413::8:113630923-113632924(+)
Zm00001d035263::6:18168891-18170892(+)
Zm00001d019124::7:18112901-18114902(-)
Zm00001d030733::1:156699981-156701982(-)
Zm00001d019451::7:34373954-34375955(+)
Zm00001d006539::2:210703232-210705233(-)
Zm00001d033360::1:260214374-260216375(-)
Zm00001d033786::1:273677507-273679508(-)
Zm00001d049384::4:28586701-28588702(+)
Zm00001d019758::7:56864311-56866312(+)
Zm00001d048092::9:149968569-149970570(-)
Zm00001d030220::1:113768144-113770145(+)
Zm00001d004343::2:105203989-105205990(-)
Zm00001d026468::10:146510237-146512238(+)
Zm00001d046184::9:70232141-70234142(-)
Zm00001d029754::1:85550830-85552831(+)
Zm00001d017654::5:203243859-203245860(+)
Zm00001d049106::4:16169290-16171291(-)
Zm00001d042040::3:148148915-148150916(+)
Zm00001d006716::2:215046200-215048201(-)
Zm00001d049020::4:12825127-12827128(+)
Zm00001d015912::5:130789363-130791364(-)
Zm00001d020607::7:124672833-124674834(-)
Zm00001d003866::2:63972411-63974412(+)
Zm00001d044124::3:219879871-219881872(+)
Zm00001d022240::7:173408853-173410854(+)
Zm00001d032613::1:232026327-232028328(+)
Zm00001d025208::10:109170394-109172395(+)
Zm00001d017458::5:196451377-196453378(-)
Zm00001d018459::5:221175041-221177042(+)
Zm00001d041013::3:90295550-90297551(+)
Zm00001d040814::3:67775688-67777689(+)
Zm00001d053453::4:232244466-232246467(+)
Zm00001d002384::2:11635801-11637802(-)
Zm00001d047404::9:129013123-129015124(+)
Zm00001d022541::7:179744991-179746992(-)
Zm00001d017252::5:190433299-190435300(+)
Zm00001d052240::4:184367540-184369541(+)
Zm00001d018050::5:213160148-213162149(+)
Zm00001d001978::2:3823391-3825392(-)
Zm00001d033664::1:269983742-269985743(-)
Zm00001d021659::7:159382784-159384785(-)
Zm00001d048575::9:159479492-159481493(+)
Zm00001d010727::8:126048413-126050414(+)
Zm00001d044310::3:224936005-224938006(+)
Zm00001d021964::7:167207356-167209357(+)
Zm00001d053200::4:219512811-219514812(-)
Zm00001d053398::4:229322397-229324398(-)
Zm00001d030034::1:101178796-101180797(-)
Zm00001d029997::1:98384020-98386021(-)
Zm00001d018290::5:218020909-218022910(+)
Zm00001d032971::1:245053952-245055953(-)
Zm00001d008956::8:26968814-26970815(+)
Zm00001d005334::2:169837153-169839154(+)
Zm00001d005484::2:175597588-175599589(+)
Zm00001d023915::10:28081634-28083635(+)
Zm00001d022457::7:178106197-178108198(+)
Zm00001d025229::10:110201124-110203125(-)
Zm00001d004681::2:130045871-130047872(+)
Zm00001d029567::1:76612395-76614396(+)
Zm00001d052903::4:204209240-204211241(-)
Zm00001d034036::1:281970832-281972833(-)
Zm00001d037984::6:144390351-144392352(-)
Zm00001d048665::4:2989185-2991186(-)
Zm00001d018403::5:220017727-220019728(-)
Zm00001d031225::1:182662793-182664794(+)
Zm00001d002879::2:25542832-25544833(+)
Zm00001d042231::3:156958636-156960637(-)
Zm00001d023776::10:19784122-19786123(+)
Zm00001d048732::4:4474892-4476893(-)
Zm00001d003198::2:35340952-35342953(+)
Zm00001d049834::4:47100635-47102636(+)
Zm00001d036224::6:77881815-77883816(-)
Zm00001d020441::7:114578306-114580307(+)
Zm00001d025479::10:120090499-120092500(+)
Zm00001d037746::6:136204147-136206148(+)
Zm00001d045567::9:26897822-26899823(+)
Zm00001d001970::2:3706172-3708173(+)
Zm00001d025640::10:124759448-124761449(+)
Zm00001d042381::3:163977526-163979527(+)
Zm00001d024842::10:90455147-90457148(-)
Zm00001d033983::1:280116931-280118932(+)
Zm00001d029979::1:97326536-97328537(-)
Zm00001d034524::1:295620066-295622067(+)
Zm00001d038686::6:162597602-162599603(-)
Zm00001d048802::4:5769664-5771665(-)
Zm00001d016885::5:179323687-179325688(-)
Zm00001d014416::5:45483462-45485463(+)
Zm00001d048142::9:150749582-150751583(+)
Zm00001d027443::1:5462451-5464452(+)
Zm00001d009298::8:52968184-52970185(-)
Zm00001d010586::8:121032670-121034671(+)
Zm00001d008323::8:5216585-5218586(-)
Zm00001d041726::3:135358045-135360046(+)
Zm00001d010421::8:114337463-114339464(-)
Zm00001d019595::7:45550382-45552383(-)
Zm00001d033308::1:258346181-258348182(-)
Zm00001d046399::9:87272491-87274492(+)
Zm00001d030865::1:164102207-164104208(+)
Zm00001d006658::2:213749382-213751383(-)
Zm00001d039471::3:5160148-5162149(-)
Zm00001d047218::9:122652957-122654958(+)
Zm00001d012465::8:174978305-174980306(-)
Zm00001d037737::6:135901419-135903420(-)
Zm00001d024645::10:82009574-82011575(-)
Zm00001d049830::4:46816158-46818159(-)
Zm00001d038574::6:160171584-160173585(+)
Zm00001d011850::8:162782423-162784424(+)
Zm00001d005958::2:193812983-193814984(+)
Zm00001d043473::3:201247897-201249898(-)
Zm00001d013035::5:3541806-3543807(-)
Zm00001d032760::1:237511700-237513701(+)
Zm00001d027524::1:7402596-7404597(-)
Zm00001d049923::4:52879219-52881220(+)
Zm00001d016684::5:172411494-172413495(+)
Zm00001d001789::2:953328-955329(+)
Zm00001d045356::9:19444745-19446746(+)
Zm00001d053684::4:238988499-238990500(-)
Zm00001d009830::8:84170237-84172238(+)
Zm00001d033945::1:279347159-279349160(+)
Zm00001d044634::3:233671316-233673317(+)
Zm00001d037627::6:132318776-132320777(-)
Zm00001d038718::6:163322934-163324935(+)
Zm00001d001846::2:1772156-1774157(-)
Zm00001d021680::7:159842566-159844567(-)
Zm00001d025474::10:119965820-119967821(+)
Zm00001d029839::1:89566991-89568992(-)
Zm00001d004143::2:86092214-86094215(+)
Zm00001d037302::6:120023972-120025973(+)
Zm00001d044015::3:216529510-216531511(+)
Zm00001d051890::4:173816542-173818543(-)
Zm00001d023865::10:25415858-25417859(+)
Zm00001d011560::8:154485788-154487789(-)
Zm00001d050715::4:117953480-117955481(+)
Zm00001d027317::1:2826110-2828111(-)
Zm00001d037512::6:127659398-127661399(-)
Zm00001d022085::7:169772456-169774457(-)
Zm00001d015406::5:88520297-88522298(-)
Zm00001d029682::1:82565886-82567887(-)
Zm00001d044136::3:220096851-220098852(+)
Zm00001d034000::1:280698723-280700724(+)
Zm00001d010397::8:112813473-112815474(-)
Zm00001d030879::1:165083461-165085462(-)
Zm00001d003851::2:62501924-62503925(+)
Zm00001d053827::4:241946191-241948192(-)
Zm00001d013532::5:13748319-13750320(+)
Zm00001d004772::2:138159544-138161545(+)
Zm00001d041186::3:103867966-103869967(-)
Zm00001d037343::6:122123734-122125735(+)
Zm00001d011947::8:164906825-164908826(+)
Zm00001d018203::5:216532118-216534119(-)
Zm00001d017347::5:193473014-193475015(+)
Zm00001d028586::1:40096778-40098779(-)
Zm00001d017071::5:184387655-184389656(-)
Zm00001d033584::1:267875352-267877353(-)
Zm00001d043391::3:198590330-198592331(+)
Zm00001d049718::4:41323625-41325626(+)
Zm00001d053102::4:213814612-213816613(+)
Zm00001d007943::2:243524231-243526232(+)
Zm00001d037536::6:128605089-128607090(-)
Zm00001d027887::1:16742839-16744840(+)
Zm00001d034732::1:300945408-300947409(+)
Zm00001d049286::4:24419475-24421476(+)
Zm00001d038266::6:152694205-152696206(+)
Zm00001d051636::4:165278156-165280157(+)
Zm00001d021779::7:162879178-162881179(+)
Zm00001d040960::3:83470006-83472007(+)
Zm00001d029980::1:97336592-97338593(-)
Zm00001d047306::9:126203510-126205511(-)
Zm00001d046800::9:106459850-106461851(+)
Zm00001d048256::9:153314470-153316471(+)
Zm00001d053994::4:244802801-244804802(-)
Zm00001d022156::7:171401174-171403175(-)
Zm00001d013058::5:3950945-3952946(+)
Zm00001d053960::4:244304282-244306283(-)
Zm00001d037976::6:143942086-143944087(+)
Zm00001d012608::8:177142728-177144729(-)
Zm00001d033658::1:269841299-269843300(-)
Zm00001d052901::4:204069668-204071669(+)
Zm00001d024764::10:87128946-87130947(-)
Zm00001d028034::1:20938794-20940795(-)
Zm00001d036978::6:108107601-108109602(+)
Zm00001d034555::1:296184569-296186570(-)
Zm00001d051347::4:155299946-155301947(+)
Zm00001d019587::7:44892795-44894796(-)
Zm00001d047257::9:124523890-124525891(+)
Zm00001d018064::5:213686309-213688310(+)
Zm00001d032937::1:244095328-244097329(+)
Zm00001d032148::1:214495689-214497690(-)
Zm00001d043766::3:209297208-209299209(+)
Zm00001d049703::4:40647672-40649673(-)
Zm00001d016278::5:155421217-155423218(+)
Zm00001d010456::8:116046598-116048599(+)
Zm00001d053588::4:235519804-235521805(-)
Zm00001d012033::8:166842160-166844161(-)
Zm00001d052969::4:206590729-206592730(+)
Zm00001d007361::2:229699928-229701929(-)
Zm00001d019343::7:28786359-28788360(-)
Zm00001d049418::4:29893075-29895076(+)
Zm00001d011038::8:137167145-137169146(+)
Zm00001d044276::3:223710494-223712495(+)
Zm00001d034815::1:302811339-302813340(-)
Zm00001d047681::9:139140882-139142883(+)
Zm00001d051572::4:163139933-163141934(-)
Zm00001d004717::2:133519707-133521708(-)
Zm00001d006677::2:214085348-214087349(+)
Zm00001d018501::5:221874873-221876874(+)
Zm00001d027622::1:9232804-9234805(-)
Zm00001d023929::10:29146733-29148734(+)
Zm00001d016691::5:172645060-172647061(-)
Zm00001d042256::3:157564961-157566962(-)
Zm00001d051009::4:136550720-136552721(-)
Zm00001d023810::10:22807947-22809948(-)
Zm00001d043366::3:197774886-197776887(+)
Zm00001d030751::1:158116505-158118506(+)
Zm00001d036736::6:99412970-99414971(-)
Zm00001d046929::9:111342412-111344413(-)
Zm00001d022401::7:176823623-176825624(-)
Zm00001d039976::3:21376506-21378507(+)
Zm00001d015851::5:126285117-126287118(-)
Zm00001d050755::4:121100425-121102426(-)
Zm00001d010192::8:103465613-103467614(-)
Zm00001d043270::3:193926378-193928379(-)
Zm00001d014475::5:49662025-49664026(-)
Zm00001d033214::1:254402305-254404306(-)
Zm00001d031859::1:204432528-204434529(-)
Zm00001d047889::9:144455967-144457968(-)
Zm00001d041495::3:124132514-124134515(-)
Zm00001d011968::8:165307781-165309782(+)
Zm00001d012688::8:178700513-178702514(-)
Zm00001d018613::7:869706-871707(+)
Zm00001d005027::2:154621475-154623476(-)
Zm00001d033230::1:255244847-255246848(-)
Zm00001d019145::7:19092070-19094071(+)
Zm00001d039252::3:565644-567645(-)
Zm00001d006578::2:211374233-211376234(+)
Zm00001d049377::4:28209606-28211607(+)
Zm00001d012089::8:168027878-168029879(+)
Zm00001d010419::8:114173817-114175818(-)
Zm00001d031621::1:196583717-196585718(-)
Zm00001d038551::6:159761241-159763242(+)
Zm00001d009337::8:56949795-56951796(-)
Zm00001d044398::3:227149861-227151862(+)
Zm00001d017643::5:202955709-202957710(+)
Zm00001d004640::2:124683033-124685034(-)
Zm00001d014483::5:49801217-49803218(-)
Zm00001d015600::5:100359449-100361450(+)
Zm00001d023991::10:34957187-34959188(-)
Zm00001d040467::3:44997737-44999738(+)
Zm00001d046166::9:68756802-68758803(-)
Zm00001d037196::6:115286932-115288933(+)
Zm00001d037297::6:119867859-119869860(+)
Zm00001d048335::9:154616503-154618504(+)
Zm00001d008535::8:12034517-12036518(+)
Zm00001d017473::5:196993698-196995699(+)
Zm00001d042796::3:180093125-180095126(-)
Zm00001d014864::5:66140290-66142291(-)
Zm00001d004551::2:117421714-117423715(-)
Zm00001d009182::8:41431534-41433535(+)
Zm00001d012411::8:174033314-174035315(-)
Zm00001d043232::3:192593030-192595031(+)
Zm00001d021169::7:144830508-144832509(-)
Zm00001d032904::1:242401622-242403623(+)
Zm00001d010078::8:98491959-98493960(-)
Zm00001d033578::1:267647854-267649855(-)
Zm00001d011789::8:161622473-161624474(+)
Zm00001d008640::8:15543630-15545631(-)
Zm00001d035608::6:36534430-36536431(-)
Zm00001d045052::9:11182023-11184024(-)
Zm00001d038549::6:159753637-159755638(-)
Zm00001d051017::4:137139854-137141855(-)
Zm00001d013358::5:9522074-9524075(+)
Zm00001d039253::3:566421-568422(+)
Zm00001d007714::2:238014858-238016859(-)
Zm00001d007881::2:241671344-241673345(-)
Zm00001d033457::1:263189516-263191517(+)
Zm00001d008725::8:17919979-17921980(+)
Zm00001d035209::6:9954102-9956103(+)
Zm00001d026452::10:146102216-146104217(-)
Zm00001d025495::10:120565089-120567090(+)
Zm00001d043458::3:200567022-200569023(-)
Zm00001d051161::4:146705470-146707471(+)
Zm00001d053853::4:242216202-242218203(-)
Zm00001d014204::5:36527214-36529215(+)
Zm00001d034180::1:285811935-285813936(+)
Zm00001d038476::6:158312484-158314485(+)
Zm00001d023737::10:18082805-18084806(-)
Zm00001d041887::3:142422057-142424058(+)
Zm00001d048950::4:10554180-10556181(-)
Zm00001d021734::7:161670059-161672060(-)
Zm00001d003904::2:66527430-66529431(+)
Zm00001d012887::5:1607721-1609722(+)
Zm00001d042005::3:147029715-147031716(+)
Zm00001d016322::5:157119703-157121704(-)
Zm00001d047251::9:124087393-124089394(-)
Zm00001d007604::2:236075851-236077852(+)
Zm00001d044219::3:222121908-222123909(-)
Zm00001d003571::2:48468606-48470607(+)
Zm00001d040959::3:83222822-83224823(-)
Zm00001d032527::1:229514483-229516484(+)
Zm00001d044404::3:227295934-227297935(-)
Zm00001d050530::4:97416642-97418643(+)
Zm00001d050238::4:75291660-75293661(+)
Zm00001d047162::9:120448971-120450972(+)
Zm00001d033954::1:279581779-279583780(-)
Zm00001d016106::5:144945802-144947803(+)
Zm00001d044422::3:227574241-227576242(-)
Zm00001d011780::8:161469836-161471837(-)
Zm00001d047028::9:115818278-115820279(+)
Zm00001d024755::10:86468548-86470549(-)
Zm00001d018800::7:5600045-5602046(-)
Zm00001d041839::3:140029324-140031325(-)
Zm00001d020461::7:116270485-116272486(-)
Zm00001d018528::5:222515900-222517901(+)
Zm00001d014873::5:66656694-66658695(+)
Zm00001d022421::7:177322534-177324535(+)
Zm00001d045282::9:17932774-17934775(-)
Zm00001d013977::5:26988113-26990114(+)
Zm00001d041204::3:105354876-105356877(+)
Zm00001d019310::7:26980210-26982211(-)
Zm00001d041352::3:113914958-113916959(+)
Zm00001d005372::2:171225560-171227561(-)
Zm00001d018807::7:5749033-5751034(+)
Zm00001d045911::9:47100002-47102003(-)
Zm00001d017553::5:199395512-199397513(-)
Zm00001d042920::3:183965679-183967680(-)
Zm00001d015599::5:100242403-100244404(-)
Zm00001d029132::1:59753776-59755777(-)
Zm00001d040526::3:48127055-48129056(+)
Zm00001d053197::4:219376537-219378538(-)
Zm00001d012468::8:175070484-175072485(-)
Zm00001d020479::7:117954398-117956399(+)
Zm00001d039301::3:1327117-1329118(-)
Zm00001d038595::6:160664053-160666054(+)
Zm00001d047367::9:127882786-127884787(-)
Zm00001d031171::1:180488941-180490942(+)
Zm00001d029103::1:58174344-58176345(-)
Zm00001d049719::4:41372714-41374715(+)
Zm00001d021060::7:141820399-141822400(+)
Zm00001d041914::3:143310825-143312826(+)
Zm00001d026421::10:145460754-145462755(-)
Zm00001d030951::1:168633317-168635318(+)
Zm00001d007365::2:229756355-229758356(-)
Zm00001d033111::1:250444783-250446784(-)
Zm00001d031127::1:178715519-178717520(+)
Zm00001d020245::7:101950194-101952195(-)
Zm00001d035752::6:45358354-45360355(-)
Zm00001d031529::1:192959460-192961461(+)
Zm00001d031345::1:186946079-186948080(-)
Zm00001d021251::7:146865921-146867922(+)
Zm00001d031811::1:202552872-202554873(+)
Zm00001d006876::2:218339331-218341332(-)
Zm00001d045321::9:18924777-18926778(+)
Zm00001d034455::1:293443510-293445511(+)
Zm00001d052047::4:177538775-177540776(+)
Zm00001d037613::6:131763560-131765561(+)
Zm00001d017765::5:206198243-206200244(-)
Zm00001d015180::5:78504337-78506338(-)
Zm00001d049945::4:54601928-54603929(+)
Zm00001d034117::1:284360777-284362778(-)
Zm00001d021345::7:149521061-149523062(+)
Zm00001d038475::6:158283938-158285939(-)
Zm00001d011634::8:156914297-156916298(-)
Zm00001d036601::6:94184221-94186222(+)
Zm00001d013122::5:5145758-5147759(-)
Zm00001d043658::3:206155883-206157884(+)
Zm00001d049067::4:14624692-14626693(-)
Zm00001d028319::1:30563058-30565059(-)
Zm00001d017363::5:193669204-193671205(+)
Zm00001d004392::2:108516933-108518934(+)
Zm00001d033989::1:280530083-280532084(+)
Zm00001d018930::7:9622210-9624211(-)
Zm00001d024620::10:80549630-80551631(+)
Zm00001d034413::1:292245804-292247805(+)
Zm00001d037215::6:116215561-116217562(+)
Zm00001d032144::1:214376653-214378654(+)
Zm00001d025446::10:118851247-118853248(+)
Zm00001d029489::1:72886582-72888583(-)
Zm00001d054089::4:246275248-246277249(+)
Zm00001d033645::1:269532497-269534498(-)
Zm00001d033614::1:268752634-268754635(+)
Zm00001d030363::1:126439324-126441325(+)
Zm00001d019853::7:70485347-70487348(-)
Zm00001d007490::2:232869274-232871275(-)
Zm00001d016098::5:144499575-144501576(+)
Zm00001d035405::6:24543578-24545579(+)
Zm00001d031077::1:176195548-176197549(-)
Zm00001d024231::10:58448386-58450387(+)
Zm00001d025668::10:125571343-125573344(+)
Zm00001d018499::5:221854557-221856558(+)
Zm00001d040129::3:28667161-28669162(+)
Zm00001d026460::10:146256307-146258308(+)
Zm00001d007431::2:231537637-231539638(+)
Zm00001d045684::9:33195902-33197903(-)
Zm00001d048646::4:2597362-2599363(-)
Zm00001d014198::5:36109404-36111405(-)
Zm00001d018219::5:216826116-216828117(-)
Zm00001d021634::7:158645689-158647690(-)
Zm00001d007444::2:231910844-231912845(-)
Zm00001d031183::1:181579006-181581007(+)
Zm00001d016613::5:170112200-170114201(+)
Zm00001d036855::6:104126121-104128122(+)
Zm00001d024643::10:81779388-81781389(-)
Zm00001d010790::8:127850574-127852575(+)
Zm00001d018235::5:217141909-217143910(+)
Zm00001d027962::1:18457219-18459220(-)
Zm00001d033620::1:269010883-269012884(+)
Zm00001d003934::2:70026410-70028411(-)
Zm00001d037059::6:110982370-110984371(-)
Zm00001d029234::1:63274226-63276227(+)
Zm00001d020937::7:137153090-137155091(+)
Zm00001d039098::6:169967273-169969274(-)
Zm00001d037736::6:135767773-135769774(+)
Zm00001d047204::9:121910123-121912124(-)
Zm00001d016455::5:162962112-162964113(-)
Zm00001d004354::2:105822608-105824609(+)
Zm00001d014965::5:70371991-70373992(-)
Zm00001d007652::2:236953006-236955007(+)
Zm00001d013203::5:6419270-6421271(-)
Zm00001d006327::2:204636279-204638280(+)
Zm00001d015101::5:75377784-75379785(-)
Zm00001d018199::5:216420911-216422912(-)
Zm00001d028230::1:27305849-27307850(+)
Zm00001d021136::7:143644691-143646692(-)
Zm00001d014038::5:30228516-30230517(+)
Zm00001d031799::1:202174492-202176493(+)
Zm00001d027966::1:18512676-18514677(+)
Zm00001d032190::1:216309087-216311088(+)
Zm00001d003329::2:40261405-40263406(+)
Zm00001d054049::4:245583164-245585165(-)
Zm00001d041354::3:114015165-114017166(+)
Zm00001d044760::9:1599795-1601796(+)
Zm00001d003695::2:54866684-54868685(+)
Zm00001d032913::1:242979101-242981102(-)
Zm00001d008520::8:11341841-11343842(-)
Zm00001d017798::5:207097681-207099682(-)
Zm00001d018086::5:213976891-213978892(-)
Zm00001d013449::5:11833441-11835442(+)
Zm00001d038011::6:145086293-145088294(+)
Zm00001d051406::4:157350374-157352375(+)
Zm00001d047853::9:143468049-143470050(+)
Zm00001d038052::6:146470951-146472952(+)
Zm00001d015468::5:91972177-91974178(-)
Zm00001d018211::5:216635669-216637670(-)
Zm00001d035612::6:36736229-36738230(-)
Zm00001d032894::1:241913258-241915259(-)
Zm00001d013796::5:20373569-20375570(+)
Zm00001d026333::10:143646427-143648428(+)
Zm00001d005506::2:176647948-176649949(-)
Zm00001d005815::2:189560977-189562978(-)
Zm00001d009849::8:85013094-85015095(-)
Zm00001d009938::8:90685623-90687624(+)
Zm00001d038926::6:167148846-167150847(-)
Zm00001d005303::2:168787670-168789671(-)
Zm00001d042259::3:157664493-157666494(+)
Zm00001d025511::10:120879045-120881046(+)
Zm00001d015215::5:79824622-79826623(-)
Zm00001d013336::5:8869414-8871415(-)
Zm00001d048496::9:157236874-157238875(-)
Zm00001d007183::2:224013267-224015268(-)
Zm00001d046905::9:109918390-109920391(-)
Zm00001d052193::4:182758744-182760745(+)
Zm00001d050809::4:124013544-124015545(+)
Zm00001d018477::5:221514798-221516799(-)
Zm00001d029963::1:96574914-96576915(-)
Zm00001d046330::9:80619612-80621613(-)
Zm00001d009454::8:65308925-65310926(-)
Zm00001d033711::1:271956160-271958161(+)
Zm00001d038453::6:157516790-157518791(+)
Zm00001d053305::4:225235861-225237862(+)
Zm00001d031883::1:205256432-205258433(-)
Zm00001d006241::2:202631564-202633565(+)
Zm00001d017169::5:187813004-187815005(-)
Zm00001d019308::7:26975036-26977037(-)
Zm00001d007215::2:224896993-224898994(+)
Zm00001d022021::7:168219051-168221052(+)
Zm00001d039310::3:1445927-1447928(+)
Zm00001d011043::8:137266958-137268959(+)
Zm00001d047301::9:126054445-126056446(+)
Zm00001d021291::7:148064047-148066048(+)
Zm00001d019698::7:51740257-51742258(-)
Zm00001d020861::7:134915284-134917285(+)
Zm00001d046627::9:99608963-99610964(-)
Zm00001d024268::10:60228336-60230337(-)
Zm00001d051733::4:168477100-168479101(-)
Zm00001d015513::5:94712854-94714855(-)
Zm00001d038691::6:162628134-162630135(-)
Zm00001d018055::5:213272816-213274817(-)
Zm00001d014507::5:50798831-50800832(-)
Zm00001d042017::3:147529440-147531441(+)
Zm00001d032027::1:209850066-209852067(+)
Zm00001d053980::4:244565300-244567301(-)
Zm00001d035835::6:54255738-54257739(+)
Zm00001d053100::4:213755691-213757692(-)
Zm00001d052472::4:190786737-190788738(-)
Zm00001d029139::1:60185527-60187528(+)
Zm00001d027370::1:3853985-3855986(-)
Zm00001d041964::3:145916534-145918535(-)
Zm00001d047813::9:142476782-142478783(-)
Zm00001d002649::2:18090687-18092688(+)
Zm00001d025115::10:105044849-105046850(+)
Zm00001d033098::1:250181261-250183262(-)
Zm00001d030795::1:160028115-160030116(+)
Zm00001d019905::7:74373768-74375769(+)
Zm00001d030556::1:143751820-143753821(-)
Zm00001d011366::8:148701296-148703297(+)
Zm00001d013573::5:14536680-14538681(+)
Zm00001d042997::3:186198552-186200553(-)
Zm00001d004365::2:106627991-106629992(-)
Zm00001d025294::10:112984367-112986368(-)
Zm00001d051219::4:148976770-148978771(+)
Zm00001d024303::10:62903797-62905798(-)
Zm00001d034051::1:282577257-282579258(+)
Zm00001d030953::1:168709003-168711004(-)
Zm00001d034828::1:303238619-303240620(+)
Zm00001d029309::1:65570038-65572039(+)
Zm00001d030533::1:142259363-142261364(+)
Zm00001d026392::10:144993754-144995755(+)
Zm00001d029416::1:69624360-69626361(-)
Zm00001d051450::4:159075162-159077163(+)
Zm00001d026099::10:138484005-138486006(+)
Zm00001d044050::3:217851765-217853766(-)
Zm00001d031657::1:197691164-197693165(+)
Zm00001d042024::3:147727400-147729401(-)
Zm00001d014772::5:62614329-62616330(+)
Zm00001d048366::9:155191196-155193197(-)
Zm00001d049389::4:28693014-28695015(-)
Zm00001d032973::1:245150285-245152286(-)
Zm00001d030158::1:109417103-109419104(+)
Zm00001d033283::1:257406309-257408310(-)
Zm00001d038020::6:145391461-145393462(-)
Zm00001d013063::5:4117471-4119472(-)
Zm00001d027880::1:16435407-16437408(+)
Zm00001d028045::1:21526520-21528521(-)
Zm00001d048893::4:7223154-7225155(+)
Zm00001d015150::5:77074900-77076901(+)
Zm00001d010616::8:121971615-121973616(+)
Zm00001d035487::6:28935903-28937904(+)
Zm00001d016640::5:170973763-170975764(+)
Zm00001d021177::7:145080882-145082883(-)
Zm00001d026106::10:138567653-138569654(+)
Zm00001d008326::8:5382262-5384263(-)
Zm00001d019293::7:25960996-25962997(+)
Zm00001d036551::6:91829536-91831537(+)
Zm00001d003452::2:44832330-44834331(-)
Zm00001d034759::1:301507152-301509153(-)
Zm00001d015805::5:121769623-121771624(-)
Zm00001d037416::6:124917726-124919727(-)
Zm00001d004332::2:104143885-104145886(-)
Zm00001d043541::3:203338300-203340301(-)
Zm00001d005107::2:158561033-158563034(-)
Zm00001d042560::3:171819102-171821103(+)
Zm00001d016202::5:150381816-150383817(-)
Zm00001d029913::1:93848024-93850025(-)
Zm00001d048418::9:155937773-155939774(-)
Zm00001d039022::6:168833256-168835257(+)
Zm00001d037546::6:128909149-128911150(-)
Zm00001d019666::7:49122040-49124041(-)
Zm00001d037498::6:127317161-127319162(+)
Zm00001d032916::1:243024439-243026440(-)
Zm00001d038139::6:149202355-149204356(+)
Zm00001d007090::2:222094987-222096988(+)
Zm00001d006250::2:202842784-202844785(+)
Zm00001d009805::8:82283332-82285333(+)
Zm00001d025575::10:122820213-122822214(+)
Zm00001d019505::7:38140924-38142925(+)
Zm00001d031530::1:192975058-192977059(+)
Zm00001d006211::2:201911294-201913295(+)
Zm00001d046952::9:112603312-112605313(+)
Zm00001d047838::9:142885992-142887993(+)
Zm00001d013448::5:11833563-11835564(-)
Zm00001d035265::6:18512155-18514156(-)
Zm00001d003949::2:71577619-71579620(+)
Zm00001d020594::7:124091533-124093534(-)
Zm00001d049812::4:45786856-45788857(+)
Zm00001d011699::8:159171349-159173350(-)
Zm00001d031011::1:173326736-173328737(+)
Zm00001d047714::9:139839043-139841044(+)
Zm00001d042555::3:171665732-171667733(+)
Zm00001d044313::3:224995504-224997505(-)
Zm00001d040456::3:44225537-44227538(+)
Zm00001d033056::1:248797398-248799399(+)
Zm00001d011304::8:146196327-146198328(-)
Zm00001d033611::1:268582628-268584629(+)
Zm00001d012741::8:179545906-179547907(-)
Zm00001d025980::10:135232064-135234065(+)
Zm00001d036715::6:98446028-98448029(+)
Zm00001d045111::9:13110661-13112662(-)
Zm00001d048299::9:154129396-154131397(+)
Zm00001d026036::10:136549418-136551419(-)
Zm00001d007862::2:241116169-241118170(+)
Zm00001d040865::3:73283115-73285116(-)
Zm00001d005668::2:182819593-182821594(+)
Zm00001d052117::4:180286098-180288099(-)
Zm00001d032669::1:233727664-233729665(-)
Zm00001d004526::2:116650952-116652953(+)
Zm00001d028367::1:32296739-32298740(-)
Zm00001d021952::7:166937236-166939237(-)
Zm00001d020019::7:86099197-86101198(-)
Zm00001d028184::1:25737043-25739044(-)
Zm00001d028744::1:45112160-45114161(-)
Zm00001d026358::10:144192770-144194771(+)
Zm00001d021310::7:148459615-148461616(+)
Zm00001d019138::7:18718227-18720228(+)
Zm00001d002478::2:13594207-13596208(+)
Zm00001d049832::4:47003027-47005028(-)
Zm00001d032426::1:226004150-226006151(-)
Zm00001d034528::1:295709970-295711971(-)
Zm00001d034066::1:283058572-283060573(-)
Zm00001d034592::1:297389185-297391186(-)
Zm00001d012178::8:169612152-169614153(-)
Zm00001d033472::1:263620980-263622981(+)
Zm00001d017834::5:208265806-208267807(-)
Zm00001d011895::8:164152639-164154640(-)
Zm00001d044193::3:221627949-221629950(-)
Zm00001d029483::1:72605454-72607455(-)
Zm00001d005004::2:153299156-153301157(-)
Zm00001d041744::3:135683490-135685491(+)
Zm00001d028240::1:27697182-27699183(-)
Zm00001d018183::5:215964274-215966275(+)
Zm00001d040192::3:31630268-31632269(-)
Zm00001d016756::5:175027476-175029477(-)
Zm00001d018820::7:6438072-6440073(-)
Zm00001d028719::1:44243979-44245980(-)
Zm00001d022218::7:172978929-172980930(+)
Zm00001d009452::8:65140368-65142369(+)
Zm00001d009697::8:76274148-76276149(-)
Zm00001d032046::1:210553035-210555036(-)
Zm00001d034110::1:284213092-284215093(+)
Zm00001d021708::7:160902990-160904991(-)
Zm00001d032608::1:231929915-231931916(+)
Zm00001d037527::6:128132342-128134343(+)
Zm00001d014426::5:46375854-46377855(-)
Zm00001d001861::2:2053724-2055725(-)
Zm00001d020137::7:95350283-95352284(-)
Zm00001d032754::1:237442653-237444654(+)
Zm00001d030075::1:103721003-103723004(+)
Zm00001d006417::2:207289639-207291640(+)
Zm00001d048923::4:8102023-8104024(-)
Zm00001d017920::5:210111806-210113807(-)
Zm00001d053175::4:218263928-218265929(+)
Zm00001d017846::5:208641464-208643465(-)
Zm00001d034405::1:292040008-292042009(+)
Zm00001d002320::2:10192080-10194081(-)
Zm00001d019637::7:47406764-47408765(-)
Zm00001d050580::4:102241014-102243015(+)
Zm00001d052946::4:205819550-205821551(+)
Zm00001d025346::10:115023566-115025567(+)
Zm00001d051333::4:154917631-154919632(+)
Zm00001d050007::4:59044739-59046740(-)
Zm00001d006242::2:202645105-202647106(+)
Zm00001d007383::2:230366107-230368108(-)
Zm00001d031366::1:187455240-187457241(+)
Zm00001d008321::8:5133690-5135691(-)
Zm00001d012060::8:167476061-167478062(-)
Zm00001d051375::4:156370914-156372915(-)
Zm00001d041334::3:112553600-112555601(+)
Zm00001d037427::6:125222560-125224561(-)
Zm00001d020900::7:135890362-135892363(+)
Zm00001d040281::3:35650617-35652618(+)
Zm00001d021701::7:160735671-160737672(+)
Zm00001d021488::7:153861097-153863098(-)
Zm00001d006485::2:209681784-209683785(+)
Zm00001d051608::4:164443463-164445464(-)
Zm00001d021800::7:163136837-163138838(+)
Zm00001d017207::5:188937225-188939226(-)
Zm00001d046254::9:76909415-76911416(-)
Zm00001d029383::1:68459218-68461219(+)
Zm00001d011492::8:152163218-152165219(+)
Zm00001d004159::2:87721882-87723883(+)
Zm00001d041583::3:128253685-128255686(-)
Zm00001d018616::7:1053585-1055586(+)
Zm00001d016054::5:141751231-141753232(+)
Zm00001d043235::3:192717622-192719623(+)
Zm00001d026254::10:142136190-142138191(-)
Zm00001d013415::5:10717962-10719963(-)
Zm00001d020531::7:121212803-121214804(-)
Zm00001d014097::5:32305870-32307871(-)
Zm00001d051052::4:138840781-138842782(+)
Zm00001d036176::6:75715234-75717235(+)
Zm00001d047156::9:120314698-120316699(-)
Zm00001d005863::2:191082957-191084958(-)
Zm00001d023704::10:16364523-16366524(+)
Zm00001d012855::5:1123068-1125069(+)
Zm00001d036652::6:96446448-96448449(+)
Zm00001d013128::5:5191714-5193715(-)
Zm00001d041510::3:125027555-125029556(-)
Zm00001d006762::2:216181342-216183343(+)
Zm00001d021566::7:156210364-156212365(+)
Zm00001d026405::10:145314297-145316298(+)
Zm00001d048546::9:158403487-158405488(+)
Zm00001d012913::5:1890351-1892352(+)
Zm00001d045291::9:18042025-18044026(+)
Zm00001d044668::3:234438839-234440840(-)
Zm00001d035833::6:54110457-54112458(+)
Zm00001d039866::3:17172434-17174435(-)
Zm00001d019298::7:26617645-26619646(-)
Zm00001d026006::10:135860970-135862971(-)
Zm00001d028307::1:29956160-29958161(+)
Zm00001d053753::4:240500295-240502296(-)
Zm00001d042810::3:180843736-180845737(+)
Zm00001d005980::2:194591442-194593443(-)
Zm00001d012923::5:1992394-1994395(+)
Zm00001d025873::10:132238775-132240776(-)
Zm00001d032473::1:227875685-227877686(-)
Zm00001d006688::2:214474093-214476094(-)
Zm00001d026103::10:138513870-138515871(-)
Zm00001d022307::7:174847021-174849022(-)
Zm00001d035789::6:49256653-49258654(+)
Zm00001d030018::1:99935787-99937788(+)
Zm00001d009598::8:72399492-72401493(+)
Zm00001d039280::3:975328-977329(-)
Zm00001d045782::9:38792429-38794430(-)
Zm00001d019252::7:24073427-24075428(-)
Zm00001d019701::7:51994982-51996983(-)
Zm00001d051552::4:162530835-162532836(-)
Zm00001d045610::9:28671374-28673375(-)
Zm00001d041307::3:111424068-111426069(-)
Zm00001d010230::8:104883023-104885024(-)
Zm00001d013187::5:6105563-6107564(+)
Zm00001d041827::3:139487084-139489085(-)
Zm00001d032801::1:238595061-238597062(+)
Zm00001d025266::10:111793474-111795475(+)
Zm00001d040164::3:29852679-29854680(+)
Zm00001d012829::5:944083-946084(+)
Zm00001d037496::6:127260093-127262094(-)
Zm00001d024679::10:83446637-83448638(-)
Zm00001d040717::3:59845419-59847420(-)
Zm00001d028396::1:33301844-33303845(+)
Zm00001d001882::2:2320741-2322742(+)
Zm00001d013955::5:26107962-26109963(-)
Zm00001d039667::3:11443218-11445219(-)
Zm00001d006343::2:205075360-205077361(+)
Zm00001d026522::10:147503206-147505207(+)
Zm00001d043516::3:202501201-202503202(-)
Zm00001d009482::8:66859501-66861502(+)
Zm00001d011597::8:155438384-155440385(+)
Zm00001d024323::10:64613330-64615331(-)
Zm00001d032737::1:236897733-236899734(+)
Zm00001d033030::1:247822965-247824966(+)
Zm00001d043552::3:203670207-203672208(-)
Zm00001d012751::8:179769265-179771266(-)
Zm00001d002639::2:17688612-17690613(-)
Zm00001d050992::4:135836471-135838472(+)
Zm00001d015078::5:74416635-74418636(+)
Zm00001d044908::9:6926229-6928230(+)
Zm00001d017100::5:185358504-185360505(+)
Zm00001d044979::9:9114983-9116984(-)
Zm00001d039226::6:173878450-173880451(+)
Zm00001d022493::7:178733175-178735176(+)
Zm00001d003023::2:29709893-29711894(-)
Zm00001d053582::4:235344332-235346333(-)
Zm00001d046836::9:108003044-108005045(-)
Zm00001d009641::8:74061268-74063269(+)
Zm00001d040005::3:22640898-22642899(-)
Zm00001d008588::8:13686468-13688469(+)
Zm00001d020810::7:133608924-133610925(-)
Zm00001d012259::8:171232542-171234543(+)
Zm00001d014659::5:57819095-57821096(+)
Zm00001d017724::5:205287058-205289059(+)
Zm00001d038750::6:163854263-163856264(-)
Zm00001d041657::3:132176733-132178734(-)
Zm00001d016259::5:154061849-154063850(-)
Zm00001d008720::8:17733127-17735128(-)
Zm00001d036971::6:107847086-107849087(+)
Zm00001d032165::1:215243796-215245797(+)
Zm00001d042349::3:162502081-162504082(+)
Zm00001d052637::4:195494607-195496608(-)
Zm00001d027721::1:12139447-12141448(+)
Zm00001d025381::10:116550264-116552265(-)
Zm00001d011747::8:160679361-160681362(+)
Zm00001d010997::8:136179724-136181725(+)
Zm00001d013359::5:9536428-9538429(-)
Zm00001d026647::10:149344275-149346276(+)
Zm00001d047861::9:143639141-143641142(+)
Zm00001d031527::1:192955957-192957958(-)
Zm00001d018074::5:213813689-213815690(-)
Zm00001d016619::5:170326349-170328350(-)
Zm00001d001983::2:3938148-3940149(+)
Zm00001d017526::5:198709952-198711953(-)
Zm00001d007572::2:235052406-235054407(+)
Zm00001d025751::10:128390710-128392711(-)
Zm00001d005259::2:166068259-166070260(+)
Zm00001d052504::4:191567822-191569823(-)
Zm00001d013914::5:24679807-24681808(-)
Zm00001d020921::7:136611254-136613255(-)
Zm00001d038567::6:160009039-160011040(-)
Zm00001d032347::1:223351662-223353663(-)
Zm00001d043293::3:194810235-194812236(-)
Zm00001d013391::5:10266767-10268768(+)
Zm00001d044511::3:230422409-230424410(+)
Zm00001d021777::7:162863316-162865317(+)
Zm00001d018868::7:7848627-7850628(-)
Zm00001d012801::5:240488-242489(+)
Zm00001d049975::4:56361648-56363649(+)
Zm00001d012141::8:168735537-168737538(-)
Zm00001d028988::1:53757928-53759929(+)
Zm00001d020242::7:101931474-101933475(-)
Zm00001d048078::9:149434557-149436558(+)
Zm00001d009202::8:42458834-42460835(-)
Zm00001d019268::7:25030427-25032428(-)
Zm00001d020036::7:87448165-87450166(-)
Zm00001d046788::9:106001815-106003816(+)
Zm00001d015291::5:82960651-82962652(+)
Zm00001d049715::4:41270299-41272300(+)
Zm00001d009472::8:66132781-66134782(-)
Zm00001d019048::7:14109412-14111413(-)
Zm00001d044689::3:234974245-234976246(+)
Zm00001d032729::1:236410593-236412594(-)
Zm00001d047203::9:121852239-121854240(-)
Zm00001d013049::5:3817742-3819743(+)
Zm00001d053316::4:225849092-225851093(+)
Zm00001d010031::8:96230290-96232291(-)
Zm00001d002905::2:26338499-26340500(-)
Zm00001d036760::6:99960238-99962239(-)
Zm00001d041169::3:101799735-101801736(+)
Zm00001d030019::1:99944051-99946052(-)
Zm00001d001844::2:1717595-1719596(-)
Zm00001d002269::2:9178077-9180078(+)
Zm00001d003369::2:41786589-41788590(-)
Zm00001d015364::5:86324270-86326271(+)
Zm00001d044278::3:223868323-223870324(+)
Zm00001d012629::8:177494508-177496509(+)
Zm00001d027809::1:14206162-14208163(+)
Zm00001d022621::7:181283470-181285471(+)
Zm00001d042552::3:171557601-171559602(+)
Zm00001d015493::5:93595861-93597862(+)
Zm00001d024072::10:41644473-41646474(-)
Zm00001d037305::6:120196446-120198447(-)
Zm00001d016664::5:171907774-171909775(-)
Zm00001d047936::9:145688046-145690047(+)
Zm00001d043006::3:186281467-186283468(+)
Zm00001d006398::2:206592093-206594094(-)
Zm00001d006798::2:216933589-216935590(+)
Zm00001d015257::5:81486327-81488328(+)
Zm00001d013557::5:14235195-14237196(-)
Zm00001d048323::9:154488737-154490738(-)
Zm00001d021437::7:152287724-152289725(+)
Zm00001d037308::6:120270810-120272811(+)
Zm00001d007922::2:242731904-242733905(+)
Zm00001d024467::10:72228090-72230091(-)
Zm00001d003431::2:44206850-44208851(-)
Zm00001d002854::2:24775639-24777640(-)
Zm00001d041873::3:141733592-141735593(+)
Zm00001d013606::5:15251815-15253816(-)
Zm00001d034270::1:288306098-288308099(-)
Zm00001d043609::3:205106734-205108735(-)
Zm00001d022614::7:181105702-181107703(+)
Zm00001d034962::1:306900491-306902492(+)
Zm00001d025436::10:118679266-118681267(-)
Zm00001d024943::10:96102676-96104677(+)
Zm00001d034175::1:285705606-285707607(+)
Zm00001d039498::3:6004845-6006846(-)
Zm00001d017285::5:191699954-191701955(-)
Zm00001d012070::8:167596982-167598983(+)
Zm00001d013546::5:14013698-14015699(-)
Zm00001d053902::4:243363759-243365760(-)
Zm00001d043335::3:196990601-196992602(-)
Zm00001d041395::3:116080125-116082126(-)
Zm00001d051427::4:158191257-158193258(-)
Zm00001d026638::10:149258017-149260018(-)
Zm00001d039998::3:22426939-22428940(+)
Zm00001d012603::8:177062875-177064876(+)
Zm00001d052232::4:184154644-184156645(+)
Zm00001d002789::2:22697102-22699103(+)
Zm00001d025591::10:123377018-123379019(-)
Zm00001d006070::2:197413321-197415322(+)
Zm00001d033961::1:279741755-279743756(+)
Zm00001d039387::3:3145030-3147031(-)
Zm00001d013273::5:7540746-7542747(+)
Zm00001d032562::1:230559352-230561353(+)
Zm00001d008171::8:79806-81807(-)
Zm00001d047253::9:124176671-124178672(+)
Zm00001d031502::1:192120512-192122513(+)
Zm00001d044441::3:228213467-228215468(-)
Zm00001d010141::8:101176270-101178271(-)
Zm00001d043089::3:188906856-188908857(-)
Zm00001d004347::2:105336225-105338226(+)
Zm00001d009509::8:68254149-68256150(-)
Zm00001d045678::9:32738962-32740963(+)
Zm00001d001937::2:3118329-3120330(+)
Zm00001d031709::1:199080821-199082822(+)
Zm00001d010442::8:115335181-115337182(-)
Zm00001d029059::1:56746686-56748687(-)
Zm00001d051746::4:168637812-168639813(+)
Zm00001d010059::8:97530922-97532923(+)
Zm00001d013275::5:7557918-7559919(+)
Zm00001d033669::1:270237512-270239513(-)
Zm00001d009055::8:33495556-33497557(-)
Zm00001d011531::8:153643444-153645445(+)
Zm00001d049403::4:29505395-29507396(+)
Zm00001d012331::8:172530791-172532792(+)
Zm00001d028919::1:51463565-51465566(+)
Zm00001d045877::9:45290611-45292612(-)
Zm00001d006760::2:216125953-216127954(+)
Zm00001d002100::2:5980567-5982568(-)
Zm00001d035051::6:3224975-3226976(+)
Zm00001d039737::3:13449628-13451629(-)
Zm00001d019586::7:44698704-44700705(-)
Zm00001d049685::4:39994849-39996850(-)
Zm00001d024806::10:88832883-88834884(-)
Zm00001d016943::5:180769122-180771123(+)
Zm00001d014550::5:52809903-52811904(-)
Zm00001d022388::7:176587685-176589686(+)
Zm00001d023211::10:263742-265743(+)
Zm00001d053028::4:209914446-209916447(+)
Zm00001d034161::1:285425037-285427038(-)
Zm00001d053342::4:226825396-226827397(+)
Zm00001d044457::3:228662557-228664558(+)
Zm00001d007755::2:238912006-238914007(-)
Zm00001d013548::5:14042365-14044366(-)
Zm00001d004370::2:106726379-106728380(-)
Zm00001d027392::1:4295735-4297736(-)
Zm00001d013783::5:20076771-20078772(-)
Zm00001d010016::8:95244636-95246637(-)
Zm00001d034215::1:286966266-286968267(-)
Zm00001d003251::2:37949560-37951561(+)
Zm00001d026391::10:144990364-144992365(+)
Zm00001d028730::1:44535802-44537803(-)
Zm00001d011877::8:163764912-163766913(-)
Zm00001d033632::1:269321328-269323329(-)
Zm00001d024644::10:81908421-81910422(+)
Zm00001d023732::10:17760819-17762820(-)
Zm00001d023964::10:32321676-32323677(+)
Zm00001d011788::8:161620681-161622682(-)
Zm00001d041082::3:96080697-96082698(-)
Zm00001d020125::7:94499854-94501855(+)
Zm00001d037103::6:112381515-112383516(-)
Zm00001d015531::5:96218569-96220570(+)
Zm00001d029392::1:68675479-68677480(-)
Zm00001d017152::5:187134031-187136032(-)
Zm00001d029325::1:65989512-65991513(+)
Zm00001d052089::4:179109571-179111572(+)
Zm00001d019703::7:52139037-52141038(+)
Zm00001d017275::5:191465929-191467930(+)
Zm00001d024364::10:67011629-67013630(-)
Zm00001d034890::1:304870129-304872130(-)
Zm00001d039598::3:8679135-8681136(-)
Zm00001d017555::5:199471601-199473602(-)
Zm00001d016727::5:174364285-174366286(+)
Zm00001d013943::5:25538208-25540209(+)
Zm00001d039327::3:1952125-1954126(+)
Zm00001d010198::8:103714123-103716124(-)
Zm00001d025509::10:120874560-120876561(+)
Zm00001d019507::7:38300453-38302454(+)
Zm00001d045463::9:23150360-23152361(+)
Zm00001d020093::7:91455485-91457486(+)
Zm00001d036080::6:71040878-71042879(-)
Zm00001d014731::5:60956136-60958137(-)
Zm00001d051948::4:175078843-175080844(+)
Zm00001d017754::5:205922777-205924778(+)
Zm00001d018895::7:8602518-8604519(-)
Zm00001d038113::6:148389536-148391537(-)
Zm00001d021069::7:142083343-142085344(-)
Zm00001d009786::8:81141795-81143796(+)
Zm00001d033090::1:250038191-250040192(+)
Zm00001d004513::2:115925294-115927295(-)
Zm00001d038240::6:152196760-152198761(+)
Zm00001d038282::6:153249871-153251872(-)
Zm00001d047030::9:115976227-115978228(+)
Zm00001d025131::10:105803903-105805904(-)
Zm00001d008222::8:1662538-1664539(-)
Zm00001d047279::9:125379552-125381553(+)
Zm00001d042272::3:158432325-158434326(+)
Zm00001d039514::3:6297453-6299454(+)
Zm00001d020960::7:137932792-137934793(+)
Zm00001d004085::2:81378547-81380548(+)
Zm00001d019496::7:37781574-37783575(-)
Zm00001d052346::4:187719710-187721711(+)
Zm00001d048487::9:157083467-157085468(-)
Zm00001d005671::2:182858696-182860697(-)
Zm00001d043854::3:212114060-212116061(-)
Zm00001d037265::6:118740606-118742607(-)
Zm00001d036783::6:100790250-100792251(-)
Zm00001d007675::2:237249149-237251150(+)
Zm00001d038312::6:154180760-154182761(-)
Zm00001d033108::1:250337855-250339856(+)
Zm00001d015553::5:97240483-97242484(-)
Zm00001d045599::9:28086195-28088196(-)
Zm00001d029599::1:78539971-78541972(-)
Zm00001d017268::5:191149866-191151867(+)
Zm00001d022475::7:178357353-178359354(+)
Zm00001d019450::7:34345609-34347610(+)
Zm00001d027623::1:9254892-9256893(+)
Zm00001d032040::1:210210869-210212870(-)
Zm00001d051232::4:149365165-149367166(-)
Zm00001d032710::1:235776910-235778911(-)
Zm00001d010990::8:136107110-136109111(-)
Zm00001d030774::1:159126645-159128646(-)
Zm00001d028139::1:23958114-23960115(+)
Zm00001d003508::2:46238415-46240416(-)
Zm00001d017193::5:188493340-188495341(+)
Zm00001d005829::2:190120036-190122037(+)
Zm00001d018088::5:213987198-213989199(+)
Zm00001d023946::10:30975215-30977216(+)
Zm00001d026649::10:149380711-149382712(+)
Zm00001d035717::6:42707740-42709741(-)
Zm00001d017179::5:188143581-188145582(-)
Zm00001d006596::2:211797512-211799513(-)
Zm00001d014816::5:64423132-64425133(+)
Zm00001d042708::3:177705212-177707213(-)
Zm00001d015789::5:119786098-119788099(-)
Zm00001d007845::2:240823665-240825666(+)
Zm00001d015450::5:90960810-90962811(+)
Zm00001d036426::6:87952354-87954355(+)
Zm00001d024330::10:64914665-64916666(-)
Zm00001d048578::4:48775-50776(+)
Zm00001d020555::7:122130411-122132412(+)
Zm00001d027505::1:6913577-6915578(+)
Zm00001d016027::5:140213243-140215244(+)
Zm00001d039188::6:172186648-172188649(+)
Zm00001d051684::4:166658889-166660890(-)
Zm00001d025354::10:115242456-115244457(+)
Zm00001d050696::4:116409624-116411625(+)
Zm00001d003259::2:38103878-38105879(+)
Zm00001d003715::2:56142845-56144846(-)
Zm00001d003288::2:38811401-38813402(+)
Zm00001d007038::2:220647681-220649682(-)
Zm00001d039658::3:10934704-10936705(-)
Zm00001d049320::4:26182897-26184898(-)
Zm00001d053738::4:240114861-240116862(-)
Zm00001d003043::2:30137511-30139512(-)
Zm00001d014668::5:58172761-58174762(+)
Zm00001d028399::1:33542572-33544573(+)
Zm00001d039284::3:1013794-1015795(-)
Zm00001d001807::2:1266116-1268117(-)
Zm00001d049126::4:16824354-16826355(+)
Zm00001d011029::8:137056699-137058700(+)
Zm00001d003750::2:57474446-57476447(+)
Zm00001d054037::4:245440909-245442910(-)
Zm00001d032618::1:232255501-232257502(+)
Zm00001d033278::1:257231601-257233602(-)
Zm00001d047919::9:145361010-145363011(+)
Zm00001d021842::7:164337035-164339036(-)
Zm00001d003071::2:31123907-31125908(-)
Zm00001d024828::10:89999858-90001859(-)
Zm00001d018274::5:217762718-217764719(-)
Zm00001d015415::5:89130548-89132549(+)
Zm00001d052453::4:190346607-190348608(-)
Zm00001d049687::4:40260761-40262762(+)
Zm00001d040606::3:53040005-53042006(-)
Zm00001d029211::1:62493411-62495412(-)
Zm00001d049764::4:43702463-43704464(-)
Zm00001d038752::6:163883669-163885670(+)
Zm00001d053156::4:216942020-216944021(+)
Zm00001d044217::3:222100100-222102101(+)
Zm00001d006788::2:216681017-216683018(-)
Zm00001d051761::4:168958180-168960181(+)
Zm00001d010514::8:118705203-118707204(+)
Zm00001d025104::10:104271190-104273191(+)
Zm00001d016521::5:166106544-166108545(-)
Zm00001d005833::2:190349622-190351623(-)
Zm00001d036631::6:95648169-95650170(+)
Zm00001d030002::1:98511917-98513918(-)
Zm00001d038638::6:161447054-161449055(-)
Zm00001d013506::5:12947642-12949643(+)
Zm00001d039492::3:5811349-5813350(-)
Zm00001d028410::1:33848779-33850780(+)
Zm00001d031484::1:191584074-191586075(-)
Zm00001d009556::8:70019174-70021175(+)
Zm00001d027950::1:18189787-18191788(-)
Zm00001d023321::10:3230564-3232565(+)
Zm00001d006350::2:205342554-205344555(-)
Zm00001d007437::2:231738805-231740806(+)
Zm00001d002548::2:15187163-15189164(+)
Zm00001d038652::6:161896059-161898060(-)
Zm00001d051981::4:175839486-175841487(+)
Zm00001d021662::7:159484072-159486073(-)
Zm00001d033525::1:265602147-265604148(+)
Zm00001d041385::3:115250409-115252410(+)
Zm00001d017931::5:210260876-210262877(+)
Zm00001d007678::2:237301637-237303638(-)
Zm00001d031659::1:197775869-197777870(-)
Zm00001d034307::1:288948493-288950494(+)
Zm00001d047255::9:124483382-124485383(-)
Zm00001d029429::1:70218659-70220660(-)
Zm00001d005151::2:161368344-161370345(-)
Zm00001d001993::2:4068260-4070261(+)
Zm00001d034388::1:291661338-291663339(+)
Zm00001d011379::8:149084662-149086663(+)
Zm00001d044099::3:219073877-219075878(+)
Zm00001d045340::9:19214810-19216811(+)
Zm00001d010248::8:105915452-105917453(-)
Zm00001d003356::2:41432467-41434468(-)
Zm00001d041691::3:133496081-133498082(+)
Zm00001d038709::6:163109250-163111251(-)
Zm00001d028859::1:48749337-48751338(+)
Zm00001d050146::4:69103599-69105600(-)
Zm00001d017215::5:189147621-189149622(+)
Zm00001d051965::4:175527899-175529900(-)
Zm00001d005082::2:157617603-157619604(+)
Zm00001d046033::9:57323828-57325829(-)
Zm00001d008285::8:4083314-4085315(-)
Zm00001d012865::5:1356592-1358593(-)
Zm00001d036913::6:106310971-106312972(+)
Zm00001d036920::6:106396776-106398777(+)
Zm00001d023340::10:3668382-3670383(+)
Zm00001d047641::9:137877541-137879542(+)
Zm00001d043395::3:198674999-198677000(+)
Zm00001d053070::4:212270140-212272141(+)
Zm00001d050606::4:103705099-103707100(+)
Zm00001d024898::10:93631208-93633209(-)
Zm00001d021959::7:167126883-167128884(-)
Zm00001d028884::1:49596657-49598658(-)
Zm00001d047015::9:115419182-115421183(-)
Zm00001d034750::1:301292914-301294915(+)
Zm00001d028475::1:36215534-36217535(-)
Zm00001d011420::8:150004936-150006937(-)
Zm00001d009941::8:91080607-91082608(+)
Zm00001d016343::5:158389940-158391941(+)
Zm00001d034729::1:300850750-300852751(+)
Zm00001d030289::1:119706866-119708867(+)
Zm00001d021167::7:144658088-144660089(+)
Zm00001d050284::4:78471231-78473232(-)
Zm00001d037285::6:119375912-119377913(+)
Zm00001d009394::8:62171211-62173212(-)
Zm00001d051363::4:155988767-155990768(+)
Zm00001d023582::10:10767452-10769453(-)
Zm00001d046467::9:91187175-91189176(+)
Zm00001d014378::5:43718707-43720708(+)
Zm00001d043022::3:186813122-186815123(-)
Zm00001d016674::5:172178818-172180819(+)
Zm00001d045065::9:11354034-11356035(+)
Zm00001d048826::4:6033997-6035998(+)
Zm00001d008509::8:10980679-10982680(+)
Zm00001d033032::1:247938635-247940636(+)
Zm00001d014244::5:37834454-37836455(-)
Zm00001d011791::8:161665460-161667461(+)
Zm00001d021759::7:162470187-162472188(-)
Zm00001d025480::10:120106396-120108397(+)
Zm00001d043428::3:199531853-199533854(-)
Zm00001d032280::1:220118145-220120146(+)
Zm00001d016658::5:171576136-171578137(-)
Zm00001d053138::4:215591612-215593613(-)
Zm00001d049748::4:42990110-42992111(-)
Zm00001d040617::3:54059391-54061392(+)
Zm00001d054082::4:246077994-246079995(+)
Zm00001d044038::3:217461483-217463484(+)
Zm00001d031493::1:191849144-191851145(-)
Zm00001d010315::8:109276692-109278693(+)
Zm00001d029194::1:61728258-61730259(+)
Zm00001d001880::2:2262407-2264408(-)
Zm00001d021285::7:147851585-147853586(+)
Zm00001d032604::1:231814977-231816978(+)
Zm00001d034511::1:295099024-295101025(+)
Zm00001d022180::7:172003403-172005404(-)
Zm00001d024212::10:56827254-56829255(+)
Zm00001d023651::10:13650721-13652722(-)
Zm00001d012083::8:167836572-167838573(+)
Zm00001d036245::6:79488428-79490429(-)
Zm00001d008757::8:19080372-19082373(+)
Zm00001d024583::10:79184009-79186010(-)
Zm00001d040643::3:55819214-55821215(+)
Zm00001d039264::3:765583-767584(+)
Zm00001d032146::1:214435110-214437111(+)
Zm00001d025021::10:100000892-100002893(+)
Zm00001d015612::5:101057404-101059405(+)
Zm00001d045621::9:29035885-29037886(+)
Zm00001d047210::9:122121221-122123222(+)
Zm00001d047977::9:146879042-146881043(+)
Zm00001d021840::7:164328887-164330888(-)
Zm00001d030736::1:156845390-156847391(+)
Zm00001d052245::4:184665299-184667300(-)
Zm00001d009292::8:52706445-52708446(+)
Zm00001d022483::7:178485377-178487378(+)
Zm00001d010131::8:100727283-100729284(+)
Zm00001d035132::6:6530521-6532522(-)
Zm00001d018544::5:222687797-222689798(+)
Zm00001d042845::3:181892485-181894486(-)
Zm00001d007060::2:221014968-221016969(-)
Zm00001d048023::9:148209133-148211134(+)
Zm00001d019374::7:30593528-30595529(+)
Zm00001d006306::2:204115835-204117836(-)
Zm00001d039843::3:16525841-16527842(-)
Zm00001d022200::7:172709997-172711998(-)
Zm00001d037770::6:136863079-136865080(-)
Zm00001d020588::7:123767005-123769006(-)
Zm00001d026700::10:150355351-150357352(-)
Zm00001d053369::4:227813680-227815681(-)
Zm00001d002463::2:13307080-13309081(-)
Zm00001d038229::6:152046065-152048066(+)
Zm00001d006061::2:196885405-196887406(+)
Zm00001d029449::1:71317400-71319401(-)
Zm00001d046991::9:114338538-114340539(-)
Zm00001d045264::9:17437185-17439186(-)
Zm00001d038205::6:151482732-151484733(+)
Zm00001d017833::5:208261862-208263863(-)
Zm00001d019030::7:13541065-13543066(-)
Zm00001d051431::4:158373770-158375771(+)
Zm00001d006548::2:210778466-210780467(-)
Zm00001d012086::8:167854838-167856839(+)
Zm00001d006680::2:214130096-214132097(-)
Zm00001d019515::7:39143773-39145774(+)
Zm00001d053095::4:213516111-213518112(-)
Zm00001d017114::5:185784932-185786933(+)
Zm00001d014948::5:69544091-69546092(-)
Zm00001d017068::5:184338120-184340121(-)
Zm00001d039870::3:17279641-17281642(+)
Zm00001d029737::1:84611821-84613822(+)
Zm00001d025836::10:131413583-131415584(+)
Zm00001d024344::10:65885191-65887192(+)
Zm00001d023895::10:26723546-26725547(-)
Zm00001d023392::10:4493822-4495823(+)
Zm00001d027435::1:5208076-5210077(-)
Zm00001d040985::3:88155451-88157452(+)
Zm00001d035047::6:3077705-3079706(+)
Zm00001d025301::10:113302870-113304871(+)
Zm00001d019277::7:25228977-25230978(-)
Zm00001d044402::3:227280157-227282158(-)
Zm00001d049540::4:33814083-33816084(-)
Zm00001d042392::3:164354374-164356375(-)
Zm00001d003076::2:31284966-31286967(-)
Zm00001d051069::4:140519047-140521048(-)
Zm00001d051627::4:165053943-165055944(-)
Zm00001d021142::7:143949286-143951287(-)
Zm00001d003294::2:39109539-39111540(-)
Zm00001d026520::10:147481385-147483386(-)
Zm00001d012699::8:178826210-178828211(-)
Zm00001d020219::7:100659693-100661694(-)
Zm00001d005402::2:172696052-172698053(-)
Zm00001d043045::3:187255136-187257137(+)
Zm00001d043059::3:187826748-187828749(-)
Zm00001d034313::1:288966421-288968422(+)
Zm00001d020390::7:110937324-110939325(-)
Zm00001d034736::1:300978015-300980016(+)
Zm00001d006790::2:216763800-216765801(-)
Zm00001d016822::5:177285433-177287434(-)
Zm00001d025277::10:112196259-112198260(-)
Zm00001d029769::1:86284849-86286850(+)
Zm00001d020781::7:132447536-132449537(+)
Zm00001d048440::9:156457280-156459281(+)
Zm00001d009338::8:56935508-56937509(+)
Zm00001d010446::8:115488912-115490913(+)
Zm00001d024378::10:68055743-68057744(-)
Zm00001d036968::6:107777707-107779708(+)
Zm00001d012550::8:176471050-176473051(+)
Zm00001d020365::7:109604171-109606172(-)
Zm00001d041265::3:109136558-109138559(+)
Zm00001d022492::7:178733481-178735482(-)
Zm00001d049054::4:14051216-14053217(-)
Zm00001d027308::1:2560782-2562783(+)
Zm00001d043415::3:199054399-199056400(+)
Zm00001d032651::1:233134996-233136997(-)
Zm00001d021906::7:165741088-165743089(-)
Zm00001d003154::2:33929749-33931750(-)
Zm00001d046605::9:98557983-98559984(+)
Zm00001d029703::1:83192904-83194905(-)
Zm00001d022316::7:175116901-175118902(-)
Zm00001d030626::1:149616143-149618144(-)
Zm00001d010939::8:134236212-134238213(-)
Zm00001d050164::4:70176711-70178712(+)
Zm00001d046441::9:89994725-89996726(-)
Zm00001d005795::2:188909204-188911205(+)
Zm00001d010162::8:102487531-102489532(+)
Zm00001d007044::2:220800466-220802467(-)
Zm00001d035246::6:16840258-16842259(-)
Zm00001d009797::8:81865763-81867764(+)
Zm00001d007245::2:225569652-225571653(+)
Zm00001d011827::8:162223999-162226000(-)
Zm00001d049269::4:23831532-23833533(-)
Zm00001d034118::1:284445142-284447143(-)
Zm00001d034164::1:285591040-285593041(-)
Zm00001d012575::8:176839221-176841222(-)
Zm00001d042435::3:167143797-167145798(+)
Zm00001d006351::2:205404278-205406279(-)
Zm00001d006745::2:215775353-215777354(+)
Zm00001d039539::3:7536718-7538719(+)
Zm00001d006268::2:203283797-203285798(+)
Zm00001d030993::1:172414764-172416765(-)
Zm00001d025681::10:126114096-126116097(-)
Zm00001d045213::9:16254686-16256687(-)
Zm00001d013508::5:12965964-12967965(-)
Zm00001d016318::5:156951116-156953117(+)
Zm00001d017709::5:204808073-204810074(-)
Zm00001d029161::1:60868439-60870440(-)
Zm00001d051149::4:145957778-145959779(+)
Zm00001d021716::7:161219158-161221159(+)
Zm00001d029184::1:61495464-61497465(-)
Zm00001d009661::8:74954655-74956656(+)
Zm00001d020719::7:130054037-130056038(-)
Zm00001d010631::8:122404922-122406923(+)
Zm00001d008760::8:19340191-19342192(+)
Zm00001d049443::4:30517355-30519356(+)
Zm00001d029008::1:54575649-54577650(+)
Zm00001d002312::2:10109155-10111156(-)
Zm00001d023687::10:15506832-15508833(+)
Zm00001d050828::4:125018674-125020675(+)
Zm00001d016286::5:155679212-155681213(+)
Zm00001d048267::9:153483480-153485481(-)
Zm00001d052765::4:200041849-200043850(-)
Zm00001d020751::7:131205804-131207805(+)
Zm00001d017476::5:197145187-197147188(-)
Zm00001d052380::4:188750692-188752693(-)
Zm00001d049643::4:38583937-38585938(-)
Zm00001d052251::4:184751097-184753098(-)
Zm00001d050925::4:131919006-131921007(-)
Zm00001d016371::5:159627180-159629181(-)
Zm00001d039484::3:5604432-5606433(+)
Zm00001d033642::1:269393543-269395544(+)
Zm00001d046916::9:110413744-110415745(+)
Zm00001d014109::5:32776593-32778594(+)
Zm00001d006836::2:217646882-217648883(-)
Zm00001d050962::4:133773381-133775382(+)
Zm00001d005399::2:172539071-172541072(-)
Zm00001d006705::2:214800315-214802316(-)
Zm00001d028696::1:43357852-43359853(+)
Zm00001d002228::2:8407132-8409133(-)
Zm00001d034623::1:298185165-298187166(-)
Zm00001d010811::8:128599094-128601095(+)
Zm00001d028331::1:31051213-31053214(-)
Zm00001d012825::5:929186-931187(+)
Zm00001d032327::1:222596913-222598914(+)
Zm00001d034896::1:305016066-305018067(-)
Zm00001d046933::9:111693292-111695293(+)
Zm00001d043196::3:191228335-191230336(+)
Zm00001d043098::3:189167622-189169623(-)
Zm00001d024916::10:94903444-94905445(+)
Zm00001d031839::1:203324637-203326638(+)
Zm00001d021592::7:157523543-157525544(+)
Zm00001d019721::7:53757109-53759110(+)
Zm00001d047389::9:128554211-128556212(+)
Zm00001d050990::4:135686636-135688637(+)
Zm00001d041198::3:105026758-105028759(+)
Zm00001d028424::1:34546042-34548043(-)
Zm00001d045487::9:24294207-24296208(+)
Zm00001d038393::6:156265115-156267116(+)
Zm00001d028400::1:33600022-33602023(-)
Zm00001d011185::8:142292657-142294658(-)
Zm00001d005407::2:173080754-173082755(+)
Zm00001d002570::2:15642895-15644896(-)
Zm00001d011927::8:164788276-164790277(-)
Zm00001d043276::3:194188193-194190194(-)
Zm00001d040562::3:49884820-49886821(+)
Zm00001d015254::5:81447647-81449648(-)
Zm00001d021131::7:143434671-143436672(-)
Zm00001d036691::6:97808605-97810606(-)
Zm00001d017751::5:205895076-205897077(-)
Zm00001d044239::3:222769542-222771543(-)
Zm00001d049815::4:45900260-45902261(+)
Zm00001d037779::6:137398626-137400627(-)
Zm00001d049210::4:20796325-20798326(-)
Zm00001d043950::3:214611674-214613675(-)
Zm00001d032366::1:224068985-224070986(+)
Zm00001d053404::4:230473981-230475982(-)
Zm00001d003903::2:66483517-66485518(+)
Zm00001d036442::6:88731995-88733996(+)
Zm00001d010171::8:102866377-102868378(-)
Zm00001d037993::6:144584308-144586309(-)
Zm00001d036073::6:70603616-70605617(+)
Zm00001d019944::7:78421684-78423685(-)
Zm00001d009261::8:48182053-48184054(+)
Zm00001d026249::10:141893150-141895151(+)
Zm00001d017997::5:211653098-211655099(-)
Zm00001d003027::2:29758336-29760337(-)
Zm00001d020898::7:135846243-135848244(-)
Zm00001d021360::7:149840779-149842780(+)
Zm00001d052829::4:202071292-202073293(+)
Zm00001d029577::1:77400732-77402733(-)
Zm00001d053016::4:209192561-209194562(+)
Zm00001d021775::7:162844390-162846391(+)
Zm00001d009084::8:35523273-35525274(-)
Zm00001d007904::2:242173496-242175497(-)
Zm00001d036898::6:105897858-105899859(+)
Zm00001d039197::6:172335827-172337828(-)
Zm00001d049202::4:20465412-20467413(+)
Zm00001d032156::1:214678412-214680413(-)
Zm00001d019377::7:30758321-30760322(-)
Zm00001d021365::7:150026879-150028880(-)
Zm00001d037689::6:134065900-134067901(-)
Zm00001d029038::1:55695356-55697357(+)
Zm00001d025641::10:124767941-124769942(-)
Zm00001d031941::1:207591305-207593306(-)
Zm00001d030831::1:162195579-162197580(-)
Zm00001d030103::1:105861446-105863447(+)
Zm00001d043825::3:211005060-211007061(-)
Zm00001d017881::5:209501394-209503395(+)
Zm00001d046949::9:112339349-112341350(+)
Zm00001d021883::7:165342578-165344579(+)
Zm00001d049433::4:30149170-30151171(-)
Zm00001d053107::4:214128372-214130373(+)
Zm00001d040563::3:50100099-50102100(+)
Zm00001d019117::7:17794977-17796978(-)
Zm00001d002072::2:5413462-5415463(-)
Zm00001d016183::5:148943453-148945454(+)
Zm00001d005434::2:173880827-173882828(+)
Zm00001d025853::10:131516669-131518670(+)
Zm00001d014178::5:35059281-35061282(+)
Zm00001d017501::5:197646030-197648031(+)
Zm00001d039272::3:901352-903353(-)
Zm00001d043730::3:208596478-208598479(+)
Zm00001d006451::2:208542900-208544901(+)
Zm00001d014519::5:51445910-51447911(+)
Zm00001d002796::2:22826944-22828945(+)
Zm00001d002479::2:13603288-13605289(+)
Zm00001d025278::10:112307217-112309218(-)
Zm00001d026366::10:144413703-144415704(+)
Zm00001d042258::3:157665504-157667505(-)
Zm00001d035256::6:17757888-17759889(+)
Zm00001d004070::2:80080758-80082759(-)
Zm00001d017459::5:196474960-196476961(-)
Zm00001d051502::4:160496970-160498971(+)
Zm00001d040059::3:25415226-25417227(-)
Zm00001d029816::1:88322978-88324979(-)
Zm00001d027281::1:1608982-1610983(+)
Zm00001d006147::2:199729475-199731476(-)
Zm00001d043703::3:207885732-207887733(-)
Zm00001d024207::10:56444654-56446655(+)
Zm00001d014321::5:40893950-40895951(+)
Zm00001d041747::3:135809128-135811129(+)
Zm00001d024119::10:46972751-46974752(-)
Zm00001d013140::5:5354345-5356346(+)
Zm00001d008716::8:17622209-17624210(+)
Zm00001d010040::8:96552412-96554413(-)
Zm00001d016952::5:181024108-181026109(-)
Zm00001d029733::1:84356314-84358315(+)
Zm00001d042944::3:184661668-184663669(+)
Zm00001d003049::2:30343791-30345792(+)
Zm00001d027976::1:19025158-19027159(-)
Zm00001d001995::2:4126405-4128406(-)
Zm00001d033294::1:257868129-257870130(+)
Zm00001d039230::6:173904857-173906858(-)
Zm00001d015423::5:89381277-89383278(+)
Zm00001d003804::2:59927856-59929857(-)
Zm00001d025279::10:112325050-112327051(-)
Zm00001d038653::6:161895853-161897854(-)
Zm00001d043765::3:209277168-209279169(-)
Zm00001d015121::5:76474396-76476397(-)
Zm00001d034529::1:295715879-295717880(-)
Zm00001d013360::5:9536599-9538600(+)
Zm00001d015496::5:93750962-93752963(-)
Zm00001d045661::9:32057970-32059971(-)
Zm00001d031275::1:184818985-184820986(-)
Zm00001d018522::5:222422047-222424048(+)
Zm00001d047054::9:116803863-116805864(+)
Zm00001d041055::3:93409870-93411871(+)
Zm00001d007132::2:223011241-223013242(-)
Zm00001d022176::7:171739160-171741161(+)
Zm00001d009270::8:49721024-49723025(-)
Zm00001d017848::5:208663434-208665435(+)
Zm00001d048865::4:6681245-6683246(+)
Zm00001d012821::5:903614-905615(-)
Zm00001d027919::1:17614061-17616062(+)
Zm00001d014093::5:32108103-32110104(+)
Zm00001d014814::5:64071855-64073856(-)
Zm00001d045636::9:30233749-30235750(-)
Zm00001d047878::9:144090468-144092469(+)
Zm00001d014794::5:63463567-63465568(-)
Zm00001d053987::4:244607835-244609836(+)
Zm00001d048233::9:152885126-152887127(-)
Zm00001d001784::2:832375-834376(-)
Zm00001d016166::5:148206666-148208667(+)
Zm00001d038857::6:165906341-165908342(+)
Zm00001d021480::7:153347177-153349178(+)
Zm00001d004477::2:114364855-114366856(-)
Zm00001d028950::1:52644953-52646954(-)
Zm00001d038412::6:156656684-156658685(-)
Zm00001d027855::1:15364100-15366101(+)
Zm00001d037974::6:143932121-143934122(-)
Zm00001d052277::4:185653329-185655330(-)
Zm00001d045816::9:40985753-40987754(+)
Zm00001d046274::9:77372531-77374532(+)
Zm00001d043155::3:190316963-190318964(-)
Zm00001d013982::5:27224162-27226163(+)
Zm00001d010883::8:132074132-132076133(+)
Zm00001d006875::2:218326004-218328005(+)
Zm00001d023653::10:13699971-13701972(+)
Zm00001d045049::9:11149039-11151040(-)
Zm00001d013997::5:27904355-27906356(+)
Zm00001d018659::7:2075030-2077031(+)
Zm00001d017711::5:204912025-204914026(-)
Zm00001d053225::4:220845432-220847433(-)
Zm00001d013074::5:4367268-4369269(-)
Zm00001d043129::3:189865368-189867369(+)
Zm00001d039683::3:11815278-11817279(+)
Zm00001d041514::3:125125909-125127910(-)
Zm00001d012382::8:173270589-173272590(-)
Zm00001d039325::3:1949605-1951606(-)
Zm00001d011990::8:166011865-166013866(+)
Zm00001d002381::2:11531702-11533703(+)
Zm00001d038832::6:165374873-165376874(+)
Zm00001d043660::3:206189361-206191362(-)
Zm00001d044389::3:226833778-226835779(-)
Zm00001d019549::7:41860316-41862317(+)
Zm00001d026269::10:142404757-142406758(+)
Zm00001d020402::7:111547096-111549097(+)
Zm00001d003941::2:70596854-70598855(+)
Zm00001d053625::4:237084312-237086313(-)
Zm00001d012199::8:170012467-170014468(-)
Zm00001d045646::9:30805406-30807407(-)
Zm00001d005343::2:170145725-170147726(-)
Zm00001d049961::4:56103911-56105912(+)
Zm00001d025160::10:106965432-106967433(-)
Zm00001d052263::4:185233951-185235952(-)
Zm00001d018463::5:221326767-221328768(-)
Zm00001d016879::5:179260328-179262329(+)
Zm00001d051583::4:163355479-163357480(+)
Zm00001d021965::7:167219995-167221996(-)
Zm00001d025572::10:122640356-122642357(+)
Zm00001d041932::3:144148048-144150049(+)
Zm00001d029468::1:72027269-72029270(+)
Zm00001d011678::8:158326235-158328236(+)
Zm00001d047435::9:129911706-129913707(-)
Zm00001d024437::10:70793919-70795920(+)
Zm00001d023208::10:134229-136230(-)
Zm00001d029151::1:60747485-60749486(-)
Zm00001d023220::10:698908-700909(+)
Zm00001d039537::3:7485744-7487745(+)
Zm00001d028766::1:45939537-45941538(-)
Zm00001d012275::8:171733633-171735634(+)
Zm00001d025410::10:117749252-117751253(+)
Zm00001d028084::1:22261831-22263832(+)
Zm00001d003673::2:53483100-53485101(+)
Zm00001d047126::9:119390066-119392067(+)
Zm00001d005772::2:187741523-187743524(-)
Zm00001d042399::3:164712961-164714962(+)
Zm00001d040381::3:40871144-40873145(-)
Zm00001d005169::2:162166715-162168716(+)
Zm00001d002458::2:13290926-13292927(-)
Zm00001d010567::8:120520342-120522343(+)
Zm00001d013486::5:12650834-12652835(-)
Zm00001d045940::9:48267977-48269978(+)
Zm00001d050155::4:69591406-69593407(+)
Zm00001d015239::5:80578316-80580317(+)
Zm00001d003841::2:61915336-61917337(-)
Zm00001d041007::3:89969631-89971632(-)
Zm00001d043845::3:211913168-211915169(-)
Zm00001d036196::6:76733463-76735464(-)
Zm00001d033797::1:274039648-274041649(+)
Zm00001d018371::5:219424177-219426178(+)
Zm00001d053397::4:229274760-229276761(+)
Zm00001d049500::4:32586779-32588780(-)
Zm00001d017171::5:187854057-187856058(+)
Zm00001d053232::4:221135726-221137727(+)
Zm00001d032016::1:209554212-209556213(-)
Zm00001d008205::8:1080151-1082152(-)
Zm00001d037217::6:116235253-116237254(+)
Zm00001d018090::5:214041373-214043374(+)
Zm00001d043218::3:192248470-192250471(+)
Zm00001d038928::6:167155341-167157342(+)
Zm00001d052473::4:190786303-190788304(+)
Zm00001d042569::3:172227646-172229647(+)
Zm00001d041882::3:142233314-142235315(-)
Zm00001d023853::10:25080142-25082143(+)
Zm00001d033388::1:261264893-261266894(+)
Zm00001d010842::8:129918561-129920562(+)
Zm00001d020425::7:113229811-113231812(-)
Zm00001d019084::7:15695032-15697033(-)
Zm00001d051122::4:144440993-144442994(+)
Zm00001d037229::6:116925843-116927844(-)
Zm00001d013223::5:6719007-6721008(+)
Zm00001d008354::8:6162976-6164977(-)
Zm00001d048127::9:150510413-150512414(+)
Zm00001d002716::2:20245752-20247753(+)
Zm00001d011130::8:139923913-139925914(-)
Zm00001d030014::1:99424036-99426037(-)
Zm00001d002682::2:19207126-19209127(-)
Zm00001d033826::1:275016194-275018195(+)
Zm00001d053735::4:240047815-240049816(-)
Zm00001d030006::1:98793742-98795743(-)
Zm00001d026289::10:142954962-142956963(+)
Zm00001d024729::10:85506759-85508760(+)
Zm00001d012998::5:2892464-2894465(+)
Zm00001d051396::4:157088653-157090654(-)
Zm00001d049432::4:30128843-30130844(-)
Zm00001d052555::4:192886699-192888700(+)
Zm00001d005573::2:178918066-178920067(+)
Zm00001d053416::4:230819348-230821349(+)
Zm00001d021024::7:140749487-140751488(+)
Zm00001d032274::1:219946189-219948190(+)
Zm00001d037208::6:115816941-115818942(+)
Zm00001d005844::2:190613357-190615358(-)
Zm00001d029085::1:57455028-57457029(-)
Zm00001d023943::10:30681833-30683834(+)
Zm00001d018667::7:2202597-2204598(-)
Zm00001d015731::5:114162708-114164709(+)
Zm00001d025770::10:129046378-129048379(-)
Zm00001d038198::6:151365511-151367512(+)
Zm00001d018981::7:11774073-11776074(-)
Zm00001d005346::2:170379030-170381031(+)
Zm00001d048968::4:11091588-11093589(-)
Zm00001d030096::1:105531725-105533726(-)
Zm00001d041656::3:132166299-132168300(+)
Zm00001d027486::1:6308821-6310822(+)
Zm00001d053716::4:239766086-239768087(+)
Zm00001d003313::2:39857560-39859561(-)
Zm00001d015134::5:76817716-76819717(+)
Zm00001d011923::8:164677414-164679415(+)
Zm00001d051349::4:155453364-155455365(-)
Zm00001d047525::9:133572233-133574234(-)
Zm00001d035772::6:46914143-46916144(+)
Zm00001d022038::7:168395642-168397643(+)
Zm00001d005282::2:167648811-167650812(-)
Zm00001d012745::8:179583222-179585223(-)
Zm00001d036283::6:81812264-81814265(-)
Zm00001d053345::4:227016983-227018984(-)
Zm00001d040612::3:53874161-53876162(-)
Zm00001d017053::5:184021988-184023989(+)
Zm00001d021303::7:148330982-148332983(+)
Zm00001d015181::5:78509190-78511191(-)
Zm00001d017915::5:210058824-210060825(-)
Zm00001d051178::4:147346679-147348680(-)
Zm00001d040360::3:39912912-39914913(-)
Zm00001d024886::10:92762579-92764580(-)
Zm00001d037266::6:118740658-118742659(-)
Zm00001d027754::1:12674128-12676129(-)
Zm00001d050192::4:72089372-72091373(-)
Zm00001d039341::3:2110218-2112219(+)
Zm00001d017281::5:191611387-191613388(-)
Zm00001d046660::9:100851123-100853124(+)
Zm00001d050038::4:61668491-61670492(-)
Zm00001d010988::8:136012600-136014601(-)
Zm00001d052266::4:185247934-185249935(+)
Zm00001d011882::8:163878209-163880210(-)
Zm00001d002746::2:21334127-21336128(-)
Zm00001d028530::1:38322523-38324524(-)
Zm00001d035902::6:58856726-58858727(+)
Zm00001d040696::3:58891980-58893981(-)
Zm00001d018481::5:221583066-221585067(-)
Zm00001d013676::5:17053765-17055766(-)
Zm00001d013162::5:5618757-5620758(+)
Zm00001d014186::5:35492744-35494745(-)
Zm00001d018957::7:10577258-10579259(-)
Zm00001d025885::10:133030999-133033000(-)
Zm00001d031749::1:200684821-200686822(+)
Zm00001d029011::1:54820755-54822756(+)
Zm00001d037609::6:131652017-131654018(+)
Zm00001d029348::1:66839107-66841108(+)
Zm00001d020282::7:104036917-104038918(+)
Zm00001d014785::5:63019798-63021799(-)
Zm00001d042908::3:183673690-183675691(-)
Zm00001d009154::8:39906534-39908535(-)
Zm00001d045571::9:27018042-27020043(-)
Zm00001d033925::1:278702906-278704907(+)
Zm00001d016768::5:175325806-175327807(+)
Zm00001d011564::8:154576181-154578182(+)
Zm00001d002696::2:19452575-19454576(+)
Zm00001d018197::5:216316055-216318056(-)
Zm00001d045938::9:47943616-47945617(+)
Zm00001d007442::2:231783994-231785995(+)
Zm00001d053356::4:227419338-227421339(+)
Zm00001d053575::4:234980132-234982133(-)
Zm00001d053395::4:229170217-229172218(+)
Zm00001d031893::1:205619861-205621862(-)
Zm00001d012666::8:178292851-178294852(+)
Zm00001d037003::6:108767244-108769245(+)
Zm00001d031118::1:177982572-177984573(-)
Zm00001d036998::6:108627637-108629638(-)
Zm00001d007821::2:240313899-240315900(-)
Zm00001d038017::6:145292155-145294156(+)
Zm00001d023918::10:28215151-28217152(-)
Zm00001d034173::1:285695072-285697073(+)
Zm00001d003970::2:72945505-72947506(-)
Zm00001d029572::1:76876571-76878572(-)
Zm00001d021828::7:163878547-163880548(+)
Zm00001d010314::8:109190092-109192093(+)
Zm00001d019221::7:22481604-22483605(-)
Zm00001d029696::1:82923331-82925332(+)
Zm00001d047311::9:126312621-126314622(+)
Zm00001d004140::2:86024884-86026885(+)
Zm00001d033247::1:256002679-256004680(-)
Zm00001d038005::6:144875162-144877163(-)
Zm00001d045128::9:13707620-13709621(-)
Zm00001d039601::3:8735174-8737175(+)
Zm00001d042241::3:157301595-157303596(-)
Zm00001d021056::7:141665839-141667840(-)
Zm00001d024390::10:68459001-68461002(+)
Zm00001d012508::8:175599235-175601236(+)
Zm00001d026557::10:148114235-148116236(-)
Zm00001d021568::7:156274635-156276636(+)
Zm00001d029956::1:96449652-96451653(+)
Zm00001d037084::6:111707845-111709846(-)
Zm00001d040545::3:48942088-48944089(+)
Zm00001d019550::7:41860475-41862476(+)
Zm00001d029020::1:55059628-55061629(-)
Zm00001d005276::2:167102354-167104355(-)
Zm00001d014703::5:59970917-59972918(-)
Zm00001d013845::5:22387717-22389718(+)
Zm00001d008618::8:14740780-14742781(+)
Zm00001d053143::4:215989386-215991387(+)
Zm00001d005253::2:165938244-165940245(+)
Zm00001d032225::1:217879832-217881833(+)
Zm00001d038772::6:164181574-164183575(-)
Zm00001d053069::4:212261820-212263821(+)
Zm00001d025769::10:129034882-129036883(-)
Zm00001d023561::10:10260275-10262276(+)
Zm00001d012936::5:2226881-2228882(-)
Zm00001d004788::2:139264045-139266046(-)
Zm00001d051773::4:169204227-169206228(-)
Zm00001d045679::9:32794727-32796728(+)
Zm00001d044907::9:6895519-6897520(+)
Zm00001d018890::7:8477838-8479839(-)
Zm00001d035350::6:22775071-22777072(-)
Zm00001d036418::6:87645845-87647846(-)
Zm00001d025837::10:131417823-131419824(+)
Zm00001d034793::1:302368817-302370818(+)
Zm00001d008886::8:24103283-24105284(-)
Zm00001d043935::3:214159058-214161059(+)
Zm00001d037258::6:118388166-118390167(+)
Zm00001d052615::4:194835266-194837267(+)
Zm00001d052136::4:180603176-180605177(+)
Zm00001d029223::1:63023843-63025844(+)
Zm00001d005535::2:177654349-177656350(+)
Zm00001d012492::8:175442076-175444077(+)
Zm00001d007502::2:233397503-233399504(-)
Zm00001d029908::1:93677352-93679353(+)
Zm00001d002829::2:24061981-24063982(-)
Zm00001d016008::5:139155519-139157520(-)
Zm00001d010915::8:133300572-133302573(+)
Zm00001d005330::2:169720822-169722823(-)
Zm00001d047049::9:116616229-116618230(+)
Zm00001d006589::2:211705945-211707946(-)
Zm00001d004916::2:148563799-148565800(-)
Zm00001d052438::4:190070689-190072690(-)
Zm00001d017621::5:201994798-201996799(-)
Zm00001d032451::1:226935032-226937033(-)
Zm00001d003088::2:31841147-31843148(-)
Zm00001d017832::5:208256774-208258775(-)
Zm00001d015248::5:81117761-81119762(-)
Zm00001d020552::7:122016866-122018867(-)
Zm00001d009596::8:72388183-72390184(+)
Zm00001d027536::1:7684784-7686785(+)
Zm00001d021584::7:157091305-157093306(+)
Zm00001d031122::1:178354530-178356531(+)
Zm00001d053379::4:228493406-228495407(+)
Zm00001d033541::1:266461160-266463161(+)
Zm00001d024321::10:64376700-64378701(+)
Zm00001d008641::8:15542669-15544670(+)
Zm00001d006133::2:199508021-199510022(+)
Zm00001d020661::7:127227315-127229316(+)
Zm00001d044283::3:224156643-224158644(-)
Zm00001d010709::8:125236591-125238592(-)
Zm00001d040689::3:58287338-58289339(+)
Zm00001d041707::3:134155397-134157398(-)
Zm00001d035762::6:46160066-46162067(+)
Zm00001d029810::1:88023081-88025082(-)
Zm00001d023779::10:19917730-19919731(-)
Zm00001d007815::2:240149100-240151101(-)
Zm00001d033260::1:256387097-256389098(-)
Zm00001d009327::8:56286577-56288578(-)
Zm00001d038457::6:157653498-157655499(+)
Zm00001d047667::9:138656191-138658192(-)
Zm00001d038890::6:166480883-166482884(+)
Zm00001d052636::4:195468453-195470454(+)
Zm00001d028877::1:49476889-49478890(-)
Zm00001d044019::3:216881071-216883072(-)
Zm00001d006922::2:219446556-219448557(+)
Zm00001d052324::4:187127353-187129354(-)
Zm00001d045176::9:15128926-15130927(+)
Zm00001d045672::9:32614844-32616845(+)
Zm00001d029459::1:71773153-71775154(-)
Zm00001d011192::8:142597732-142599733(-)
Zm00001d023273::10:1809571-1811572(+)
Zm00001d028635::1:41473344-41475345(+)
Zm00001d014060::5:31077870-31079871(+)
Zm00001d002497::2:14016042-14018043(+)
Zm00001d009872::8:86439760-86441761(-)
Zm00001d023259::10:1505853-1507854(-)
Zm00001d048834::4:6137415-6139416(+)
Zm00001d006717::2:215061562-215063563(-)
Zm00001d027649::1:10109062-10111063(-)
Zm00001d047527::9:133873786-133875787(+)
Zm00001d038908::6:166801461-166803462(+)
Zm00001d020472::7:116989553-116991554(+)
Zm00001d040570::3:50658157-50660158(-)
Zm00001d045218::9:16473186-16475187(-)
Zm00001d018478::5:221517660-221519661(-)
Zm00001d031910::1:206517420-206519421(-)
Zm00001d041625::3:129828587-129830588(+)
Zm00001d045294::9:18092528-18094529(-)
Zm00001d024347::10:65968846-65970847(+)
Zm00001d049837::4:47131502-47133503(-)
Zm00001d053090::4:213267932-213269933(-)
Zm00001d032424::1:225987181-225989182(-)
Zm00001d007085::2:221915455-221917456(+)
Zm00001d042636::3:174785440-174787441(-)
Zm00001d003655::2:52538666-52540667(-)
Zm00001d012238::8:170737165-170739166(+)
Zm00001d036058::6:69603172-69605173(-)
Zm00001d025992::10:135573011-135575012(+)
Zm00001d006448::2:208516908-208518909(+)
Zm00001d013626::5:15737382-15739383(+)
Zm00001d013253::5:7144890-7146891(+)
Zm00001d043591::3:204507907-204509908(-)
Zm00001d053967::4:244417896-244419897(-)
Zm00001d044034::3:217293674-217295675(+)
Zm00001d011926::8:164781403-164783404(-)
Zm00001d040628::3:55025569-55027570(-)
Zm00001d022115::7:170670860-170672861(-)
Zm00001d035909::6:59673949-59675950(+)
Zm00001d010526::8:119278467-119280468(-)
Zm00001d040383::3:40872305-40874306(+)
Zm00001d048783::4:5501094-5503095(-)
Zm00001d048924::4:8110756-8112757(-)
Zm00001d035731::6:43845858-43847859(-)
Zm00001d026046::10:136886393-136888394(-)
Zm00001d032231::1:218056152-218058153(+)
Zm00001d044216::3:222095400-222097401(-)
Zm00001d037521::6:128044703-128046704(-)
Zm00001d024590::10:79531172-79533173(-)
Zm00001d021821::7:163719827-163721828(-)
Zm00001d032257::1:219225272-219227273(+)
Zm00001d052071::4:178534659-178536660(-)
Zm00001d051142::4:145646799-145648800(-)
Zm00001d016015::5:139703040-139705041(+)
Zm00001d009990::8:93616949-93618950(-)
Zm00001d017905::5:209879037-209881038(-)
Zm00001d036274::6:81290479-81292480(+)
Zm00001d048098::9:150139534-150141535(+)
Zm00001d026070::10:137649911-137651912(+)
Zm00001d007518::2:233697599-233699600(+)
Zm00001d024743::10:85866135-85868136(-)
Zm00001d050359::4:83500357-83502358(-)
Zm00001d037996::6:144713191-144715192(+)
Zm00001d007468::2:232338519-232340520(+)
Zm00001d005874::2:191434668-191436669(+)
Zm00001d033840::1:275465568-275467569(+)
Zm00001d008586::8:13642318-13644319(-)
Zm00001d032843::1:239906265-239908266(-)
Zm00001d005175::2:162407666-162409667(+)
Zm00001d010221::8:104640043-104642044(-)
Zm00001d014424::5:46055203-46057204(-)
Zm00001d013940::5:25523033-25525034(-)
Zm00001d037273::6:119047220-119049221(-)
Zm00001d018790::7:5229693-5231694(+)
Zm00001d001885::2:2465973-2467974(-)
Zm00001d049376::4:28202325-28204326(+)
Zm00001d045269::9:17523357-17525358(-)
Zm00001d024270::10:60605689-60607690(-)
Zm00001d012890::5:1616537-1618538(+)
Zm00001d041402::3:116831651-116833652(-)
Zm00001d008810::8:21266161-21268162(-)
Zm00001d028347::1:31514657-31516658(-)
Zm00001d010840::8:129738030-129740031(+)
Zm00001d050937::4:132631935-132633936(-)
Zm00001d025599::10:123601318-123603319(-)
Zm00001d019093::7:15932484-15934485(+)
Zm00001d020072::7:90398292-90400293(+)
Zm00001d022205::7:172840001-172842002(-)
Zm00001d025258::10:111494728-111496729(-)
Zm00001d034407::1:292052719-292054720(+)
Zm00001d004338::2:104459940-104461941(-)
Zm00001d015628::5:102013703-102015704(+)
Zm00001d019668::7:49139122-49141123(+)
Zm00001d020283::7:104113813-104115814(+)
Zm00001d008820::8:21648902-21650903(+)
Zm00001d051267::4:151180627-151182628(-)
Zm00001d033594::1:268071626-268073627(-)
Zm00001d015328::5:84700225-84702226(+)
Zm00001d010488::8:117500904-117502905(-)
Zm00001d015960::5:134286491-134288492(+)
Zm00001d049471::4:31453791-31455792(-)
Zm00001d044433::3:227868855-227870856(+)
Zm00001d043211::3:191813854-191815855(+)
Zm00001d011562::8:154551055-154553056(+)
Zm00001d003468::2:45237798-45239799(-)
Zm00001d048823::4:6011440-6013441(+)
Zm00001d006116::2:199000350-199002351(+)
Zm00001d010424::8:114428195-114430196(+)
Zm00001d003039::2:30077979-30079980(+)
Zm00001d041760::3:136286885-136288886(+)
Zm00001d009221::8:44260447-44262448(-)
Zm00001d035593::6:35732795-35734796(+)
Zm00001d001949::2:3417431-3419432(+)
Zm00001d028219::1:26907855-26909856(-)
Zm00001d019027::7:13228428-13230429(-)
Zm00001d038820::6:165222334-165224335(-)
Zm00001d018728::7:3155187-3157188(-)
Zm00001d003607::2:49878331-49880332(-)
Zm00001d050521::4:96346980-96348981(+)
Zm00001d025808::10:130143963-130145964(+)
Zm00001d009868::8:86004660-86006661(+)
Zm00001d035975::6:63920311-63922312(+)
Zm00001d037007::6:108858338-108860339(-)
Zm00001d042192::3:155541930-155543931(-)
Zm00001d048409::9:155776926-155778927(+)
Zm00001d002004::2:4179686-4181687(-)
Zm00001d007043::2:220737887-220739888(+)
Zm00001d027480::1:6274608-6276609(-)
Zm00001d027313::1:2779641-2781642(+)
Zm00001d027502::1:6828615-6830616(-)
Zm00001d043816::3:210955181-210957182(+)
Zm00001d008458::8:9252892-9254893(+)
Zm00001d005462::2:175093662-175095663(+)
Zm00001d006415::2:207284442-207286443(-)
Zm00001d024632::10:81337400-81339401(-)
Zm00001d010888::8:132246645-132248646(-)
Zm00001d006843::2:217711212-217713213(-)
Zm00001d013043::5:3624652-3626653(+)
Zm00001d038535::6:159535631-159537632(-)
Zm00001d032989::1:245855428-245857429(-)
Zm00001d023451::10:6035407-6037408(+)
Zm00001d049141::4:17582810-17584811(-)
Zm00001d009750::8:79622374-79624375(+)
Zm00001d036765::6:100107064-100109065(-)
Zm00001d021515::7:154783804-154785805(-)
Zm00001d021805::7:163313852-163315853(+)
Zm00001d053662::4:238374489-238376490(+)
Zm00001d054017::4:245194022-245196023(+)
Zm00001d048147::9:150861901-150863902(-)
Zm00001d018146::5:215503301-215505302(+)
Zm00001d004052::2:79612637-79614638(-)
Zm00001d010682::8:124166074-124168075(-)
Zm00001d006052::2:196581440-196583441(-)
Zm00001d049501::4:32643205-32645206(-)
Zm00001d019429::7:33319075-33321076(+)
Zm00001d002192::2:7734892-7736893(-)
Zm00001d052699::4:198045358-198047359(+)
Zm00001d038993::6:168343595-168345596(+)
Zm00001d037877::6:140802153-140804154(+)
Zm00001d027572::1:8307848-8309849(-)
Zm00001d019076::7:15479279-15481280(-)
Zm00001d036773::6:100234532-100236533(+)
Zm00001d052291::4:186138232-186140233(-)
Zm00001d026544::10:147963146-147965147(+)
Zm00001d037717::6:135052157-135054158(+)
Zm00001d039043::6:169165839-169167840(-)
Zm00001d030648::1:150687934-150689935(+)
Zm00001d053956::4:244185247-244187248(+)
Zm00001d043842::3:211620781-211622782(-)
Zm00001d040588::3:51615951-51617952(-)
Zm00001d030821::1:161941849-161943850(+)
Zm00001d036841::6:103432525-103434526(-)
Zm00001d021411::7:151512343-151514344(-)
Zm00001d033870::1:276810431-276812432(+)
Zm00001d037138::6:113680066-113682067(-)
Zm00001d015210::5:79549624-79551625(-)
Zm00001d047313::9:126352060-126354061(+)
Zm00001d053295::4:224783593-224785594(-)
Zm00001d005250::2:165696144-165698145(-)
Zm00001d004105::2:83175330-83177331(-)
Zm00001d024509::10:74929228-74931229(-)
Zm00001d013010::5:3170516-3172517(-)
Zm00001d027769::1:13183133-13185134(-)
Zm00001d015672::5:105096523-105098524(+)
Zm00001d043160::3:190394874-190396875(-)
Zm00001d005108::2:158571631-158573632(-)
Zm00001d017201::5:188699277-188701278(-)
Zm00001d002545::2:15126665-15128666(+)
Zm00001d002656::2:18448819-18450820(+)
Zm00001d017236::5:189993938-189995939(+)
Zm00001d039323::3:1837546-1839547(+)
Zm00001d051036::4:137982260-137984261(-)
Zm00001d007465::2:232274012-232276013(+)
Zm00001d050484::4:92598105-92600106(-)
Zm00001d028297::1:29517416-29519417(-)
Zm00001d047275::9:125240932-125242933(+)
Zm00001d053375::4:228264568-228266569(+)
Zm00001d019241::7:23594765-23596766(+)
Zm00001d041838::3:139954785-139956786(+)
Zm00001d027324::1:2971667-2973668(-)
Zm00001d029899::1:93191593-93193594(+)
Zm00001d050008::4:59179660-59181661(-)
Zm00001d043388::3:198487397-198489398(+)
Zm00001d018151::5:215568487-215570488(+)
Zm00001d032704::1:235323362-235325363(+)
Zm00001d013985::5:27484872-27486873(-)
Zm00001d015100::5:75372822-75374823(-)
Zm00001d018253::5:217436242-217438243(+)
Zm00001d015463::5:91732348-91734349(+)
Zm00001d032505::1:228781533-228783534(-)
Zm00001d019704::7:52250033-52252034(-)
Zm00001d033364::1:260348626-260350627(-)
Zm00001d010744::8:126504247-126506248(+)
Zm00001d004471::2:113976129-113978130(+)
Zm00001d018419::5:220375991-220377992(+)
Zm00001d019139::7:18790257-18792258(+)
Zm00001d052827::4:202043523-202045524(-)
Zm00001d035370::6:23531885-23533886(+)
Zm00001d043287::3:194439247-194441248(+)
Zm00001d017575::5:200156231-200158232(+)
Zm00001d034439::1:292991396-292993397(+)
Zm00001d007309::2:227411848-227413849(-)
Zm00001d004415::2:110344137-110346138(+)
Zm00001d047020::9:115532698-115534699(-)
Zm00001d033392::1:261636129-261638130(-)
Zm00001d017370::5:193717136-193719137(+)
Zm00001d051405::4:157329497-157331498(+)
Zm00001d047201::9:121701628-121703629(-)
Zm00001d051849::4:172181018-172183019(+)
Zm00001d005996::2:194931716-194933717(-)
Zm00001d026639::10:149257018-149259019(+)
Zm00001d039287::3:1053928-1055929(+)
Zm00001d006355::2:205465696-205467697(+)
Zm00001d022122::7:170793373-170795374(+)
Zm00001d049270::4:23899417-23901418(-)
Zm00001d002898::2:26126074-26128075(+)
Zm00001d018131::5:214943727-214945728(+)
Zm00001d039675::3:11582676-11584677(-)
Zm00001d011225::8:143690530-143692531(-)
Zm00001d040479::3:46079672-46081673(-)
Zm00001d030516::1:140847454-140849455(+)
Zm00001d027481::1:6272594-6274595(+)
Zm00001d027956::1:18298884-18300885(-)
Zm00001d025801::10:130012015-130014016(+)
Zm00001d045583::9:27334426-27336427(-)
Zm00001d017429::5:195831361-195833362(+)
Zm00001d047760::9:141144387-141146388(-)
Zm00001d047494::9:132525109-132527110(-)
Zm00001d029579::1:77560550-77562551(-)
Zm00001d039106::6:170127082-170129083(+)
Zm00001d050283::4:78447489-78449490(-)
Zm00001d011490::8:152120343-152122344(-)
Zm00001d017761::5:206062264-206064265(-)
Zm00001d032330::1:222630375-222632376(-)
Zm00001d018496::5:221816145-221818146(-)
Zm00001d015012::5:72081808-72083809(-)
Zm00001d035501::6:29603185-29605186(+)
Zm00001d038561::6:159879134-159881135(-)
Zm00001d049731::4:41764216-41766217(+)
Zm00001d027421::1:4899333-4901334(+)
Zm00001d037278::6:119171300-119173301(+)
Zm00001d005387::2:171977542-171979543(-)
Zm00001d016793::5:176109433-176111434(-)
Zm00001d043492::3:201681216-201683217(+)
Zm00001d034590::1:297306178-297308179(+)
Zm00001d005928::2:193093534-193095535(-)
Zm00001d033780::1:273611556-273613557(-)
Zm00001d043998::3:216141676-216143677(-)
Zm00001d003774::2:58483191-58485192(+)
Zm00001d028521::1:38042344-38044345(-)
Zm00001d013406::5:10500823-10502824(-)
Zm00001d040569::3:50555165-50557166(+)
Zm00001d015575::5:98920129-98922130(+)
Zm00001d054039::4:245456605-245458606(+)
Zm00001d044332::3:225377500-225379501(+)
Zm00001d030507::1:140166487-140168488(+)
Zm00001d018207::5:216596324-216598325(+)
Zm00001d010577::8:120763098-120765099(+)
Zm00001d027646::1:9996460-9998461(-)
Zm00001d005884::2:191757316-191759317(-)
Zm00001d020185::7:98427130-98429131(+)
Zm00001d045122::9:13448836-13450837(-)
Zm00001d016566::5:167763467-167765468(+)
Zm00001d048542::9:158271558-158273559(-)
Zm00001d036359::6:85618399-85620400(+)
Zm00001d031119::1:177986941-177988942(-)
Zm00001d028160::1:24588352-24590353(+)
Zm00001d029832::1:89270526-89272527(-)
Zm00001d023774::10:19672436-19674437(-)
Zm00001d036136::6:73925456-73927457(+)
Zm00001d042125::3:152139783-152141784(-)
Zm00001d003702::2:55229646-55231647(+)
Zm00001d036588::6:93868174-93870175(+)
Zm00001d011276::8:145539931-145541932(-)
Zm00001d050611::4:104293346-104295347(-)
Zm00001d023738::10:18081946-18083947(+)
Zm00001d014315::5:40642779-40644780(-)
Zm00001d047538::9:134291708-134293709(-)
Zm00001d034668::1:299313017-299315018(-)
Zm00001d012544::8:176419376-176421377(+)
Zm00001d047780::9:141575209-141577210(-)
Zm00001d044753::9:1267906-1269907(-)
Zm00001d047940::9:145878959-145880960(+)
Zm00001d051884::4:173451868-173453869(+)
Zm00001d014455::5:48030105-48032106(+)
Zm00001d031332::1:186374830-186376831(+)
Zm00001d026252::10:142053958-142055959(-)
Zm00001d027863::1:15683518-15685519(+)
Zm00001d024462::10:71954650-71956651(-)
Zm00001d031412::1:189294327-189296328(-)
Zm00001d053240::4:221659254-221661255(+)
Zm00001d046975::9:113791644-113793645(-)
Zm00001d011461::8:151000672-151002673(+)
Zm00001d053350::4:227163937-227165938(-)
Zm00001d033901::1:278090545-278092546(-)
Zm00001d011908::8:164312212-164314213(+)
Zm00001d016735::5:174687699-174689700(+)
Zm00001d005185::2:162914056-162916057(-)
Zm00001d034629::1:298426549-298428550(-)
Zm00001d049701::4:40570491-40572492(+)
Zm00001d041525::3:125900173-125902174(+)
Zm00001d025325::10:114191281-114193282(+)
Zm00001d040477::3:45763833-45765834(-)
Zm00001d047186::9:121316510-121318511(-)
Zm00001d030184::1:111923423-111925424(-)
Zm00001d052110::4:179898571-179900572(+)
Zm00001d053877::4:242752609-242754610(+)
Zm00001d019079::7:15546052-15548053(+)
Zm00001d009335::8:56714282-56716283(-)
Zm00001d022500::7:178895444-178897445(-)
Zm00001d046592::9:97668226-97670227(+)
Zm00001d029263::1:64041155-64043156(+)
Zm00001d048824::4:6029287-6031288(-)
Zm00001d039611::3:8999918-9001919(+)
Zm00001d017011::5:182687940-182689941(-)
Zm00001d035578::6:34501614-34503615(+)
Zm00001d020627::7:125488554-125490555(-)
Zm00001d001866::2:2106670-2108671(-)
Zm00001d017012::5:182687300-182689301(+)
Zm00001d039840::3:16368684-16370685(-)
Zm00001d034749::1:301293444-301295445(-)
Zm00001d050745::4:120508564-120510565(+)
Zm00001d027656::1:10265354-10267355(-)
Zm00001d011174::8:141812116-141814117(-)
Zm00001d032109::1:213254479-213256480(-)
Zm00001d028603::1:40509025-40511026(+)
Zm00001d008743::8:18850662-18852663(-)
Zm00001d014521::5:51449670-51451671(+)
Zm00001d034002::1:280777173-280779174(+)
Zm00001d008435::8:8638416-8640417(+)
Zm00001d013725::5:18633339-18635340(-)
Zm00001d008620::8:14950475-14952476(+)
Zm00001d040997::3:89204706-89206707(+)
Zm00001d032922::1:243199904-243201905(+)
Zm00001d040501::3:47103651-47105652(+)
Zm00001d041551::3:126878099-126880100(-)
Zm00001d010108::8:99364970-99366971(+)
Zm00001d011979::8:165564935-165566936(+)
Zm00001d038184::6:150822054-150824055(+)
Zm00001d007455::2:232067554-232069555(-)
Zm00001d022554::7:179920406-179922407(+)
Zm00001d030908::1:166757348-166759349(-)
Zm00001d021072::7:142159316-142161317(-)
Zm00001d013745::5:19097998-19099999(+)
Zm00001d016411::5:161325642-161327643(+)
Zm00001d024933::10:95592933-95594934(-)
Zm00001d051990::4:176015907-176017908(-)
Zm00001d020277::7:103972294-103974295(-)
Zm00001d017147::5:187052101-187054102(+)
Zm00001d011165::8:141489406-141491407(+)
Zm00001d005563::2:178618886-178620887(-)
Zm00001d045963::9:50290996-50292997(-)
Zm00001d053935::4:243882268-243884269(-)
Zm00001d024995::10:98276836-98278837(+)
Zm00001d005747::2:185849680-185851681(-)
Zm00001d027967::1:18525318-18527319(-)
Zm00001d028825::1:47753504-47755505(-)
Zm00001d025094::10:103696082-103698083(+)
Zm00001d048949::4:10534837-10536838(+)
Zm00001d037675::6:133727454-133729455(-)
Zm00001d003016::2:29540933-29542934(-)
Zm00001d025010::10:99532412-99534413(+)
Zm00001d010532::8:119569790-119571791(+)
Zm00001d007443::2:231892670-231894671(+)
Zm00001d011532::8:153702520-153704521(-)
Zm00001d003835::2:61464015-61466016(-)
Zm00001d018315::5:218313640-218315641(-)
Zm00001d045391::9:20445563-20447564(+)
Zm00001d050633::4:106714414-106716415(+)
Zm00001d003496::2:46051684-46053685(-)
Zm00001d043157::3:190363656-190365657(-)
Zm00001d023654::10:13702005-13704006(+)
Zm00001d037624::6:132160687-132162688(+)
Zm00001d023721::10:16863593-16865594(+)
Zm00001d042549::3:171512698-171514699(+)
Zm00001d029861::1:90927127-90929128(+)
Zm00001d021282::7:147764399-147766400(-)
Zm00001d010490::8:117586914-117588915(-)
Zm00001d036351::6:85230004-85232005(-)
Zm00001d014111::5:32936715-32938716(-)
Zm00001d033152::1:252203257-252205258(-)
Zm00001d039029::6:168916819-168918820(+)
Zm00001d033217::1:254542736-254544737(-)
Zm00001d019215::7:22125936-22127937(-)
Zm00001d006910::2:219223126-219225127(+)
Zm00001d043158::3:190363499-190365500(+)
Zm00001d008781::8:19830841-19832842(-)
Zm00001d032543::1:230036185-230038186(+)
Zm00001d024291::10:62307964-62309965(-)
Zm00001d006667::2:213895328-213897329(-)
Zm00001d037060::6:110984366-110986367(-)
Zm00001d047103::9:118710168-118712169(-)
Zm00001d015682::5:106606185-106608186(+)
Zm00001d041506::3:124670005-124672006(+)
Zm00001d029462::1:71832203-71834204(+)
Zm00001d001868::2:2107089-2109090(+)
Zm00001d012969::5:2465925-2467926(+)
Zm00001d043590::3:204498495-204500496(-)
Zm00001d019573::7:43811441-43813442(-)
Zm00001d044228::3:222460483-222462484(+)
Zm00001d007565::2:234946765-234948766(+)
Zm00001d013872::5:23534386-23536387(-)
Zm00001d020609::7:124937361-124939362(-)
Zm00001d046889::9:108886458-108888459(+)
Zm00001d021073::7:142159582-142161583(+)
Zm00001d003683::2:54202262-54204263(+)
Zm00001d027500::1:6798103-6800104(-)
Zm00001d037722::6:135229558-135231559(+)
Zm00001d048394::9:155579881-155581882(-)
Zm00001d051987::4:175914057-175916058(+)
Zm00001d045683::9:33185792-33187793(-)
Zm00001d018709::7:2898574-2900575(-)
Zm00001d032662::1:233439338-233441339(+)
Zm00001d019267::7:24902036-24904037(+)
Zm00001d019953::7:79661667-79663668(-)
Zm00001d042228::3:156898304-156900305(-)
Zm00001d002202::2:8233973-8235974(-)
Zm00001d009554::8:70010779-70012780(+)
Zm00001d008295::8:4452495-4454496(-)
Zm00001d049453::4:30720357-30722358(-)
Zm00001d048281::9:153815930-153817931(-)
Zm00001d039797::3:15050996-15052997(+)
Zm00001d008277::8:3713505-3715506(-)
Zm00001d049936::4:53964763-53966764(-)
Zm00001d027279::1:1547840-1549841(-)
Zm00001d012349::8:172828279-172830280(-)
Zm00001d026311::10:143368785-143370786(-)
Zm00001d005252::2:165867514-165869515(-)
Zm00001d009891::8:87728724-87730725(+)
Zm00001d033393::1:261673473-261675474(+)
Zm00001d017037::5:183342312-183344313(-)
Zm00001d052080::4:178797064-178799065(-)
Zm00001d049288::4:24525092-24527093(-)
Zm00001d028287::1:29237609-29239610(+)
Zm00001d009105::8:36612742-36614743(+)
Zm00001d051104::4:142718582-142720583(-)
Zm00001d003566::2:48213155-48215156(+)
Zm00001d023234::10:982190-984191(+)
Zm00001d016926::5:180158098-180160099(-)
Zm00001d046620::9:99029210-99031211(+)
Zm00001d047516::9:133205760-133207761(-)
Zm00001d052562::4:193206387-193208388(+)
Zm00001d039634::3:9747560-9749561(-)
Zm00001d049873::4:49839290-49841291(+)
Zm00001d023833::10:23762958-23764959(+)
Zm00001d029377::1:68226252-68228253(-)
Zm00001d050353::4:83030275-83032276(-)
Zm00001d026118::10:138831209-138833210(+)
Zm00001d047189::9:121407136-121409137(+)
Zm00001d024128::10:48269419-48271420(-)
Zm00001d039143::6:171007418-171009419(-)
Zm00001d044940::9:7822434-7824435(+)
Zm00001d032455::1:227280138-227282139(+)
Zm00001d030509::1:140375685-140377686(-)
Zm00001d035443::6:25693535-25695536(+)
Zm00001d028182::1:25723382-25725383(-)
Zm00001d013377::5:10015613-10017614(+)
Zm00001d028999::1:54261684-54263685(+)
Zm00001d040981::3:87915186-87917187(-)
Zm00001d052233::4:184158764-184160765(+)
Zm00001d045665::9:32294553-32296554(-)
Zm00001d033380::1:261080603-261082604(+)
Zm00001d052093::4:179380371-179382372(-)
Zm00001d028047::1:21554635-21556636(-)
Zm00001d016657::5:171573048-171575049(-)
Zm00001d003925::2:68586100-68588101(+)
Zm00001d003256::2:38090663-38092664(-)
Zm00001d004091::2:81970961-81972962(+)
Zm00001d015211::5:79555211-79557212(-)
Zm00001d011839::8:162486790-162488791(+)
Zm00001d012148::8:168925497-168927498(+)
Zm00001d038331::6:154717212-154719213(+)
Zm00001d023260::10:1504834-1506835(+)
Zm00001d040513::3:47621883-47623884(+)
Zm00001d045261::9:17412093-17414094(-)
Zm00001d032854::1:240357881-240359882(-)
Zm00001d012132::8:168621384-168623385(+)
Zm00001d013019::5:3292321-3294322(-)
Zm00001d045971::9:50929131-50931132(+)
Zm00001d045450::9:22537068-22539069(+)
Zm00001d003393::2:42617862-42619863(+)
Zm00001d002435::2:12597835-12599836(-)
Zm00001d024670::10:82956794-82958795(+)
Zm00001d018229::5:217044951-217046952(-)
Zm00001d041173::3:102056620-102058621(-)
Zm00001d006198::2:201399506-201401507(-)
Zm00001d007228::2:225208833-225210834(-)
Zm00001d012511::8:175866345-175868346(-)
Zm00001d015058::5:73770838-73772839(+)
Zm00001d012003::8:166199030-166201031(+)
Zm00001d004825::2:141499219-141501220(-)
Zm00001d037981::6:144085187-144087188(+)
Zm00001d015212::5:79553002-79555003(+)
Zm00001d052115::4:180191092-180193093(-)
Zm00001d042269::3:158423669-158425670(-)
Zm00001d048163::9:151220031-151222032(+)
Zm00001d051062::4:140041172-140043173(-)
Zm00001d051994::4:176043669-176045670(-)
Zm00001d025663::10:125362444-125364445(+)
Zm00001d021061::7:141849555-141851556(+)
Zm00001d019844::7:68695817-68697818(+)
Zm00001d011738::8:160392139-160394140(-)
Zm00001d035126::6:6272635-6274636(-)
Zm00001d013215::5:6635747-6637748(-)
Zm00001d034394::1:291816745-291818746(-)
Zm00001d018615::7:1026298-1028299(-)
Zm00001d032695::1:234901157-234903158(+)
Zm00001d053041::4:210327892-210329893(-)
Zm00001d025893::10:133217263-133219264(+)
Zm00001d035119::6:6129553-6131554(+)
Zm00001d033912::1:278378863-278380864(-)
Zm00001d035539::6:31608118-31610119(+)
Zm00001d053775::4:240848136-240850137(+)
Zm00001d048161::9:151212577-151214578(+)
Zm00001d040560::3:49801301-49803302(+)
Zm00001d020530::7:121044687-121046688(+)
Zm00001d008376::8:6703560-6705561(+)
Zm00001d038676::6:162391071-162393072(-)
Zm00001d033511::1:265210392-265212393(+)
Zm00001d031943::1:207696119-207698120(-)
Zm00001d010725::8:125966734-125968735(-)
Zm00001d042233::3:157011463-157013464(+)
Zm00001d039041::6:169140019-169142020(-)
Zm00001d025417::10:117969636-117971637(-)
Zm00001d028954::1:52840743-52842744(-)
Zm00001d051887::4:173754847-173756848(-)
Zm00001d014128::5:33411908-33413909(+)
Zm00001d014294::5:39802325-39804326(+)
Zm00001d047463::9:130905383-130907384(-)
Zm00001d017288::5:191819413-191821414(-)
Zm00001d008312::8:4853710-4855711(+)
Zm00001d026589::10:148508127-148510128(+)
Zm00001d020763::7:131557544-131559545(-)
Zm00001d019497::7:37822696-37824697(-)
Zm00001d028267::1:28637044-28639045(+)
Zm00001d047596::9:136684209-136686210(+)
Zm00001d021453::7:152607581-152609582(-)
Zm00001d030609::1:148190047-148192048(-)
Zm00001d014606::5:55058033-55060034(-)
Zm00001d052668::4:196531389-196533390(+)
Zm00001d048100::9:150164485-150166486(+)
Zm00001d002553::2:15287424-15289425(-)
Zm00001d001898::2:2551843-2553844(+)
Zm00001d002538::2:14985197-14987198(+)
Zm00001d017675::5:203832940-203834941(-)
Zm00001d017047::5:183745879-183747880(+)
Zm00001d007839::2:240609485-240611486(-)
Zm00001d039118::6:170354006-170356007(+)
Zm00001d044284::3:224172828-224174829(-)
Zm00001d050723::4:118810402-118812403(+)
Zm00001d044057::3:218049330-218051331(+)
Zm00001d039267::3:836891-838892(+)
Zm00001d032203::1:217013702-217015703(-)
Zm00001d018594::7:178430-180431(-)
Zm00001d031268::1:184436304-184438305(-)
Zm00001d050655::4:112403975-112405976(+)
Zm00001d041961::3:145903568-145905569(-)
Zm00001d017868::5:209146416-209148417(+)
Zm00001d025249::10:111061722-111063723(-)
Zm00001d025227::10:110165377-110167378(+)
Zm00001d052243::4:184467078-184469079(-)
Zm00001d019489::7:36793023-36795024(-)
Zm00001d028837::1:48282428-48284429(-)
Zm00001d033776::1:273325164-273327165(+)
Zm00001d004340::2:104758265-104760266(+)
Zm00001d044708::3:235519646-235521647(+)
Zm00001d003693::2:54632042-54634043(+)
Zm00001d007773::2:239376941-239378942(-)
Zm00001d016696::5:172837458-172839459(-)
Zm00001d009520::8:68813148-68815149(-)
Zm00001d018988::7:12178726-12180727(-)
Zm00001d052390::4:188974932-188976933(-)
Zm00001d008622::8:14998729-15000730(+)
Zm00001d027516::1:7296436-7298437(-)
Zm00001d037239::6:117463202-117465203(+)
Zm00001d009569::8:71078869-71080870(+)
Zm00001d003222::2:36698638-36700639(-)
Zm00001d047219::9:122662859-122664860(-)
Zm00001d021525::7:155150029-155152030(+)
Zm00001d039166::6:171613456-171615457(+)
Zm00001d033367::1:260534813-260536814(-)
Zm00001d001912::2:2795845-2797846(-)
Zm00001d017493::5:197523002-197525003(-)
Zm00001d053009::4:208866367-208868368(-)
Zm00001d010233::8:105237391-105239392(-)
Zm00001d014885::5:67004233-67006234(+)
Zm00001d003969::2:72939894-72941895(+)
Zm00001d022305::7:174826217-174828218(+)
Zm00001d019028::7:13453659-13455660(+)
Zm00001d043927::3:214034971-214036972(+)
Zm00001d029227::1:63130492-63132493(+)
Zm00001d037668::6:133556810-133558811(-)
Zm00001d017676::5:203884147-203886148(-)
Zm00001d013528::5:13635784-13637785(+)
Zm00001d043540::3:203329748-203331749(-)
Zm00001d047906::9:144885188-144887189(-)
Zm00001d049081::4:15354795-15356796(-)
Zm00001d021385::7:150634684-150636685(-)
Zm00001d008386::8:6911360-6913361(-)
Zm00001d043941::3:214330605-214332606(-)
Zm00001d007105::2:222361011-222363012(+)
Zm00001d043954::3:214756381-214758382(+)
Zm00001d046506::9:92967788-92969789(-)
Zm00001d047703::9:139531995-139533996(+)
Zm00001d011632::8:156788425-156790426(+)
Zm00001d034383::1:291480372-291482373(-)
Zm00001d033280::1:257333966-257335967(+)
Zm00001d018639::7:1412959-1414960(+)
Zm00001d022189::7:172327202-172329203(-)
Zm00001d002039::2:4865161-4867162(+)
Zm00001d016824::5:177352770-177354771(+)
Zm00001d017550::5:199323840-199325841(-)
Zm00001d048122::9:150494867-150496868(-)
Zm00001d004595::2:120888339-120890340(+)
Zm00001d053702::4:239557033-239559034(-)
Zm00001d047537::9:134260000-134262001(-)
Zm00001d043992::3:215865976-215867977(-)
Zm00001d014512::5:51090140-51092141(-)
Zm00001d017361::5:193661670-193663671(+)
Zm00001d017666::5:203484024-203486025(+)
Zm00001d045959::9:49796368-49798369(+)
Zm00001d028971::1:53300205-53302206(-)
Zm00001d004557::2:117902093-117904094(+)
Zm00001d021934::7:166184909-166186910(-)
Zm00001d047235::9:123535221-123537222(-)
Zm00001d050753::4:120952031-120954032(+)
Zm00001d024759::10:86561812-86563813(+)
Zm00001d047739::9:140360704-140362705(-)
Zm00001d052679::4:197089473-197091474(+)
Zm00001d019976::7:81482954-81484955(-)
Zm00001d039856::3:16785415-16787416(+)
Zm00001d048680::4:3196413-3198414(+)
Zm00001d026194::10:140684739-140686740(+)
Zm00001d006001::2:195045687-195047688(+)
Zm00001d019700::7:51776270-51778271(-)
Zm00001d004555::2:117758489-117760490(-)
Zm00001d020891::7:135607560-135609561(+)
Zm00001d039628::3:9474211-9476212(-)
Zm00001d033117::1:250588214-250590215(+)
Zm00001d018278::5:217825920-217827921(-)
Zm00001d014192::5:35783364-35785365(+)
Zm00001d033753::1:272914345-272916346(+)
Zm00001d013329::5:8765412-8767413(-)
Zm00001d017953::5:210790015-210792016(-)
Zm00001d012670::8:178338614-178340615(-)
Zm00001d035819::6:52813186-52815187(+)
Zm00001d045392::9:20481250-20483251(-)
Zm00001d016162::5:147919878-147921879(-)
Zm00001d050640::4:108479145-108481146(-)
Zm00001d047184::9:121264612-121266613(+)
Zm00001d021954::7:167047523-167049524(-)
Zm00001d011319::8:146545490-146547491(+)
Zm00001d007175::2:223827602-223829603(+)
Zm00001d027311::1:2748530-2750531(-)
Zm00001d011367::8:148737297-148739298(-)
Zm00001d052991::4:207879056-207881057(-)
Zm00001d052873::4:203092667-203094668(-)
Zm00001d028721::1:44339122-44341123(+)
Zm00001d036985::6:108316022-108318023(+)
Zm00001d013288::5:7910497-7912498(+)
Zm00001d005247::2:165584236-165586237(+)
Zm00001d031270::1:184548616-184550617(+)
Zm00001d048538::9:158094460-158096461(+)
Zm00001d052276::4:185644699-185646700(-)
Zm00001d018799::7:5402481-5404482(+)
Zm00001d034435::1:292946770-292948771(+)
Zm00001d032360::1:223966111-223968112(-)
Zm00001d044601::3:233145816-233147817(+)
Zm00001d019873::7:71818319-71820320(+)
Zm00001d013300::5:8014822-8016823(+)
Zm00001d038589::6:160578170-160580171(+)
Zm00001d015609::5:100947554-100949555(+)
Zm00001d041378::3:114789625-114791626(+)
Zm00001d043278::3:194237469-194239470(+)
Zm00001d002635::2:17654334-17656335(+)
Zm00001d016095::5:144346941-144348942(-)
Zm00001d005739::2:185517352-185519353(-)
Zm00001d021733::7:161663572-161665573(+)
Zm00001d045598::9:28062829-28064830(-)
Zm00001d026702::10:150490276-150492277(-)
Zm00001d042375::3:163749604-163751605(-)
Zm00001d014250::5:38074438-38076439(-)
Zm00001d036868::6:105065200-105067201(-)
Zm00001d004929::2:149270251-149272252(-)
Zm00001d020363::7:109386000-109388001(+)
Zm00001d031253::1:183878813-183880814(+)
Zm00001d034738::1:300990317-300992318(+)
Zm00001d008390::8:7128719-7130720(-)
Zm00001d018562::5:223276622-223278623(-)
Zm00001d015729::5:114039948-114041949(-)
Zm00001d053566::4:234539370-234541371(+)
Zm00001d018603::7:567421-569422(-)
Zm00001d043009::3:186340698-186342699(+)
Zm00001d043784::3:210173850-210175851(-)
Zm00001d030194::1:112577757-112579758(+)
Zm00001d031672::1:198167907-198169908(-)
Zm00001d046812::9:106815404-106817405(-)
Zm00001d047697::9:139475201-139477202(-)
Zm00001d014597::5:54722579-54724580(+)
Zm00001d040321::3:37995304-37997305(-)
Zm00001d052944::4:205743534-205745535(+)
Zm00001d049204::4:20553326-20555327(-)
Zm00001d025000::10:98681053-98683054(-)
Zm00001d043360::3:197668886-197670887(+)
Zm00001d049798::4:45037939-45039940(+)
Zm00001d013630::5:15865336-15867337(-)
Zm00001d045582::9:27267580-27269581(-)
Zm00001d034336::1:290158966-290160967(-)
Zm00001d010656::8:123102085-123104086(+)
Zm00001d013370::5:9973925-9975926(-)
Zm00001d053856::4:242284113-242286114(+)
Zm00001d045691::9:33518503-33520504(-)
Zm00001d031909::1:206463898-206465899(+)
Zm00001d037439::6:125465213-125467214(-)
Zm00001d050191::4:72043584-72045585(-)
Zm00001d037175::6:114788442-114790443(+)
Zm00001d003227::2:36784673-36786674(+)
Zm00001d011382::8:149187900-149189901(+)
Zm00001d026197::10:140756197-140758198(+)
Zm00001d029339::1:66572337-66574338(-)
Zm00001d042966::3:185205507-185207508(-)
Zm00001d014308::5:40493643-40495644(+)
Zm00001d052488::4:191189887-191191888(-)
Zm00001d036050::6:69001221-69003222(-)
Zm00001d011615::8:156043613-156045614(-)
Zm00001d050803::4:123899120-123901121(+)
Zm00001d052347::4:187794124-187796125(-)
Zm00001d007800::2:239873480-239875481(-)
Zm00001d015779::5:118855665-118857666(-)
Zm00001d038896::6:166660157-166662158(+)
Zm00001d015263::5:81964867-81966868(+)
Zm00001d037249::6:117986794-117988795(+)
Zm00001d046763::9:104797875-104799876(+)
Zm00001d023706::10:16407414-16409415(-)
Zm00001d044152::3:220527271-220529272(-)
Zm00001d003672::2:53478531-53480532(+)
Zm00001d028370::1:32366525-32368526(-)
Zm00001d052072::4:178594492-178596493(+)
Zm00001d009288::8:52378482-52380483(-)
Zm00001d025580::10:122854094-122856095(+)
Zm00001d024057::10:40371438-40373439(+)
Zm00001d049076::4:14945791-14947792(-)
Zm00001d021615::7:158110121-158112122(+)
Zm00001d028738::1:44767910-44769911(-)
Zm00001d017977::5:211171127-211173128(-)
Zm00001d048424::9:155992546-155994547(+)
Zm00001d042843::3:181819964-181821965(+)
Zm00001d021754::7:162298475-162300476(-)
Zm00001d033066::1:249336196-249338197(+)
Zm00001d037455::6:125933455-125935456(-)
Zm00001d001808::2:1266678-1268679(+)
Zm00001d031120::1:178018979-178020980(+)
Zm00001d045618::9:28911038-28913039(+)
Zm00001d011928::8:164791980-164793981(-)
Zm00001d018405::5:220041077-220043078(+)
Zm00001d008284::8:3993083-3995084(+)
Zm00001d012237::8:170729924-170731925(-)
Zm00001d043062::3:187860542-187862543(-)
Zm00001d010207::8:104001685-104003686(+)
Zm00001d018279::5:217829469-217831470(-)
Zm00001d012938::5:2228864-2230865(+)
Zm00001d031619::1:196236436-196238437(-)
Zm00001d026214::10:141181113-141183114(+)
Zm00001d052364::4:188307575-188309576(-)
Zm00001d025098::10:103787073-103789074(-)
Zm00001d053118::4:214483747-214485748(+)
Zm00001d003828::2:61150091-61152092(-)
Zm00001d001916::2:2814462-2816463(+)
Zm00001d003889::2:65460478-65462479(-)
Zm00001d044415::3:227489115-227491116(+)
Zm00001d028112::1:23150280-23152281(-)
Zm00001d023301::10:2372553-2374554(-)
Zm00001d015485::5:93093765-93095766(+)
Zm00001d030077::1:104095004-104097005(+)
Zm00001d046383::9:86005466-86007467(+)
Zm00001d007390::2:230563409-230565410(-)
Zm00001d037212::6:116065860-116067861(-)
Zm00001d021815::7:163559401-163561402(-)
Zm00001d038359::6:155357366-155359367(-)
Zm00001d046672::9:101704839-101706840(-)
Zm00001d051712::4:167785938-167787939(+)
Zm00001d023217::10:607425-609426(-)
Zm00001d035649::6:38355268-38357269(-)
Zm00001d033596::1:268073040-268075041(+)
Zm00001d006287::2:203643783-203645784(-)
Zm00001d013801::5:20671783-20673784(+)
Zm00001d032567::1:230712785-230714786(+)
Zm00001d003028::2:29760257-29762258(-)
Zm00001d021688::7:160078147-160080148(-)
Zm00001d003365::2:41648360-41650361(-)
Zm00001d051020::4:137279798-137281799(+)
Zm00001d050404::4:86265347-86267348(-)
Zm00001d036343::6:85018148-85020149(-)
Zm00001d013177::5:5980327-5982328(-)
Zm00001d029141::1:60321449-60323450(+)
Zm00001d018951::7:10360182-10362183(-)
Zm00001d031485::1:191587834-191589835(-)
Zm00001d013863::5:23247678-23249679(+)
Zm00001d047224::9:122889835-122891836(+)
Zm00001d048684::4:3249337-3251338(-)
Zm00001d032915::1:242981784-242983785(+)
Zm00001d014617::5:55869449-55871450(+)
Zm00001d029451::1:71331131-71333132(-)
Zm00001d020683::7:128195989-128197990(-)
Zm00001d050187::4:71544145-71546146(+)
Zm00001d015176::5:78494485-78496486(+)
Zm00001d053970::4:244440286-244442287(-)
Zm00001d037002::6:108762988-108764989(-)
Zm00001d029516::1:74157152-74159153(+)
Zm00001d050605::4:103704405-103706406(-)
Zm00001d020420::7:112908643-112910644(+)
Zm00001d024346::10:65899313-65901314(+)
Zm00001d040502::3:47172931-47174932(-)
Zm00001d036301::6:83169716-83171717(+)
Zm00001d050850::4:126962364-126964365(-)
Zm00001d017142::5:186722988-186724989(+)
Zm00001d028541::1:38682256-38684257(+)
Zm00001d039730::3:13140625-13142626(+)
Zm00001d017700::5:204561835-204563836(-)
Zm00001d016659::5:171620572-171622573(-)
Zm00001d049763::4:43643117-43645118(+)
Zm00001d005231::2:164759660-164761661(+)
Zm00001d049431::4:30116182-30118183(-)
Zm00001d013471::5:12400483-12402484(-)
Zm00001d036049::6:68974107-68976108(+)
Zm00001d047784::9:141745031-141747032(+)
Zm00001d048150::9:150979637-150981638(-)
Zm00001d040257::3:34262919-34264920(-)
Zm00001d036989::6:108449629-108451630(-)
Zm00001d003671::2:53374639-53376640(-)
Zm00001d052268::4:185306084-185308085(+)
Zm00001d049553::4:34699705-34701706(-)
Zm00001d015460::5:91590486-91592487(-)
Zm00001d035764::6:46348037-46350038(+)
Zm00001d011705::8:159252201-159254202(-)
Zm00001d021731::7:161605305-161607306(+)
Zm00001d006441::2:208267866-208269867(+)
Zm00001d051484::4:160246769-160248770(-)
Zm00001d048397::9:155584003-155586004(+)
Zm00001d010863::8:130917201-130919202(+)
Zm00001d032902::1:242333085-242335086(-)
Zm00001d046935::9:111764911-111766912(+)
Zm00001d011083::8:138445402-138447403(-)
Zm00001d007421::2:231300138-231302139(+)
Zm00001d025300::10:113289308-113291309(+)
Zm00001d016506::5:165300623-165302624(+)
Zm00001d044521::3:230843253-230845254(-)
Zm00001d011136::8:140065064-140067065(-)
Zm00001d031041::1:174754083-174756084(-)
Zm00001d009609::8:72970807-72972808(-)
Zm00001d010634::8:122649674-122651675(+)
Zm00001d037688::6:134046137-134048138(+)
Zm00001d053064::4:211837243-211839244(-)
Zm00001d002970::2:28354539-28356540(-)
Zm00001d021084::7:142438205-142440206(-)
Zm00001d027354::1:3548868-3550869(-)
Zm00001d008391::8:7136730-7138731(-)
Zm00001d052952::4:206115389-206117390(-)
Zm00001d013289::5:7917829-7919830(+)
Zm00001d039465::3:5027126-5029127(-)
Zm00001d016606::5:169949247-169951248(-)
Zm00001d021686::7:160065255-160067256(-)
Zm00001d029424::1:69907937-69909938(+)
Zm00001d025888::10:133101483-133103484(-)
Zm00001d040343::3:39040379-39042380(+)
Zm00001d011224::8:143652401-143654402(+)
Zm00001d049109::4:16376310-16378311(-)
Zm00001d012079::8:167757839-167759840(+)
Zm00001d048842::4:6226040-6228041(+)
Zm00001d002082::2:5629770-5631771(+)
Zm00001d039875::3:17370459-17372460(-)
Zm00001d050208::4:73548990-73550991(+)
Zm00001d021598::7:157744863-157746864(-)
Zm00001d005258::2:166061798-166063799(+)
Zm00001d024682::10:83543600-83545601(-)
Zm00001d023246::10:1444095-1446096(+)
Zm00001d044816::9:3593559-3595560(+)
Zm00001d044985::9:9339268-9341269(-)
Zm00001d011742::8:160444095-160446096(+)
Zm00001d016711::5:173430742-173432743(-)
Zm00001d042600::3:173138160-173140161(-)
Zm00001d010195::8:103510458-103512459(-)
Zm00001d031199::1:181911237-181913238(-)
Zm00001d047408::9:129148984-129150985(+)
Zm00001d014946::5:69426454-69428455(-)
Zm00001d010657::8:123114247-123116248(-)
Zm00001d037056::6:110798265-110800266(-)
Zm00001d020863::7:134965219-134967220(-)
Zm00001d028882::1:49579484-49581485(+)
Zm00001d013083::5:4459781-4461782(+)
Zm00001d032298::1:220973248-220975249(-)
Zm00001d043611::3:205135321-205137322(+)
Zm00001d036371::6:86011320-86013321(-)
Zm00001d037647::6:132783554-132785555(+)
Zm00001d049413::4:29856659-29858660(-)
Zm00001d017593::5:201048342-201050343(-)
Zm00001d041825::3:139417319-139419320(+)
Zm00001d037577::6:130273582-130275583(+)
Zm00001d041953::3:145243138-145245139(-)
Zm00001d027911::1:17366676-17368677(+)
Zm00001d035948::6:61625587-61627588(-)
Zm00001d048157::9:151090958-151092959(+)
Zm00001d025973::10:135021968-135023969(-)
Zm00001d044475::3:229132569-229134570(+)
Zm00001d050017::4:59933825-59935826(-)
Zm00001d030159::1:109467883-109469884(+)
Zm00001d008950::8:26735785-26737786(-)
Zm00001d027498::1:6607878-6609879(-)
Zm00001d049550::4:34377333-34379334(-)
Zm00001d041624::3:129826775-129828776(-)
Zm00001d050903::4:129346478-129348479(-)
Zm00001d031090::1:176655707-176657708(+)
Zm00001d003627::2:50978330-50980331(+)
Zm00001d025433::10:118610620-118612621(+)
Zm00001d021357::7:149772137-149774138(-)
Zm00001d034001::1:280776372-280778373(-)
Zm00001d002772::2:22171326-22173327(-)
Zm00001d040341::3:38864840-38866841(-)
Zm00001d025023::10:100053957-100055958(+)
Zm00001d054078::4:245969174-245971175(+)
Zm00001d035838::6:54312076-54314077(-)
Zm00001d036866::6:104860638-104862639(+)
Zm00001d046865::9:108541254-108543255(-)
Zm00001d053120::4:214563605-214565606(-)
Zm00001d006438::2:208196291-208198292(-)
Zm00001d027892::1:16848094-16850095(-)
Zm00001d041448::3:120546335-120548336(-)
Zm00001d044324::3:225196472-225198473(+)
Zm00001d011036::8:137161208-137163209(-)
Zm00001d020985::7:139364060-139366061(-)
Zm00001d034040::1:282020665-282022666(-)
Zm00001d049011::4:12469806-12471807(+)
Zm00001d014585::5:54419900-54421901(-)
Zm00001d033118::1:250607758-250609759(+)
Zm00001d009730::8:78167163-78169164(-)
Zm00001d003864::2:63723247-63725248(-)
Zm00001d047835::9:142824830-142826831(+)
Zm00001d027771::1:13242953-13244954(-)
Zm00001d006388::2:206394965-206396966(-)
Zm00001d032282::1:220251066-220253067(-)
Zm00001d042303::3:160014000-160016001(+)
Zm00001d017938::5:210400654-210402655(-)
Zm00001d044498::3:229725711-229727712(+)
Zm00001d046333::9:81218266-81220267(+)
Zm00001d039119::6:170392860-170394861(+)
Zm00001d024101::10:44981121-44983122(+)
Zm00001d004315::2:102690970-102692971(+)
Zm00001d048473::9:156923208-156925209(+)
Zm00001d013321::5:8670046-8672047(+)
Zm00001d052062::4:178178766-178180767(-)
Zm00001d027580::1:8371478-8373479(-)
Zm00001d050163::4:69978107-69980108(+)
Zm00001d039089::6:169781192-169783193(+)
Zm00001d027937::1:17985093-17987094(-)
Zm00001d042274::3:158529933-158531934(+)
Zm00001d003372::2:41991852-41993853(-)
Zm00001d010231::8:104888002-104890003(+)
Zm00001d033850::1:275846926-275848927(-)
Zm00001d032310::1:221628844-221630845(+)
Zm00001d035054::6:3284204-3286205(+)
Zm00001d044393::3:226953500-226955501(-)
Zm00001d009572::8:71292072-71294073(+)
Zm00001d013984::5:27298067-27300068(+)
Zm00001d005148::2:161095983-161097984(-)
Zm00001d035317::6:21026562-21028563(-)
Zm00001d052852::4:202625804-202627805(+)
Zm00001d028509::1:37480611-37482612(-)
Zm00001d034074::1:283219427-283221428(+)
Zm00001d047797::9:142002390-142004391(+)
Zm00001d049381::4:28443972-28445973(+)
Zm00001d010629::8:122276782-122278783(+)
Zm00001d048884::4:7016573-7018574(+)
Zm00001d046545::9:95155220-95157221(+)
Zm00001d006455::2:208746828-208748829(+)
Zm00001d036983::6:108298027-108300028(+)
Zm00001d037975::6:143930046-143932047(+)
Zm00001d022513::7:179168537-179170538(+)
Zm00001d031669::1:198141157-198143158(-)
Zm00001d047338::9:126947926-126949927(-)
Zm00001d036227::6:77979227-77981228(+)
Zm00001d044207::3:221906914-221908915(-)
Zm00001d029415::1:69603255-69605256(+)
Zm00001d053718::4:239805828-239807829(+)
Zm00001d042538::3:171191259-171193260(+)
Zm00001d024925::10:95279052-95281053(+)
Zm00001d041229::3:106715442-106717443(-)
Zm00001d036635::6:95865213-95867214(-)
Zm00001d036789::6:100932609-100934610(-)
Zm00001d019019::7:12903874-12905875(-)
Zm00001d046977::9:113841929-113843930(-)
Zm00001d014761::5:61856653-61858654(+)
Zm00001d043889::3:213107540-213109541(+)
Zm00001d025539::10:121726342-121728343(+)
Zm00001d008900::8:24523916-24525917(-)
Zm00001d005485::2:175606275-175608276(+)
Zm00001d033691::1:271339444-271341445(+)
Zm00001d025517::10:121031588-121033589(-)
Zm00001d021255::7:147041544-147043545(-)
Zm00001d017959::5:210910021-210912022(-)
Zm00001d040470::3:45271038-45273039(+)
Zm00001d052763::4:199988146-199990147(+)
Zm00001d029010::1:54756297-54758298(-)
Zm00001d039713::3:12826423-12828424(-)
Zm00001d048906::4:7643059-7645060(+)
Zm00001d013079::5:4420805-4422806(+)
Zm00001d018804::7:5675513-5677514(-)
Zm00001d031665::1:198076898-198078899(+)
Zm00001d027948::1:18148436-18150437(-)
Zm00001d008510::8:10994817-10996818(+)
Zm00001d002473::2:13528580-13530581(-)
Zm00001d038395::6:156300875-156302876(+)
Zm00001d014090::5:31978095-31980096(+)
Zm00001d040852::3:71766696-71768697(+)
Zm00001d025776::10:129150447-129152448(-)
Zm00001d006034::2:195818633-195820634(+)
Zm00001d025398::10:117003997-117005998(-)
Zm00001d046487::9:92064805-92066806(-)
Zm00001d034764::1:301650752-301652753(+)
Zm00001d039565::3:8098918-8100919(+)
Zm00001d036711::6:98382784-98384785(-)
Zm00001d028963::1:53144410-53146411(-)
Zm00001d029525::1:74652296-74654297(+)
Zm00001d030860::1:164030517-164032518(-)
Zm00001d031004::1:172846947-172848948(+)
Zm00001d006853::2:217838693-217840694(-)
Zm00001d031738::1:200305153-200307154(-)
Zm00001d049425::4:30017749-30019750(-)
Zm00001d003394::2:42773175-42775176(-)
Zm00001d021392::7:150694461-150696462(+)
Zm00001d052781::4:200743516-200745517(-)
Zm00001d004440::2:112117437-112119438(-)
Zm00001d039560::3:7994345-7996346(-)
Zm00001d034301::1:288809883-288811884(+)
Zm00001d006197::2:201328338-201330339(+)
Zm00001d010358::8:110964810-110966811(+)
Zm00001d003115::2:32716159-32718160(-)
Zm00001d045696::9:33748625-33750626(+)
Zm00001d031666::1:198112290-198114291(+)
Zm00001d012513::8:175870141-175872142(+)
Zm00001d048878::4:6902953-6904954(+)
Zm00001d046366::9:84483193-84485194(+)
Zm00001d053916::4:243625063-243627064(+)
Zm00001d011446::8:150560317-150562318(+)
Zm00001d033804::1:274204975-274206976(-)
Zm00001d002572::2:15669328-15671329(-)
Zm00001d008306::8:4746501-4748502(-)
Zm00001d034730::1:300932153-300934154(-)
Zm00001d045950::9:49164759-49166760(-)
Zm00001d045147::9:14234635-14236636(+)
Zm00001d042667::3:176039957-176041958(-)
Zm00001d017985::5:211399589-211401590(+)
Zm00001d053281::4:223895794-223897795(-)
Zm00001d025862::10:131804525-131806526(-)
Zm00001d041814::3:139022064-139024065(+)
Zm00001d005876::2:191463050-191465051(+)
Zm00001d017006::5:182541714-182543715(-)
Zm00001d040084::3:26934730-26936731(-)
Zm00001d049129::4:16981980-16983981(+)
Zm00001d052889::4:203542594-203544595(+)
Zm00001d031651::1:197391949-197393950(+)
Zm00001d033489::1:264059980-264061981(-)
Zm00001d025824::10:130918239-130920240(-)
Zm00001d016022::5:140071761-140073762(+)
Zm00001d028401::1:33651093-33653094(-)
Zm00001d021827::7:163876265-163878266(-)
Zm00001d005001::2:153148242-153150243(-)
Zm00001d005339::2:170024733-170026734(-)
Zm00001d052729::4:199201824-199203825(+)
Zm00001d009240::8:45923715-45925716(-)
Zm00001d042449::3:168091176-168093177(+)
Zm00001d016382::5:160273926-160275927(-)
Zm00001d005805::2:189367773-189369774(-)
Zm00001d009787::8:81151446-81153447(-)
Zm00001d027448::1:5522840-5524841(-)
Zm00001d038130::6:148860982-148862983(-)
Zm00001d028384::1:32808904-32810905(-)
Zm00001d030375::1:127340502-127342503(+)
Zm00001d029375::1:68098173-68100174(-)
Zm00001d025712::10:126996963-126998964(+)
Zm00001d022637::7:181975449-181977450(+)
Zm00001d046558::9:95898560-95900561(-)
Zm00001d042812::3:180954494-180956495(+)
Zm00001d011178::8:142035866-142037867(+)
Zm00001d024808::10:88846373-88848374(-)
Zm00001d025822::10:130719457-130721458(-)
Zm00001d016612::5:170109560-170111561(+)
Zm00001d017933::5:210296454-210298455(-)
Zm00001d008997::8:29236940-29238941(-)
Zm00001d014199::5:36183218-36185219(-)
Zm00001d012276::8:171738419-171740420(+)
Zm00001d051875::4:173013629-173015630(+)
Zm00001d037808::6:138451959-138453960(+)
Zm00001d038841::6:165628066-165630067(+)
Zm00001d025793::10:129811943-129813944(-)
Zm00001d044762::9:1712513-1714514(+)
Zm00001d023975::10:33370048-33372049(-)
Zm00001d051500::4:160471871-160473872(-)
Zm00001d026562::10:148132187-148134188(+)
Zm00001d054065::4:245793076-245795077(+)
Zm00001d015833::5:124666052-124668053(-)
Zm00001d009077::8:34964850-34966851(+)
Zm00001d047349::9:127181186-127183187(-)
Zm00001d039771::3:14424022-14426023(-)
Zm00001d040731::3:60613279-60615280(-)
Zm00001d029143::1:60337344-60339345(+)
Zm00001d009011::8:30108703-30110704(+)
Zm00001d045778::9:38652511-38654512(+)
Zm00001d023881::10:26203815-26205816(-)
Zm00001d001765::2:98300-100301(+)
Zm00001d029573::1:77069597-77071598(-)
Zm00001d041864::3:141455904-141457905(+)
Zm00001d043989::3:215687850-215689851(+)
Zm00001d052074::4:178665266-178667267(+)
Zm00001d005914::2:192543737-192545738(+)
Zm00001d033165::1:252587073-252589074(-)
Zm00001d044116::3:219690189-219692190(+)
Zm00001d034944::1:306362491-306364492(-)
Zm00001d051538::4:161855247-161857248(-)
Zm00001d002961::2:28153093-28155094(+)
Zm00001d042511::3:170270781-170272782(-)
Zm00001d049267::4:23798304-23800305(-)
Zm00001d003146::2:33735255-33737256(+)
Zm00001d045946::9:48772203-48774204(+)
Zm00001d037648::6:132805377-132807378(-)
Zm00001d017979::5:211182825-211184826(+)
Zm00001d019443::7:34022318-34024319(-)
Zm00001d027362::1:3774581-3776582(-)
Zm00001d014742::5:61161809-61163810(-)
Zm00001d007787::2:239645649-239647650(-)
Zm00001d037704::6:134490844-134492845(+)
Zm00001d024704::10:84196999-84199000(+)
Zm00001d018474::5:221421619-221423620(+)
Zm00001d002940::2:27637014-27639015(-)
Zm00001d049449::4:30669024-30671025(-)
Zm00001d038536::6:159543124-159545125(-)
Zm00001d019680::7:50559066-50561067(+)
Zm00001d052113::4:180170983-180172984(-)
Zm00001d029288::1:64858351-64860352(-)
Zm00001d025639::10:124757677-124759678(-)
Zm00001d017871::5:209249618-209251619(-)
Zm00001d049902::4:51438734-51440735(-)
Zm00001d034523::1:295620247-295622248(-)
Zm00001d031432::1:190072130-190074131(+)
Zm00001d050643::4:109048039-109050040(-)
Zm00001d021486::7:153553267-153555268(+)
Zm00001d005173::2:162269990-162271991(+)
Zm00001d022443::7:177802808-177804809(-)
Zm00001d028572::1:39459668-39461669(+)
Zm00001d022489::7:178607342-178609343(+)
Zm00001d045703::9:33993666-33995667(+)
Zm00001d012312::8:172216655-172218656(-)
Zm00001d050104::4:65809171-65811172(+)
Zm00001d028417::1:34214690-34216691(+)
Zm00001d009212::8:43470362-43472363(+)
Zm00001d015252::5:81416835-81418836(-)
Zm00001d012325::8:172450495-172452496(+)
Zm00001d031109::1:177583458-177585459(-)
Zm00001d032112::1:213434438-213436439(-)
Zm00001d021587::7:157223791-157225792(-)
Zm00001d033922::1:278619718-278621719(-)
Zm00001d023238::10:1121825-1123826(-)
Zm00001d042695::3:177274765-177276766(+)
Zm00001d034432::1:292891596-292893597(+)
Zm00001d051430::4:158333695-158335696(-)
Zm00001d033326::1:259104466-259106467(-)
Zm00001d014103::5:32619375-32621376(-)
Zm00001d025437::10:118685884-118687885(-)
Zm00001d010048::8:96826357-96828358(-)
Zm00001d041138::3:99795458-99797459(+)
Zm00001d021610::7:158043027-158045028(+)
Zm00001d051674::4:166295937-166297938(+)
Zm00001d040597::3:52323637-52325638(+)
Zm00001d050109::4:66250080-66252081(-)
Zm00001d052366::4:188312199-188314200(-)
Zm00001d026038::10:136635437-136637438(+)
Zm00001d023808::10:22666594-22668595(+)
Zm00001d023673::10:14797521-14799522(-)
Zm00001d024568::10:78543225-78545226(+)
Zm00001d014304::5:40362317-40364318(-)
Zm00001d036643::6:95995654-95997655(+)
Zm00001d024475::10:72602798-72604799(-)
Zm00001d010128::8:100552688-100554689(+)
Zm00001d006610::2:212556885-212558886(-)
Zm00001d002104::2:5997924-5999925(-)
Zm00001d008623::8:15014255-15016256(-)
Zm00001d016884::5:179291242-179293243(-)
Zm00001d045725::9:35213853-35215854(+)
Zm00001d053767::4:240717926-240719927(-)
Zm00001d025416::10:117963680-117965681(-)
Zm00001d016056::5:141856900-141858901(+)
Zm00001d002998::2:29039300-29041301(+)
Zm00001d011673::8:158273499-158275500(-)
Zm00001d033374::1:260971062-260973063(-)
Zm00001d005812::2:189449522-189451523(+)
Zm00001d026483::10:146815944-146817945(-)
Zm00001d044972::9:8653643-8655644(+)
Zm00001d003567::2:48283777-48285778(+)
Zm00001d029673::1:82103295-82105296(-)
Zm00001d047536::9:134146902-134148903(-)
Zm00001d036233::6:78381360-78383361(-)
Zm00001d013934::5:25183979-25185980(+)
Zm00001d037004::6:108812971-108814972(-)
Zm00001d049038::4:13522004-13524005(-)
Zm00001d025297::10:113217000-113219001(-)
Zm00001d044492::3:229594787-229596788(+)
Zm00001d019822::7:65801685-65803686(+)
Zm00001d020298::7:104766796-104768797(-)
Zm00001d027667::1:10613078-10615079(+)
Zm00001d039006::6:168663300-168665301(-)
Zm00001d044909::9:6991772-6993773(+)
Zm00001d026200::10:140835842-140837843(-)
Zm00001d046492::9:92288930-92290931(+)
Zm00001d031891::1:205441891-205443892(-)
Zm00001d031639::1:197108339-197110340(-)
Zm00001d010033::8:96363510-96365511(-)
Zm00001d038650::6:161726343-161728344(-)
Zm00001d037260::6:118433442-118435443(-)
Zm00001d051625::4:164943142-164945143(+)
Zm00001d010803::8:128339218-128341219(+)
Zm00001d035993::6:65162781-65164782(-)
Zm00001d005497::2:175970407-175972408(+)
Zm00001d036177::6:75729757-75731758(-)
Zm00001d044920::9:7253104-7255105(-)
Zm00001d021664::7:159489464-159491465(-)
Zm00001d006848::2:217789288-217791289(+)
Zm00001d001947::2:3408292-3410293(-)
Zm00001d043922::3:213886857-213888858(-)
Zm00001d043921::3:213848986-213850987(-)
Zm00001d024528::10:76467471-76469472(-)
Zm00001d020688::7:128445355-128447356(-)
Zm00001d047044::9:116553768-116555769(-)
Zm00001d018601::7:472687-474688(+)
Zm00001d010410::8:113390474-113392475(+)
Zm00001d051856::4:172456987-172458988(+)
Zm00001d047831::9:142719685-142721686(-)
Zm00001d011566::8:154587505-154589506(+)
Zm00001d002537::2:14985362-14987363(-)
Zm00001d021362::7:149913555-149915556(-)
Zm00001d005110::2:158573658-158575659(+)
Zm00001d020658::7:126932954-126934955(+)
Zm00001d030614::1:148685795-148687796(+)
Zm00001d017246::5:190229920-190231921(-)
Zm00001d006091::2:197903360-197905361(-)
Zm00001d050518::4:96147893-96149894(+)
Zm00001d035647::6:38174220-38176221(-)
Zm00001d022185::7:172181693-172183694(+)
Zm00001d029461::1:71833735-71835736(-)
Zm00001d017042::5:183468477-183470478(+)
Zm00001d044052::3:217878768-217880769(-)
Zm00001d046748::9:104332235-104334236(-)
Zm00001d038530::6:159371492-159373493(-)
Zm00001d034150::1:285137207-285139208(+)
Zm00001d006257::2:202916608-202918609(-)
Zm00001d036842::6:103493190-103495191(-)
Zm00001d039105::6:170119951-170121952(-)
Zm00001d003782::2:59186009-59188010(-)
Zm00001d007802::2:239886536-239888537(+)
Zm00001d045454::9:22856262-22858263(+)
Zm00001d030867::1:164146904-164148905(+)
Zm00001d013730::5:18826754-18828755(-)
Zm00001d053296::4:224804011-224806012(-)
Zm00001d019177::7:20468933-20470934(-)
Zm00001d046936::9:111777213-111779214(+)
Zm00001d031819::1:202905977-202907978(+)
Zm00001d052157::4:181471700-181473701(-)
Zm00001d034068::1:283076840-283078841(-)
Zm00001d034415::1:292329707-292331708(+)
Zm00001d041705::3:134130560-134132561(+)
Zm00001d015720::5:112430302-112432303(-)
Zm00001d008880::8:23593620-23595621(+)
Zm00001d026642::10:149279678-149281679(-)
Zm00001d007770::2:239296000-239298001(+)
Zm00001d052856::4:202680448-202682449(-)
Zm00001d042143::3:153386743-153388744(-)
Zm00001d011873::8:163444789-163446790(-)
Zm00001d004169::2:88658898-88660899(-)
Zm00001d022429::7:177463974-177465975(+)
Zm00001d045897::9:46365459-46367460(+)
Zm00001d048529::9:157910947-157912948(+)
Zm00001d017153::5:187147637-187149638(+)
Zm00001d043341::3:197031056-197033057(+)
Zm00001d002735::2:20722161-20724162(+)
Zm00001d043216::3:192129064-192131065(+)
Zm00001d050526::4:96828309-96830310(-)
Zm00001d027342::1:3291383-3293384(+)
Zm00001d049846::4:47555503-47557504(+)
Zm00001d005105::2:158415329-158417330(-)
Zm00001d040488::3:46461287-46463288(+)
Zm00001d042684::3:176819331-176821332(+)
Zm00001d010496::8:118059996-118061997(+)
Zm00001d049223::4:21449918-21451919(-)
Zm00001d028862::1:48852465-48854466(+)
Zm00001d033120::1:250630690-250632691(+)
Zm00001d041035::3:92263998-92265999(-)
Zm00001d035363::6:23249683-23251684(-)
Zm00001d018334::5:218620328-218622329(+)
Zm00001d019563::7:42950194-42952195(+)
Zm00001d045844::9:43313100-43315101(-)
Zm00001d014140::5:34017957-34019958(+)
Zm00001d049199::4:20195160-20197161(+)
Zm00001d003002::2:29215887-29217888(+)
Zm00001d052392::4:188986973-188988974(+)
Zm00001d016866::5:178640091-178642092(+)
Zm00001d013723::5:18590210-18592211(+)
Zm00001d037794::6:137922609-137924610(+)
Zm00001d018798::7:5390977-5392978(+)
Zm00001d032266::1:219763388-219765389(+)
Zm00001d033643::1:269434279-269436280(+)
Zm00001d047592::9:136547358-136549359(+)
Zm00001d049075::4:14907669-14909670(-)
Zm00001d037384::6:123932694-123934695(-)
Zm00001d013250::5:7125092-7127093(-)
Zm00001d015521::5:95619903-95621904(+)
Zm00001d015409::5:88972058-88974059(-)
Zm00001d044378::3:226468343-226470344(+)
Zm00001d005144::2:160872791-160874792(+)
Zm00001d028016::1:20359959-20361960(-)
Zm00001d030996::1:172557774-172559775(+)
Zm00001d035476::6:28515249-28517250(+)
Zm00001d041144::3:100308294-100310295(+)
Zm00001d020776::7:132115846-132117847(+)
Zm00001d003519::2:46456369-46458370(-)
Zm00001d015581::5:99283642-99285643(+)
Zm00001d053641::4:238083629-238085630(+)
Zm00001d043337::3:197015122-197017123(-)
Zm00001d029499::1:73372709-73374710(-)
Zm00001d047387::9:128438432-128440433(-)
Zm00001d013468::5:12326094-12328095(+)
Zm00001d015952::5:133825114-133827115(-)
Zm00001d017946::5:210557233-210559234(+)
Zm00001d002168::2:7086894-7088895(+)
Zm00001d011700::8:159170869-159172870(+)
Zm00001d011441::8:150498701-150500702(+)
Zm00001d018355::5:219131061-219133062(+)
Zm00001d044976::9:9000798-9002799(+)
Zm00001d012155::8:169039606-169041607(+)
Zm00001d026287::10:142864975-142866976(+)
Zm00001d015549::5:96928475-96930476(-)
Zm00001d005013::2:153769025-153771026(-)
Zm00001d046064::9:60754817-60756818(+)
Zm00001d005391::2:172031414-172033415(+)
Zm00001d041038::3:92331512-92333513(-)
Zm00001d017219::5:189315247-189317248(-)
Zm00001d049914::4:52309510-52311511(-)
Zm00001d035797::6:50382670-50384671(+)
Zm00001d019309::7:26977146-26979147(-)
Zm00001d047767::9:141354468-141356469(-)
Zm00001d027373::1:3964420-3966421(-)
Zm00001d040698::3:58957928-58959929(-)
Zm00001d013954::5:26098011-26100012(-)
Zm00001d007055::2:220971102-220973103(-)
Zm00001d025773::10:129115265-129117266(-)
Zm00001d053632::4:237549622-237551623(+)
Zm00001d040239::3:33380287-33382288(+)
Zm00001d040901::3:77300704-77302705(-)
Zm00001d004751::2:136248133-136250134(-)
Zm00001d024353::10:66260833-66262834(-)
Zm00001d019039::7:13833284-13835285(-)
Zm00001d016036::5:140762336-140764337(+)
Zm00001d047973::9:146763443-146765444(-)
Zm00001d011211::8:143050095-143052096(-)
Zm00001d021467::7:152935219-152937220(-)
Zm00001d003619::2:50635887-50637888(-)
Zm00001d020935::7:137125038-137127039(+)
Zm00001d052081::4:178938650-178940651(-)
Zm00001d025522::10:121171639-121173640(-)
Zm00001d037886::6:141047934-141049935(+)
Zm00001d027802::1:13861799-13863800(+)
Zm00001d025951::10:134561579-134563580(+)
Zm00001d026542::10:147940911-147942912(+)
Zm00001d040193::3:31629800-31631801(+)
Zm00001d007826::2:240373431-240375432(+)
Zm00001d024700::10:84020142-84022143(+)
Zm00001d026152::10:139913892-139915893(-)
Zm00001d037978::6:144042196-144044197(-)
Zm00001d026394::10:145135873-145137874(-)
Zm00001d033708::1:271817644-271819645(+)
Zm00001d014788::5:63148393-63150394(+)
Zm00001d031232::1:182923611-182925612(+)
Zm00001d002951::2:27936513-27938514(+)
Zm00001d043052::3:187604938-187606939(-)
Zm00001d021201::7:145830568-145832569(-)
Zm00001d017820::5:207732146-207734147(+)
Zm00001d014098::5:32363252-32365253(+)
Zm00001d023694::10:15878458-15880459(-)
Zm00001d033494::1:264406917-264408918(-)
Zm00001d009642::8:74130066-74132067(-)
Zm00001d033447::1:262993815-262995816(-)
Zm00001d014337::5:41326361-41328362(-)
Zm00001d016577::5:168003052-168005053(-)
Zm00001d045342::9:19226874-19228875(-)
Zm00001d034927::1:305712785-305714786(+)
Zm00001d020450::7:115279090-115281091(+)
Zm00001d039131::6:170738880-170740881(-)
Zm00001d006402::2:206602348-206604349(+)
Zm00001d034257::1:288175499-288177500(+)
Zm00001d010918::8:133388364-133390365(-)
Zm00001d052718::4:198620167-198622168(+)
Zm00001d044597::3:233002152-233004153(-)
Zm00001d034726::1:300810854-300812855(-)
Zm00001d028840::1:48336988-48338989(-)
Zm00001d053391::4:228955743-228957744(-)
Zm00001d009773::8:80507652-80509653(-)
Zm00001d028255::1:28076061-28078062(-)
Zm00001d037307::6:120262824-120264825(-)
Zm00001d039372::3:2740651-2742652(-)
Zm00001d024966::10:97203192-97205193(+)
Zm00001d022028::7:168267521-168269522(+)
Zm00001d007653::2:237004755-237006756(-)
Zm00001d050601::4:103260990-103262991(+)
Zm00001d050994::4:135918176-135920177(+)
Zm00001d013503::5:12935695-12937696(-)
Zm00001d032817::1:239150370-239152371(+)
Zm00001d007092::2:222132389-222134390(-)
Zm00001d006296::2:204008989-204010990(-)
Zm00001d002726::2:20526006-20528007(-)
Zm00001d011202::8:142837149-142839150(+)
Zm00001d039851::3:16610424-16612425(+)
Zm00001d046810::9:106752370-106754371(-)
Zm00001d048126::9:150510748-150512749(-)
Zm00001d029975::1:97111229-97113230(+)
Zm00001d043095::3:189139311-189141312(+)
Zm00001d015846::5:125800899-125802900(+)
Zm00001d023910::10:27637521-27639522(+)
Zm00001d017351::5:193494748-193496749(+)
Zm00001d049938::4:54076398-54078399(-)
Zm00001d024248::10:59445949-59447950(-)
Zm00001d015884::5:128731932-128733933(+)
Zm00001d023270::10:1784550-1786551(-)
Zm00001d039090::6:169787029-169789030(+)
Zm00001d046385::9:86546521-86548522(-)
Zm00001d046564::9:96091147-96093148(-)
Zm00001d032575::1:231048109-231050110(+)
Zm00001d017490::5:197380915-197382916(-)
Zm00001d029248::1:63711119-63713120(-)
Zm00001d011826::8:162214082-162216083(+)
Zm00001d047993::9:147428172-147430173(-)
Zm00001d042044::3:148448263-148450264(-)
Zm00001d043768::3:209491944-209493945(+)
Zm00001d031208::1:182120048-182122049(-)
Zm00001d014468::5:49215827-49217828(-)
Zm00001d040278::3:35455673-35457674(+)
Zm00001d017574::5:200140799-200142800(-)
Zm00001d029275::1:64548690-64550691(-)
Zm00001d052527::4:192220127-192222128(-)
Zm00001d018004::5:211767222-211769223(+)
Zm00001d034833::1:303289369-303291370(+)
Zm00001d049912::4:52245822-52247823(-)
Zm00001d002755::2:21695474-21697475(+)
Zm00001d018487::5:221686655-221688656(+)
Zm00001d023506::10:7801455-7803456(+)
Zm00001d009110::8:37004177-37006178(+)
Zm00001d029357::1:67295351-67297352(+)
Zm00001d025237::10:110569023-110571024(-)
Zm00001d037316::6:120701758-120703759(+)
Zm00001d051418::4:157818974-157820975(+)
Zm00001d009171::8:40737442-40739443(+)
Zm00001d032492::1:228333551-228335552(-)
Zm00001d051986::4:175914163-175916164(-)
Zm00001d023699::10:16082403-16084404(-)
Zm00001d012950::5:2321180-2323181(-)
Zm00001d044904::9:6854456-6856457(-)
Zm00001d014796::5:63588454-63590455(-)
Zm00001d031569::1:194691304-194693305(-)
Zm00001d027476::1:6207722-6209723(-)
Zm00001d019696::7:51336876-51338877(-)
Zm00001d042123::3:151898722-151900723(+)
Zm00001d012240::8:170781383-170783384(-)
Zm00001d033448::1:262996624-262998625(+)
Zm00001d015785::5:119214135-119216136(+)
Zm00001d033314::1:258694499-258696500(+)
Zm00001d032541::1:229990854-229992855(-)
Zm00001d021507::7:154424580-154426581(-)
Zm00001d028621::1:41089630-41091631(+)
Zm00001d016472::5:163708271-163710272(-)
Zm00001d026535::10:147818104-147820105(-)
Zm00001d051507::4:160673276-160675277(+)
Zm00001d002085::2:5768434-5770435(-)
Zm00001d045455::9:22966976-22968977(-)
Zm00001d051668::4:166178507-166180508(-)
Zm00001d008827::8:21838160-21840161(-)
Zm00001d018903::7:8796331-8798332(+)
Zm00001d012027::8:166754964-166756965(-)
Zm00001d013496::5:12784824-12786825(-)
Zm00001d017009::5:182660585-182662586(+)
Zm00001d001960::2:3560450-3562451(-)
Zm00001d039547::3:7818294-7820295(-)
Zm00001d046537::9:94657730-94659731(+)
Zm00001d018022::5:212223586-212225587(+)
Zm00001d003358::2:41529186-41531187(-)
Zm00001d032521::1:229325259-229327260(-)
Zm00001d024430::10:70579547-70581548(+)
Zm00001d020887::7:135476545-135478546(-)
Zm00001d032625::1:232390000-232392001(-)
Zm00001d012380::8:173244247-173246248(+)
Zm00001d011226::8:143744168-143746169(+)
Zm00001d027399::1:4403939-4405940(-)
Zm00001d013076::5:4381353-4383354(-)
Zm00001d028605::1:40565405-40567406(-)
Zm00001d029806::1:87744330-87746331(+)
Zm00001d038337::6:154804410-154806411(+)
Zm00001d045577::9:27180957-27182958(-)
Zm00001d003756::2:57731192-57733193(+)
Zm00001d047558::9:135456637-135458638(-)
Zm00001d035705::6:41906739-41908740(+)
Zm00001d045263::9:17434928-17436929(-)
Zm00001d047787::9:141786226-141788227(-)
Zm00001d037429::6:125226219-125228220(+)
Zm00001d029809::1:87841170-87843171(-)
Zm00001d021335::7:149128473-149130474(+)
Zm00001d032379::1:224584869-224586870(-)
Zm00001d010538::8:119701468-119703469(+)
Zm00001d045050::9:11151843-11153844(+)
Zm00001d022397::7:176798702-176800703(+)
Zm00001d018254::5:217438762-217440763(+)
Zm00001d017720::5:205180028-205182029(+)
Zm00001d022278::7:174336970-174338971(-)
Zm00001d017238::5:190039921-190041922(+)
Zm00001d028073::1:22006380-22008381(-)
Zm00001d043354::3:197461657-197463658(+)
Zm00001d042795::3:180009399-180011400(+)
Zm00001d051545::4:162050062-162052063(+)
Zm00001d015242::5:80680274-80682275(-)
Zm00001d043743::3:208853777-208855778(+)
Zm00001d007347::2:229286151-229288152(+)
Zm00001d049982::4:56862216-56864217(+)
Zm00001d039764::3:14218787-14220788(+)
Zm00001d048479::9:156993950-156995951(+)
Zm00001d045967::9:50658526-50660527(-)
Zm00001d002815::2:23481985-23483986(+)
Zm00001d007157::2:223448071-223450072(-)
Zm00001d038724::6:163367252-163369253(-)
Zm00001d025304::10:113469748-113471749(+)
Zm00001d004998::2:153092010-153094011(-)
Zm00001d024824::10:89685762-89687763(+)
Zm00001d002408::2:12110761-12112762(+)
Zm00001d032632::1:232566235-232568236(-)
Zm00001d007719::2:238200053-238202054(-)
Zm00001d011438::8:150483955-150485956(-)
Zm00001d042883::3:182828299-182830300(-)
Zm00001d011182::8:142208216-142210217(+)
Zm00001d010281::8:107239032-107241033(-)
Zm00001d035459::6:27552951-27554952(-)
Zm00001d039046::6:169229978-169231979(-)
Zm00001d019306::7:26939500-26941501(-)
Zm00001d036240::6:78622433-78624434(-)
Zm00001d035922::6:60325293-60327294(+)
Zm00001d004346::2:105321597-105323598(+)
Zm00001d008431::8:8614893-8616894(+)
Zm00001d022367::7:176188103-176190104(-)
Zm00001d039141::6:170968563-170970564(+)
Zm00001d053721::4:239843795-239845796(+)
Zm00001d022588::7:180431639-180433640(+)
Zm00001d045991::9:52949329-52951330(+)
Zm00001d025778::10:129392972-129394973(+)
Zm00001d028876::1:49475357-49477358(-)
Zm00001d011013::8:136860743-136862744(-)
Zm00001d035990::6:64974399-64976400(+)
Zm00001d007041::2:220734219-220736220(-)
Zm00001d006474::2:209340367-209342368(+)
Zm00001d007810::2:240072995-240074996(-)
Zm00001d034643::1:298704813-298706814(-)
Zm00001d005317::2:169452417-169454418(-)
Zm00001d052822::4:202015724-202017725(+)
Zm00001d046249::9:76620181-76622182(+)
Zm00001d052211::4:183371788-183373789(-)
Zm00001d037932::6:142520697-142522698(-)
Zm00001d013367::5:9833293-9835294(+)
Zm00001d018727::7:3151012-3153013(+)
Zm00001d022198::7:172649912-172651913(-)
Zm00001d047265::9:124811528-124813529(-)
Zm00001d026668::10:149650921-149652922(+)
Zm00001d044898::9:6691580-6693581(-)
Zm00001d027300::1:2232453-2234454(+)
Zm00001d047873::9:143985381-143987382(-)
Zm00001d033284::1:257408280-257410281(+)
Zm00001d030411::1:130365006-130367007(+)
Zm00001d017379::5:193877984-193879985(+)
Zm00001d005679::2:183166469-183168470(-)
Zm00001d002945::2:27824774-27826775(-)
Zm00001d036759::6:99956370-99958371(-)
Zm00001d019941::7:78279716-78281717(-)
Zm00001d006212::2:201956142-201958143(+)
Zm00001d024339::10:65522783-65524784(+)
Zm00001d042367::3:163387836-163389837(+)
Zm00001d021635::7:158754647-158756648(-)
Zm00001d011102::8:139044521-139046522(+)
Zm00001d028753::1:45573983-45575984(-)
Zm00001d053093::4:213326569-213328570(+)
Zm00001d012418::8:174167990-174169991(+)
Zm00001d038252::6:152418568-152420569(+)
Zm00001d052793::4:201135573-201137574(+)
Zm00001d051692::4:166907623-166909624(-)
Zm00001d053074::4:212402494-212404495(-)
Zm00001d042077::3:149834272-149836273(+)
Zm00001d053747::4:240389378-240391379(-)
Zm00001d045570::9:27014530-27016531(-)
Zm00001d044316::3:225060925-225062926(+)
Zm00001d034326::1:289336050-289338051(-)
Zm00001d025296::10:113111097-113113098(-)
Zm00001d026073::10:137726494-137728495(+)
Zm00001d020193::7:98662625-98664626(-)
Zm00001d042792::3:179776412-179778413(-)
Zm00001d030916::1:167086909-167088910(+)
Zm00001d020983::7:139024059-139026060(-)
Zm00001d025680::10:126109891-126111892(-)
Zm00001d043911::3:213660473-213662474(+)
Zm00001d031595::1:195841424-195843425(-)
Zm00001d016883::5:179272870-179274871(-)
Zm00001d008257::8:3292611-3294612(-)
Zm00001d007255::2:225878323-225880324(-)
Zm00001d017547::5:199269454-199271455(+)
Zm00001d017913::5:210043605-210045606(+)
Zm00001d027711::1:11718339-11720340(+)
Zm00001d040536::3:48597413-48599414(+)
Zm00001d011051::8:137413411-137415412(+)
Zm00001d016476::5:163838765-163840766(+)
Zm00001d033860::1:276303680-276305681(-)
Zm00001d033718::1:272129164-272131165(+)
Zm00001d049254::4:22960066-22962067(-)
Zm00001d048105::9:150288742-150290743(+)
Zm00001d027886::1:16721213-16723214(+)
Zm00001d006644::2:213307371-213309372(-)
Zm00001d003726::2:56550688-56552689(+)
Zm00001d002888::2:25870460-25872461(-)
Zm00001d042638::3:174858287-174860288(-)
Zm00001d010493::8:117902516-117904517(-)
Zm00001d020972::7:138222055-138224056(+)
Zm00001d015821::5:123915795-123917796(+)
Zm00001d045675::9:32679790-32681791(+)
Zm00001d038526::6:159311246-159313247(-)
Zm00001d008712::8:17574140-17576141(-)
Zm00001d012972::5:2583511-2585512(-)
Zm00001d031028::1:174132593-174134594(-)
Zm00001d011391::8:149383546-149385547(+)
Zm00001d002410::2:12122450-12124451(-)
Zm00001d028428::1:34688970-34690971(+)
Zm00001d040153::3:29318038-29320039(-)
Zm00001d013201::5:6403074-6405075(-)
Zm00001d034167::1:285648307-285650308(+)
Zm00001d032249::1:218789153-218791154(+)
Zm00001d047385::9:128362008-128364009(-)
Zm00001d052270::4:185401860-185403861(+)
Zm00001d049424::4:30011497-30013498(-)
Zm00001d051866::4:172759023-172761024(+)
Zm00001d015014::5:72146921-72148922(-)
Zm00001d021139::7:143854717-143856718(+)
Zm00001d020615::7:125166589-125168590(-)
Zm00001d008649::8:15901205-15903206(+)
Zm00001d047047::9:116615835-116617836(-)
Zm00001d014438::5:46911969-46913970(+)
Zm00001d038133::6:148943154-148945155(+)
Zm00001d010021::8:95494142-95496143(-)
Zm00001d008218::8:1591122-1593123(-)
Zm00001d034212::1:286896283-286898284(-)
Zm00001d045919::9:47242370-47244371(-)
Zm00001d031933::1:207281118-207283119(-)
Zm00001d035817::6:52289328-52291329(-)
Zm00001d052432::4:189829307-189831308(+)
Zm00001d014876::5:66768129-66770130(+)
Zm00001d046645::9:100363663-100365664(+)
Zm00001d010257::8:106418298-106420299(-)
Zm00001d034207::1:286818593-286820594(+)
Zm00001d018498::5:221847295-221849296(+)
Zm00001d053906::4:243391949-243393950(-)
Zm00001d031257::1:184105067-184107068(+)
Zm00001d010914::8:133296009-133298010(+)
Zm00001d020445::7:114911485-114913486(-)
Zm00001d038974::6:168031668-168033669(+)
Zm00001d006040::2:196146193-196148194(-)
Zm00001d042368::3:163426005-163428006(-)
Zm00001d013003::5:2976074-2978075(+)
Zm00001d028318::1:30552634-30554635(-)
Zm00001d025551::10:122025529-122027530(-)
Zm00001d036069::6:70206862-70208863(-)
Zm00001d007503::2:233399094-233401095(+)
Zm00001d015043::5:73063832-73065833(+)
Zm00001d038126::6:148783438-148785439(+)
Zm00001d019047::7:14097195-14099196(+)
Zm00001d008236::8:2206090-2208091(-)
Zm00001d009029::8:30694321-30696322(-)
Zm00001d015427::5:89586290-89588291(-)
Zm00001d023949::10:31068334-31070335(-)
Zm00001d031168::1:180445517-180447518(+)
Zm00001d019120::7:17889400-17891401(-)
Zm00001d035682::6:40988540-40990541(-)
Zm00001d044023::3:217008306-217010307(-)
Zm00001d053076::4:212573673-212575674(-)
Zm00001d021617::7:158164609-158166610(+)
Zm00001d035031::6:2446888-2448889(+)
Zm00001d049680::4:39882250-39884251(+)
Zm00001d024187::10:54274604-54276605(-)
Zm00001d041614::3:129719044-129721045(+)
Zm00001d028394::1:33167713-33169714(-)
Zm00001d011723::8:159986256-159988257(+)
Zm00001d015102::5:75381162-75383163(-)
Zm00001d016963::5:181499530-181501531(-)
Zm00001d014168::5:34955889-34957890(-)
Zm00001d019926::7:76709496-76711497(+)
Zm00001d028575::1:39561910-39563911(+)
Zm00001d036202::6:76919883-76921884(+)
Zm00001d052123::4:180319146-180321147(+)
Zm00001d049765::4:43845255-43847256(-)
Zm00001d030837::1:162457701-162459702(-)
Zm00001d005384::2:171870800-171872801(+)
Zm00001d009779::8:80652333-80654334(-)
Zm00001d027535::1:7596604-7598605(+)
Zm00001d049379::4:28395339-28397340(-)
Zm00001d020695::7:128801282-128803283(+)
Zm00001d006881::2:218475375-218477376(-)
Zm00001d050268::4:77418570-77420571(-)
Zm00001d025864::10:131913488-131915489(+)
Zm00001d050119::4:67241480-67243481(-)
Zm00001d038267::6:152767996-152769997(-)
Zm00001d035800::6:50542268-50544269(-)
Zm00001d038271::6:152899043-152901044(+)
Zm00001d038804::6:164798806-164800807(-)
Zm00001d021994::7:167662420-167664421(-)
Zm00001d015297::5:83175775-83177776(-)
Zm00001d041987::3:146667338-146669339(+)
Zm00001d053337::4:226699074-226701075(-)
Zm00001d039162::6:171472946-171474947(+)
Zm00001d029228::1:63152556-63154557(-)
Zm00001d044510::3:230398040-230400041(-)
Zm00001d010068::8:98130771-98132772(+)
Zm00001d034594::1:297414122-297416123(-)
Zm00001d006750::2:215852263-215854264(-)
Zm00001d047048::9:116614710-116616711(+)
Zm00001d017768::5:206247801-206249802(+)
Zm00001d016549::5:167011281-167013282(-)
Zm00001d013193::5:6176169-6178170(-)
Zm00001d007118::2:222722162-222724163(-)
Zm00001d005178::2:162545404-162547405(-)
Zm00001d006374::2:206060430-206062431(-)
Zm00001d003666::2:53216925-53218926(+)
Zm00001d026067::10:137483943-137485944(+)
Zm00001d036541::6:91504505-91506506(+)
Zm00001d049161::4:18470012-18472013(+)
Zm00001d043948::3:214448220-214450221(+)
Zm00001d015481::5:92809680-92811681(+)
Zm00001d032773::1:237848382-237850383(-)
Zm00001d047438::9:130093587-130095588(-)
Zm00001d016490::5:164554731-164556732(-)
Zm00001d004507::2:115669753-115671754(-)
Zm00001d018896::7:8601679-8603680(+)
Zm00001d014782::5:62915659-62917660(+)
Zm00001d020238::7:101651254-101653255(+)
Zm00001d024262::10:59949052-59951053(+)
Zm00001d048892::4:7219429-7221430(+)
Zm00001d037603::6:131347726-131349727(-)
Zm00001d033061::1:249092062-249094063(+)
Zm00001d045656::9:31316933-31318934(+)
Zm00001d011362::8:148483737-148485738(-)
Zm00001d015505::5:94183905-94185906(-)
Zm00001d016921::5:180065147-180067148(-)
Zm00001d050550::4:99568743-99570744(-)
Zm00001d025005::10:99215885-99217886(+)
Zm00001d016826::5:177537520-177539521(+)
Zm00001d009686::8:75877048-75879049(+)
Zm00001d014091::5:31999284-32001285(+)
Zm00001d048510::9:157552754-157554755(+)
Zm00001d031187::1:181632473-181634474(+)
Zm00001d049761::4:43535309-43537310(+)
Zm00001d053060::4:211444130-211446131(-)
Zm00001d019789::7:61631865-61633866(+)
Zm00001d005696::2:183688634-183690635(+)
Zm00001d052198::4:183158817-183160818(-)
Zm00001d038207::6:151567241-151569242(+)
Zm00001d016211::5:150583980-150585981(-)
Zm00001d002580::2:15967857-15969858(+)
Zm00001d033969::1:279875586-279877587(+)
Zm00001d023636::10:13144432-13146433(+)
Zm00001d009829::8:84168645-84170646(-)
Zm00001d009652::8:74459927-74461928(-)
Zm00001d007373::2:230075332-230077333(+)
Zm00001d053563::4:234356018-234358019(+)
Zm00001d014472::5:49396642-49398643(+)
Zm00001d043462::3:200761210-200763211(-)
Zm00001d023367::10:4156638-4158639(+)
Zm00001d042536::3:171067799-171069800(-)
Zm00001d029834::1:89471378-89473379(+)
Zm00001d047441::9:130333226-130335227(-)
Zm00001d040051::3:24857273-24859274(+)
Zm00001d009140::8:38887587-38889588(+)
Zm00001d014783::5:62950975-62952976(-)
Zm00001d010055::8:97440212-97442213(+)
Zm00001d018833::7:6809310-6811311(+)
Zm00001d016488::5:164515656-164517657(+)
Zm00001d008493::8:10297510-10299511(-)
Zm00001d051727::4:168187945-168189946(+)
Zm00001d015226::5:80065442-80067443(+)
Zm00001d025502::10:120602881-120604882(-)
Zm00001d028204::1:26180614-26182615(-)
Zm00001d022143::7:171101968-171103969(-)
Zm00001d040650::3:56246324-56248325(-)
Zm00001d037724::6:135243216-135245217(-)
Zm00001d052532::4:192391899-192393900(+)
Zm00001d030845::1:162876433-162878434(+)
Zm00001d047192::9:121531886-121533887(-)
Zm00001d034521::1:295608392-295610393(+)
Zm00001d017986::5:211404915-211406916(+)
Zm00001d053519::4:232881668-232883669(+)
Zm00001d015026::5:72693854-72695855(+)
Zm00001d029603::1:78751282-78753283(+)
Zm00001d050977::4:134809833-134811834(+)
Zm00001d024959::10:96879401-96881402(+)
Zm00001d014177::5:34996600-34998601(+)
Zm00001d041488::3:123486566-123488567(+)
Zm00001d048785::4:5522777-5524778(+)
Zm00001d047468::9:131001700-131003701(+)
Zm00001d052003::4:176261389-176263390(-)
Zm00001d037867::6:140388220-140390221(-)
Zm00001d016077::5:143194633-143196634(+)
Zm00001d024002::10:35715309-35717310(-)
Zm00001d043907::3:213514226-213516227(+)
Zm00001d029826::1:89010981-89012982(-)
Zm00001d036678::6:97423560-97425561(+)
Zm00001d028769::1:46010752-46012753(-)
Zm00001d043494::3:201767925-201769926(-)
Zm00001d034867::1:304248517-304250518(+)
Zm00001d031553::1:194109999-194112000(+)
Zm00001d037153::6:113979892-113981893(+)
Zm00001d005520::2:177216581-177218582(+)
Zm00001d003141::2:33436260-33438261(+)
Zm00001d022267::7:174004692-174006693(-)
Zm00001d014427::5:46503856-46505857(-)
Zm00001d030526::1:141708995-141710996(-)
Zm00001d013014::5:3232700-3234701(-)
Zm00001d045734::9:35998093-36000094(-)
Zm00001d052207::4:183231761-183233762(-)
Zm00001d017209::5:188992108-188994109(-)
Zm00001d039109::6:170145162-170147163(+)
Zm00001d047453::9:130690053-130692054(+)
Zm00001d021835::7:164161475-164163476(+)
Zm00001d052733::4:199292640-199294641(+)
Zm00001d043503::3:202106614-202108615(+)
Zm00001d010764::8:127329759-127331760(+)
Zm00001d050158::4:69693141-69695142(-)
Zm00001d021546::7:155517315-155519316(+)
Zm00001d050339::4:82305578-82307579(-)
Zm00001d039670::3:11504468-11506469(-)
Zm00001d042656::3:175633747-175635748(+)
Zm00001d045002::9:9721740-9723741(+)
Zm00001d038756::6:163940081-163942082(-)
Zm00001d021684::7:160007500-160009501(-)
Zm00001d010993::8:136139246-136141247(-)
Zm00001d003539::2:47414315-47416316(-)
Zm00001d011003::8:136381820-136383821(+)
Zm00001d042215::3:156421057-156423058(-)
Zm00001d026300::10:143202662-143204663(-)
Zm00001d051048::4:138663115-138665116(+)
Zm00001d032656::1:233335553-233337554(+)
Zm00001d035997::6:65192558-65194559(-)
Zm00001d035310::6:20535439-20537440(-)
Zm00001d012978::5:2664724-2666725(-)
Zm00001d016928::5:180246096-180248097(+)
Zm00001d031167::1:180397394-180399395(+)
Zm00001d026147::10:139789775-139791776(-)
Zm00001d004755::2:136494897-136496898(+)
Zm00001d005564::2:178647150-178649151(+)
Zm00001d048181::9:151809239-151811240(-)
Zm00001d032042::1:210346635-210348636(-)
Zm00001d012269::8:171647127-171649128(-)
Zm00001d004673::2:129471012-129473013(-)
Zm00001d043705::3:207926159-207928160(-)
Zm00001d017237::5:190013861-190015862(-)
Zm00001d013489::5:12660539-12662540(-)
Zm00001d014447::5:47584681-47586682(+)
Zm00001d046068::9:61133700-61135701(-)
Zm00001d045221::9:16489209-16491210(+)
Zm00001d012458::8:174860524-174862525(-)
Zm00001d006239::2:202622438-202624439(+)
Zm00001d002673::2:18909117-18911118(-)
Zm00001d011848::8:162679664-162681665(-)
Zm00001d044657::3:234238190-234240191(-)
Zm00001d007527::2:233983721-233985722(+)
Zm00001d005195::2:163100814-163102815(-)
Zm00001d050394::4:85654315-85656316(+)
Zm00001d050054::4:62672480-62674481(-)
Zm00001d002385::2:11638231-11640232(-)
Zm00001d004986::2:152280688-152282689(+)
Zm00001d037248::6:117883398-117885399(-)
Zm00001d040459::3:44585069-44587070(-)
Zm00001d039938::3:19999400-20001401(-)
Zm00001d019249::7:23920675-23922676(-)
Zm00001d016846::5:178238366-178240367(+)
Zm00001d029538::1:75324328-75326329(-)
Zm00001d048413::9:155826463-155828464(-)
Zm00001d037781::6:137508856-137510857(-)
Zm00001d005912::2:192535766-192537767(-)
Zm00001d009007::8:29789716-29791717(-)
Zm00001d035491::6:29353703-29355704(-)
Zm00001d030026::1:100646761-100648762(-)
Zm00001d020515::7:119934429-119936430(+)
Zm00001d030968::1:169615471-169617472(-)
Zm00001d034447::1:293288350-293290351(+)
Zm00001d011577::8:154838846-154840847(-)
Zm00001d007457::2:232173426-232175427(+)
Zm00001d037452::6:125855391-125857392(-)
Zm00001d023282::10:2049030-2051031(-)
Zm00001d044094::3:218985005-218987006(+)
Zm00001d031942::1:207639210-207641211(-)
Zm00001d044814::9:3498520-3500521(-)
Zm00001d004815::2:140903183-140905184(+)
Zm00001d038915::6:166882210-166884211(-)
Zm00001d013583::5:14850671-14852672(+)
Zm00001d036904::6:106004644-106006645(+)
Zm00001d014797::5:63621482-63623483(+)
Zm00001d038657::6:161942711-161944712(-)
Zm00001d054070::4:245876350-245878351(-)
Zm00001d041635::3:130620057-130622058(+)
Zm00001d036838::6:103347346-103349347(-)
Zm00001d032781::1:237950475-237952476(-)
Zm00001d014874::5:66660542-66662543(+)
Zm00001d039276::3:915128-917129(+)
Zm00001d018850::7:7306184-7308185(-)
Zm00001d004637::2:124459089-124461090(-)
Zm00001d051743::4:168621924-168623925(+)
Zm00001d048474::9:156979712-156981713(-)
Zm00001d037810::6:138530721-138532722(+)
Zm00001d046630::9:99657414-99659415(+)
Zm00001d006183::2:200916994-200918995(-)
Zm00001d048927::4:8249523-8251524(+)
Zm00001d015737::5:114785384-114787385(+)
Zm00001d026186::10:140540620-140542621(+)
Zm00001d002051::2:5012325-5014326(+)
Zm00001d036546::6:91585028-91587029(-)
Zm00001d008495::8:10368863-10370864(+)
Zm00001d018888::7:8360894-8362895(+)
Zm00001d043051::3:187589835-187591836(-)
Zm00001d029030::1:55370850-55372851(-)
Zm00001d052779::4:200644481-200646482(+)
Zm00001d033933::1:278906951-278908952(-)
Zm00001d025232::10:110235918-110237919(-)
Zm00001d042618::3:174086553-174088554(-)
Zm00001d051225::4:149088830-149090831(+)
Zm00001d018925::7:9491220-9493221(-)
Zm00001d041775::3:137104151-137106152(-)
Zm00001d013242::5:6932516-6934517(+)
Zm00001d045556::9:26648358-26650359(+)
Zm00001d051065::4:140070802-140072803(+)
Zm00001d053776::4:240857179-240859180(+)
Zm00001d041778::3:137469803-137471804(-)
Zm00001d010026::8:95729643-95731644(+)
Zm00001d026346::10:143961425-143963426(-)
Zm00001d020639::7:125924340-125926341(+)
Zm00001d029039::1:55698708-55700709(+)
Zm00001d051666::4:166117498-166119499(+)
Zm00001d028129::1:23626869-23628870(-)
Zm00001d045036::9:10720045-10722046(+)
Zm00001d024572::10:78702391-78704392(+)
Zm00001d036833::6:103276056-103278057(+)
Zm00001d043580::3:204376795-204378796(+)
Zm00001d042841::3:181701396-181703397(-)
Zm00001d052195::4:182882816-182884817(-)
Zm00001d037712::6:134847144-134849145(+)
Zm00001d048292::9:154000537-154002538(+)
Zm00001d010290::8:107771833-107773834(+)
Zm00001d002042::2:4920939-4922940(-)
Zm00001d002523::2:14725390-14727391(-)
Zm00001d025322::10:114049648-114051649(+)
Zm00001d036195::6:76726429-76728430(-)
Zm00001d051597::4:164060298-164062299(-)
Zm00001d009714::8:77391359-77393360(-)
Zm00001d017889::5:209653327-209655328(-)
Zm00001d048146::9:150828258-150830259(+)
Zm00001d015229::5:80098348-80100349(+)
Zm00001d001988::2:4004621-4006622(-)
Zm00001d025251::10:111151695-111153696(-)
Zm00001d020589::7:123818618-123820619(-)
Zm00001d028238::1:27580491-27582492(+)
Zm00001d048532::9:157942565-157944566(+)
Zm00001d052201::4:183183400-183185401(+)
Zm00001d050438::4:88134946-88136947(+)
Zm00001d045774::9:38440716-38442717(+)
Zm00001d022259::7:173852581-173854582(-)
Zm00001d003280::2:38639553-38641554(-)
Zm00001d023429::10:5411440-5413441(-)
Zm00001d041282::3:110288636-110290637(+)
Zm00001d008690::8:17243142-17245143(-)
Zm00001d047823::9:142599318-142601319(+)
Zm00001d028308::1:29987613-29989614(-)
Zm00001d034757::1:301492236-301494237(-)
Zm00001d005566::2:178662001-178664002(+)
Zm00001d040496::3:46771290-46773291(+)
Zm00001d017448::5:196095527-196097528(+)
Zm00001d043483::3:201620949-201622950(-)
Zm00001d021915::7:165868268-165870269(-)
Zm00001d040725::3:60287597-60289598(-)
Zm00001d017485::5:197278906-197280907(+)
Zm00001d009404::8:63106343-63108344(-)
Zm00001d011089::8:138656228-138658229(-)
Zm00001d006204::2:201770324-201772325(-)
Zm00001d006158::2:200052165-200054166(+)
Zm00001d021401::7:151066912-151068913(-)
Zm00001d019621::7:46415971-46417972(-)
Zm00001d035208::6:9904273-9906274(+)
Zm00001d049691::4:40464003-40466004(-)
Zm00001d039363::3:2607705-2609706(+)
Zm00001d043821::3:210973866-210975867(+)
Zm00001d016923::5:180093857-180095858(-)
Zm00001d048730::4:4420133-4422134(+)
Zm00001d031450::1:190373001-190375002(-)
Zm00001d032440::1:226425620-226427621(+)
Zm00001d002391::2:11805718-11807719(+)
Zm00001d018969::7:11060582-11062583(-)
Zm00001d036044::6:68205347-68207348(-)
Zm00001d007947::2:243860953-243862954(-)
Zm00001d009960::8:92434489-92436490(-)
Zm00001d029237::1:63324427-63326428(-)
Zm00001d038760::6:163971891-163973892(-)
Zm00001d037152::6:113978855-113980856(-)
Zm00001d046454::9:90616750-90618751(+)
Zm00001d039330::3:2000994-2002995(-)
Zm00001d024719::10:84966656-84968657(+)
Zm00001d032810::1:238939506-238941507(-)
Zm00001d034983::6:787273-789274(-)
Zm00001d036819::6:102080027-102082028(+)
Zm00001d026301::10:143202582-143204583(+)
Zm00001d004525::2:116606016-116608017(+)
Zm00001d030223::1:114095776-114097777(-)
Zm00001d043725::3:208414693-208416694(-)
Zm00001d025861::10:131799345-131801346(-)
Zm00001d037807::6:138395626-138397627(-)
Zm00001d038807::6:164816584-164818585(-)
Zm00001d019260::7:24522785-24524786(+)
Zm00001d021715::7:161144823-161146824(+)
Zm00001d050256::4:76985140-76987141(-)
Zm00001d049152::4:17891278-17893279(+)
Zm00001d010850::8:130364838-130366839(-)
Zm00001d022595::7:180738813-180740814(-)
Zm00001d031163::1:180290001-180292002(+)
Zm00001d015046::5:73111124-73113125(-)
Zm00001d044043::3:217620381-217622382(-)
Zm00001d044001::3:216150999-216153000(+)
Zm00001d028513::1:37767355-37769356(-)
Zm00001d017096::5:185265828-185267829(+)
Zm00001d024277::10:61395913-61397914(-)
Zm00001d040014::3:22987441-22989442(-)
Zm00001d036092::6:71928061-71930062(-)
Zm00001d041321::3:112009643-112011644(-)
Zm00001d022272::7:174091132-174093133(-)
Zm00001d016722::5:174151606-174153607(+)
Zm00001d004796::2:139869257-139871258(+)
Zm00001d026519::10:147475660-147477661(+)
Zm00001d008489::8:10005741-10007742(-)
Zm00001d048346::9:154819411-154821412(+)
Zm00001d013531::5:13746998-13748999(-)
Zm00001d037449::6:125678807-125680808(+)
Zm00001d012176::8:169561967-169563968(-)
Zm00001d019947::7:78858225-78860226(-)
Zm00001d012559::8:176646118-176648119(-)
Zm00001d039837::3:16286391-16288392(+)
Zm00001d041569::3:127514064-127516065(+)
Zm00001d037870::6:140474105-140476106(-)
Zm00001d033067::1:249376450-249378451(+)
Zm00001d023718::10:16728062-16730063(-)
Zm00001d035072::6:3832225-3834226(-)
Zm00001d017298::5:192053732-192055733(+)
Zm00001d052010::4:176414388-176416389(-)
Zm00001d025624::10:124383127-124385128(-)
Zm00001d048338::9:154674103-154676104(+)
Zm00001d048035::9:148453529-148455530(-)
Zm00001d045479::9:23840875-23842876(+)
Zm00001d027707::1:11589618-11591619(+)
Zm00001d039549::3:7823816-7825817(+)
Zm00001d019584::7:44547672-44549673(+)
Zm00001d036778::6:100567169-100569170(+)
Zm00001d048702::4:3572889-3574890(+)
Zm00001d022033::7:168321523-168323524(+)
Zm00001d009760::8:80072788-80074789(+)
Zm00001d033048::1:248474148-248476149(-)
Zm00001d051269::4:151311575-151313576(-)
Zm00001d006620::2:212764114-212766115(+)
Zm00001d047683::9:139191790-139193791(+)
Zm00001d044315::3:225035150-225037151(+)
Zm00001d005164::2:161923184-161925185(+)
Zm00001d018482::5:221649645-221651646(-)
Zm00001d035481::6:28891325-28893326(+)
Zm00001d047539::9:134365362-134367363(+)
Zm00001d050618::4:105017240-105019241(-)
Zm00001d025048::10:101559844-101561845(+)
Zm00001d042163::3:154314239-154316240(-)
Zm00001d007395::2:230684097-230686098(+)
Zm00001d041752::3:135963921-135965922(+)
Zm00001d025141::10:106317286-106319287(+)
Zm00001d005127::2:159769702-159771703(-)
Zm00001d009305::8:53633516-53635517(+)
Zm00001d022244::7:173495677-173497678(+)
Zm00001d033477::1:263852801-263854802(-)
Zm00001d044086::3:218643257-218645258(-)
Zm00001d029924::1:94653081-94655082(-)
Zm00001d015741::5:115206059-115208060(+)
Zm00001d002681::2:19182182-19184183(+)
Zm00001d037693::6:134216428-134218429(-)
Zm00001d042146::3:153570290-153572291(-)
Zm00001d013202::5:6403598-6405599(+)
Zm00001d038542::6:159648335-159650336(+)
Zm00001d051709::4:167375793-167377794(-)
Zm00001d047323::9:126611104-126613105(-)
Zm00001d031870::1:204745797-204747798(-)
Zm00001d026192::10:140674300-140676301(+)
Zm00001d021082::7:142419330-142421331(+)
Zm00001d043994::3:215946659-215948660(+)
Zm00001d028797::1:46675039-46677040(-)
Zm00001d027556::1:8118327-8120328(+)
Zm00001d010824::8:128896350-128898351(-)
Zm00001d053917::4:243629500-243631501(+)
Zm00001d030102::1:105806058-105808059(+)
Zm00001d036936::6:106845749-106847750(-)
Zm00001d005012::2:153753425-153755426(-)
Zm00001d044656::3:234157858-234159859(-)
Zm00001d021588::7:157335107-157337108(-)
Zm00001d017371::5:193737501-193739502(-)
Zm00001d051081::4:141313443-141315444(-)
Zm00001d034277::1:288353063-288355064(-)
Zm00001d047285::9:125458583-125460584(-)
Zm00001d032496::1:228404326-228406327(+)
Zm00001d038194::6:151180818-151182819(+)
Zm00001d050510::4:95031932-95033933(+)
Zm00001d031888::1:205335189-205337190(+)
Zm00001d028749::1:45280928-45282929(-)
Zm00001d008305::8:4714660-4716661(-)
Zm00001d002302::2:9789879-9791880(+)
Zm00001d043520::3:202659549-202661550(+)
Zm00001d019212::7:22078852-22080853(+)
Zm00001d052165::4:181555838-181557839(-)
Zm00001d044740::9:885642-887643(-)
Zm00001d038085::6:147233697-147235698(-)
Zm00001d050474::4:91276811-91278812(-)
Zm00001d006472::2:209330432-209332433(-)
Zm00001d046652::9:100616350-100618351(-)
Zm00001d039487::3:5626595-5628596(-)
Zm00001d026281::10:142748448-142750449(+)
Zm00001d025338::10:114697387-114699388(+)
Zm00001d048153::9:151003677-151005678(+)
Zm00001d044079::3:218443780-218445781(+)
Zm00001d013209::5:6603154-6605155(-)
Zm00001d010038::8:96491501-96493502(-)
Zm00001d018479::5:221524821-221526822(-)
Zm00001d049091::4:15754944-15756945(-)
Zm00001d044714::3:235592693-235594694(-)
Zm00001d028271::1:28755103-28757104(-)
Zm00001d007618::2:236355530-236357531(-)
Zm00001d016007::5:139010931-139012932(-)
Zm00001d003123::2:32965421-32967422(-)
Zm00001d050694::4:116209240-116211241(-)
Zm00001d032649::1:233098477-233100478(-)
Zm00001d016835::5:177822180-177824181(-)
Zm00001d045464::9:23165192-23167193(-)
Zm00001d033684::1:271168180-271170181(+)
Zm00001d025129::10:105675881-105677882(-)
Zm00001d036876::6:105420642-105422643(-)
Zm00001d021071::7:142149716-142151717(-)
Zm00001d050501::4:94342958-94344959(+)
Zm00001d032131::1:213973600-213975601(-)
Zm00001d050140::4:68706356-68708357(+)
Zm00001d007535::2:234247439-234249440(+)
Zm00001d019329::7:28113383-28115384(+)
Zm00001d051527::4:161524755-161526756(-)
Zm00001d003470::2:45286174-45288175(-)
Zm00001d043783::3:210144537-210146538(+)
Zm00001d018956::7:10470207-10472208(-)
Zm00001d029983::1:97414753-97416754(+)
Zm00001d043063::3:187941671-187943672(+)
Zm00001d031088::1:176620836-176622837(+)
Zm00001d043707::3:207961800-207963801(-)
Zm00001d006161::2:200086122-200088123(+)
Zm00001d050874::4:128049174-128051175(+)
Zm00001d049253::4:22956628-22958629(-)
Zm00001d024869::10:91496216-91498217(-)
Zm00001d021726::7:161508215-161510216(+)
Zm00001d020008::7:85217242-85219243(+)
Zm00001d013056::5:3931222-3933223(-)
Zm00001d036145::6:74427820-74429821(-)
Zm00001d007426::2:231457167-231459168(-)
Zm00001d022233::7:173364422-173366423(+)
Zm00001d032888::1:241519395-241521396(-)
Zm00001d008488::8:9997859-9999860(+)
Zm00001d009801::8:82105151-82107152(-)
Zm00001d031536::1:193618936-193620937(+)
Zm00001d003785::2:59310171-59312172(+)
Zm00001d016000::5:138590368-138592369(-)
Zm00001d021806::7:163322425-163324426(+)
Zm00001d015713::5:110415354-110417355(-)
Zm00001d028657::1:42056084-42058085(-)
Zm00001d052966::4:206446441-206448442(+)
Zm00001d050043::4:62013183-62015184(+)
Zm00001d028535::1:38519513-38521514(-)
Zm00001d024594::10:79730778-79732779(-)
Zm00001d005168::2:162124472-162126473(-)
Zm00001d039620::3:9231113-9233114(-)
Zm00001d051600::4:164092547-164094548(+)
Zm00001d012600::8:177049709-177051710(+)
Zm00001d039541::3:7733117-7735118(-)
Zm00001d043223::3:192361489-192363490(+)
Zm00001d049557::4:35011471-35013472(+)
Zm00001d041214::3:105720153-105722154(+)
Zm00001d032304::1:221396806-221398807(-)
Zm00001d015103::5:75380287-75382288(+)
Zm00001d053371::4:227974496-227976497(+)
Zm00001d037873::6:140616801-140618802(+)
Zm00001d012514::8:175886078-175888079(+)
Zm00001d040004::3:22561253-22563254(+)
Zm00001d030116::1:107056186-107058187(-)
Zm00001d020310::7:105500930-105502931(+)
Zm00001d043650::3:205980985-205982986(+)
Zm00001d049219::4:21198257-21200258(+)
Zm00001d005588::2:179866711-179868712(+)
Zm00001d035106::6:5509443-5511444(-)
Zm00001d052736::4:199342498-199344499(+)
Zm00001d026012::10:135965135-135967136(+)
Zm00001d032123::1:213818512-213820513(+)
Zm00001d018703::7:2765806-2767807(-)
Zm00001d052859::4:202732880-202734881(+)
Zm00001d031945::1:207696340-207698341(+)
Zm00001d031019::1:173940306-173942307(-)
Zm00001d036155::6:74849672-74851673(-)
Zm00001d048243::9:153110118-153112119(-)
Zm00001d038161::6:149981478-149983479(-)
Zm00001d011145::8:140401596-140403597(+)
Zm00001d053667::4:238494901-238496902(+)
Zm00001d005743::2:185602178-185604179(+)
Zm00001d025866::10:132012362-132014363(-)
Zm00001d036714::6:98446911-98448912(-)
Zm00001d017507::5:197883821-197885822(-)
Zm00001d032979::1:245573272-245575273(-)
Zm00001d050884::4:128323773-128325774(-)
Zm00001d020549::7:122008595-122010596(-)
Zm00001d015545::5:96698484-96700485(-)
Zm00001d030557::1:143975921-143977922(-)
Zm00001d050145::4:69075108-69077109(-)
Zm00001d029645::1:80946588-80948589(-)
Zm00001d044815::9:3514408-3516409(+)
Zm00001d032331::1:222702590-222704591(+)
Zm00001d003418::2:43778770-43780771(+)
Zm00001d050781::4:122459654-122461655(+)
Zm00001d046449::9:90424547-90426548(-)
Zm00001d022542::7:179746747-179748748(+)
Zm00001d020644::7:126244199-126246200(+)
Zm00001d013957::5:26164020-26166021(+)
Zm00001d040807::3:67150373-67152374(+)
Zm00001d033407::1:262148721-262150722(+)
Zm00001d011762::8:161002348-161004349(+)
Zm00001d053196::4:219346524-219348525(-)
Zm00001d038684::6:162568245-162570246(-)
Zm00001d045631::9:29289639-29291640(-)
Zm00001d013257::5:7186058-7188059(+)
Zm00001d031407::1:189256335-189258336(+)
Zm00001d024751::10:86087799-86089800(+)
Zm00001d049635::4:38206077-38208078(-)
Zm00001d001879::2:2255573-2257574(-)
Zm00001d005851::2:190889192-190891193(-)
Zm00001d029105::1:58201080-58203081(-)
Zm00001d003293::2:39099975-39101976(-)
Zm00001d010875::8:131724139-131726140(-)
Zm00001d030707::1:154856553-154858554(-)
Zm00001d014671::5:58565969-58567970(-)
Zm00001d025689::10:126289562-126291563(+)
Zm00001d023262::10:1563891-1565892(+)
Zm00001d018368::5:219314283-219316284(-)
Zm00001d018810::7:5845045-5847046(-)
Zm00001d025700::10:126771226-126773227(+)
Zm00001d036531::6:91292941-91294942(-)
Zm00001d024159::10:51229577-51231578(+)
Zm00001d006507::2:210161214-210163215(+)
Zm00001d005102::2:158272477-158274478(+)
Zm00001d015231::5:80214766-80216767(-)
Zm00001d008332::8:5547337-5549338(-)
Zm00001d017487::5:197360981-197362982(+)
Zm00001d032716::1:235900781-235902782(+)
Zm00001d048076::9:149399932-149401933(+)
Zm00001d038003::6:144812392-144814393(+)
Zm00001d025519::10:121062027-121064028(-)
Zm00001d042869::3:182507442-182509443(+)
Zm00001d048222::9:152681724-152683725(-)
Zm00001d017164::5:187392891-187394892(-)
Zm00001d052092::4:179373549-179375550(-)
Zm00001d014866::5:66219879-66221880(+)
Zm00001d009735::8:78601978-78603979(-)
Zm00001d015208::5:79394811-79396812(-)
Zm00001d047910::9:144996038-144998039(+)
Zm00001d006235::2:202498038-202500039(-)
Zm00001d033861::1:276342833-276344834(+)
Zm00001d031694::1:198712966-198714967(-)
Zm00001d047433::9:129862529-129864530(-)
Zm00001d049932::4:53774789-53776790(-)
Zm00001d024630::10:81139034-81141035(+)
Zm00001d035597::6:35985426-35987427(-)
Zm00001d045973::9:51046116-51048117(+)
Zm00001d025660::10:125344477-125346478(-)
Zm00001d031587::1:195525468-195527469(+)
Zm00001d028871::1:49267625-49269626(-)
Zm00001d041073::3:95309915-95311916(-)
Zm00001d037871::6:140508518-140510519(+)
Zm00001d053616::4:236550418-236552419(-)
Zm00001d042283::3:158786854-158788855(-)
Zm00001d019852::7:69870326-69872327(+)
Zm00001d038123::6:148748040-148750041(-)
Zm00001d005991::2:194902387-194904388(-)
Zm00001d002241::2:8685625-8687626(-)
Zm00001d033503::1:264693290-264695291(-)
Zm00001d010115::8:99792382-99794383(+)
Zm00001d003345::2:41019378-41021379(-)
Zm00001d002751::2:21493003-21495004(-)
Zm00001d020083::7:90823773-90825774(-)
Zm00001d002392::2:11814308-11816309(-)
Zm00001d030218::1:113765746-113767747(-)
Zm00001d006871::2:218307897-218309898(+)
Zm00001d042069::3:149625879-149627880(-)
Zm00001d043534::3:203075744-203077745(-)
Zm00001d036179::6:75758809-75760810(+)
Zm00001d044698::3:235213612-235215613(-)
Zm00001d043981::3:215528538-215530539(+)
Zm00001d032308::1:221570744-221572745(-)
Zm00001d051465::4:159609924-159611925(-)
Zm00001d038831::6:165368991-165370992(+)
Zm00001d040652::3:56428092-56430093(+)
Zm00001d030540::1:142545284-142547285(+)
Zm00001d050535::4:97968040-97970041(-)
Zm00001d042862::3:182291069-182293070(-)
Zm00001d006142::2:199698667-199700668(-)
Zm00001d044541::3:231338873-231340874(+)
Zm00001d014643::5:57155309-57157310(+)
Zm00001d017537::5:198955049-198957050(+)
Zm00001d027401::1:4416037-4418038(+)
Zm00001d009448::8:64902751-64904752(-)
Zm00001d006445::2:208366241-208368242(+)
Zm00001d017568::5:199834978-199836979(+)
Zm00001d015685::5:107181942-107183943(+)
Zm00001d005767::2:187353367-187355368(+)
Zm00001d011487::8:152071465-152073466(+)
Zm00001d037108::6:112469988-112471989(+)
Zm00001d034344::1:290265951-290267952(+)
Zm00001d034457::1:293561278-293563279(+)
Zm00001d046350::9:82797548-82799549(-)
Zm00001d037081::6:111654048-111656049(+)
Zm00001d023411::10:5025159-5027160(-)
Zm00001d026608::10:148914303-148916304(-)
Zm00001d037090::6:111810478-111812479(-)
Zm00001d011657::8:157707019-157709020(-)
Zm00001d002629::2:17330022-17332023(-)
Zm00001d045481::9:23986705-23988706(+)
Zm00001d043069::3:188279071-188281072(+)
Zm00001d036322::6:84110503-84112504(+)
Zm00001d031975::1:208355939-208357940(+)
Zm00001d015175::5:78398159-78400160(+)
Zm00001d005586::2:179801353-179803354(-)
Zm00001d004630::2:123642900-123644901(-)
Zm00001d050076::4:64428142-64430143(+)
Zm00001d017944::5:210536324-210538325(-)
Zm00001d034165::1:285592893-285594894(+)
Zm00001d002708::2:19910062-19912063(+)
Zm00001d003446::2:44624597-44626598(-)
Zm00001d051696::4:167035736-167037737(+)
Zm00001d030828::1:162055499-162057500(-)
Zm00001d029133::1:59785691-59787692(-)
Zm00001d046718::9:103266534-103268535(+)
Zm00001d010584::8:120903481-120905482(+)
Zm00001d015061::5:73799749-73801750(+)
Zm00001d049251::4:22915751-22917752(+)
Zm00001d006347::2:205256933-205258934(-)
Zm00001d049387::4:28603800-28605801(+)
Zm00001d042840::3:181637139-181639140(+)
Zm00001d007902::2:242058937-242060938(-)
Zm00001d019824::7:65869525-65871526(+)
Zm00001d042490::3:169329923-169331924(+)
Zm00001d024140::10:49068863-49070864(-)
Zm00001d024611::10:80310885-80312886(-)
Zm00001d050616::4:104892092-104894093(+)
Zm00001d005257::2:166024004-166026005(+)
Zm00001d015082::5:74822782-74824783(-)
Zm00001d003292::2:38988789-38990790(-)
Zm00001d039717::3:12900075-12902076(-)
Zm00001d024687::10:83607321-83609322(-)
Zm00001d051316::4:153361316-153363317(+)
Zm00001d002541::2:14999965-15001966(+)
Zm00001d015420::5:89299222-89301223(-)
Zm00001d042692::3:177202536-177204537(+)
Zm00001d050003::4:58850161-58852162(-)
Zm00001d015005::5:72002102-72004103(-)
Zm00001d046039::9:58106013-58108014(+)
Zm00001d050193::4:72528365-72530366(-)
Zm00001d033647::1:269563707-269565708(-)
Zm00001d052619::4:195016387-195018388(+)
Zm00001d007158::2:223468721-223470722(-)
Zm00001d053542::4:233522442-233524443(-)
Zm00001d041985::3:146595270-146597271(+)
Zm00001d005089::2:157769896-157771897(-)
Zm00001d041730::3:135455442-135457443(-)
Zm00001d014889::5:67037268-67039269(-)
Zm00001d017386::5:194076957-194078958(+)
Zm00001d019160::7:19593676-19595677(-)
Zm00001d039677::3:11690959-11692960(-)
Zm00001d039709::3:12750427-12752428(-)
Zm00001d021221::7:146487760-146489761(+)
Zm00001d002191::2:7658446-7660447(-)
Zm00001d037790::6:137864862-137866863(-)
Zm00001d015714::5:110433609-110435610(-)
Zm00001d003124::2:33097549-33099550(+)
Zm00001d031514::1:192435160-192437161(+)
Zm00001d053727::4:239929009-239931010(-)
Zm00001d028783::1:46333545-46335546(-)
Zm00001d051211::4:148732907-148734908(-)
Zm00001d029343::1:66654593-66656594(-)
Zm00001d024196::10:54998400-55000401(+)
Zm00001d031053::1:174881015-174883016(+)
Zm00001d004966::2:150964786-150966787(-)
Zm00001d047894::9:144528049-144530050(-)
Zm00001d021976::7:167422022-167424023(+)
Zm00001d045645::9:30796622-30798623(-)
Zm00001d026495::10:147113521-147115522(+)
Zm00001d038758::6:163953988-163955989(+)
Zm00001d042809::3:180798541-180800542(+)
Zm00001d042222::3:156716274-156718275(-)
Zm00001d008543::8:12495237-12497238(+)
Zm00001d051806::4:170135936-170137937(-)
Zm00001d050355::4:83102967-83104968(+)
Zm00001d014787::5:63032723-63034724(+)
Zm00001d051472::4:159918189-159920190(-)
Zm00001d042584::3:172738590-172740591(+)
Zm00001d043254::3:193420909-193422910(+)
Zm00001d025533::10:121568605-121570606(-)
Zm00001d020414::7:112327179-112329180(+)
Zm00001d052988::4:207716450-207718451(+)
Zm00001d042553::3:171642425-171644426(-)
Zm00001d004012::2:75674907-75676908(-)
Zm00001d016483::5:164456122-164458123(-)
Zm00001d040760::3:64058248-64060249(-)
Zm00001d030542::1:142567689-142569690(+)
Zm00001d017961::5:210939252-210941253(-)
Zm00001d009512::8:68436815-68438816(+)
Zm00001d048029::9:148368929-148370930(-)
Zm00001d023824::10:23505552-23507553(+)
Zm00001d048501::9:157428789-157430790(-)
Zm00001d028035::1:21005258-21007259(+)
Zm00001d014413::5:45127429-45129430(+)
Zm00001d018987::7:12175130-12177131(-)
Zm00001d006493::2:209825156-209827157(-)
Zm00001d023781::10:19950401-19952402(+)
Zm00001d031973::1:208356484-208358485(-)
Zm00001d049948::4:54775830-54777831(-)
Zm00001d051532::4:161647209-161649210(+)
Zm00001d001825::2:1529084-1531085(+)
Zm00001d042833::3:181425490-181427491(+)
Zm00001d038318::6:154322396-154324397(-)
Zm00001d020043::7:88464728-88466729(+)
Zm00001d051568::4:162979166-162981167(-)
Zm00001d046181::9:69845598-69847599(-)
Zm00001d009181::8:41313561-41315562(-)
Zm00001d027540::1:7876833-7878834(+)
Zm00001d025948::10:134517863-134519864(+)
Zm00001d035179::6:8223884-8225885(+)
Zm00001d046480::9:91883851-91885852(-)
Zm00001d039900::3:18643923-18645924(-)
Zm00001d024382::10:68269358-68271359(+)
Zm00001d034773::1:301817195-301819196(-)
Zm00001d034059::1:282749276-282751277(-)
Zm00001d011213::8:143158458-143160459(+)
Zm00001d019490::7:36805435-36807436(-)
Zm00001d049781::4:44221085-44223086(+)
Zm00001d038310::6:154171567-154173568(-)
Zm00001d017417::5:195361930-195363931(-)
Zm00001d052929::4:205242576-205244577(-)
Zm00001d038204::6:151476700-151478701(+)
Zm00001d034571::1:296600182-296602183(-)
Zm00001d036917::6:106359117-106361118(+)
Zm00001d047296::9:125819622-125821623(-)
Zm00001d050442::4:88610422-88612423(-)
Zm00001d041176::3:102461383-102463384(+)
Zm00001d025228::10:110197708-110199709(-)
Zm00001d008758::8:19239886-19241887(-)
Zm00001d043485::3:201651128-201653129(+)
Zm00001d051723::4:168074655-168076656(-)
Zm00001d017885::5:209619753-209621754(-)
Zm00001d002325::2:10314346-10316347(+)
Zm00001d029662::1:81795494-81797495(-)
Zm00001d005238::2:165157341-165159342(-)
Zm00001d008174::8:258339-260340(-)
Zm00001d050457::4:89897830-89899831(+)
Zm00001d020876::7:135224244-135226245(-)
Zm00001d022050::7:169044143-169046144(-)
Zm00001d019086::7:15757271-15759272(+)
Zm00001d023510::10:8029833-8031834(-)
Zm00001d046591::9:97599087-97601088(+)
Zm00001d035999::6:65218850-65220851(-)
Zm00001d028807::1:46962551-46964552(+)
Zm00001d043425::3:199394786-199396787(-)
Zm00001d047761::9:141202486-141204487(-)
Zm00001d036315::6:83943489-83945490(-)
Zm00001d035621::6:37467478-37469479(+)
Zm00001d052918::4:204768433-204770434(+)
Zm00001d048416::9:155901508-155903509(-)
Zm00001d027314::1:2811416-2813417(-)
Zm00001d038617::6:160993674-160995675(+)
Zm00001d043728::3:208550772-208552773(+)
Zm00001d043325::3:196558358-196560359(+)
Zm00001d022468::7:178232441-178234442(-)
Zm00001d043529::3:202961766-202963767(-)
Zm00001d039349::3:2357679-2359680(-)
Zm00001d036647::6:96202823-96204824(+)
Zm00001d014389::5:44330548-44332549(+)
Zm00001d046490::9:92159169-92161170(+)
Zm00001d043612::3:205154099-205156100(-)
Zm00001d046593::9:97680458-97682459(-)
Zm00001d036462::6:89304441-89306442(-)
Zm00001d007422::2:231392146-231394147(-)
Zm00001d015449::5:90920010-90922011(-)
Zm00001d028756::1:45718976-45720977(-)
Zm00001d004099::2:82706836-82708837(+)
Zm00001d024314::10:63670919-63672920(+)
Zm00001d010029::8:96110358-96112359(-)
Zm00001d012144::8:168854186-168856187(+)
Zm00001d025185::10:108318067-108320068(-)
Zm00001d047437::9:130018296-130020297(+)
Zm00001d029490::1:72888141-72890142(+)
Zm00001d020908::7:136243176-136245177(-)
Zm00001d005740::2:185574429-185576430(+)
Zm00001d014688::5:59061550-59063551(-)
Zm00001d020411::7:112192259-112194260(+)
Zm00001d018794::7:5352308-5354309(+)
Zm00001d018873::7:7915657-7917658(+)
Zm00001d021047::7:141170468-141172469(+)
Zm00001d047778::9:141496850-141498851(+)
Zm00001d050514::4:95578419-95580420(+)
Zm00001d013561::5:14346501-14348502(+)
Zm00001d022334::7:175629485-175631486(-)
Zm00001d034887::1:304718458-304720459(+)
Zm00001d032993::1:246129730-246131731(+)
Zm00001d002001::2:4155059-4157060(+)
Zm00001d022422::7:177330060-177332061(+)
Zm00001d034682::1:299672845-299674846(-)
Zm00001d040385::3:40905863-40907864(+)
Zm00001d016897::5:179620919-179622920(-)
Zm00001d049529::4:33391113-33393114(-)
Zm00001d049156::4:18279904-18281905(-)
Zm00001d044470::3:229098311-229100312(-)
Zm00001d018415::5:220298713-220300714(-)
Zm00001d005539::2:178064790-178066791(-)
Zm00001d010583::8:120901646-120903647(-)
Zm00001d043103::3:189307253-189309254(+)
Zm00001d049860::4:48977468-48979469(-)
Zm00001d002975::2:28571314-28573315(+)
Zm00001d005182::2:162853362-162855363(+)
Zm00001d047501::9:132762031-132764032(+)
Zm00001d048166::9:151246199-151248200(+)
Zm00001d017202::5:188701990-188703991(+)
Zm00001d037495::6:127256879-127258880(+)
Zm00001d014065::5:31252628-31254629(+)
Zm00001d005240::2:165390065-165392066(+)
Zm00001d002234::2:8469715-8471716(-)
Zm00001d003675::2:53662663-53664664(+)
Zm00001d034649::1:298759957-298761958(+)
Zm00001d003322::2:40132929-40134930(+)
Zm00001d011113::8:139373628-139375629(-)
Zm00001d031058::1:175153833-175155834(-)
Zm00001d007932::2:243375154-243377155(+)
Zm00001d004768::2:137855739-137857740(-)
Zm00001d010678::8:124073171-124075172(-)
Zm00001d008970::8:27764395-27766396(+)
Zm00001d013629::5:15858669-15860670(-)
Zm00001d048410::9:155784625-155786626(+)
Zm00001d053864::4:242559861-242561862(-)
Zm00001d027523::1:7399081-7401082(-)
Zm00001d040042::3:24392826-24394827(-)
Zm00001d044757::9:1460216-1462217(-)
Zm00001d029644::1:80926048-80928049(-)
Zm00001d011163::8:141397324-141399325(-)
Zm00001d029372::1:67965494-67967495(-)
Zm00001d002007::2:4305293-4307294(-)
Zm00001d013183::5:6082408-6084409(-)
Zm00001d002950::2:27938357-27940358(-)
Zm00001d025431::10:118600746-118602747(+)
Zm00001d016559::5:167480558-167482559(-)
Zm00001d049241::4:22434877-22436878(-)
Zm00001d049806::4:45461562-45463563(+)
Zm00001d001979::2:3822606-3824607(+)
Zm00001d026246::10:141780497-141782498(+)
Zm00001d022065::7:169201365-169203366(+)
Zm00001d043963::3:215006852-215008853(+)
Zm00001d001852::2:1946595-1948596(-)
Zm00001d020364::7:109508953-109510954(-)
Zm00001d017454::5:196310076-196312077(-)
Zm00001d054043::4:245472720-245474721(-)
Zm00001d033734::1:272415085-272417086(+)
Zm00001d043149::3:190155499-190157500(+)
Zm00001d004357::2:105979321-105981322(-)
Zm00001d021232::7:146621784-146623785(-)
Zm00001d023431::10:5418470-5420471(+)
Zm00001d045381::9:20216396-20218397(-)
Zm00001d013330::5:8776263-8778264(+)
Zm00001d035298::6:20151843-20153844(+)
Zm00001d036477::6:89571131-89573132(-)
Zm00001d042180::3:155203096-155205097(-)
Zm00001d020134::7:94948084-94950085(+)
Zm00001d035779::6:48225177-48227178(+)
Zm00001d040637::3:55365949-55367950(-)
Zm00001d051241::4:149909729-149911730(-)
Zm00001d029546::1:75694510-75696511(+)
Zm00001d051908::4:174317507-174319508(+)
Zm00001d034778::1:302093244-302095245(+)
Zm00001d032409::1:225828530-225830531(+)
Zm00001d024406::10:69203795-69205796(-)
Zm00001d019282::7:25498640-25500641(-)
Zm00001d043442::3:200057507-200059508(+)
Zm00001d025586::10:123297411-123299412(-)
Zm00001d020835::7:134259741-134261742(+)
Zm00001d039361::3:2566841-2568842(-)
Zm00001d021661::7:159415793-159417794(+)
Zm00001d001933::2:3095786-3097787(+)
Zm00001d035294::6:19586719-19588720(+)
Zm00001d009939::8:90767043-90769044(+)
Zm00001d028835::1:48145561-48147562(-)
Zm00001d024765::10:87213030-87215031(-)
Zm00001d044159::3:220754099-220756100(-)
Zm00001d024823::10:89629516-89631517(-)
Zm00001d021153::7:144191670-144193671(-)
Zm00001d036215::6:77515236-77517237(-)
Zm00001d017620::5:201986522-201988523(-)
Zm00001d012273::8:171696003-171698004(-)
Zm00001d036696::6:98047653-98049654(-)
Zm00001d017740::5:205614125-205616126(+)
Zm00001d015275::5:82445409-82447410(-)
Zm00001d038242::6:152217910-152219911(-)
Zm00001d012501::8:175531475-175533476(-)
Zm00001d014600::5:54828996-54830997(+)
Zm00001d044552::3:231535243-231537244(+)
Zm00001d027995::1:19653984-19655985(+)
Zm00001d024051::10:40114942-40116943(-)
Zm00001d024676::10:83291328-83293329(-)
Zm00001d015173::5:78387779-78389780(+)
Zm00001d036656::6:96579414-96581415(-)
Zm00001d048622::4:1528711-1530712(-)
Zm00001d017988::5:211454210-211456211(+)
Zm00001d046221::9:72874968-72876969(-)
Zm00001d026363::10:144368244-144370245(+)
Zm00001d026703::10:150492922-150494923(-)
Zm00001d009431::8:64106115-64108116(+)
Zm00001d007435::2:231644638-231646639(-)
Zm00001d051790::4:169873238-169875239(+)
Zm00001d032210::1:217249758-217251759(-)
Zm00001d012488::8:175395885-175397886(-)
Zm00001d051528::4:161594032-161596033(-)
Zm00001d050960::4:133587982-133589983(+)
Zm00001d051582::4:163352155-163354156(+)
Zm00001d022381::7:176484898-176486899(-)
Zm00001d020495::7:118961851-118963852(+)
Zm00001d030934::1:167686580-167688581(-)
Zm00001d026079::10:137929130-137931131(-)
Zm00001d007466::2:232330900-232332901(-)
Zm00001d021766::7:162710056-162712057(+)
Zm00001d018341::5:218863056-218865057(+)
Zm00001d031487::1:191771308-191773309(-)
Zm00001d046439::9:89842181-89844182(+)
Zm00001d014901::5:67362165-67364166(+)
Zm00001d035323::6:21264194-21266195(+)
Zm00001d005039::2:155435613-155437614(-)
Zm00001d045721::9:35085631-35087632(+)
Zm00001d016363::5:159325908-159327909(-)
Zm00001d050411::4:86642364-86644365(+)
Zm00001d009984::8:93355391-93357392(-)
Zm00001d028596::1:40249554-40251555(-)
Zm00001d012239::8:170750040-170752041(+)
Zm00001d012768::8:180445595-180447596(-)
Zm00001d031737::1:200258669-200260670(+)
Zm00001d002027::2:4660917-4662918(-)
Zm00001d042969::3:185338912-185340913(+)
Zm00001d016692::5:172784877-172786878(+)
Zm00001d038021::6:145392469-145394470(+)
Zm00001d035559::6:33093350-33095351(+)
Zm00001d015274::5:82405813-82407814(-)
Zm00001d019172::7:20292069-20294070(+)
Zm00001d027254::1:431629-433630(-)
Zm00001d045597::9:28030319-28032320(+)
Zm00001d042583::3:172738324-172740325(-)
Zm00001d023630::10:12796295-12798296(-)
Zm00001d052651::4:195814707-195816708(+)
Zm00001d014477::5:49666886-49668887(+)
Zm00001d041949::3:144973323-144975324(+)
Zm00001d041767::3:136597175-136599176(+)
Zm00001d019029::7:13468998-13470999(-)
Zm00001d034448::1:293309684-293311685(+)
Zm00001d046500::9:92747955-92749956(+)
Zm00001d051629::4:165076729-165078730(+)
Zm00001d047986::9:147266979-147268980(-)
Zm00001d013516::5:13412338-13414339(-)
Zm00001d031813::1:202631010-202633011(+)
Zm00001d016899::5:179632891-179634892(-)
Zm00001d036267::6:81089242-81091243(-)
Zm00001d029714::1:83656302-83658303(-)
Zm00001d031072::1:175970705-175972706(+)
Zm00001d045039::9:10833663-10835664(-)
Zm00001d006773::2:216390475-216392476(+)
Zm00001d025557::10:122325015-122327016(-)
Zm00001d024470::10:72343715-72345716(+)
Zm00001d047295::9:125814698-125816699(-)
Zm00001d046187::9:70335196-70337197(+)
Zm00001d047470::9:131182862-131184863(+)
Zm00001d052614::4:194777570-194779571(+)
Zm00001d037501::6:127561081-127563082(-)
Zm00001d050251::4:76395410-76397411(-)
Zm00001d006404::2:206800573-206802574(-)
Zm00001d036970::6:107807869-107809870(-)
Zm00001d013522::5:13538430-13540431(-)
Zm00001d027595::1:8664564-8666565(-)
Zm00001d032269::1:219851704-219853705(+)
Zm00001d036990::6:108474743-108476744(-)
Zm00001d043548::3:203544912-203546913(+)
Zm00001d049313::4:25971311-25973312(+)
Zm00001d026060::10:137304010-137306011(-)
Zm00001d029907::1:93608144-93610145(-)
Zm00001d020264::7:102996572-102998573(-)
Zm00001d021787::7:162996975-162998976(-)
Zm00001d013962::5:26413732-26415733(-)
Zm00001d044212::3:221944070-221946071(-)
Zm00001d009233::8:45639421-45641422(-)
Zm00001d011325::8:146689121-146691122(+)
Zm00001d004193::2:90153151-90155152(+)
Zm00001d039826::3:15958436-15960437(+)
Zm00001d047807::9:142291724-142293725(+)
Zm00001d016333::5:157774194-157776195(-)
Zm00001d019577::7:44052068-44054069(+)
Zm00001d038662::6:162197111-162199112(-)
Zm00001d003208::2:36000191-36002192(-)
Zm00001d049138::4:17364683-17366684(+)
Zm00001d024965::10:97100149-97102150(+)
Zm00001d015002::5:71943221-71945222(+)
Zm00001d010196::8:103510146-103512147(+)
Zm00001d046261::9:77153617-77155618(-)
Zm00001d023896::10:26775249-26777250(-)
Zm00001d046304::9:79538432-79540433(-)
Zm00001d020996::7:139822018-139824019(+)
Zm00001d016966::5:181527986-181529987(+)
Zm00001d004936::2:149584438-149586439(+)
Zm00001d040818::3:67927565-67929566(-)
Zm00001d047180::9:121083805-121085806(+)
Zm00001d041756::3:136129454-136131455(-)
Zm00001d012964::5:2437195-2439196(-)
Zm00001d004458::2:113251407-113253408(-)
Zm00001d038759::6:163968399-163970400(-)
Zm00001d053207::4:219941537-219943538(-)
Zm00001d012294::8:172043090-172045091(-)
Zm00001d042762::3:179102814-179104815(-)
Zm00001d009948::8:91812183-91814184(+)
Zm00001d041143::3:100308724-100310725(-)
Zm00001d009928::8:90106585-90108586(-)
Zm00001d007650::2:236928572-236930573(-)
Zm00001d001902::2:2636158-2638159(-)
Zm00001d009994::8:93777051-93779052(+)
Zm00001d024000::10:35673791-35675792(+)
Zm00001d021649::7:159066837-159068838(-)
Zm00001d009280::8:50949934-50951935(+)
Zm00001d033168::1:252665811-252667812(+)
Zm00001d023218::10:699002-701003(-)
Zm00001d022160::7:171444395-171446396(-)
Zm00001d045482::9:24089456-24091457(+)
Zm00001d043468::3:200984570-200986571(+)
Zm00001d007875::2:241469776-241471777(-)
Zm00001d038570::6:160132181-160134182(-)
Zm00001d041004::3:89707557-89709558(-)
Zm00001d021021::7:140561121-140563122(+)
Zm00001d052009::4:176345107-176347108(+)
Zm00001d051033::4:137840812-137842813(+)
Zm00001d030962::1:169326309-169328310(+)
Zm00001d018454::5:221153474-221155475(-)
Zm00001d034508::1:294975905-294977906(+)
Zm00001d020424::7:113227984-113229985(-)
Zm00001d013429::5:11205769-11207770(-)
Zm00001d025355::10:115299000-115301001(-)
Zm00001d022427::7:177453093-177455094(-)
Zm00001d048943::4:10217348-10219349(-)
Zm00001d026547::10:147983660-147985661(+)
Zm00001d042578::3:172479563-172481564(+)
Zm00001d008578::8:13457965-13459966(+)
Zm00001d013247::5:7093465-7095466(-)
Zm00001d027900::1:17148010-17150011(-)
Zm00001d022264::7:173953956-173955957(-)
Zm00001d021051::7:141400272-141402273(+)
Zm00001d040864::3:73202367-73204368(+)
Zm00001d049615::4:37689208-37691209(-)
Zm00001d021579::7:156777924-156779925(-)
Zm00001d021186::7:145201284-145203285(+)
Zm00001d006937::2:219870493-219872494(+)
Zm00001d024975::10:97689205-97691206(-)
Zm00001d007832::2:240515421-240517422(+)
Zm00001d030037::1:101378532-101380533(-)
Zm00001d012743::8:179565525-179567526(-)
Zm00001d023817::10:23330949-23332950(+)
Zm00001d034615::1:297856944-297858945(+)
Zm00001d029088::1:57480704-57482705(-)
Zm00001d045886::9:45708883-45710884(-)
Zm00001d017380::5:193885663-193887664(+)
Zm00001d049045::4:13818644-13820645(-)
Zm00001d016176::5:148531536-148533537(-)
Zm00001d019439::7:33870467-33872468(+)
Zm00001d019035::7:13727025-13729026(+)
Zm00001d032200::1:216906867-216908868(-)
Zm00001d048343::9:154789658-154791659(+)
Zm00001d026689::10:150023160-150025161(-)
Zm00001d026323::10:143585527-143587528(-)
Zm00001d011611::8:155866258-155868259(-)
Zm00001d003897::2:65741212-65743213(+)
Zm00001d028746::1:45170064-45172065(+)
Zm00001d045247::9:16977300-16979301(+)
Zm00001d037694::6:134243934-134245935(-)
Zm00001d034498::1:294674415-294676416(+)
Zm00001d017505::5:197822884-197824885(-)
Zm00001d051005::4:136344938-136346939(-)
Zm00001d049572::4:35624864-35626865(+)
Zm00001d002801::2:23086114-23088115(-)
Zm00001d053643::4:238098456-238100457(+)
Zm00001d014674::5:58596134-58598135(+)
Zm00001d045590::9:27536449-27538450(+)
Zm00001d048087::9:149889672-149891673(-)
Zm00001d014983::5:71061769-71063770(+)
Zm00001d037191::6:115200580-115202581(-)
Zm00001d010648::8:122890426-122892427(-)
Zm00001d007508::2:233477093-233479094(-)
Zm00001d045686::9:33213467-33215468(-)
Zm00001d042510::3:170138696-170140697(+)
Zm00001d034961::1:306894795-306896796(-)
Zm00001d040127::3:28622279-28624280(+)
Zm00001d019670::7:49530042-49532043(+)
Zm00001d029064::1:56916304-56918305(-)
Zm00001d040189::3:31399623-31401624(+)
Zm00001d010946::8:134637034-134639035(-)
Zm00001d010910::8:133213395-133215396(-)
Zm00001d020097::7:91749643-91751644(+)
Zm00001d035700::6:41697930-41699931(-)
Zm00001d036832::6:103270139-103272140(+)
Zm00001d011431::8:150347404-150349405(-)
Zm00001d050455::4:89652638-89654639(+)
Zm00001d005002::2:153242188-153244189(-)
Zm00001d006884::2:218529416-218531417(+)
Zm00001d039000::6:168514658-168516659(+)
Zm00001d042340::3:162110377-162112378(-)
Zm00001d016797::5:176186381-176188382(-)
Zm00001d029711::1:83543439-83545440(+)
Zm00001d051671::4:166249356-166251357(+)
Zm00001d053685::4:239012225-239014226(-)
Zm00001d032789::1:238193828-238195829(+)
Zm00001d046568::9:96277535-96279536(-)
Zm00001d011396::8:149475257-149477258(-)
Zm00001d022273::7:174092295-174094296(+)
Zm00001d040440::3:43521296-43523297(+)
Zm00001d035595::6:35978214-35980215(-)
Zm00001d050440::4:88237464-88239465(+)
Zm00001d052613::4:194777927-194779928(-)
Zm00001d028167::1:25046205-25048206(+)
Zm00001d043146::3:190112197-190114198(-)
Zm00001d017584::5:200710459-200712460(-)
Zm00001d034522::1:295611298-295613299(+)
Zm00001d020974::7:138261258-138263259(-)
Zm00001d035773::6:47338938-47340939(-)
Zm00001d049724::4:41536644-41538645(+)
Zm00001d053173::4:218015951-218017952(+)
Zm00001d017916::5:210062455-210064456(-)
Zm00001d019446::7:34275609-34277610(+)
Zm00001d043756::3:209119335-209121336(-)
Zm00001d046654::9:100662666-100664667(-)
Zm00001d005215::2:163861149-163863150(+)
Zm00001d031486::1:191644453-191646454(-)
Zm00001d018936::7:9657399-9659400(+)
Zm00001d013810::5:21186047-21188048(-)
Zm00001d038946::6:167400793-167402794(+)
Zm00001d027934::1:17961049-17963050(-)
Zm00001d022638::7:181988078-181990079(-)
Zm00001d029968::1:96899387-96901388(+)
Zm00001d018303::5:218183477-218185478(-)
Zm00001d011131::8:139986714-139988715(-)
Zm00001d050922::4:131545986-131547987(-)
Zm00001d026516::10:147461269-147463270(+)
Zm00001d012459::8:174878245-174880246(-)
Zm00001d023432::10:5428630-5430631(+)
Zm00001d051139::4:145544577-145546578(+)
Zm00001d039475::3:5282635-5284636(+)
Zm00001d022501::7:178947214-178949215(-)
Zm00001d020038::7:87794084-87796085(+)
Zm00001d043652::3:206065384-206067385(-)
Zm00001d026026::10:136305669-136307670(+)
Zm00001d045503::9:24755479-24757480(+)
Zm00001d052855::4:202670157-202672158(+)
Zm00001d037000::6:108694579-108696580(-)
Zm00001d034033::1:281630221-281632222(+)
Zm00001d028485::1:36683955-36685956(-)
Zm00001d031656::1:197632200-197634201(+)
Zm00001d012733::8:179497560-179499561(-)
Zm00001d010552::8:120190556-120192557(-)
Zm00001d028330::1:31039988-31041989(+)
Zm00001d038688::6:162604659-162606660(-)
Zm00001d050106::4:65965843-65967844(+)
Zm00001d027544::1:7977396-7979397(+)
Zm00001d043019::3:186604592-186606593(+)
Zm00001d017888::5:209643665-209645666(-)
Zm00001d048477::9:156984634-156986635(+)
Zm00001d013537::5:13911312-13913313(-)
Zm00001d034772::1:301745444-301747445(-)
Zm00001d028787::1:46388052-46390053(+)
Zm00001d024468::10:72227734-72229735(+)
Zm00001d039004::6:168637458-168639459(-)
Zm00001d019724::7:53799426-53801427(-)
Zm00001d025701::10:126775079-126777080(+)
Zm00001d026205::10:140894164-140896165(-)
Zm00001d044877::9:6286025-6288026(-)
Zm00001d014974::5:70816824-70818825(-)
Zm00001d023769::10:19507012-19509013(-)
Zm00001d027411::1:4717445-4719446(+)
Zm00001d043290::3:194661274-194663275(-)
Zm00001d030939::1:168398057-168400058(+)
Zm00001d046065::9:60768341-60770342(-)
Zm00001d043116::3:189580163-189582164(+)
Zm00001d053050::4:210626040-210628041(-)
Zm00001d012902::5:1774897-1776898(+)
Zm00001d047256::9:124519094-124521095(-)
Zm00001d006210::2:201904138-201906139(+)
Zm00001d051516::4:161108692-161110693(+)
Zm00001d020211::7:100351777-100353778(+)
Zm00001d043272::3:193960259-193962260(+)
Zm00001d021788::7:163001619-163003620(-)
Zm00001d026536::10:147842355-147844356(+)
Zm00001d051121::4:144440179-144442180(-)
Zm00001d032031::1:209982516-209984517(+)
Zm00001d012221::8:170365425-170367426(+)
Zm00001d013061::5:4065303-4067304(-)
Zm00001d022238::7:173394812-173396813(-)
Zm00001d035320::6:21082454-21084455(-)
Zm00001d048209::9:152521348-152523349(+)
Zm00001d010989::8:136032372-136034373(+)
Zm00001d044416::3:227492728-227494729(-)
Zm00001d008859::8:22868597-22870598(+)
Zm00001d007634::2:236611070-236613071(-)
Zm00001d043735::3:208691114-208693115(+)
Zm00001d041098::3:97284943-97286944(-)
Zm00001d014804::5:63817706-63819707(-)
Zm00001d002739::2:21107035-21109036(+)
Zm00001d029683::1:82568935-82570936(-)
Zm00001d019106::7:16906771-16908772(-)
Zm00001d047701::9:139527378-139529379(-)
Zm00001d040572::3:50776378-50778379(-)
Zm00001d014366::5:43075659-43077660(-)
Zm00001d013529::5:13664452-13666453(-)
Zm00001d053628::4:237226391-237228392(+)
Zm00001d027766::1:13139792-13141793(-)
Zm00001d011687::8:158766323-158768324(+)
Zm00001d006274::2:203393919-203395920(+)
Zm00001d045425::9:21694575-21696576(-)
Zm00001d032100::1:212825707-212827708(-)
Zm00001d035846::6:55460892-55462893(+)
Zm00001d027801::1:13827051-13829052(-)
Zm00001d038193::6:151181429-151183430(-)
Zm00001d019805::7:63176844-63178845(+)
Zm00001d051332::4:154910690-154912691(+)
Zm00001d006877::2:218343203-218345204(+)
Zm00001d053870::4:242622804-242624805(-)
Zm00001d053797::4:241314067-241316068(+)
Zm00001d015394::5:88149802-88151803(-)
Zm00001d041269::3:109540329-109542330(-)
Zm00001d039871::3:17286395-17288396(+)
Zm00001d047688::9:139358101-139360102(+)
Zm00001d015484::5:92902119-92904120(-)
Zm00001d016621::5:170405056-170407057(-)
Zm00001d034505::1:294874237-294876238(-)
Zm00001d041432::3:119219677-119221678(-)
Zm00001d032293::1:220722643-220724644(-)
Zm00001d013343::5:8968175-8970176(+)
Zm00001d005754::2:186343710-186345711(+)
Zm00001d016465::5:163306660-163308661(+)
Zm00001d044374::3:226361727-226363728(+)
Zm00001d009878::8:86791265-86793266(+)
Zm00001d036497::6:90605042-90607043(-)
Zm00001d032961::1:244866916-244868917(-)
Zm00001d030548::1:143164979-143166980(-)
Zm00001d042738::3:178558707-178560708(-)
Zm00001d029193::1:61663167-61665168(+)
Zm00001d039192::6:172244551-172246552(-)
Zm00001d010945::8:134567359-134569360(+)
Zm00001d014030::5:29403182-29405183(+)
Zm00001d047616::9:137080086-137082087(-)
Zm00001d031296::1:185531656-185533657(+)
Zm00001d004997::2:153082487-153084488(+)
Zm00001d027924::1:17774278-17776279(+)
Zm00001d010189::8:103433725-103435726(-)
Zm00001d016916::5:179758147-179760148(+)
Zm00001d030297::1:120268031-120270032(-)
Zm00001d018005::5:211809934-211811935(+)
Zm00001d044272::3:223524902-223526903(-)
Zm00001d043441::3:199987048-199989049(-)
Zm00001d042460::3:168479785-168481786(-)
Zm00001d042909::3:183673504-183675505(+)
Zm00001d014185::5:35487841-35489842(-)
Zm00001d035226::6:15066454-15068455(+)
Zm00001d042323::3:161219505-161221506(+)
Zm00001d014405::5:44699627-44701628(+)
Zm00001d014348::5:42146720-42148721(-)
Zm00001d051859::4:172520974-172522975(+)
Zm00001d046024::9:55964950-55966951(+)
Zm00001d034366::1:290940101-290942102(+)
Zm00001d047938::9:145759836-145761837(+)
Zm00001d028416::1:34213756-34215757(-)
Zm00001d049708::4:40975010-40977011(+)
Zm00001d037576::6:130119367-130121368(-)
Zm00001d026704::10:150492217-150494218(+)
Zm00001d039914::3:19236263-19238264(+)
Zm00001d006780::2:216502885-216504886(-)
Zm00001d007929::2:243172503-243174504(-)
Zm00001d006752::2:215861449-215863450(+)
Zm00001d018258::5:217539552-217541553(-)
Zm00001d013078::5:4421423-4423424(-)
Zm00001d031602::1:195965388-195967389(-)
Zm00001d043239::3:192800589-192802590(-)
Zm00001d031073::1:175979168-175981169(+)
Zm00001d034799::1:302443205-302445206(-)
Zm00001d007726::2:238230336-238232337(+)
Zm00001d020681::7:127877919-127879920(+)
Zm00001d031850::1:204131354-204133355(+)
Zm00001d024003::10:35855992-35857993(-)
Zm00001d024348::10:65985233-65987234(-)
Zm00001d052497::4:191489208-191491209(-)
Zm00001d021226::7:146557127-146559128(-)
Zm00001d015125::5:76536915-76538916(+)
Zm00001d052259::4:185027405-185029406(+)
Zm00001d029938::1:95656208-95658209(-)
Zm00001d022274::7:174139564-174141565(+)
Zm00001d014572::5:53946630-53948631(+)
Zm00001d002471::2:13497039-13499040(-)
Zm00001d048560::9:158681639-158683640(+)
Zm00001d019373::7:30459360-30461361(+)
Zm00001d024112::10:46410170-46412171(-)
Zm00001d039294::3:1169565-1171566(+)
Zm00001d004588::2:120484841-120486842(-)
Zm00001d005072::2:157223017-157225018(+)
Zm00001d046601::9:98203477-98205478(-)
Zm00001d012262::8:171414837-171416838(-)
Zm00001d041142::3:100240032-100242033(-)
Zm00001d024511::10:74957787-74959788(-)
Zm00001d031674::1:198271491-198273492(-)
Zm00001d012634::8:177535855-177537856(+)
Zm00001d001798::2:1083718-1085719(-)
Zm00001d013196::5:6189701-6191702(+)
Zm00001d052955::4:206261434-206263435(-)
Zm00001d048742::4:4827586-4829587(+)
Zm00001d051542::4:161954034-161956035(-)
Zm00001d018325::5:218488688-218490689(-)
Zm00001d031229::1:182802722-182804723(-)
Zm00001d012866::5:1362449-1364450(-)
Zm00001d026614::10:149000102-149002103(-)
Zm00001d007396::2:230691535-230693536(+)
Zm00001d010936::8:134112917-134114918(+)
Zm00001d003603::2:49595078-49597079(-)
Zm00001d013702::5:17947862-17949863(-)
Zm00001d012335::8:172651248-172653249(+)
Zm00001d009402::8:62917478-62919479(-)
Zm00001d025482::10:120130369-120132370(+)
Zm00001d006033::2:195818577-195820578(-)
Zm00001d007758::2:239002100-239004101(+)
Zm00001d047187::9:121319211-121321212(+)
Zm00001d018831::7:6805869-6807870(-)
Zm00001d039784::3:14604678-14606679(-)
Zm00001d049333::4:26909238-26911239(+)
Zm00001d028005::1:20020993-20022994(+)
Zm00001d053123::4:214605608-214607609(-)
Zm00001d053627::4:237216426-237218427(+)
Zm00001d019330::7:28123223-28125224(-)
Zm00001d043127::3:189827495-189829496(-)
Zm00001d034015::1:281231711-281233712(-)
Zm00001d003129::2:33326292-33328293(+)
Zm00001d053788::4:241097489-241099490(+)
Zm00001d010015::8:95240386-95242387(-)
Zm00001d013768::5:19731714-19733715(+)
Zm00001d025052::10:101801211-101803212(+)
Zm00001d005808::2:189443701-189445702(-)
Zm00001d013757::5:19529024-19531025(-)
Zm00001d015905::5:130025953-130027954(+)
Zm00001d025153::10:106775575-106777576(+)
Zm00001d011718::8:159814451-159816452(+)
Zm00001d018647::7:1622704-1624705(-)
Zm00001d011336::8:147226567-147228568(+)
Zm00001d053072::4:212305989-212307990(-)
Zm00001d041951::3:144983421-144985422(+)
Zm00001d047814::9:142496281-142498282(+)
Zm00001d009146::8:39526146-39528147(-)
Zm00001d023664::10:14451012-14453013(-)
Zm00001d007757::2:239001008-239003009(-)
Zm00001d028089::1:22607479-22609480(+)
Zm00001d040378::3:40795570-40797571(+)
Zm00001d018345::5:218956032-218958033(-)
Zm00001d036903::6:106001677-106003678(-)
Zm00001d037719::6:135121664-135123665(-)
Zm00001d026020::10:136226750-136228751(+)
Zm00001d014488::5:49997882-49999883(+)
Zm00001d053976::4:244545443-244547444(+)
Zm00001d003812::2:60532657-60534658(-)
Zm00001d028977::1:53415800-53417801(+)
Zm00001d018653::7:1880248-1882249(+)
Zm00001d024938::10:95863723-95865724(-)
Zm00001d028751::1:45511787-45513788(-)
Zm00001d027293::1:2025324-2027325(+)
Zm00001d053989::4:244764933-244766934(-)
Zm00001d021070::7:142138300-142140301(-)
Zm00001d004322::2:103035106-103037107(-)
Zm00001d052800::4:201398499-201400500(-)
Zm00001d012341::8:172723826-172725827(+)
Zm00001d011807::8:161918726-161920727(-)
Zm00001d004457::2:113222808-113224809(-)
Zm00001d009005::8:29719885-29721886(-)
Zm00001d005538::2:178019595-178021596(-)
Zm00001d039901::3:18643658-18645659(+)
Zm00001d033670::1:270254103-270256104(+)
Zm00001d011204::8:142926700-142928701(-)
Zm00001d053911::4:243521552-243523553(+)
Zm00001d010719::8:125574371-125576372(+)
Zm00001d053816::4:241613697-241615698(+)
Zm00001d016207::5:150431435-150433436(+)
Zm00001d045192::9:15728426-15730427(-)
Zm00001d044412::3:227442231-227444232(+)
Zm00001d044251::3:223071937-223073938(-)
Zm00001d048180::9:151803415-151805416(-)
Zm00001d008446::8:8819592-8821593(-)
Zm00001d015430::5:89672212-89674213(+)
Zm00001d037290::6:119550787-119552788(-)
Zm00001d047777::9:141489725-141491726(+)
Zm00001d006237::2:202590733-202592734(-)
Zm00001d033698::1:271528048-271530049(-)
Zm00001d047142::9:119866846-119868847(+)
Zm00001d043563::3:203949367-203951368(+)
Zm00001d011147::8:140679105-140681106(+)
Zm00001d037458::6:126006290-126008291(-)
Zm00001d046438::9:89740299-89742300(-)
Zm00001d040448::3:43802562-43804563(+)
Zm00001d022602::7:180848399-180850400(+)
Zm00001d008532::8:11974578-11976579(-)
Zm00001d037289::6:119521781-119523782(+)
Zm00001d029653::1:81453503-81455504(+)
Zm00001d029050::1:56106053-56108054(+)
Zm00001d040148::3:29228663-29230664(+)
Zm00001d042246::3:157428676-157430677(-)
Zm00001d015618::5:101492052-101494053(+)
Zm00001d030849::1:163156439-163158440(-)
Zm00001d006687::2:214451030-214453031(-)
Zm00001d045315::9:18808835-18810836(-)
Zm00001d021820::7:163677062-163679063(+)
Zm00001d016274::5:155131853-155133854(+)
Zm00001d006663::2:213811478-213813479(-)
Zm00001d034238::1:287574998-287576999(-)
Zm00001d041777::3:137269104-137271105(-)
Zm00001d016348::5:158773623-158775624(+)
Zm00001d043222::3:192361581-192363582(-)
Zm00001d013778::5:19939724-19941725(-)
Zm00001d052320::4:187043981-187045982(-)
Zm00001d047849::9:143266966-143268967(+)
Zm00001d007605::2:236097039-236099040(-)
Zm00001d009111::8:37070969-37072970(+)
Zm00001d030866::1:164102355-164104356(+)
Zm00001d047046::9:116595494-116597495(+)
Zm00001d025938::10:134158457-134160458(-)
Zm00001d002340::2:10602990-10604991(-)
Zm00001d035319::6:21078637-21080638(+)
Zm00001d004433::2:111484807-111486808(-)
Zm00001d018719::7:3076648-3078649(+)
Zm00001d033186::1:253271527-253273528(-)
Zm00001d035569::6:33987844-33989845(+)
Zm00001d045377::9:20084670-20086671(+)
Zm00001d017470::5:196850894-196852895(+)
Zm00001d042905::3:183570346-183572347(-)
Zm00001d025326::10:114245760-114247761(+)
Zm00001d023499::10:7378824-7380825(-)
Zm00001d015055::5:73491031-73493032(-)
Zm00001d026131::10:139322774-139324775(-)
Zm00001d008852::8:22555172-22557173(+)
Zm00001d043864::3:212466186-212468187(+)
Zm00001d024497::10:74152402-74154403(+)
Zm00001d035304::6:20282933-20284934(+)
Zm00001d007145::2:223320773-223322774(+)
Zm00001d008691::8:17292513-17294514(-)
Zm00001d031733::1:200067070-200069071(+)
Zm00001d010606::8:121744920-121746921(-)
Zm00001d016530::5:166563049-166565050(-)
Zm00001d015857::5:126867229-126869230(-)
Zm00001d004757::2:136527543-136529544(-)
Zm00001d029432::1:70231226-70233227(-)
Zm00001d043192::3:191177985-191179986(-)
Zm00001d025957::10:134742125-134744126(-)
Zm00001d032740::1:237002243-237004244(+)
Zm00001d002424::2:12403005-12405006(-)
Zm00001d041268::3:109249719-109251720(+)
Zm00001d051925::4:174741524-174743525(-)
Zm00001d051886::4:173653898-173655899(+)
Zm00001d012195::8:169917470-169919471(-)
Zm00001d021005::7:140102480-140104481(+)
Zm00001d053728::4:239929854-239931855(+)
Zm00001d044147::3:220484946-220486947(+)
Zm00001d016894::5:179480628-179482629(+)
Zm00001d012878::5:1534167-1536168(-)
Zm00001d039167::6:171662826-171664827(-)
Zm00001d032528::1:229574250-229576251(+)
Zm00001d046072::9:61248599-61250600(-)
Zm00001d045518::9:25252653-25254654(+)
Zm00001d037596::6:130901226-130903227(+)
Zm00001d044194::3:221630133-221632134(-)
Zm00001d048235::9:152941619-152943620(+)
Zm00001d047772::9:141395921-141397922(+)
Zm00001d015653::5:103231198-103233199(+)
Zm00001d008894::8:24232869-24234870(+)
Zm00001d048359::9:154978965-154980966(-)
Zm00001d003261::2:38268378-38270379(-)
Zm00001d017213::5:189091641-189093642(+)
Zm00001d037733::6:135559925-135561926(-)
Zm00001d024872::10:91597177-91599178(+)
Zm00001d038838::6:165591991-165593992(-)
Zm00001d049208::4:20621966-20623967(+)
Zm00001d032744::1:237052384-237054385(+)
Zm00001d029776::1:86458637-86460638(+)
Zm00001d031092::1:176868458-176870459(+)
Zm00001d003116::2:32715312-32717313(+)
Zm00001d011199::8:142753922-142755923(+)
Zm00001d006157::2:200050923-200052924(-)
Zm00001d029251::1:63832815-63834816(+)
Zm00001d032356::1:223600976-223602977(+)
Zm00001d043906::3:213466048-213468049(-)
Zm00001d045538::9:25848770-25850771(-)
Zm00001d043012::3:186440315-186442316(+)
Zm00001d034461::1:293621152-293623153(+)
Zm00001d029018::1:55039574-55041575(+)
Zm00001d008457::8:9221435-9223436(-)
Zm00001d030133::1:108281382-108283383(+)
Zm00001d006900::2:219012365-219014366(+)
Zm00001d022289::7:174557799-174559800(+)
Zm00001d051304::4:152548585-152550586(-)
Zm00001d005313::2:169270702-169272703(-)
Zm00001d033913::1:278403618-278405619(+)
Zm00001d048396::9:155581805-155583806(+)
Zm00001d004720::2:133774672-133776673(-)
Zm00001d027850::1:15155417-15157418(+)
Zm00001d026584::10:148382726-148384727(+)
Zm00001d033527::1:265743183-265745184(-)
Zm00001d018859::7:7530477-7532478(+)
Zm00001d036598::6:94022464-94024465(+)
Zm00001d039506::3:6112404-6114405(-)
Zm00001d048138::9:150681991-150683992(+)
Zm00001d053725::4:239898880-239900881(-)
Zm00001d044768::9:1934583-1936584(-)
Zm00001d026122::10:138967652-138969653(-)
Zm00001d037659::6:133274292-133276293(+)
Zm00001d029170::1:60933810-60935811(-)
Zm00001d014898::5:67326332-67328333(-)
Zm00001d041480::3:122675554-122677555(+)
Zm00001d047774::9:141478578-141480579(-)
Zm00001d032118::1:213707755-213709756(+)
Zm00001d007824::2:240325991-240327992(+)
Zm00001d031496::1:192004105-192006106(-)
Zm00001d046737::9:103924662-103926663(-)
Zm00001d027309::1:2627788-2629789(+)
Zm00001d046243::9:76102354-76104355(+)
Zm00001d050935::4:132606776-132608777(-)
Zm00001d006613::2:212615485-212617486(-)
Zm00001d051214::4:148924543-148926544(-)
Zm00001d032859::1:240508700-240510701(+)
Zm00001d033088::1:250032448-250034449(-)
Zm00001d032766::1:237646338-237648339(-)
Zm00001d024071::10:41455589-41457590(+)
Zm00001d008289::8:4167076-4169077(+)
Zm00001d038376::6:155910575-155912576(-)
Zm00001d040067::3:25759925-25761926(-)
Zm00001d007381::2:230303400-230305401(+)
Zm00001d047407::9:129138542-129140543(+)
Zm00001d045551::9:26539636-26541637(-)
Zm00001d043067::3:188268041-188270042(-)
Zm00001d053251::4:222298565-222300566(+)
Zm00001d013918::5:24817035-24819036(-)
Zm00001d053515::4:232668289-232670290(+)
Zm00001d029040::1:55714508-55716509(-)
Zm00001d007461::2:232213855-232215856(-)
Zm00001d004431::2:111473012-111475013(-)
Zm00001d005714::2:184334504-184336505(+)
Zm00001d013241::5:6895378-6897379(+)
Zm00001d018377::5:219517714-219519715(-)
Zm00001d025654::10:125147212-125149213(+)
Zm00001d042104::3:150757559-150759560(+)
Zm00001d044555::3:231684873-231686874(-)
Zm00001d011741::8:160440823-160442824(+)
Zm00001d027756::1:12712730-12714731(-)
Zm00001d047790::9:141812089-141814090(+)
Zm00001d014998::5:71501571-71503572(+)
Zm00001d021086::7:142450463-142452464(+)
Zm00001d015096::5:75291498-75293499(+)
Zm00001d034620::1:298049889-298051890(-)
Zm00001d004650::2:125936080-125938081(+)
Zm00001d007227::2:225205532-225207533(+)
Zm00001d048095::9:150082159-150084160(-)
Zm00001d011436::8:150437223-150439224(+)
Zm00001d009473::8:66146366-66148367(-)
Zm00001d036961::6:107444777-107446778(-)
Zm00001d036663::6:97047993-97049994(+)
Zm00001d013596::5:15093270-15095271(+)
Zm00001d032849::1:239990266-239992267(-)
Zm00001d022636::7:181975214-181977215(-)
Zm00001d017399::5:194913230-194915231(+)
Zm00001d013031::5:3484805-3486806(+)
Zm00001d050285::4:78790033-78792034(+)
Zm00001d037200::6:115550237-115552238(-)
Zm00001d008567::8:13152861-13154862(-)
Zm00001d019681::7:50688188-50690189(-)
Zm00001d026404::10:145312476-145314477(+)
Zm00001d027478::1:6238322-6240323(+)
Zm00001d046890::9:109048145-109050146(+)
Zm00001d006497::2:209868855-209870856(+)
Zm00001d044755::9:1354718-1356719(+)
Zm00001d002704::2:19806573-19808574(+)
Zm00001d015393::5:88007323-88009324(+)
Zm00001d031251::1:183679258-183681259(-)
Zm00001d052273::4:185528757-185530758(-)
Zm00001d022321::7:175369650-175371651(+)
Zm00001d045472::9:23404487-23406488(+)
Zm00001d009802::8:82151050-82153051(+)
Zm00001d032600::1:231638637-231640638(+)
Zm00001d046793::9:106296743-106298744(+)
Zm00001d008805::8:21007417-21009418(-)
Zm00001d016702::5:173115466-173117467(+)
Zm00001d008491::8:10201871-10203872(+)
Zm00001d006400::2:206596811-206598812(-)
Zm00001d046761::9:104737263-104739264(+)
Zm00001d047521::9:133427641-133429642(+)
Zm00001d017849::5:208731510-208733511(+)
Zm00001d019576::7:43878418-43880419(+)
Zm00001d043277::3:194214810-194216811(-)
Zm00001d028348::1:31547498-31549499(+)
Zm00001d016877::5:179233474-179235475(-)
Zm00001d031751::1:200711485-200713486(-)
Zm00001d051050::4:138720714-138722715(-)
Zm00001d018941::7:9990163-9992164(+)
Zm00001d011598::8:155463277-155465278(+)
Zm00001d017990::5:211550319-211552320(-)
Zm00001d053177::4:218292588-218294589(-)
Zm00001d019251::7:24030126-24032127(+)
Zm00001d040726::3:60286763-60288764(+)
Zm00001d024178::10:53429103-53431104(+)
Zm00001d034414::1:292294255-292296256(+)
Zm00001d043312::3:196077053-196079054(-)
Zm00001d017070::5:184383319-184385320(+)
Zm00001d007716::2:238068476-238070477(+)
Zm00001d038920::6:166933902-166935903(-)
Zm00001d012536::8:176316229-176318230(-)
Zm00001d039502::3:6074101-6076102(+)
Zm00001d041006::3:89810452-89812453(-)
Zm00001d030106::1:106129014-106131015(-)
Zm00001d035225::6:15044727-15046728(-)
Zm00001d031309::1:185842396-185844397(-)
Zm00001d048083::9:149625845-149627846(+)
Zm00001d007963::2:244275459-244277460(-)
Zm00001d029710::1:83498900-83500901(+)
Zm00001d013635::5:15968474-15970475(+)
Zm00001d020081::7:90819615-90821616(-)
Zm00001d026362::10:144220950-144222951(+)
Zm00001d049294::4:24900066-24902067(-)
Zm00001d013310::5:8292761-8294762(+)
Zm00001d015225::5:80066748-80068749(-)
Zm00001d043311::3:195852922-195854923(+)
Zm00001d035818::6:52788907-52790908(-)
Zm00001d015748::5:115887239-115889240(-)
Zm00001d014533::5:52132339-52134340(+)
Zm00001d025827::10:131103418-131105419(-)
Zm00001d021450::7:152443413-152445414(+)
Zm00001d029093::1:57598072-57600073(-)
Zm00001d004400::2:109228846-109230847(+)
Zm00001d012485::8:175362442-175364443(-)
Zm00001d021166::7:144577584-144579585(-)
Zm00001d049092::4:15795221-15797222(+)
Zm00001d037120::6:113000012-113002013(+)
Zm00001d037492::6:127214763-127216764(-)
Zm00001d030270::1:118101243-118103244(+)
Zm00001d001917::2:2918746-2920747(-)
Zm00001d023839::10:23897078-23899079(+)
Zm00001d032615::1:232177405-232179406(-)
Zm00001d021421::7:151704168-151706169(+)
Zm00001d013609::5:15319312-15321313(-)
Zm00001d010210::8:104160954-104162955(-)
Zm00001d008581::8:13546713-13548714(+)
Zm00001d031872::1:204946668-204948669(+)
Zm00001d051520::4:161212075-161214076(+)
Zm00001d002422::2:12313364-12315365(+)
Zm00001d038357::6:155276867-155278868(-)
Zm00001d032405::1:225599175-225601176(+)
Zm00001d044586::3:232669724-232671725(+)
Zm00001d019339::7:28577809-28579810(+)
Zm00001d032139::1:214254135-214256136(+)
Zm00001d019459::7:34702943-34704944(+)
Zm00001d047570::9:135945932-135947933(-)
Zm00001d044693::3:235064585-235066586(-)
Zm00001d030613::1:148630519-148632520(+)
Zm00001d002875::2:25268172-25270173(-)
Zm00001d043806::3:210669824-210671825(+)
Zm00001d008531::8:11931345-11933346(+)
Zm00001d027352::1:3491306-3493307(-)
Zm00001d041267::3:109158919-109160920(+)
Zm00001d037194::6:115261212-115263213(-)
Zm00001d031416::1:189442578-189444579(-)
Zm00001d054012::4:245104413-245106414(+)
Zm00001d012624::8:177408352-177410353(-)
Zm00001d046230::9:73364844-73366845(-)
Zm00001d034662::1:299192885-299194886(-)
Zm00001d042493::3:169440991-169442992(-)
Zm00001d018189::5:216098600-216100601(-)
Zm00001d019144::7:19088902-19090903(-)
Zm00001d035910::6:59696130-59698131(+)
Zm00001d011981::8:165746350-165748351(-)
Zm00001d003448::2:44638640-44640641(-)
Zm00001d026241::10:141724851-141726852(+)
Zm00001d031415::1:189361621-189363622(-)
Zm00001d043118::3:189708820-189710821(-)
Zm00001d033570::1:267329393-267331394(+)
Zm00001d017468::5:196758978-196760979(-)
Zm00001d012915::5:1907831-1909832(-)
Zm00001d017598::5:201226125-201228126(-)
Zm00001d015810::5:122523258-122525259(+)
Zm00001d043093::3:189122251-189124252(-)
Zm00001d018851::7:7331986-7333987(-)
Zm00001d049580::4:36016872-36018873(-)
Zm00001d042287::3:159083669-159085670(-)
Zm00001d053438::4:231447937-231449938(+)
Zm00001d035616::6:37238553-37240554(-)
Zm00001d009017::8:30235862-30237863(+)
Zm00001d031511::1:192364640-192366641(+)
Zm00001d053732::4:240025236-240027237(+)
Zm00001d014849::5:65475822-65477823(+)
Zm00001d030790::1:159883990-159885991(-)
Zm00001d034600::1:297596021-297598022(-)
Zm00001d016838::5:177878616-177880617(+)
Zm00001d039712::3:12782762-12784763(-)
Zm00001d035741::6:44435001-44437002(-)
Zm00001d035947::6:61621551-61623552(-)
Zm00001d019989::7:83154937-83156938(-)
Zm00001d050024::4:60836067-60838068(+)
Zm00001d018161::5:215725583-215727584(+)
Zm00001d048877::4:6910801-6912802(-)
Zm00001d008666::8:16424714-16426715(+)
Zm00001d051336::4:155040677-155042678(-)
Zm00001d034166::1:285646783-285648784(-)
Zm00001d039266::3:825314-827315(+)
Zm00001d010711::8:125270620-125272621(-)
Zm00001d014973::5:70726802-70728803(-)
Zm00001d002350::2:10689380-10691381(-)
Zm00001d017865::5:209122038-209124039(+)
Zm00001d009753::8:79786965-79788966(+)
Zm00001d050921::4:131328756-131330757(+)
Zm00001d040277::3:35452271-35454272(+)
Zm00001d038490::6:158528167-158530168(-)
Zm00001d050186::4:71492940-71494941(+)
Zm00001d046893::9:109340025-109342026(+)
Zm00001d039334::3:2018961-2020962(+)
Zm00001d024440::10:70866135-70868136(-)
Zm00001d038309::6:154161166-154163167(+)
Zm00001d044170::3:221026247-221028248(+)
Zm00001d002446::2:12876740-12878741(-)
Zm00001d053677::4:238890089-238892090(-)
Zm00001d018484::5:221665830-221667831(+)
Zm00001d024168::10:52226033-52228034(-)
Zm00001d039026::6:168870798-168872799(+)
Zm00001d024109::10:46168917-46170918(-)
Zm00001d002675::2:19013436-19015437(-)
Zm00001d051839::4:171774983-171776984(+)
Zm00001d002511::2:14416620-14418621(-)
Zm00001d005081::2:157618390-157620391(-)
Zm00001d050372::4:84606584-84608585(+)
Zm00001d034727::1:300811033-300813034(+)
Zm00001d006861::2:218039854-218041855(+)
Zm00001d021423::7:151787096-151789097(+)
Zm00001d038976::6:168042747-168044748(-)
Zm00001d039157::6:171237521-171239522(+)
Zm00001d022315::7:175024251-175026252(-)
Zm00001d021785::7:162969318-162971319(+)
Zm00001d042537::3:171188489-171190490(+)
Zm00001d015091::5:75194478-75196479(-)
Zm00001d028726::1:44372378-44374379(+)
Zm00001d020947::7:137481025-137483026(+)
Zm00001d017251::5:190353824-190355825(+)
Zm00001d030995::1:172456977-172458978(-)
Zm00001d030550::1:143281891-143283892(+)
Zm00001d022394::7:176674277-176676278(-)
Zm00001d015705::5:109801916-109803917(-)
Zm00001d019430::7:33330968-33332969(-)
Zm00001d041975::3:146345386-146347387(-)
Zm00001d040303::3:36823341-36825342(-)
Zm00001d028404::1:33737377-33739378(+)
Zm00001d006103::2:198179075-198181076(-)
Zm00001d047234::9:123498618-123500619(-)
Zm00001d046083::9:61953630-61955631(+)
Zm00001d053524::4:233017449-233019450(+)
Zm00001d010185::8:103318242-103320243(+)
Zm00001d018722::7:3099598-3101599(-)
Zm00001d034048::1:282392907-282394908(-)
Zm00001d031134::1:178997080-178999081(+)
Zm00001d049134::4:17175493-17177494(-)
Zm00001d044452::3:228388199-228390200(+)
Zm00001d007037::2:220614839-220616840(+)
Zm00001d048697::4:3462765-3464766(+)
Zm00001d042078::3:149864244-149866245(+)
Zm00001d014758::5:61808516-61810517(-)
Zm00001d024615::10:80376710-80378711(-)
Zm00001d020228::7:101176804-101178805(-)
Zm00001d006328::2:204819764-204821765(-)
Zm00001d040061::3:25517891-25519892(-)
Zm00001d051093::4:141789220-141791221(+)
Zm00001d012292::8:172022916-172024917(+)
Zm00001d037354::6:122606890-122608891(-)
Zm00001d027691::1:11224716-11226717(-)
Zm00001d014187::5:35510226-35512227(-)
Zm00001d013210::5:6603378-6605379(+)
Zm00001d016855::5:178405826-178407827(-)
Zm00001d016746::5:174860729-174862730(-)
Zm00001d004443::2:112230020-112232021(+)
Zm00001d052439::4:190071651-190073652(+)
Zm00001d025093::10:103653821-103655822(+)
Zm00001d025507::10:120794145-120796146(+)
Zm00001d035783::6:48490745-48492746(-)
Zm00001d014880::5:66842495-66844496(+)
Zm00001d010951::8:134857607-134859608(+)
Zm00001d019631::7:47058125-47060126(+)
Zm00001d006112::2:198708097-198710098(-)
Zm00001d043091::3:188974887-188976888(+)
Zm00001d051514::4:161087835-161089836(+)
Zm00001d041948::3:144973988-144975989(-)
Zm00001d007084::2:221914948-221916949(-)
Zm00001d006389::2:206402609-206404610(-)
Zm00001d039686::3:11852855-11854856(-)
Zm00001d014654::5:57559257-57561258(+)
Zm00001d020628::7:125511929-125513930(-)
Zm00001d008606::8:14381184-14383185(-)
Zm00001d047935::9:145672722-145674723(+)
Zm00001d012620::8:177297201-177299202(+)
Zm00001d046388::9:86623752-86625753(+)
Zm00001d049046::4:13855755-13857756(-)
Zm00001d045323::9:18934291-18936292(+)
Zm00001d044312::3:224976456-224978457(-)
Zm00001d046786::9:105954353-105956354(+)
Zm00001d008276::8:3702388-3704389(-)
Zm00001d028593::1:40168303-40170304(-)
Zm00001d037479::6:126616683-126618684(-)
Zm00001d030437::1:133020480-133022481(+)
Zm00001d016588::5:168631640-168633641(+)
Zm00001d042499::3:169648246-169650247(-)
Zm00001d004992::2:152651258-152653259(-)
Zm00001d006702::2:214684048-214686049(+)
Zm00001d051016::4:137041729-137043730(+)
Zm00001d020262::7:102846904-102848905(+)
Zm00001d012306::8:172156323-172158324(-)
Zm00001d037972::6:143912618-143914619(-)
Zm00001d020418::7:112712759-112714760(+)
Zm00001d013773::5:19860932-19862933(+)
Zm00001d015546::5:96707259-96709260(-)
Zm00001d029508::1:73761500-73763501(+)
Zm00001d013254::5:7151042-7153043(+)
Zm00001d031159::1:180217646-180219647(-)
Zm00001d002980::2:28747074-28749075(+)
Zm00001d022437::7:177697619-177699620(-)
Zm00001d006854::2:217960932-217962933(+)
Zm00001d037552::6:129186613-129188614(-)
Zm00001d016440::5:162359127-162361128(+)
Zm00001d021804::7:163314131-163316132(-)
Zm00001d031428::1:189807170-189809171(+)
Zm00001d049436::4:30236844-30238845(-)
Zm00001d052103::4:179681710-179683711(-)
Zm00001d029498::1:73369301-73371302(-)
Zm00001d004779::2:138646141-138648142(+)
Zm00001d007753::2:238892319-238894320(+)
Zm00001d037766::6:136764687-136766688(-)
Zm00001d046372::9:84917973-84919974(+)
Zm00001d028001::1:19941699-19943700(+)
Zm00001d036310::6:83873480-83875481(-)
Zm00001d050483::4:91997433-91999434(+)
Zm00001d020904::7:136145734-136147735(-)
Zm00001d023672::10:14674734-14676735(-)
Zm00001d041716::3:134770566-134772567(-)
Zm00001d047904::9:144841638-144843639(-)
Zm00001d018731::7:3335216-3337217(-)
Zm00001d044699::3:235216469-235218470(+)
Zm00001d027366::1:3803636-3805637(+)
Zm00001d040348::3:39322403-39324404(-)
Zm00001d048286::9:153891961-153893962(+)
Zm00001d017172::5:187960939-187962940(-)
Zm00001d008221::8:1659124-1661125(-)
Zm00001d006192::2:201124971-201126972(-)
Zm00001d002367::2:11049179-11051180(-)
Zm00001d019126::7:18219048-18221049(-)
Zm00001d008630::8:15267304-15269305(+)
Zm00001d021225::7:146549295-146551296(+)
Zm00001d051571::4:163131713-163133714(-)
Zm00001d052595::4:194256227-194258228(+)
Zm00001d053674::4:238721886-238723887(-)
Zm00001d028062::1:21840736-21842737(+)
Zm00001d006506::2:210162043-210164044(-)
Zm00001d042965::3:185080242-185082243(+)
Zm00001d047252::9:124158276-124160277(-)
Zm00001d012737::8:179529750-179531751(-)
Zm00001d048545::9:158376750-158378751(-)
Zm00001d012400::8:173701397-173703398(-)
Zm00001d033710::1:271947329-271949330(+)
Zm00001d040672::3:57177672-57179673(+)
Zm00001d003556::2:47888732-47890733(+)
Zm00001d005544::2:178133212-178135213(-)
Zm00001d021647::7:159046485-159048486(-)
Zm00001d022048::7:168860229-168862230(-)
Zm00001d049423::4:29990506-29992507(-)
Zm00001d018130::5:214944175-214946176(-)
Zm00001d012772::8:180570068-180572069(+)
Zm00001d032832::1:239627716-239629717(+)
Zm00001d025763::10:128650184-128652185(+)
Zm00001d023342::10:3815161-3817162(+)
Zm00001d038056::6:146553969-146555970(+)
Zm00001d025111::10:104815851-104817852(+)
Zm00001d002860::2:24849661-24851662(+)
Zm00001d052029::4:176874880-176876881(+)
Zm00001d002614::2:16768458-16770459(+)
Zm00001d044988::9:9424327-9426328(-)
Zm00001d046241::9:75993461-75995462(-)
Zm00001d005650::2:181991824-181993825(-)
Zm00001d018076::5:213820635-213822636(-)
Zm00001d021764::7:162636908-162638909(+)
Zm00001d036545::6:91580019-91582020(-)
Zm00001d052082::4:178983426-178985427(+)
Zm00001d027527::1:7455734-7457735(+)
Zm00001d024463::10:71954866-71956867(+)
Zm00001d033588::1:267929548-267931549(+)
Zm00001d051648::4:165696347-165698348(-)
Zm00001d040952::3:82335738-82337739(+)
Zm00001d014795::5:63485975-63487976(-)
Zm00001d048535::9:157958290-157960291(+)
Zm00001d031444::1:190264894-190266895(+)
Zm00001d004358::2:106079583-106081584(+)
Zm00001d039417::3:3836745-3838746(-)
Zm00001d033766::1:273076444-273078445(+)
Zm00001d039698::3:12379417-12381418(-)
Zm00001d004323::2:103088297-103090298(-)
Zm00001d013653::5:16285711-16287712(-)
Zm00001d011758::8:160890292-160892293(-)
Zm00001d034562::1:296440897-296442898(-)
Zm00001d049074::4:14846349-14848350(+)
Zm00001d007213::2:224819839-224821840(-)
Zm00001d006521::2:210453926-210455927(+)
Zm00001d038278::6:153150035-153152036(-)
Zm00001d011880::8:163861207-163863208(+)
Zm00001d022374::7:176273828-176275829(+)
Zm00001d023838::10:23885813-23887814(+)
Zm00001d007064::2:221090253-221092254(-)
Zm00001d044746::9:1054860-1056861(-)
Zm00001d039278::3:964271-966272(-)
Zm00001d034795::1:302373418-302375419(+)
Zm00001d050112::4:66650890-66652891(-)
Zm00001d037225::6:116557686-116559687(+)
Zm00001d003212::2:36100868-36102869(+)
Zm00001d006166::2:200275921-200277922(-)
Zm00001d019393::7:31559595-31561596(-)
Zm00001d010718::8:125542412-125544413(+)
Zm00001d018428::5:220577660-220579661(+)
Zm00001d010971::8:135476919-135478920(+)
Zm00001d052367::4:188343711-188345712(-)
Zm00001d031815::1:202685491-202687492(+)
Zm00001d021626::7:158453980-158455981(-)
Zm00001d017492::5:197500970-197502971(+)
Zm00001d015509::5:94538833-94540834(+)
Zm00001d020616::7:125179237-125181238(-)
Zm00001d047863::9:143658056-143660057(+)
Zm00001d039468::3:5117448-5119449(+)
Zm00001d025933::10:134111716-134113717(-)
Zm00001d020808::7:133515657-133517658(+)
Zm00001d018847::7:7293920-7295921(-)
Zm00001d016167::5:148253460-148255461(-)
Zm00001d053710::4:239669051-239671052(-)
Zm00001d042535::3:171054016-171056017(+)
Zm00001d046999::9:114863390-114865391(+)
Zm00001d044321::3:225111588-225113589(+)
Zm00001d019818::7:64691612-64693613(-)
Zm00001d012205::8:170074651-170076652(-)
Zm00001d012868::5:1374865-1376866(-)
Zm00001d048862::4:6615285-6617286(+)
Zm00001d029254::1:63858344-63860345(+)
Zm00001d030222::1:114051201-114053202(+)
Zm00001d018669::7:2250435-2252436(+)
Zm00001d010521::8:119049574-119051575(-)
Zm00001d010816::8:128724864-128726865(-)
Zm00001d006373::2:205994735-205996736(+)
Zm00001d026240::10:141713088-141715089(+)
Zm00001d035136::6:6618617-6620618(+)
Zm00001d026598::10:148712055-148714056(-)
Zm00001d032670::1:233742513-233744514(-)
Zm00001d014291::5:39721955-39723956(-)
Zm00001d051421::4:158023293-158025294(-)
Zm00001d049552::4:34379860-34381861(+)
Zm00001d044770::9:1941183-1943184(+)
Zm00001d025017::10:99815985-99817986(+)
Zm00001d011901::8:164244590-164246591(+)
Zm00001d010670::8:123790283-123792284(-)
Zm00001d045401::9:20681599-20683600(-)
Zm00001d008870::8:23370859-23372860(+)
Zm00001d048568::9:159047134-159049135(-)
Zm00001d045024::9:10461220-10463221(+)
Zm00001d002797::2:22936556-22938557(-)
Zm00001d038232::6:152067880-152069881(-)
Zm00001d014596::5:54664016-54666017(+)
Zm00001d037505::6:127623031-127625032(-)
Zm00001d021868::7:164953676-164955677(-)
Zm00001d039780::3:14535757-14537758(-)
Zm00001d028076::1:22090600-22092601(+)
Zm00001d004771::2:138057132-138059133(+)
Zm00001d042603::3:173183512-173185513(-)
Zm00001d008715::8:17619379-17621380(-)
Zm00001d022582::7:180321469-180323470(+)
Zm00001d014148::5:34130117-34132118(-)
Zm00001d011704::8:159245369-159247370(-)
Zm00001d003187::2:35033757-35035758(+)
Zm00001d020915::7:136481765-136483766(-)
Zm00001d014510::5:51048108-51050109(+)
Zm00001d039079::6:169688420-169690421(-)
Zm00001d052750::4:199670746-199672747(-)
Zm00001d031578::1:195127542-195129543(-)
Zm00001d022175::7:171736467-171738468(-)
Zm00001d004591::2:120681857-120683858(-)
Zm00001d016026::5:140198158-140200159(+)
Zm00001d013785::5:20158008-20160009(-)
Zm00001d013466::5:12272992-12274993(-)
Zm00001d043179::3:190704269-190706270(-)
Zm00001d033887::1:277537946-277539947(+)
Zm00001d021791::7:163078333-163080334(+)
Zm00001d011167::8:141586274-141588275(-)
Zm00001d050764::4:121649116-121651117(+)
Zm00001d021242::7:146761734-146763735(+)
Zm00001d002268::2:9176665-9178666(+)
Zm00001d047942::9:145902397-145904398(-)
Zm00001d028276::1:28858301-28860302(-)
Zm00001d015396::5:88226586-88228587(+)
Zm00001d025414::10:117934622-117936623(-)
Zm00001d048687::4:3256880-3258881(-)
Zm00001d045706::9:34509213-34511214(-)
Zm00001d016082::5:143465475-143467476(-)
Zm00001d044376::3:226414289-226416290(+)
Zm00001d022441::7:177731766-177733767(-)
Zm00001d030982::1:171822795-171824796(-)
Zm00001d009117::8:37519322-37521323(-)
Zm00001d024669::10:82921799-82923800(+)
Zm00001d012672::8:178371889-178373890(-)
Zm00001d009158::8:40010634-40012635(+)
Zm00001d013239::5:6864304-6866305(-)
Zm00001d001818::2:1430576-1432577(+)
Zm00001d048559::9:158674750-158676751(+)
Zm00001d032516::1:229141562-229143563(-)
Zm00001d040123::3:28443233-28445234(+)
Zm00001d013108::5:4779667-4781668(-)
Zm00001d028679::1:42786361-42788362(-)
Zm00001d046831::9:107711904-107713905(+)
Zm00001d022481::7:178466070-178468071(+)
Zm00001d013527::5:13628813-13630814(+)
Zm00001d034699::1:300207281-300209282(-)
Zm00001d008518::8:11310619-11312620(-)
Zm00001d013607::5:15277424-15279425(-)
Zm00001d031141::1:179513932-179515933(+)
Zm00001d012609::8:177162004-177164005(-)
Zm00001d033228::1:255218055-255220056(+)
Zm00001d007054::2:220968284-220970285(-)
Zm00001d028079::1:22189289-22191290(+)
Zm00001d011716::8:159799523-159801524(+)
Zm00001d020053::7:88877339-88879340(+)
Zm00001d034659::1:299109787-299111788(+)
Zm00001d020380::7:110162517-110164518(+)
Zm00001d015490::5:93182673-93184674(-)
Zm00001d006270::2:203312031-203314032(+)
Zm00001d044184::3:221304222-221306223(-)
Zm00001d043142::3:190036542-190038543(-)
Zm00001d040089::3:27064442-27066443(+)
Zm00001d048605::4:1109182-1111183(+)
Zm00001d035187::6:8603192-8605193(+)
Zm00001d010542::8:119801432-119803433(-)
Zm00001d028890::1:49808276-49810277(+)
Zm00001d004877::2:145960813-145962814(+)
Zm00001d048707::4:3785918-3787919(+)
Zm00001d020443::7:114658015-114660016(-)
Zm00001d044618::3:233474033-233476034(-)
Zm00001d052325::4:187126501-187128502(+)
Zm00001d022357::7:176096143-176098144(+)
Zm00001d012313::8:172253703-172255704(+)
Zm00001d031939::1:207514035-207516036(+)
Zm00001d017853::5:208840556-208842557(+)
Zm00001d028546::1:38914233-38916234(-)
Zm00001d033337::1:259495895-259497896(-)
Zm00001d012109::8:168378546-168380547(-)
Zm00001d019234::7:23320786-23322787(+)
Zm00001d029188::1:61570027-61572028(-)
Zm00001d011081::8:138416631-138418632(+)
Zm00001d043477::3:201454161-201456162(-)
Zm00001d021524::7:155150851-155152852(-)
Zm00001d005821::2:189702602-189704603(+)
Zm00001d044432::3:227757760-227759761(+)
Zm00001d014080::5:31724506-31726507(+)
Zm00001d004009::2:75237769-75239770(-)
Zm00001d053155::4:216731599-216733600(+)
Zm00001d014571::5:53947112-53949113(-)
Zm00001d034848::1:303768171-303770172(-)
Zm00001d003957::2:72201529-72203530(-)
Zm00001d003902::2:66402929-66404930(-)
Zm00001d039309::3:1443386-1445387(-)
Zm00001d032111::1:213320997-213322998(-)
Zm00001d039662::3:11022967-11024968(-)
Zm00001d004125::2:84509773-84511774(-)
Zm00001d010804::8:128345993-128347994(+)
Zm00001d020892::7:135687178-135689179(-)
Zm00001d049454::4:30736049-30738050(-)
Zm00001d017206::5:188877182-188879183(+)
Zm00001d010462::8:116443492-116445493(-)
Zm00001d008628::8:15227621-15229622(-)
Zm00001d010797::8:128114355-128116356(+)
Zm00001d044031::3:217268283-217270284(-)
Zm00001d021247::7:146816250-146818251(+)
Zm00001d002958::2:28096799-28098800(-)
Zm00001d015174::5:78398413-78400414(-)
Zm00001d014082::5:31742226-31744227(-)
Zm00001d046864::9:108495903-108497904(-)
Zm00001d009147::8:39583553-39585554(+)
Zm00001d030105::1:105947804-105949805(-)
Zm00001d004481::2:114557137-114559138(-)
Zm00001d020538::7:121479506-121481507(-)
Zm00001d051785::4:169725327-169727328(-)
Zm00001d048430::9:156104298-156106299(-)
Zm00001d053901::4:243352597-243354598(+)
Zm00001d013410::5:10550027-10552028(+)
Zm00001d038186::6:150860004-150862005(+)
Zm00001d052620::4:195051033-195053034(+)
Zm00001d004977::2:151853441-151855442(-)
Zm00001d011475::8:151645194-151647195(-)
Zm00001d003679::2:53859569-53861570(+)
Zm00001d015414::5:89129056-89131057(-)
Zm00001d019327::7:27982723-27984724(+)
Zm00001d004917::2:148585367-148587368(-)
Zm00001d002532::2:14860579-14862580(-)
Zm00001d042343::3:162176591-162178592(-)
Zm00001d039293::3:1165722-1167723(+)
Zm00001d053986::4:244601929-244603930(+)
Zm00001d041920::3:143643424-143645425(+)
Zm00001d028786::1:46383511-46385512(-)
Zm00001d009054::8:33464767-33466768(+)
Zm00001d043915::3:213740791-213742792(+)
Zm00001d045876::9:45288564-45290565(-)
Zm00001d047405::9:129019451-129021452(+)
Zm00001d044254::3:223084234-223086235(+)
Zm00001d011790::8:161666192-161668193(-)
Zm00001d018037::5:212583387-212585388(-)
Zm00001d031696::1:198749605-198751606(-)
Zm00001d024363::10:66994649-66996650(+)
Zm00001d033862::1:276518005-276520006(+)
Zm00001d036630::6:95641970-95643971(+)
Zm00001d033310::1:258514367-258516368(+)
Zm00001d010589::8:121141387-121143388(-)
```
