## Supplementary material for "A comprehensive map of preferentially located motifs reveals distinct proximal *cis*-regulatory elements in plants": TCTAAACA_containing_gene_set.txt

```
#Occurences of TCTAAACA between -315 and -306 (positions relative to the transcription start site)
#39 sequences with TCTAAACA in this interval
#0.15% of the sequences in promoter set with TCTAAACA (set with 25199 sequences)
Zm00001d004680::2:129991460-129993461(-)
Zm00001d033854::1:275918721-275920722(-)
Zm00001d053667::4:238494901-238496902(+)
Zm00001d002424::2:12403005-12405006(-)
Zm00001d019059::7:14394501-14396502(-)
Zm00001d005724::2:184745636-184747637(-)
Zm00001d051670::4:166179820-166181821(+)
Zm00001d050321::4:81381682-81383683(-)
Zm00001d001808::2:1266678-1268679(+)
Zm00001d032165::1:215243796-215245797(+)
Zm00001d050024::4:60836067-60838068(+)
Zm00001d033523::1:265545423-265547424(+)
Zm00001d027385::1:4117196-4119197(+)
Zm00001d047642::9:137900011-137902012(+)
Zm00001d010854::8:130511828-130513829(-)
Zm00001d009330::8:56624590-56626591(+)
Zm00001d052689::4:197455803-197457804(-)
Zm00001d013844::5:22387427-22389428(-)
Zm00001d020260::7:102650280-102652281(+)
Zm00001d005747::2:185849680-185851681(-)
Zm00001d044597::3:233002152-233004153(-)
Zm00001d052314::4:186820551-186822552(+)
Zm00001d037465::6:126140181-126142182(+)
Zm00001d035616::6:37238553-37240554(-)
Zm00001d009927::8:89844329-89846330(-)
Zm00001d040175::3:30631637-30633638(+)
Zm00001d051662::4:165926585-165928586(-)
Zm00001d016826::5:177537520-177539521(+)
Zm00001d050395::4:85833306-85835307(+)
Zm00001d006328::2:204819764-204821765(-)
Zm00001d034300::1:288764764-288766765(+)
Zm00001d046786::9:105954353-105956354(+)
Zm00001d012313::8:172253703-172255704(+)
Zm00001d051829::4:171483616-171485617(-)
Zm00001d048109::9:150359246-150361247(-)
Zm00001d017301::5:192159136-192161137(+)
Zm00001d030665::1:151884357-151886358(-)
Zm00001d005350::2:170611704-170613705(-)
Zm00001d033859::1:276071834-276073835(+)
```
