## Supplementary material for "A comprehensive map of preferentially located motifs reveals distinct proximal *cis*-regulatory elements in plants": TCTAATAA_containing_gene_set.txt

```
#Occurences of TCTAATAA between -337 and -333 (positions relative to the transcription start site)
#21 sequences with TCTAATAA in this interval
#0.08% of the sequences in promoter set with TCTAATAA (set with 25199 sequences)
Zm00001d052362::4:188297356-188299357(+)
Zm00001d024706::10:84373580-84375581(-)
Zm00001d047992::9:147414085-147416086(-)
Zm00001d017360::5:193621366-193623367(-)
Zm00001d012086::8:167854838-167856839(+)
Zm00001d008633::8:15280460-15282461(+)
Zm00001d043922::3:213886857-213888858(-)
Zm00001d010871::8:131613912-131615913(-)
Zm00001d033411::1:262278643-262280644(+)
Zm00001d039013::6:168708934-168710935(-)
Zm00001d005039::2:155435613-155437614(-)
Zm00001d005824::2:189873242-189875243(-)
Zm00001d024535::10:76867835-76869836(-)
Zm00001d009362::8:59511837-59513838(+)
Zm00001d042638::3:174858287-174860288(-)
Zm00001d046026::9:56176748-56178749(-)
Zm00001d032678::1:233887193-233889194(+)
Zm00001d025205::10:109119098-109121099(-)
Zm00001d017541::5:199067068-199069069(-)
Zm00001d004807::2:140592272-140594273(-)
Zm00001d031925::1:206933997-206935998(-)
```
