## Supplementary material for "A comprehensive map of preferentially located motifs reveals distinct proximal *cis*-regulatory elements in plants": TCTAC_containing_gene_set.txt

```
#Occurences of TCTAC between 84 and 189 (positions relative to the transcription start site)
#4662 sequences with TCTAC in this interval
#18.50% of the sequences in promoter set with TCTAC (set with 25199 sequences)
Zm00001d039787::3:14746808-14748809(-)
Zm00001d052144::4:180986404-180988405(+)
Zm00001d007286::2:226836318-226838319(-)
Zm00001d011745::8:160625540-160627541(+)
Zm00001d023755::10:18799800-18801801(+)
Zm00001d002129::2:6411408-6413409(+)
Zm00001d025900::10:133320192-133322193(+)
Zm00001d001786::2:890240-892241(+)
Zm00001d037059::6:110982370-110984371(-)
Zm00001d020319::7:106266048-106268049(+)
Zm00001d008587::8:13682878-13684879(-)
Zm00001d022535::7:179625617-179627618(+)
Zm00001d033105::1:250322046-250324047(-)
Zm00001d025331::10:114362344-114364345(+)
Zm00001d048218::9:152656588-152658589(-)
Zm00001d024522::10:75945420-75947421(-)
Zm00001d002024::2:4605669-4607670(-)
Zm00001d003544::2:47661411-47663412(+)
Zm00001d048127::9:150510413-150512414(+)
Zm00001d012552::8:176490331-176492332(+)
Zm00001d025863::10:131891816-131893817(-)
Zm00001d009515::8:68509923-68511924(-)
Zm00001d009990::8:93616949-93618950(-)
Zm00001d004370::2:106726379-106728380(-)
Zm00001d034804::1:302474998-302476999(-)
Zm00001d036968::6:107777707-107779708(+)
Zm00001d041693::3:133752810-133754811(-)
Zm00001d018255::5:217460540-217462541(+)
Zm00001d012409::8:173991170-173993171(+)
Zm00001d037590::6:130726440-130728441(-)
Zm00001d033471::1:263621381-263623382(-)
Zm00001d038034::6:145743471-145745472(+)
Zm00001d042116::3:151478765-151480766(-)
Zm00001d052792::4:201130287-201132288(-)
Zm00001d009348::8:57760516-57762517(-)
Zm00001d044705::3:235431213-235433214(+)
Zm00001d028759::1:45723184-45725185(+)
Zm00001d043948::3:214448220-214450221(+)
Zm00001d007592::2:235867395-235869396(+)
Zm00001d025720::10:127518290-127520291(-)
Zm00001d016204::5:150389773-150391774(+)
Zm00001d021009::7:140303576-140305577(-)
Zm00001d046958::9:113034202-113036203(+)
Zm00001d012991::5:2856269-2858270(+)
Zm00001d048554::9:158619640-158621641(+)
Zm00001d023934::10:29996129-29998130(+)
Zm00001d051291::4:151992838-151994839(+)
Zm00001d012677::8:178444814-178446815(+)
Zm00001d012933::5:2197428-2199429(-)
Zm00001d031073::1:175979168-175981169(+)
Zm00001d003934::2:70026410-70028411(-)
Zm00001d028077::1:22185160-22187161(-)
Zm00001d017868::5:209146416-209148417(+)
Zm00001d042580::3:172641453-172643454(+)
Zm00001d013858::5:22864578-22866579(-)
Zm00001d049355::4:27740362-27742363(-)
Zm00001d036630::6:95641970-95643971(+)
Zm00001d013232::5:6800250-6802251(+)
Zm00001d045195::9:15777234-15779235(+)
Zm00001d012643::8:177710783-177712784(+)
Zm00001d022306::7:174839928-174841929(+)
Zm00001d029429::1:70218659-70220660(-)
Zm00001d002378::2:11473614-11475615(-)
Zm00001d045575::9:27086358-27088359(-)
Zm00001d037822::6:138797270-138799271(-)
Zm00001d010018::8:95282995-95284996(+)
Zm00001d004588::2:120484841-120486842(-)
Zm00001d044371::3:226332535-226334536(-)
Zm00001d044403::3:227291057-227293058(+)
Zm00001d017640::5:202860079-202862080(-)
Zm00001d029391::1:68667408-68669409(-)
Zm00001d036440::6:88672107-88674108(-)
Zm00001d017435::5:195862640-195864641(+)
Zm00001d028796::1:46669525-46671526(-)
Zm00001d013579::5:14717511-14719512(-)
Zm00001d026165::10:140174425-140176426(-)
Zm00001d007826::2:240373431-240375432(+)
Zm00001d033046::1:248460585-248462586(-)
Zm00001d033196::1:253430411-253432412(+)
Zm00001d031819::1:202905977-202907978(+)
Zm00001d006576::2:211372057-211374058(-)
Zm00001d045075::9:11749423-11751424(+)
Zm00001d003043::2:30137511-30139512(-)
Zm00001d020190::7:98588250-98590251(-)
Zm00001d008226::8:1887515-1889516(+)
Zm00001d002898::2:26126074-26128075(+)
Zm00001d007039::2:220652547-220654548(-)
Zm00001d034496::1:294668917-294670918(-)
Zm00001d052527::4:192220127-192222128(-)
Zm00001d030253::1:116929736-116931737(+)
Zm00001d052763::4:199988146-199990147(+)
Zm00001d043809::3:210768714-210770715(-)
Zm00001d026153::10:139923847-139925848(-)
Zm00001d008622::8:14998729-15000730(+)
Zm00001d019075::7:15408359-15410360(-)
Zm00001d030527::1:141840301-141842302(-)
Zm00001d022289::7:174557799-174559800(+)
Zm00001d010170::8:102779062-102781063(+)
Zm00001d033903::1:278100622-278102623(+)
Zm00001d019495::7:37539321-37541322(-)
Zm00001d026516::10:147461269-147463270(+)
Zm00001d012379::8:173239232-173241233(-)
Zm00001d037232::6:116992551-116994552(+)
Zm00001d050506::4:94732312-94734313(-)
Zm00001d008645::8:15644029-15646030(+)
Zm00001d028660::1:42126201-42128202(-)
Zm00001d017174::5:187967856-187969857(-)
Zm00001d031619::1:196236436-196238437(-)
Zm00001d048819::4:5971417-5973418(-)
Zm00001d008983::8:28560470-28562471(+)
Zm00001d015097::5:75310204-75312205(-)
Zm00001d041784::3:137970414-137972415(-)
Zm00001d034055::1:282607952-282609953(-)
Zm00001d033310::1:258514367-258516368(+)
Zm00001d046683::9:102321188-102323189(-)
Zm00001d047138::9:119755836-119757837(-)
Zm00001d034011::1:281131118-281133119(-)
Zm00001d049026::4:12962094-12964095(+)
Zm00001d052504::4:191567822-191569823(-)
Zm00001d022561::7:180067783-180069784(-)
Zm00001d018703::7:2765806-2767807(-)
Zm00001d025450::10:118969121-118971122(-)
Zm00001d017097::5:185341673-185343674(+)
Zm00001d029807::1:87792638-87794639(-)
Zm00001d029526::1:74781709-74783710(+)
Zm00001d039119::6:170392860-170394861(+)
Zm00001d018034::5:212545534-212547535(-)
Zm00001d010410::8:113390474-113392475(+)
Zm00001d004841::2:143654031-143656032(-)
Zm00001d007117::2:222665199-222667200(-)
Zm00001d039678::3:11700975-11702976(-)
Zm00001d037876::6:140762130-140764131(-)
Zm00001d031171::1:180488941-180490942(+)
Zm00001d013969::5:26701036-26703037(-)
Zm00001d027948::1:18148436-18150437(-)
Zm00001d001887::2:2481830-2483831(-)
Zm00001d048247::9:153131799-153133800(+)
Zm00001d008700::8:17393222-17395223(+)
Zm00001d044628::3:233535124-233537125(-)
Zm00001d027525::1:7405722-7407723(-)
Zm00001d013795::5:20373296-20375297(-)
Zm00001d015802::5:121338198-121340199(-)
Zm00001d030766::1:159022392-159024393(-)
Zm00001d002954::2:28066151-28068152(+)
Zm00001d023494::10:7328622-7330623(+)
Zm00001d029852::1:90296907-90298908(-)
Zm00001d003324::2:40165370-40167371(-)
Zm00001d025160::10:106965432-106967433(-)
Zm00001d019758::7:56864311-56866312(+)
Zm00001d022376::7:176288422-176290423(+)
Zm00001d014730::5:60931770-60933771(+)
Zm00001d048783::4:5501094-5503095(-)
Zm00001d045646::9:30805406-30807407(-)
Zm00001d048556::9:158648144-158650145(-)
Zm00001d050988::4:135626103-135628104(-)
Zm00001d047457::9:130798771-130800772(+)
Zm00001d003264::2:38332286-38334287(+)
Zm00001d020702::7:129166700-129168701(-)
Zm00001d051634::4:165276147-165278148(-)
Zm00001d032453::1:227159332-227161333(-)
Zm00001d036026::6:66943466-66945467(-)
Zm00001d043834::3:211154158-211156159(+)
Zm00001d013089::5:4536026-4538027(-)
Zm00001d002244::2:8754623-8756624(+)
Zm00001d047330::9:126721472-126723473(+)
Zm00001d035091::6:4890480-4892481(-)
Zm00001d044975::9:8984220-8986221(-)
Zm00001d027266::1:1029625-1031626(-)
Zm00001d039284::3:1013794-1015795(-)
Zm00001d038617::6:160993674-160995675(+)
Zm00001d010824::8:128896350-128898351(-)
Zm00001d037609::6:131652017-131654018(+)
Zm00001d045112::9:13116490-13118491(+)
Zm00001d011283::8:145771744-145773745(-)
Zm00001d031379::1:187898220-187900221(-)
Zm00001d023281::10:2044801-2046802(-)
Zm00001d039154::6:171168700-171170701(-)
Zm00001d003701::2:55226076-55228077(+)
Zm00001d043793::3:210355052-210357053(+)
Zm00001d044342::3:225513918-225515919(+)
Zm00001d010031::8:96230290-96232291(-)
Zm00001d019293::7:25960996-25962997(+)
Zm00001d002806::2:23196119-23198120(+)
Zm00001d025785::10:129521425-129523426(-)
Zm00001d030562::1:144196810-144198811(-)
Zm00001d030068::1:103204159-103206160(-)
Zm00001d022242::7:173464353-173466354(+)
Zm00001d048628::4:1749864-1751865(-)
Zm00001d047252::9:124158276-124160277(-)
Zm00001d023830::10:23733482-23735483(-)
Zm00001d036799::6:101246717-101248718(+)
Zm00001d023311::10:2753856-2755857(-)
Zm00001d006420::2:207449514-207451515(-)
Zm00001d022241::7:173465594-173467595(-)
Zm00001d037977::6:143976848-143978849(-)
Zm00001d016237::5:151837697-151839698(-)
Zm00001d010399::8:112880639-112882640(+)
Zm00001d041038::3:92331512-92333513(-)
Zm00001d019922::7:76563254-76565255(+)
Zm00001d034914::1:305339735-305341736(+)
Zm00001d016707::5:173183038-173185039(+)
Zm00001d017914::5:210050634-210052635(+)
Zm00001d035651::6:38684389-38686390(-)
Zm00001d049425::4:30017749-30019750(-)
Zm00001d007889::2:241873095-241875096(+)
Zm00001d014650::5:57310061-57312062(+)
Zm00001d050253::4:76526772-76528773(-)
Zm00001d016575::5:167948816-167950817(-)
Zm00001d051879::4:173235281-173237282(+)
Zm00001d052174::4:181714301-181716302(+)
Zm00001d045365::9:19800514-19802515(-)
Zm00001d028859::1:48749337-48751338(+)
Zm00001d015356::5:86083154-86085155(+)
Zm00001d025564::10:122404244-122406245(+)
Zm00001d041154::3:100563444-100565445(+)
Zm00001d025359::10:115511423-115513424(-)
Zm00001d008488::8:9997859-9999860(+)
Zm00001d036929::6:106706433-106708434(-)
Zm00001d018111::5:214561993-214563994(-)
Zm00001d028952::1:52670657-52672658(+)
Zm00001d044397::3:227121894-227123895(-)
Zm00001d031872::1:204946668-204948669(+)
Zm00001d007940::2:243478595-243480596(+)
Zm00001d037932::6:142520697-142522698(-)
Zm00001d054070::4:245876350-245878351(-)
Zm00001d028625::1:41267597-41269598(+)
Zm00001d052408::4:189231669-189233670(+)
Zm00001d017331::5:193178529-193180530(-)
Zm00001d025482::10:120130369-120132370(+)
Zm00001d012935::5:2224710-2226711(-)
Zm00001d037541::6:128779460-128781461(-)
Zm00001d044672::3:234549274-234551275(-)
Zm00001d025185::10:108318067-108320068(-)
Zm00001d008592::8:13777407-13779408(-)
Zm00001d035672::6:40183963-40185964(+)
Zm00001d007391::2:230563136-230565137(+)
Zm00001d017885::5:209619753-209621754(-)
Zm00001d034936::1:306096114-306098115(+)
Zm00001d022598::7:180745164-180747165(+)
Zm00001d051867::4:172768632-172770633(-)
Zm00001d024610::10:80279369-80281370(-)
Zm00001d002621::2:16978862-16980863(+)
Zm00001d007565::2:234946765-234948766(+)
Zm00001d015844::5:125792917-125794918(-)
Zm00001d022373::7:176274549-176276550(-)
Zm00001d044987::9:9415194-9417195(-)
Zm00001d053932::4:243766589-243768590(+)
Zm00001d025231::10:110226164-110228165(-)
Zm00001d042661::3:175807786-175809787(+)
Zm00001d015649::5:103228722-103230723(-)
Zm00001d052325::4:187126501-187128502(+)
Zm00001d026386::10:144860999-144863000(-)
Zm00001d048575::9:159479492-159481493(+)
Zm00001d047181::9:121099199-121101200(-)
Zm00001d044854::9:5276048-5278049(+)
Zm00001d011129::8:139903592-139905593(-)
Zm00001d024627::10:81021477-81023478(-)
Zm00001d001819::2:1433256-1435257(+)
Zm00001d022385::7:176526145-176528146(+)
Zm00001d017850::5:208740950-208742951(+)
Zm00001d038239::6:152184123-152186124(-)
Zm00001d040691::3:58484404-58486405(-)
Zm00001d016820::5:177242999-177245000(+)
Zm00001d014954::5:69763931-69765932(+)
Zm00001d007864::2:241249297-241251298(+)
Zm00001d016818::5:177140174-177142175(+)
Zm00001d025774::10:129118327-129120328(+)
Zm00001d023576::10:10617204-10619205(+)
Zm00001d051265::4:151149436-151151437(+)
Zm00001d050104::4:65809171-65811172(+)
Zm00001d020387::7:110770829-110772830(-)
Zm00001d034739::1:301040353-301042354(-)
Zm00001d050883::4:128300794-128302795(+)
Zm00001d021656::7:159261413-159263414(+)
Zm00001d009364::8:59939258-59941259(-)
Zm00001d019062::7:14886494-14888495(-)
Zm00001d034124::1:284543454-284545455(-)
Zm00001d028810::1:47150550-47152551(-)
Zm00001d026549::10:148004939-148006940(+)
Zm00001d048591::4:819852-821853(+)
Zm00001d018382::5:219597615-219599616(+)
Zm00001d013577::5:14624610-14626611(-)
Zm00001d027467::1:5913009-5915010(-)
Zm00001d030984::1:172055248-172057249(+)
Zm00001d031132::1:178991272-178993273(+)
Zm00001d039418::3:3842457-3844458(+)
Zm00001d011319::8:146545490-146547491(+)
Zm00001d033502::1:264641717-264643718(-)
Zm00001d036179::6:75758809-75760810(+)
Zm00001d033672::1:270399164-270401165(-)
Zm00001d007062::2:221061322-221063323(+)
Zm00001d034434::1:292937219-292939220(+)
Zm00001d018755::7:4287565-4289566(-)
Zm00001d050288::4:78911315-78913316(+)
Zm00001d014261::5:38498564-38500565(-)
Zm00001d033080::1:249853578-249855579(-)
Zm00001d029768::1:86259615-86261616(+)
Zm00001d033976::1:279921556-279923557(+)
Zm00001d009558::8:70098873-70100874(-)
Zm00001d022589::7:180442536-180444537(-)
Zm00001d019857::7:70644088-70646089(+)
Zm00001d006745::2:215775353-215777354(+)
Zm00001d005261::2:166094692-166096693(+)
Zm00001d037665::6:133523163-133525164(-)
Zm00001d037916::6:141933012-141935013(-)
Zm00001d037326::6:121211895-121213896(+)
Zm00001d010728::8:126077842-126079843(-)
Zm00001d043270::3:193926378-193928379(-)
Zm00001d022227::7:173164310-173166311(+)
Zm00001d008333::8:5566850-5568851(-)
Zm00001d017692::5:204452860-204454861(-)
Zm00001d019822::7:65801685-65803686(+)
Zm00001d028632::1:41459256-41461257(+)
Zm00001d040108::3:27852239-27854240(-)
Zm00001d040852::3:71766696-71768697(+)
Zm00001d033057::1:248803705-248805706(+)
Zm00001d006683::2:214237047-214239048(+)
Zm00001d038189::6:150911949-150913950(+)
Zm00001d032625::1:232390000-232392001(-)
Zm00001d045954::9:49596459-49598460(-)
Zm00001d041601::3:129403430-129405431(-)
Zm00001d044159::3:220754099-220756100(-)
Zm00001d009280::8:50949934-50951935(+)
Zm00001d053631::4:237404506-237406507(+)
Zm00001d006608::2:212459227-212461228(+)
Zm00001d050174::4:70785210-70787211(-)
Zm00001d042191::3:155496348-155498349(+)
Zm00001d032356::1:223600976-223602977(+)
Zm00001d022156::7:171401174-171403175(-)
Zm00001d014903::5:67437444-67439445(+)
Zm00001d039156::6:171179593-171181594(+)
Zm00001d013447::5:11829362-11831363(-)
Zm00001d020157::7:96197519-96199520(+)
Zm00001d015200::5:78984017-78986018(-)
Zm00001d043159::3:190370843-190372844(-)
Zm00001d027709::1:11677945-11679946(-)
Zm00001d002086::2:5774711-5776712(-)
Zm00001d011428::8:150255222-150257223(-)
Zm00001d007012::2:220170457-220172458(+)
Zm00001d044431::3:227754422-227756423(-)
Zm00001d053624::4:237059335-237061336(-)
Zm00001d051211::4:148732907-148734908(-)
Zm00001d021956::7:167087940-167089941(+)
Zm00001d039273::3:899266-901267(+)
Zm00001d038133::6:148943154-148945155(+)
Zm00001d046491::9:92234560-92236561(+)
Zm00001d022603::7:180894347-180896348(-)
Zm00001d045282::9:17932774-17934775(-)
Zm00001d037153::6:113979892-113981893(+)
Zm00001d038362::6:155597450-155599451(-)
Zm00001d022479::7:178452302-178454303(+)
Zm00001d032308::1:221570744-221572745(-)
Zm00001d049105::4:16146922-16148923(+)
Zm00001d009297::8:52933440-52935441(-)
Zm00001d020339::7:107407964-107409965(-)
Zm00001d040322::3:37995554-37997555(+)
Zm00001d009747::8:79420878-79422879(-)
Zm00001d008674::8:16878885-16880886(-)
Zm00001d022525::7:179336286-179338287(+)
Zm00001d002283::2:9546767-9548768(-)
Zm00001d007500::2:233354945-233356946(-)
Zm00001d017145::5:186841226-186843227(+)
Zm00001d027494::1:6553950-6555951(-)
Zm00001d031138::1:179386820-179388821(-)
Zm00001d008882::8:23704484-23706485(+)
Zm00001d044181::3:221275337-221277338(-)
Zm00001d011620::8:156255835-156257836(-)
Zm00001d018954::7:10458420-10460421(-)
Zm00001d011968::8:165307781-165309782(+)
Zm00001d010117::8:99954934-99956935(-)
Zm00001d004788::2:139264045-139266046(-)
Zm00001d050428::4:87287638-87289639(+)
Zm00001d015566::5:98147129-98149130(-)
Zm00001d023993::10:35137842-35139843(+)
Zm00001d035774::6:47431968-47433969(-)
Zm00001d023957::10:31819582-31821583(+)
Zm00001d048826::4:6033997-6035998(+)
Zm00001d020464::7:116494925-116496926(+)
Zm00001d038882::6:166323112-166325113(+)
Zm00001d021054::7:141619438-141621439(-)
Zm00001d020931::7:136912146-136914147(+)
Zm00001d029579::1:77560550-77562551(-)
Zm00001d009774::8:80506827-80508828(+)
Zm00001d031527::1:192955957-192957958(-)
Zm00001d021875::7:165257063-165259064(-)
Zm00001d013240::5:6866632-6868633(+)
Zm00001d050588::4:102669919-102671920(+)
Zm00001d032188::1:216285784-216287785(-)
Zm00001d052060::4:178017570-178019571(+)
Zm00001d015066::5:73960058-73962059(+)
Zm00001d014512::5:51090140-51092141(-)
Zm00001d047491::9:132257930-132259931(+)
Zm00001d014726::5:60848383-60850384(-)
Zm00001d041669::3:132741886-132743887(+)
Zm00001d006578::2:211374233-211376234(+)
Zm00001d042034::3:148045429-148047430(-)
Zm00001d020118::7:93723730-93725731(-)
Zm00001d016242::5:152245588-152247589(+)
Zm00001d018359::5:219156969-219158970(+)
Zm00001d024120::10:47327084-47329085(-)
Zm00001d028949::1:52581357-52583358(+)
Zm00001d018180::5:215921635-215923636(-)
Zm00001d026553::10:148035163-148037164(+)
Zm00001d047596::9:136684209-136686210(+)
Zm00001d012614::8:177247018-177249019(-)
Zm00001d041825::3:139417319-139419320(+)
Zm00001d025236::10:110441274-110443275(+)
Zm00001d052207::4:183231761-183233762(-)
Zm00001d040980::3:87901103-87903104(+)
Zm00001d033655::1:269773915-269775916(+)
Zm00001d020035::7:87297900-87299901(+)
Zm00001d049698::4:40546777-40548778(-)
Zm00001d042886::3:182898202-182900203(+)
Zm00001d032473::1:227875685-227877686(-)
Zm00001d048775::4:5330195-5332196(-)
Zm00001d029883::1:91988472-91990473(-)
Zm00001d016516::5:165760651-165762652(+)
Zm00001d013201::5:6403074-6405075(-)
Zm00001d004979::2:151890927-151892928(+)
Zm00001d044024::3:217055871-217057872(+)
Zm00001d023596::10:11355443-11357444(+)
Zm00001d019004::7:12733738-12735739(-)
Zm00001d024631::10:81315185-81317186(-)
Zm00001d038257::6:152494111-152496112(-)
Zm00001d035505::6:29708534-29710535(-)
Zm00001d033340::1:259604370-259606371(-)
Zm00001d028352::1:31687614-31689615(-)
Zm00001d009418::8:63650766-63652767(+)
Zm00001d011479::8:151743059-151745060(+)
Zm00001d053597::4:235913444-235915445(-)
Zm00001d037552::6:129186613-129188614(-)
Zm00001d045179::9:15322246-15324247(-)
Zm00001d015579::5:99077194-99079195(-)
Zm00001d045956::9:49744237-49746238(-)
Zm00001d037110::6:112660031-112662032(-)
Zm00001d010061::8:97790988-97792989(-)
Zm00001d042074::3:149699960-149701961(-)
Zm00001d049352::4:27724460-27726461(+)
Zm00001d035736::6:44286671-44288672(+)
Zm00001d031825::1:202991461-202993462(+)
Zm00001d006529::2:210559666-210561667(+)
Zm00001d032332::1:222798077-222800078(-)
Zm00001d050505::4:94715047-94717048(-)
Zm00001d025277::10:112196259-112198260(-)
Zm00001d006098::2:198148044-198150045(-)
Zm00001d050248::4:76138195-76140196(+)
Zm00001d028656::1:42049852-42051853(+)
Zm00001d052133::4:180557234-180559235(+)
Zm00001d035475::6:28519661-28521662(-)
Zm00001d050498::4:93537497-93539498(-)
Zm00001d010319::8:109388288-109390289(-)
Zm00001d011029::8:137056699-137058700(+)
Zm00001d044663::3:234340496-234342497(-)
Zm00001d033975::1:279921938-279923939(-)
Zm00001d030138::1:108423803-108425804(+)
Zm00001d044846::9:5041957-5043958(+)
Zm00001d018930::7:9622210-9624211(-)
Zm00001d012323::8:172422192-172424193(+)
Zm00001d040755::3:63753216-63755217(-)
Zm00001d002577::2:15923425-15925426(+)
Zm00001d052081::4:178938650-178940651(-)
Zm00001d030947::1:168629988-168631989(-)
Zm00001d017539::5:199060898-199062899(-)
Zm00001d003418::2:43778770-43780771(+)
Zm00001d006401::2:206596357-206598358(+)
Zm00001d038063::6:146683508-146685509(-)
Zm00001d018145::5:215503691-215505692(-)
Zm00001d035474::6:28421942-28423943(+)
Zm00001d048655::4:2666691-2668692(+)
Zm00001d027570::1:8284754-8286755(-)
Zm00001d018798::7:5390977-5392978(+)
Zm00001d034408::1:292153871-292155872(-)
Zm00001d029155::1:60831490-60833491(-)
Zm00001d052765::4:200041849-200043850(-)
Zm00001d014665::5:58165204-58167205(-)
Zm00001d012570::8:176790528-176792529(+)
Zm00001d029198::1:61902600-61904601(+)
Zm00001d032760::1:237511700-237513701(+)
Zm00001d022104::7:170385153-170387154(+)
Zm00001d015249::5:81215016-81217017(-)
Zm00001d034577::1:296863847-296865848(+)
Zm00001d025167::10:107187408-107189409(-)
Zm00001d022082::7:169729084-169731085(+)
Zm00001d048205::9:152407024-152409025(+)
Zm00001d009426::8:63984068-63986069(-)
Zm00001d049053::4:14017529-14019530(-)
Zm00001d019245::7:23696735-23698736(+)
Zm00001d049910::4:52075702-52077703(-)
Zm00001d043536::3:203126459-203128460(-)
Zm00001d016907::5:179672624-179674625(-)
Zm00001d007655::2:237051224-237053225(+)
Zm00001d047265::9:124811528-124813529(-)
Zm00001d018332::5:218591770-218593771(-)
Zm00001d033283::1:257406309-257408310(-)
Zm00001d010062::8:97853754-97855755(+)
Zm00001d006142::2:199698667-199700668(-)
Zm00001d049222::4:21345682-21347683(+)
Zm00001d004924::2:149024975-149026976(+)
Zm00001d043330::3:196833712-196835713(+)
Zm00001d012440::8:174533183-174535184(-)
Zm00001d004991::2:152586326-152588327(+)
Zm00001d004358::2:106079583-106081584(+)
Zm00001d051068::4:140489434-140491435(-)
Zm00001d028293::1:29412154-29414155(-)
Zm00001d036340::6:84778298-84780299(-)
Zm00001d032761::1:237513892-237515893(+)
Zm00001d028207::1:26346435-26348436(-)
Zm00001d048547::9:158516238-158518239(+)
Zm00001d021976::7:167422022-167424023(+)
Zm00001d007871::2:241407018-241409019(-)
Zm00001d036315::6:83943489-83945490(-)
Zm00001d046838::9:108229507-108231508(-)
Zm00001d036864::6:104416268-104418269(+)
Zm00001d026642::10:149279678-149281679(-)
Zm00001d008746::8:18871829-18873830(+)
Zm00001d045339::9:19194774-19196775(+)
Zm00001d042664::3:175915766-175917767(+)
Zm00001d002292::2:9670572-9672573(+)
Zm00001d027304::1:2302442-2304443(-)
Zm00001d046223::9:73067297-73069298(-)
Zm00001d014900::5:67363086-67365087(-)
Zm00001d012998::5:2892464-2894465(+)
Zm00001d020650::7:126591872-126593873(-)
Zm00001d046906::9:109929088-109931089(+)
Zm00001d003302::2:39393253-39395254(+)
Zm00001d010138::8:101135743-101137744(-)
Zm00001d026176::10:140375324-140377325(-)
Zm00001d043339::3:197025476-197027477(-)
Zm00001d043868::3:212516955-212518956(-)
Zm00001d011560::8:154485788-154487789(-)
Zm00001d038838::6:165591991-165593992(-)
Zm00001d047994::9:147451821-147453822(-)
Zm00001d051135::4:145472639-145474640(-)
Zm00001d052208::4:183238668-183240669(-)
Zm00001d046694::9:102719455-102721456(-)
Zm00001d020172::7:97256186-97258187(-)
Zm00001d014090::5:31978095-31980096(+)
Zm00001d029183::1:61471975-61473976(-)
Zm00001d029628::1:80599354-80601355(+)
Zm00001d038903::6:166753515-166755516(-)
Zm00001d030791::1:159883101-159885102(+)
Zm00001d052062::4:178178766-178180767(-)
Zm00001d018842::7:6967623-6969624(+)
Zm00001d009182::8:41431534-41433535(+)
Zm00001d022562::7:180069189-180071190(+)
Zm00001d042269::3:158423669-158425670(-)
Zm00001d019310::7:26980210-26982211(-)
Zm00001d011828::8:162225565-162227566(+)
Zm00001d002649::2:18090687-18092688(+)
Zm00001d005578::2:179314455-179316456(+)
Zm00001d047464::9:130961635-130963636(-)
Zm00001d021938::7:166549090-166551091(+)
Zm00001d010349::8:110700756-110702757(-)
Zm00001d024532::10:76728253-76730254(+)
Zm00001d026695::10:150142683-150144684(-)
Zm00001d039750::3:13770594-13772595(+)
Zm00001d046083::9:61953630-61955631(+)
Zm00001d051896::4:173893938-173895939(+)
Zm00001d051588::4:163588001-163590002(-)
Zm00001d005106::2:158485414-158487415(-)
Zm00001d010969::8:135350645-135352646(+)
Zm00001d028528::1:38242163-38244164(-)
Zm00001d011088::8:138557751-138559752(+)
Zm00001d013800::5:20667130-20669131(+)
Zm00001d053907::4:243381875-243383876(+)
Zm00001d046654::9:100662666-100664667(-)
Zm00001d002864::2:24962899-24964900(-)
Zm00001d023557::10:10157648-10159649(+)
Zm00001d015823::5:124229087-124231088(-)
Zm00001d006113::2:198821668-198823669(-)
Zm00001d047317::9:126396718-126398719(+)
Zm00001d007603::2:236074252-236076253(-)
Zm00001d050484::4:92598105-92600106(-)
Zm00001d046784::9:105918033-105920034(-)
Zm00001d032146::1:214435110-214437111(+)
Zm00001d037006::6:108816444-108818445(+)
Zm00001d005189::2:163015209-163017210(+)
Zm00001d028803::1:46851201-46853202(+)
Zm00001d005983::2:194676593-194678594(+)
Zm00001d013810::5:21186047-21188048(-)
Zm00001d030614::1:148685795-148687796(+)
Zm00001d046181::9:69845598-69847599(-)
Zm00001d015634::5:102220421-102222422(+)
Zm00001d050008::4:59179660-59181661(-)
Zm00001d009888::8:87464106-87466107(-)
Zm00001d002663::2:18765598-18767599(-)
Zm00001d020664::7:127270735-127272736(-)
Zm00001d020972::7:138222055-138224056(+)
Zm00001d008541::8:12314979-12316980(+)
Zm00001d033484::1:263982889-263984890(+)
Zm00001d042283::3:158786854-158788855(-)
Zm00001d031729::1:199829170-199831171(-)
Zm00001d002360::2:10836860-10838861(+)
Zm00001d003635::2:51164334-51166335(+)
Zm00001d006387::2:206366952-206368953(-)
Zm00001d005813::2:189504459-189506460(+)
Zm00001d037842::6:139370632-139372633(+)
Zm00001d014479::5:49672527-49674528(-)
Zm00001d012108::8:168363389-168365390(+)
Zm00001d045049::9:11149039-11151040(-)
Zm00001d015194::5:78921273-78923274(-)
Zm00001d029390::1:68590824-68592825(+)
Zm00001d029424::1:69907937-69909938(+)
Zm00001d028304::1:29828511-29830512(+)
Zm00001d006428::2:207743320-207745321(-)
Zm00001d017264::5:191015885-191017886(+)
Zm00001d039295::3:1200297-1202298(+)
Zm00001d047073::9:117287453-117289454(-)
Zm00001d051916::4:174609472-174611473(+)
Zm00001d043150::3:190205742-190207743(+)
Zm00001d040535::3:48602175-48604176(-)
Zm00001d028372::1:32432250-32434251(+)
Zm00001d040334::3:38517852-38519853(+)
Zm00001d018907::7:8976743-8978744(-)
Zm00001d024595::10:79820511-79822512(-)
Zm00001d014664::5:58017426-58019427(-)
Zm00001d008583::8:13590772-13592773(+)
Zm00001d047470::9:131182862-131184863(+)
Zm00001d017790::5:206954629-206956630(-)
Zm00001d049440::4:30360858-30362859(-)
Zm00001d005479::2:175579717-175581718(-)
Zm00001d031850::1:204131354-204133355(+)
Zm00001d018345::5:218956032-218958033(-)
Zm00001d041606::3:129571708-129573709(-)
Zm00001d001872::2:2205941-2207942(+)
Zm00001d042742::3:178622449-178624450(+)
Zm00001d017746::5:205828715-205830716(-)
Zm00001d041560::3:127260772-127262773(+)
Zm00001d035926::6:60496595-60498596(-)
Zm00001d009617::8:73342103-73344104(+)
Zm00001d037058::6:110872644-110874645(+)
Zm00001d044642::3:233853453-233855454(+)
Zm00001d022400::7:176818035-176820036(-)
Zm00001d047178::9:121082026-121084027(-)
Zm00001d046719::9:103321767-103323768(+)
Zm00001d036642::6:95985349-95987350(+)
Zm00001d009463::8:65727821-65729822(-)
Zm00001d013249::5:7109692-7111693(-)
Zm00001d027893::1:16954621-16956622(-)
Zm00001d019331::7:28125887-28127888(-)
Zm00001d036387::6:86354194-86356195(-)
Zm00001d001993::2:4068260-4070261(+)
Zm00001d033391::1:261541134-261543135(-)
Zm00001d037759::6:136600359-136602360(-)
Zm00001d045315::9:18808835-18810836(-)
Zm00001d028419::1:34326864-34328865(+)
Zm00001d023604::10:11806962-11808963(+)
Zm00001d044328::3:225329266-225331267(+)
Zm00001d024406::10:69203795-69205796(-)
Zm00001d032408::1:225779822-225781823(+)
Zm00001d042163::3:154314239-154316240(-)
Zm00001d046194::9:71333784-71335785(+)
Zm00001d021461::7:152744048-152746049(-)
Zm00001d045822::9:41423671-41425672(+)
Zm00001d051140::4:145571564-145573565(-)
Zm00001d021534::7:155260574-155262575(+)
Zm00001d020461::7:116270485-116272486(-)
Zm00001d029286::1:64852764-64854765(-)
Zm00001d016505::5:165225203-165227204(+)
Zm00001d018939::7:9879387-9881388(-)
Zm00001d021238::7:146671142-146673143(-)
Zm00001d048236::9:152954902-152956903(+)
Zm00001d052468::4:190665882-190667883(+)
Zm00001d027517::1:7300299-7302300(-)
Zm00001d012894::5:1700825-1702826(+)
Zm00001d052198::4:183158817-183160818(-)
Zm00001d053196::4:219346524-219348525(-)
Zm00001d002038::2:4865478-4867479(-)
Zm00001d030962::1:169326309-169328310(+)
Zm00001d029568::1:76659386-76661387(-)
Zm00001d053547::4:233621026-233623027(-)
Zm00001d048569::9:159050366-159052367(+)
Zm00001d012488::8:175395885-175397886(-)
Zm00001d002804::2:23172805-23174806(+)
Zm00001d047990::9:147345720-147347721(-)
Zm00001d038006::6:144944435-144946436(+)
Zm00001d012807::5:471226-473227(+)
Zm00001d029211::1:62493411-62495412(-)
Zm00001d019719::7:53589080-53591081(+)
Zm00001d048777::4:5413340-5415341(-)
Zm00001d004437::2:111722783-111724784(-)
Zm00001d047248::9:124021207-124023208(-)
Zm00001d034330::1:289588547-289590548(-)
Zm00001d004021::2:76079942-76081943(-)
Zm00001d008621::8:14955679-14957680(+)
Zm00001d036663::6:97047993-97049994(+)
Zm00001d042929::3:184354113-184356114(-)
Zm00001d032661::1:233440303-233442304(-)
Zm00001d016395::5:160743513-160745514(+)
Zm00001d053680::4:238941179-238943180(-)
Zm00001d036206::6:77075325-77077326(+)
Zm00001d013868::5:23315656-23317657(-)
Zm00001d025528::10:121525841-121527842(-)
Zm00001d014313::5:40587581-40589582(+)
Zm00001d017058::5:184103964-184105965(+)
Zm00001d003824::2:61095513-61097514(-)
Zm00001d013802::5:20823336-20825337(+)
Zm00001d018616::7:1053585-1055586(+)
Zm00001d032828::1:239453789-239455790(+)
Zm00001d017140::5:186714562-186716563(+)
Zm00001d006872::2:218315514-218317515(-)
Zm00001d028390::1:33084730-33086731(+)
Zm00001d041695::3:133724778-133726779(+)
Zm00001d033935::1:279107443-279109444(-)
Zm00001d015985::5:136821693-136823694(-)
Zm00001d033713::1:271990528-271992529(-)
Zm00001d045087::9:12082162-12084163(+)
Zm00001d036879::6:105520840-105522841(-)
Zm00001d020658::7:126932954-126934955(+)
Zm00001d053649::4:238182765-238184766(-)
Zm00001d039903::3:18826613-18828614(+)
Zm00001d006070::2:197413321-197415322(+)
Zm00001d019706::7:52681921-52683922(-)
Zm00001d038318::6:154322396-154324397(-)
Zm00001d027671::1:10679728-10681729(+)
Zm00001d042794::3:179900552-179902553(+)
Zm00001d020781::7:132447536-132449537(+)
Zm00001d020731::7:130468582-130470583(-)
Zm00001d050026::4:60972867-60974868(+)
Zm00001d031949::1:207799384-207801385(-)
Zm00001d009539::8:69392989-69394990(-)
Zm00001d049054::4:14051216-14053217(-)
Zm00001d019144::7:19088902-19090903(-)
Zm00001d042738::3:178558707-178560708(-)
Zm00001d007819::2:240253643-240255644(-)
Zm00001d017821::5:207741084-207743085(+)
Zm00001d009261::8:48182053-48184054(+)
Zm00001d029297::1:65316594-65318595(-)
Zm00001d039280::3:975328-977329(-)
Zm00001d004227::2:93483307-93485308(+)
Zm00001d030489::1:136750445-136752446(+)
Zm00001d024927::10:95361929-95363930(+)
Zm00001d003258::2:38102427-38104428(-)
Zm00001d018318::5:218386954-218388955(-)
Zm00001d040075::3:25853428-25855429(-)
Zm00001d018487::5:221686655-221688656(+)
Zm00001d003276::2:38561621-38563622(+)
Zm00001d037746::6:136204147-136206148(+)
Zm00001d032849::1:239990266-239992267(-)
Zm00001d043152::3:190248212-190250213(+)
Zm00001d014924::5:68743979-68745980(+)
Zm00001d049188::4:19756869-19758870(+)
Zm00001d021351::7:149690356-149692357(+)
Zm00001d031643::1:197141503-197143504(-)
Zm00001d029161::1:60868439-60870440(-)
Zm00001d031002::1:172830717-172832718(+)
Zm00001d009913::8:89342526-89344527(-)
Zm00001d035270::6:18859080-18861081(-)
Zm00001d051129::4:144993634-144995635(-)
Zm00001d053206::4:219894364-219896365(-)
Zm00001d007055::2:220971102-220973103(-)
Zm00001d045192::9:15728426-15730427(-)
Zm00001d025234::10:110344262-110346263(-)
Zm00001d051223::4:149060969-149062970(+)
Zm00001d016920::5:180058877-180060878(+)
Zm00001d010115::8:99792382-99794383(+)
Zm00001d052698::4:197883812-197885813(-)
Zm00001d047615::9:137069744-137071745(+)
Zm00001d047936::9:145688046-145690047(+)
Zm00001d048856::4:6441469-6443470(+)
Zm00001d017685::5:204190065-204192066(+)
Zm00001d046591::9:97599087-97601088(+)
Zm00001d015656::5:103457428-103459429(+)
Zm00001d015433::5:89795062-89797063(+)
Zm00001d030556::1:143751820-143753821(-)
Zm00001d011535::8:153748837-153750838(+)
Zm00001d052921::4:204938754-204940755(-)
Zm00001d013444::5:11736709-11738710(+)
Zm00001d015030::5:72783022-72785023(+)
Zm00001d006698::2:214595197-214597198(-)
Zm00001d042487::3:169302829-169304830(+)
Zm00001d002193::2:7734710-7736711(-)
Zm00001d014577::5:54071790-54073791(+)
Zm00001d036878::6:105498039-105500040(-)
Zm00001d030421::1:131280386-131282387(+)
Zm00001d023395::10:4670825-4672826(+)
Zm00001d025754::10:128453574-128455575(-)
Zm00001d047389::9:128554211-128556212(+)
Zm00001d023779::10:19917730-19919731(-)
Zm00001d047983::9:147126342-147128343(+)
Zm00001d040864::3:73202367-73204368(+)
Zm00001d007187::2:224122744-224124745(-)
Zm00001d049671::4:39545602-39547603(+)
Zm00001d043428::3:199531853-199533854(-)
Zm00001d018946::7:10192757-10194758(+)
Zm00001d024596::10:79829434-79831435(+)
Zm00001d030518::1:140873582-140875583(+)
Zm00001d005649::2:181911164-181913165(-)
Zm00001d009492::8:67173270-67175271(+)
Zm00001d016591::5:168783565-168785566(+)
Zm00001d022608::7:181004811-181006812(+)
Zm00001d051952::4:175186019-175188020(-)
Zm00001d005018::2:154109973-154111974(-)
Zm00001d039693::3:12087916-12089917(-)
Zm00001d018494::5:221799605-221801606(-)
Zm00001d009907::8:88819756-88821757(-)
Zm00001d016049::5:141519569-141521570(-)
Zm00001d040570::3:50658157-50660158(-)
Zm00001d023583::10:10820955-10822956(+)
Zm00001d024110::10:46170059-46172060(+)
Zm00001d016099::5:144531807-144533808(-)
Zm00001d038980::6:168098146-168100147(+)
Zm00001d052308::4:186724695-186726696(-)
Zm00001d003089::2:31853752-31855753(-)
Zm00001d021864::7:164878626-164880627(+)
Zm00001d013745::5:19097998-19099999(+)
Zm00001d018608::7:746343-748344(-)
Zm00001d013466::5:12272992-12274993(-)
Zm00001d036409::6:87174608-87176609(+)
Zm00001d008314::8:4959594-4961595(+)
Zm00001d029312::1:65583281-65585282(+)
Zm00001d048369::9:155201870-155203871(+)
Zm00001d028785::1:46378031-46380032(+)
Zm00001d019125::7:18154323-18156324(-)
Zm00001d033654::1:269764589-269766590(+)
Zm00001d051424::4:158061698-158063699(+)
Zm00001d039491::3:5767859-5769860(-)
Zm00001d037237::6:117260079-117262080(+)
Zm00001d007762::2:239245841-239247842(-)
Zm00001d029353::1:67107326-67109327(+)
Zm00001d003140::2:33433309-33435310(+)
Zm00001d041842::3:140252829-140254830(-)
Zm00001d043301::3:195077840-195079841(+)
Zm00001d011805::8:161832925-161834926(+)
Zm00001d044624::3:233512187-233514188(-)
Zm00001d002595::2:16393912-16395913(-)
Zm00001d025903::10:133421110-133423111(-)
Zm00001d028480::1:36336317-36338318(+)
Zm00001d023299::10:2355761-2357762(-)
Zm00001d025048::10:101559844-101561845(+)
Zm00001d007685::2:237402341-237404342(-)
Zm00001d002933::2:27116507-27118508(-)
Zm00001d019724::7:53799426-53801427(-)
Zm00001d006059::2:196799913-196801914(+)
Zm00001d027921::1:17708545-17710546(-)
Zm00001d048494::9:157162773-157164774(+)
Zm00001d034336::1:290158966-290160967(-)
Zm00001d031496::1:192004105-192006106(-)
Zm00001d045501::9:24650318-24652319(+)
Zm00001d036579::6:93642345-93644346(-)
Zm00001d023345::10:3852519-3854520(+)
Zm00001d002007::2:4305293-4307294(-)
Zm00001d036880::6:105521732-105523733(+)
Zm00001d002592::2:16314303-16316304(-)
Zm00001d035130::6:6500272-6502273(-)
Zm00001d030773::1:159069558-159071559(-)
Zm00001d041056::3:93515366-93517367(+)
Zm00001d033532::1:266015890-266017891(+)
Zm00001d053788::4:241097489-241099490(+)
Zm00001d011778::8:161410562-161412563(+)
Zm00001d033079::1:249832692-249834693(+)
Zm00001d003902::2:66402929-66404930(-)
Zm00001d033664::1:269983742-269985743(-)
Zm00001d008455::8:9189150-9191151(+)
Zm00001d021610::7:158043027-158045028(+)
Zm00001d031341::1:186785491-186787492(-)
Zm00001d019337::7:28500732-28502733(-)
Zm00001d039978::3:21465248-21467249(+)
Zm00001d015327::5:84629341-84631342(+)
Zm00001d004270::2:98333398-98335399(-)
Zm00001d032391::1:225163417-225165418(+)
Zm00001d031539::1:193696731-193698732(-)
Zm00001d009652::8:74459927-74461928(-)
Zm00001d040793::3:66274883-66276884(+)
Zm00001d049087::4:15651062-15653063(-)
Zm00001d053100::4:213755691-213757692(-)
Zm00001d012609::8:177162004-177164005(-)
Zm00001d029801::1:87468222-87470223(+)
Zm00001d035090::6:4847420-4849421(+)
Zm00001d047028::9:115818278-115820279(+)
Zm00001d042215::3:156421057-156423058(-)
Zm00001d038288::6:153437336-153439337(+)
Zm00001d040161::3:29766317-29768318(-)
Zm00001d013934::5:25183979-25185980(+)
Zm00001d011429::8:150283477-150285478(-)
Zm00001d018413::5:220251582-220253583(+)
Zm00001d050158::4:69693141-69695142(-)
Zm00001d024813::10:89239857-89241858(-)
Zm00001d051455::4:159254246-159256247(-)
Zm00001d007032::2:220441452-220443453(+)
Zm00001d034511::1:295099024-295101025(+)
Zm00001d049400::4:29281262-29283263(+)
Zm00001d008421::8:8277795-8279796(-)
Zm00001d049234::4:22021227-22023228(+)
Zm00001d036748::6:99740793-99742794(+)
Zm00001d020640::7:125997776-125999777(-)
Zm00001d040051::3:24857273-24859274(+)
Zm00001d052037::4:177040230-177042231(-)
Zm00001d015866::5:127127482-127129483(+)
Zm00001d037950::6:143300018-143302019(+)
Zm00001d037785::6:137685171-137687172(+)
Zm00001d008306::8:4746501-4748502(-)
Zm00001d014906::5:67684422-67686423(-)
Zm00001d004757::2:136527543-136529544(-)
Zm00001d045493::9:24429607-24431608(-)
Zm00001d051592::4:163976803-163978804(+)
Zm00001d018038::5:212635527-212637528(-)
Zm00001d035776::6:48052687-48054688(-)
Zm00001d051915::4:174614411-174616412(-)
Zm00001d039563::3:8065001-8067002(-)
Zm00001d049197::4:20093781-20095782(+)
Zm00001d040160::3:29675381-29677382(-)
Zm00001d053208::4:220086407-220088408(+)
Zm00001d009928::8:90106585-90108586(-)
Zm00001d049853::4:48164819-48166820(-)
Zm00001d045844::9:43313100-43315101(-)
Zm00001d046937::9:111793486-111795487(+)
Zm00001d015254::5:81447647-81449648(-)
Zm00001d022474::7:178332739-178334740(+)
Zm00001d052317::4:186983057-186985058(+)
Zm00001d007035::2:220604422-220606423(+)
Zm00001d047514::9:133157390-133159391(+)
Zm00001d018604::7:630441-632442(-)
Zm00001d014920::5:68357212-68359213(+)
Zm00001d034220::1:287003633-287005634(+)
Zm00001d027715::1:11984041-11986042(-)
Zm00001d053800::4:241340219-241342220(+)
Zm00001d044833::9:4445277-4447278(-)
Zm00001d038796::6:164511003-164513004(+)
Zm00001d027694::1:11303085-11305086(-)
Zm00001d018411::5:220249781-220251782(-)
Zm00001d011497::8:152511559-152513560(-)
Zm00001d043352::3:197450989-197452990(+)
Zm00001d046073::9:61601199-61603200(-)
Zm00001d017351::5:193494748-193496749(+)
Zm00001d016802::5:176494824-176496825(+)
Zm00001d003551::2:47841158-47843159(+)
Zm00001d053972::4:244495782-244497783(+)
Zm00001d008763::8:19456519-19458520(-)
Zm00001d003677::2:53847687-53849688(+)
Zm00001d040278::3:35455673-35457674(+)
Zm00001d038681::6:162448211-162450212(+)
Zm00001d036936::6:106845749-106847750(-)
Zm00001d026575::10:148252708-148254709(-)
Zm00001d044375::3:226410454-226412455(+)
Zm00001d013277::5:7698276-7700277(-)
Zm00001d042353::3:162862116-162864117(-)
Zm00001d013179::5:5985936-5987937(+)
Zm00001d034027::1:281458267-281460268(+)
Zm00001d032057::1:211045941-211047942(-)
Zm00001d017461::5:196484718-196486719(+)
Zm00001d030841::1:162685658-162687659(-)
Zm00001d024563::10:78388695-78390696(+)
Zm00001d012203::8:170036086-170038087(-)
Zm00001d037674::6:133717184-133719185(-)
Zm00001d004412::2:110309441-110311442(+)
Zm00001d016604::5:169746507-169748508(+)
Zm00001d030323::1:122197504-122199505(+)
Zm00001d034609::1:297762362-297764363(-)
Zm00001d012851::5:1098556-1100557(-)
Zm00001d053559::4:234080649-234082650(+)
Zm00001d042433::3:167048585-167050586(-)
Zm00001d023639::10:13314355-13316356(-)
Zm00001d026239::10:141703834-141705835(+)
Zm00001d026094::10:138303189-138305190(+)
Zm00001d049547::4:34343704-34345705(-)
Zm00001d026311::10:143368785-143370786(-)
Zm00001d033853::1:275861743-275863744(-)
Zm00001d020201::7:98880410-98882411(+)
Zm00001d015011::5:72075994-72077995(-)
Zm00001d043890::3:213159900-213161901(+)
Zm00001d010709::8:125236591-125238592(-)
Zm00001d002424::2:12403005-12405006(-)
Zm00001d046172::9:68903413-68905414(+)
Zm00001d007597::2:235975631-235977632(-)
Zm00001d030398::1:129225922-129227923(+)
Zm00001d015825::5:124309480-124311481(+)
Zm00001d038917::6:166899370-166901371(-)
Zm00001d039544::3:7773335-7775336(+)
Zm00001d051447::4:158958021-158960022(-)
Zm00001d028359::1:32048053-32050054(-)
Zm00001d008282::8:3989393-3991394(-)
Zm00001d015174::5:78398413-78400414(-)
Zm00001d022440::7:177723135-177725136(-)
Zm00001d014094::5:32206321-32208322(+)
Zm00001d031954::1:207949469-207951470(-)
Zm00001d036747::6:99738566-99740567(-)
Zm00001d005056::2:156394168-156396169(-)
Zm00001d039143::6:171007418-171009419(-)
Zm00001d044685::3:234863388-234865389(+)
Zm00001d044746::9:1054860-1056861(-)
Zm00001d010939::8:134236212-134238213(-)
Zm00001d017546::5:199266285-199268286(+)
Zm00001d017843::5:208580130-208582131(+)
Zm00001d006663::2:213811478-213813479(-)
Zm00001d027982::1:19319425-19321426(-)
Zm00001d030618::1:148821377-148823378(+)
Zm00001d030939::1:168398057-168400058(+)
Zm00001d038252::6:152418568-152420569(+)
Zm00001d038849::6:165832023-165834024(-)
Zm00001d043098::3:189167622-189169623(-)
Zm00001d015737::5:114785384-114787385(+)
Zm00001d037465::6:126140181-126142182(+)
Zm00001d032831::1:239608351-239610352(+)
Zm00001d037029::6:109565544-109567545(+)
Zm00001d020345::7:108137622-108139623(-)
Zm00001d043084::3:188693541-188695542(+)
Zm00001d045728::9:35560781-35562782(-)
Zm00001d021150::7:144128703-144130704(+)
Zm00001d034594::1:297414122-297416123(-)
Zm00001d032970::1:245045835-245047836(-)
Zm00001d023741::10:18387319-18389320(+)
Zm00001d050350::4:82941387-82943388(-)
Zm00001d008398::8:7256817-7258818(-)
Zm00001d014946::5:69426454-69428455(-)
Zm00001d037098::6:112037261-112039262(+)
Zm00001d041634::3:130574168-130576169(+)
Zm00001d037127::6:113415522-113417523(+)
Zm00001d003129::2:33326292-33328293(+)
Zm00001d045566::9:26892888-26894889(+)
Zm00001d029482::1:72596856-72598857(+)
Zm00001d011396::8:149475257-149477258(-)
Zm00001d019853::7:70485347-70487348(-)
Zm00001d053591::4:235610970-235612971(+)
Zm00001d008724::8:17869815-17871816(+)
Zm00001d045417::9:21409604-21411605(+)
Zm00001d029918::1:94343019-94345020(-)
Zm00001d034675::1:299601874-299603875(+)
Zm00001d037997::6:144725714-144727715(-)
Zm00001d034608::1:297742653-297744654(+)
Zm00001d049390::4:28760117-28762118(+)
Zm00001d030935::1:168091385-168093386(-)
Zm00001d004535::2:116871829-116873830(-)
Zm00001d050600::4:103238713-103240714(+)
Zm00001d009642::8:74130066-74132067(-)
Zm00001d010542::8:119801432-119803433(-)
Zm00001d025005::10:99215885-99217886(+)
Zm00001d043878::3:212686424-212688425(+)
Zm00001d047059::9:116852499-116854500(+)
Zm00001d045088::9:12098490-12100491(-)
Zm00001d034366::1:290940101-290942102(+)
Zm00001d037981::6:144085187-144087188(+)
Zm00001d053778::4:240942298-240944299(-)
Zm00001d047793::9:141896608-141898609(-)
Zm00001d043552::3:203670207-203672208(-)
Zm00001d020961::7:137988126-137990127(+)
Zm00001d017247::5:190231144-190233145(+)
Zm00001d020882::7:135397109-135399110(+)
Zm00001d012441::8:174594254-174596255(-)
Zm00001d052471::4:190743170-190745171(-)
Zm00001d005259::2:166068259-166070260(+)
Zm00001d053927::4:243693160-243695161(+)
Zm00001d003401::2:43086992-43088993(+)
Zm00001d042969::3:185338912-185340913(+)
Zm00001d025454::10:119067061-119069062(+)
Zm00001d023368::10:4182413-4184414(+)
Zm00001d012938::5:2228864-2230865(+)
Zm00001d031227::1:182704948-182706949(-)
Zm00001d006088::2:197834900-197836901(-)
Zm00001d003452::2:44832330-44834331(-)
Zm00001d016399::5:160964197-160966198(-)
Zm00001d040038::3:24227407-24229408(+)
Zm00001d029552::1:75901904-75903905(-)
Zm00001d037060::6:110984366-110986367(-)
Zm00001d015452::5:91147556-91149557(-)
Zm00001d043191::3:191139471-191141472(-)
Zm00001d045576::9:27085897-27087898(+)
Zm00001d002358::2:10779710-10781711(+)
Zm00001d029979::1:97326536-97328537(-)
Zm00001d049230::4:21787410-21789411(+)
Zm00001d038495::6:158581427-158583428(+)
Zm00001d027969::1:18617217-18619218(-)
Zm00001d006250::2:202842784-202844785(+)
Zm00001d005631::2:181236024-181238025(+)
Zm00001d029938::1:95656208-95658209(-)
Zm00001d012393::8:173521566-173523567(-)
Zm00001d027691::1:11224716-11226717(-)
Zm00001d006508::2:210177258-210179259(-)
Zm00001d007951::2:243947408-243949409(+)
Zm00001d046317::9:80088488-80090489(-)
Zm00001d041383::3:115221349-115223350(+)
Zm00001d047258::9:124551724-124553725(+)
Zm00001d012895::5:1711592-1713593(+)
Zm00001d035302::6:20200991-20202992(+)
Zm00001d013209::5:6603154-6605155(-)
Zm00001d041063::3:94044065-94046066(+)
Zm00001d018253::5:217436242-217438243(+)
Zm00001d035473::6:28368893-28370894(-)
Zm00001d051513::4:161036100-161038101(-)
Zm00001d005650::2:181991824-181993825(-)
Zm00001d023432::10:5428630-5430631(+)
Zm00001d021253::7:146956808-146958809(+)
Zm00001d041719::3:134965723-134967724(-)
Zm00001d028262::1:28404645-28406646(-)
Zm00001d005529::2:177315737-177317738(-)
Zm00001d004118::2:83789550-83791551(-)
Zm00001d022250::7:173622841-173624842(+)
Zm00001d052825::4:202032404-202034405(+)
Zm00001d031570::1:194690656-194692657(+)
Zm00001d044754::9:1339265-1341266(+)
Zm00001d042128::3:152233747-152235748(+)
Zm00001d018924::7:9441405-9443406(-)
Zm00001d015263::5:81964867-81966868(+)
Zm00001d038193::6:151181429-151183430(-)
Zm00001d002200::2:8147905-8149906(-)
Zm00001d019033::7:13643842-13645843(-)
Zm00001d038443::6:157390865-157392866(-)
Zm00001d028662::1:42228098-42230099(+)
Zm00001d051349::4:155453364-155455365(-)
Zm00001d014993::5:71284139-71286140(+)
Zm00001d002390::2:11663853-11665854(+)
Zm00001d002064::2:5195256-5197257(-)
Zm00001d011500::8:152631680-152633681(+)
Zm00001d003788::2:59382863-59384864(-)
Zm00001d024423::10:70412397-70414398(-)
Zm00001d008957::8:27189032-27191033(+)
Zm00001d032261::1:219345684-219347685(-)
Zm00001d036947::6:106991139-106993140(-)
Zm00001d013746::5:19174247-19176248(-)
Zm00001d007108::2:222398183-222400184(+)
Zm00001d036164::6:75433847-75435848(-)
Zm00001d024711::10:84547984-84549985(+)
Zm00001d017383::5:193955265-193957266(-)
Zm00001d049613::4:37641631-37643632(-)
Zm00001d010530::8:119427400-119429401(-)
Zm00001d040405::3:41587845-41589846(-)
Zm00001d052248::4:184712453-184714454(+)
Zm00001d010799::8:128210113-128212114(-)
Zm00001d012275::8:171733633-171735634(+)
Zm00001d006777::2:216442598-216444599(-)
Zm00001d006179::2:200780970-200782971(+)
Zm00001d001929::2:3088641-3090642(-)
Zm00001d021842::7:164337035-164339036(-)
Zm00001d022585::7:180347907-180349908(+)
Zm00001d020152::7:96121021-96123022(-)
Zm00001d049902::4:51438734-51440735(-)
Zm00001d049441::4:30360544-30362545(+)
Zm00001d002783::2:22582589-22584590(-)
Zm00001d020838::7:134393301-134395302(-)
Zm00001d050922::4:131545986-131547987(-)
Zm00001d013003::5:2976074-2978075(+)
Zm00001d005874::2:191434668-191436669(+)
Zm00001d016319::5:157009108-157011109(+)
Zm00001d004505::2:115435453-115437454(+)
Zm00001d013154::5:5502322-5504323(+)
Zm00001d025325::10:114191281-114193282(+)
Zm00001d016183::5:148943453-148945454(+)
Zm00001d032310::1:221628844-221630845(+)
Zm00001d038760::6:163971891-163973892(-)
Zm00001d045825::9:41800211-41802212(-)
Zm00001d038368::6:155636766-155638767(+)
Zm00001d044622::3:233501619-233503620(-)
Zm00001d050822::4:124716937-124718938(-)
Zm00001d015025::5:72693688-72695689(-)
Zm00001d044186::3:221414549-221416550(-)
Zm00001d033218::1:254668053-254670054(+)
Zm00001d007315::2:227629590-227631591(+)
Zm00001d018042::5:212716409-212718410(-)
Zm00001d032117::1:213690422-213692423(-)
Zm00001d037521::6:128044703-128046704(-)
Zm00001d053985::4:244595866-244597867(+)
Zm00001d035263::6:18168891-18170892(+)
Zm00001d042526::3:170868995-170870996(-)
Zm00001d005785::2:188392702-188394703(-)
Zm00001d038525::6:159274682-159276683(-)
Zm00001d018151::5:215568487-215570488(+)
Zm00001d040468::3:45118536-45120537(+)
Zm00001d011813::8:161929425-161931426(+)
Zm00001d044480::3:229383203-229385204(-)
Zm00001d037985::6:144390466-144392467(+)
Zm00001d053236::4:221554938-221556939(-)
Zm00001d012385::8:173299555-173301556(-)
Zm00001d048463::9:156770159-156772160(+)
Zm00001d010304::8:108571112-108573113(-)
Zm00001d033489::1:264059980-264061981(-)
Zm00001d011812::8:161925678-161927679(+)
Zm00001d011002::8:136348063-136350064(+)
Zm00001d036940::6:106880859-106882860(-)
Zm00001d032789::1:238193828-238195829(+)
Zm00001d053797::4:241314067-241316068(+)
Zm00001d009766::8:80258614-80260615(-)
Zm00001d037050::6:110493947-110495948(-)
Zm00001d033155::1:252349168-252351169(+)
Zm00001d043750::3:209021166-209023167(+)
Zm00001d012456::8:174832320-174834321(+)
Zm00001d051406::4:157350374-157352375(+)
Zm00001d027400::1:4403503-4405504(+)
Zm00001d021388::7:150651041-150653042(+)
Zm00001d017416::5:195353432-195355433(+)
Zm00001d052218::4:183566779-183568780(-)
Zm00001d049571::4:35624832-35626833(-)
Zm00001d024756::10:86467645-86469646(+)
Zm00001d021820::7:163677062-163679063(+)
Zm00001d027443::1:5462451-5464452(+)
Zm00001d008223::8:1664681-1666682(-)
Zm00001d049923::4:52879219-52881220(+)
Zm00001d033002::1:246565540-246567541(-)
Zm00001d049940::4:54281661-54283662(-)
Zm00001d015377::5:87070459-87072460(-)
Zm00001d011335::8:147226181-147228182(-)
Zm00001d048766::4:5227794-5229795(-)
Zm00001d005161::2:161886722-161888723(-)
Zm00001d032109::1:213254479-213256480(-)
Zm00001d028392::1:33146175-33148176(+)
Zm00001d016782::5:175732273-175734274(-)
Zm00001d037996::6:144713191-144715192(+)
Zm00001d015780::5:118855394-118857395(+)
Zm00001d040178::3:30683893-30685894(+)
Zm00001d017945::5:210538615-210540616(+)
Zm00001d006615::2:212638440-212640441(-)
Zm00001d038359::6:155357366-155359367(-)
Zm00001d008744::8:18853625-18855626(+)
Zm00001d018384::5:219711967-219713968(+)
Zm00001d018032::5:212487079-212489080(+)
Zm00001d018316::5:218359132-218361133(-)
Zm00001d018291::5:218025591-218027592(+)
Zm00001d002999::2:29177612-29179613(-)
Zm00001d012446::8:174686321-174688322(+)
Zm00001d033614::1:268752634-268754635(+)
Zm00001d051500::4:160471871-160473872(-)
Zm00001d004480::2:114514676-114516677(+)
Zm00001d041311::3:111538331-111540332(+)
Zm00001d003632::2:51104988-51106989(+)
Zm00001d023309::10:2638937-2640938(+)
Zm00001d006828::2:217455855-217457856(+)
Zm00001d046296::9:78818408-78820409(+)
Zm00001d027616::1:9110751-9112752(-)
Zm00001d033843::1:275609178-275611179(-)
Zm00001d001811::2:1334258-1336259(-)
Zm00001d009404::8:63106343-63108344(-)
Zm00001d041744::3:135683490-135685491(+)
Zm00001d032301::1:221116288-221118289(+)
Zm00001d006291::2:203789685-203791686(-)
Zm00001d046323::9:80366912-80368913(-)
Zm00001d048839::4:6203299-6205300(+)
Zm00001d032637::1:232681792-232683793(+)
Zm00001d029206::1:62416638-62418639(-)
Zm00001d030940::1:168457626-168459627(-)
Zm00001d027732::1:12362970-12364971(+)
Zm00001d013097::5:4690189-4692190(-)
Zm00001d031233::1:182945673-182947674(+)
Zm00001d017475::5:197050757-197052758(-)
Zm00001d014850::5:65521397-65523398(+)
Zm00001d050339::4:82305578-82307579(-)
Zm00001d052155::4:181464192-181466193(-)
Zm00001d040290::3:35951150-35953151(-)
Zm00001d010452::8:115781555-115783556(+)
Zm00001d044793::9:2549336-2551337(+)
Zm00001d044517::3:230726046-230728047(-)
Zm00001d011001::8:136350086-136352087(-)
Zm00001d021806::7:163322425-163324426(+)
Zm00001d011373::8:148910503-148912504(+)
Zm00001d031481::1:191519627-191521628(+)
Zm00001d038302::6:153934799-153936800(+)
Zm00001d004497::2:115224692-115226693(+)
Zm00001d034196::1:286306526-286308527(+)
Zm00001d044855::9:5308026-5310027(+)
Zm00001d022200::7:172709997-172711998(-)
Zm00001d035770::6:46881702-46883703(-)
Zm00001d037722::6:135229558-135231559(+)
Zm00001d046306::9:79734841-79736842(+)
Zm00001d011981::8:165746350-165748351(-)
Zm00001d011526::8:153530436-153532437(-)
Zm00001d017387::5:194082164-194084165(+)
Zm00001d021642::7:158944865-158946866(-)
Zm00001d052615::4:194835266-194837267(+)
Zm00001d015767::5:118084816-118086817(-)
Zm00001d038583::6:160523480-160525481(-)
Zm00001d036693::6:97877295-97879296(+)
Zm00001d025649::10:124904408-124906409(-)
Zm00001d036844::6:103613306-103615307(+)
Zm00001d018148::5:215521571-215523572(+)
Zm00001d008222::8:1662538-1664539(-)
Zm00001d041859::3:141382412-141384413(+)
Zm00001d042589::3:172884584-172886585(-)
Zm00001d053688::4:239053554-239055555(-)
Zm00001d002553::2:15287424-15289425(-)
Zm00001d033291::1:257766229-257768230(-)
Zm00001d002676::2:19018880-19020881(-)
Zm00001d015599::5:100242403-100244404(-)
Zm00001d048926::4:8237998-8239999(+)
Zm00001d029534::1:75281791-75283792(+)
Zm00001d003259::2:38103878-38105879(+)
Zm00001d038449::6:157433998-157435999(-)
Zm00001d044285::3:224216225-224218226(-)
Zm00001d040489::3:46468389-46470390(+)
Zm00001d021260::7:147098094-147100095(+)
Zm00001d047823::9:142599318-142601319(+)
Zm00001d006100::2:198155821-198157822(+)
Zm00001d018600::7:473695-475696(-)
Zm00001d013334::5:8852771-8854772(-)
Zm00001d044823::9:3918474-3920475(+)
Zm00001d007204::2:224652975-224654976(+)
Zm00001d030774::1:159126645-159128646(-)
Zm00001d045603::9:28456774-28458775(-)
Zm00001d017750::5:205888206-205890207(-)
Zm00001d047338::9:126947926-126949927(-)
Zm00001d017455::5:196313657-196315658(+)
Zm00001d023564::10:10308975-10310976(-)
Zm00001d025246::10:110881124-110883125(+)
Zm00001d032612::1:232022462-232024463(-)
Zm00001d017178::5:188137267-188139268(+)
Zm00001d049762::4:43589566-43591567(+)
Zm00001d003717::2:56262007-56264008(+)
Zm00001d044701::3:235258718-235260719(-)
Zm00001d047079::9:117689097-117691098(-)
Zm00001d037604::6:131347454-131349455(+)
Zm00001d040449::3:43823828-43825829(+)
Zm00001d045721::9:35085631-35087632(+)
Zm00001d037302::6:120023972-120025973(+)
Zm00001d049660::4:39001989-39003990(-)
Zm00001d006274::2:203393919-203395920(+)
Zm00001d053785::4:241013350-241015351(+)
Zm00001d001941::2:3204349-3206350(-)
Zm00001d048822::4:6008250-6010251(+)
Zm00001d018210::5:216620253-216622254(+)
Zm00001d020134::7:94948084-94950085(+)
Zm00001d035921::6:60325292-60327293(+)
Zm00001d018545::5:222761766-222763767(+)
Zm00001d050224::4:74624516-74626517(-)
Zm00001d049597::4:36836045-36838046(-)
Zm00001d009150::8:39635850-39637851(-)
Zm00001d048802::4:5769664-5771665(-)
Zm00001d003546::2:47672640-47674641(+)
Zm00001d008844::8:22465197-22467198(-)
Zm00001d028770::1:46010025-46012026(+)
Zm00001d022449::7:177946382-177948383(-)
Zm00001d002032::2:4805775-4807776(-)
Zm00001d024967::10:97248303-97250304(+)
Zm00001d029467::1:72009051-72011052(-)
Zm00001d033355::1:260100832-260102833(+)
Zm00001d016082::5:143465475-143467476(-)
Zm00001d017728::5:205370098-205372099(+)
Zm00001d029020::1:55059628-55061629(-)
Zm00001d042718::3:178120136-178122137(-)
Zm00001d037199::6:115497865-115499866(-)
Zm00001d049383::4:28547195-28549196(-)
Zm00001d040023::3:23307874-23309875(+)
Zm00001d046375::9:85241109-85243110(+)
Zm00001d002784::2:22583257-22585258(+)
Zm00001d022199::7:172706718-172708719(-)
Zm00001d016549::5:167011281-167013282(-)
Zm00001d024082::10:42493743-42495744(-)
Zm00001d037947::6:143124661-143126662(+)
Zm00001d044540::3:231326220-231328221(+)
Zm00001d049933::4:53888225-53890226(+)
Zm00001d015060::5:73778052-73780053(+)
Zm00001d005675::2:183062773-183064774(+)
Zm00001d040621::3:54365305-54367306(-)
Zm00001d024057::10:40371438-40373439(+)
Zm00001d018392::5:219946733-219948734(-)
Zm00001d012171::8:169443674-169445675(-)
Zm00001d023646::10:13504117-13506118(-)
Zm00001d003822::2:60918924-60920925(-)
Zm00001d033999::1:280698414-280700415(-)
Zm00001d049377::4:28209606-28211607(+)
Zm00001d041346::3:113859253-113861254(+)
Zm00001d006036::2:195891295-195893296(+)
Zm00001d039513::3:6286112-6288113(+)
Zm00001d038878::6:166303555-166305556(-)
Zm00001d052034::4:177029380-177031381(-)
Zm00001d032313::1:221893674-221895675(-)
Zm00001d038128::6:148805165-148807166(+)
Zm00001d008610::8:14448852-14450853(+)
Zm00001d047212::9:122289524-122291525(+)
Zm00001d024521::10:75863393-75865394(+)
Zm00001d030342::1:123463436-123465437(+)
Zm00001d046483::9:91944345-91946346(+)
Zm00001d017108::5:185657296-185659297(+)
Zm00001d039214::6:172670632-172672633(+)
Zm00001d032808::1:238900909-238902910(+)
Zm00001d039656::3:10866421-10868422(-)
Zm00001d022044::7:168542821-168544822(+)
Zm00001d052653::4:196012455-196014456(-)
Zm00001d029135::1:59946544-59948545(+)
Zm00001d043906::3:213466048-213468049(-)
Zm00001d046630::9:99657414-99659415(+)
Zm00001d039345::3:2189775-2191776(+)
Zm00001d050670::4:114196186-114198187(+)
Zm00001d039994::3:22274718-22276719(+)
Zm00001d034834::1:303362329-303364330(-)
Zm00001d006539::2:210703232-210705233(-)
Zm00001d044445::3:228256515-228258516(-)
Zm00001d045499::9:24597069-24599070(+)
Zm00001d018523::5:222460371-222462372(+)
Zm00001d030996::1:172557774-172559775(+)
Zm00001d028744::1:45112160-45114161(-)
Zm00001d040857::3:72227550-72229551(-)
Zm00001d045835::9:42523493-42525494(-)
Zm00001d048358::9:154913541-154915542(+)
Zm00001d005281::2:167646041-167648042(-)
Zm00001d006220::2:202186222-202188223(-)
Zm00001d016318::5:156951116-156953117(+)
Zm00001d019434::7:33731059-33733060(+)
Zm00001d040010::3:22860349-22862350(-)
Zm00001d010398::8:112850705-112852706(+)
Zm00001d007320::2:228348560-228350561(-)
Zm00001d030832::1:162233276-162235277(-)
Zm00001d014005::5:28300821-28302822(-)
Zm00001d041509::3:124924886-124926887(+)
Zm00001d035819::6:52813186-52815187(+)
Zm00001d052154::4:181428229-181430230(+)
Zm00001d053812::4:241525531-241527532(-)
Zm00001d028631::1:41455258-41457259(+)
Zm00001d038020::6:145391461-145393462(-)
Zm00001d044504::3:230033672-230035673(+)
Zm00001d003678::2:53854656-53856657(+)
Zm00001d026025::10:136294158-136296159(+)
Zm00001d006464::2:209000076-209002077(-)
Zm00001d006536::2:210664408-210666409(+)
Zm00001d046366::9:84483193-84485194(+)
Zm00001d011776::8:161305649-161307650(+)
Zm00001d017989::5:211462021-211464022(+)
Zm00001d006763::2:216194843-216196844(+)
Zm00001d015379::5:87174197-87176198(+)
Zm00001d018193::5:216138398-216140399(+)
Zm00001d015789::5:119786098-119788099(-)
Zm00001d027874::1:16037233-16039234(+)
Zm00001d047401::9:128896142-128898143(-)
Zm00001d032610::1:232014363-232016364(+)
Zm00001d032735::1:236814588-236816589(-)
Zm00001d006089::2:197852448-197854449(-)
Zm00001d016659::5:171620572-171622573(-)
Zm00001d029504::1:73575150-73577151(-)
Zm00001d046655::9:100671600-100673601(-)
Zm00001d030648::1:150687934-150689935(+)
Zm00001d015520::5:95613108-95615109(+)
Zm00001d031956::1:207953543-207955544(+)
Zm00001d024716::10:84736317-84738318(+)
Zm00001d004862::2:145378553-145380554(+)
Zm00001d017126::5:186216973-186218974(+)
Zm00001d023867::10:25589671-25591672(-)
Zm00001d011636::8:156954637-156956638(+)
Zm00001d040536::3:48597413-48599414(+)
Zm00001d017336::5:193244250-193246251(+)
Zm00001d011867::8:163261256-163263257(-)
Zm00001d033727::1:272345713-272347714(+)
Zm00001d030005::1:98583926-98585927(+)
Zm00001d032741::1:237011743-237013744(-)
Zm00001d019515::7:39143773-39145774(+)
Zm00001d019889::7:73329204-73331205(-)
Zm00001d023212::10:317647-319648(-)
Zm00001d027303::1:2291102-2293103(+)
Zm00001d028820::1:47591954-47593955(+)
Zm00001d012710::8:179076317-179078318(-)
Zm00001d050313::4:80554383-80556384(-)
Zm00001d013719::5:18433845-18435846(-)
Zm00001d020528::7:120941388-120943389(+)
Zm00001d015490::5:93182673-93184674(-)
Zm00001d015988::5:137082607-137084608(+)
Zm00001d040496::3:46771290-46773291(+)
Zm00001d004782::2:138883129-138885130(+)
Zm00001d052983::4:207294156-207296157(+)
Zm00001d052675::4:196969360-196971361(-)
Zm00001d037051::6:110501965-110503966(-)
Zm00001d016545::5:166787217-166789218(-)
Zm00001d002369::2:11165756-11167757(-)
Zm00001d045248::9:16991866-16993867(+)
Zm00001d037241::6:117496580-117498581(+)
Zm00001d006430::2:207772493-207774494(+)
Zm00001d037217::6:116235253-116237254(+)
Zm00001d051765::4:168990367-168992368(+)
Zm00001d047764::9:141296393-141298394(-)
Zm00001d037055::6:110697114-110699115(+)
Zm00001d032226::1:217933739-217935740(+)
Zm00001d029716::1:83790191-83792192(+)
Zm00001d017113::5:185785704-185787705(-)
Zm00001d038002::6:144794478-144796479(+)
Zm00001d042695::3:177274765-177276766(+)
Zm00001d008815::8:21388042-21390043(-)
Zm00001d033261::1:256415169-256417170(-)
Zm00001d039079::6:169688420-169690421(-)
Zm00001d040067::3:25759925-25761926(-)
Zm00001d022259::7:173852581-173854582(-)
Zm00001d027242::1:208478-210479(+)
Zm00001d019226::7:22698761-22700762(-)
Zm00001d044052::3:217878768-217880769(-)
Zm00001d018925::7:9491220-9493221(-)
Zm00001d003116::2:32715312-32717313(+)
Zm00001d020571::7:122733055-122735056(+)
Zm00001d014500::5:50447361-50449362(+)
Zm00001d049395::4:29103997-29105998(+)
Zm00001d034206::1:286754857-286756858(+)
Zm00001d022483::7:178485377-178487378(+)
Zm00001d002678::2:19070189-19072190(+)
Zm00001d052562::4:193206387-193208388(+)
Zm00001d049624::4:37969134-37971135(+)
Zm00001d030856::1:163636476-163638477(+)
Zm00001d011125::8:139741825-139743826(-)
Zm00001d025047::10:101524452-101526453(+)
Zm00001d052893::4:203855657-203857658(-)
Zm00001d002915::2:26406836-26408837(+)
Zm00001d039446::3:4589452-4591453(+)
Zm00001d015851::5:126285117-126287118(-)
Zm00001d013908::5:24405278-24407279(+)
Zm00001d005848::2:190806031-190808032(+)
Zm00001d010608::8:121800179-121802180(-)
Zm00001d014055::5:30852549-30854550(-)
Zm00001d012590::8:176948679-176950680(+)
Zm00001d035509::6:29931526-29933527(+)
Zm00001d013781::5:19949288-19951289(+)
Zm00001d007455::2:232067554-232069555(-)
Zm00001d006687::2:214451030-214453031(-)
Zm00001d040816::3:67781328-67783329(-)
Zm00001d018241::5:217262654-217264655(+)
Zm00001d038056::6:146553969-146555970(+)
Zm00001d007426::2:231457167-231459168(-)
Zm00001d011321::8:146622498-146624499(-)
Zm00001d017983::5:211348125-211350126(+)
Zm00001d005013::2:153769025-153771026(-)
Zm00001d048769::4:5255275-5257276(-)
Zm00001d026193::10:140680376-140682377(-)
Zm00001d017937::5:210383809-210385810(+)
Zm00001d011252::8:144616899-144618900(-)
Zm00001d040977::3:87275254-87277255(+)
Zm00001d038682::6:162458100-162460101(-)
Zm00001d010360::8:111040786-111042787(-)
Zm00001d046707::9:103037584-103039585(-)
Zm00001d019497::7:37822696-37824697(-)
Zm00001d013147::5:5415707-5417708(+)
Zm00001d015383::5:87522263-87524264(-)
Zm00001d031946::1:207704639-207706640(-)
Zm00001d006732::2:215446997-215448998(-)
Zm00001d008431::8:8614893-8616894(+)
Zm00001d026517::10:147473819-147475820(-)
Zm00001d054106::4:246773882-246775883(+)
Zm00001d024662::10:82552762-82554763(-)
Zm00001d016162::5:147919878-147921879(-)
Zm00001d004171::2:88963142-88965143(-)
Zm00001d024028::10:37898656-37900657(-)
Zm00001d019052::7:14296114-14298115(-)
Zm00001d006383::2:206309666-206311667(-)
Zm00001d052415::4:189489079-189491080(-)
Zm00001d003488::2:45757853-45759854(-)
Zm00001d033159::1:252519465-252521466(+)
Zm00001d002889::2:25920838-25922839(-)
Zm00001d013380::5:10059330-10061331(-)
Zm00001d047991::9:147398624-147400625(-)
Zm00001d027259::1:687982-689983(+)
Zm00001d014788::5:63148393-63150394(+)
Zm00001d003155::2:33958837-33960838(-)
Zm00001d049074::4:14846349-14848350(+)
Zm00001d009260::8:47904864-47906865(+)
Zm00001d047878::9:144090468-144092469(+)
Zm00001d029380::1:68390922-68392923(+)
Zm00001d022143::7:171101968-171103969(-)
Zm00001d029958::1:96470349-96472350(-)
Zm00001d050062::4:63284556-63286557(+)
Zm00001d033497::1:264509563-264511564(-)
Zm00001d007186::2:224116465-224118466(-)
Zm00001d017608::5:201459277-201461278(+)
Zm00001d017491::5:197433904-197435905(-)
Zm00001d037565::6:129800796-129802797(+)
Zm00001d018226::5:217018371-217020372(-)
Zm00001d021122::7:143283346-143285347(-)
Zm00001d022444::7:177864722-177866723(-)
Zm00001d031706::1:199026122-199028123(-)
Zm00001d022303::7:174793132-174795133(+)
Zm00001d047717::9:139869965-139871966(+)
Zm00001d038105::6:148053273-148055274(+)
Zm00001d031560::1:194269964-194271965(-)
Zm00001d044575::3:232164756-232166757(+)
Zm00001d039981::3:21730808-21732809(-)
Zm00001d033815::1:274394836-274396837(-)
Zm00001d046535::9:94505151-94507152(-)
Zm00001d038859::6:165991209-165993210(-)
Zm00001d030285::1:119479314-119481315(+)
Zm00001d030688::1:152994975-152996976(-)
Zm00001d031040::1:174738137-174740138(+)
Zm00001d012485::8:175362442-175364443(-)
Zm00001d019250::7:23984475-23986476(-)
Zm00001d016397::5:160950727-160952728(+)
Zm00001d017514::5:198260928-198262929(+)
Zm00001d021061::7:141849555-141851556(+)
Zm00001d017419::5:195385862-195387863(+)
Zm00001d036778::6:100567169-100569170(+)
Zm00001d028013::1:20302978-20304979(+)
Zm00001d044099::3:219073877-219075878(+)
Zm00001d039062::6:169448528-169450529(+)
Zm00001d009787::8:81151446-81153447(-)
Zm00001d019104::7:16834808-16836809(-)
Zm00001d004790::2:139457003-139459004(-)
Zm00001d034735::1:300978901-300980902(-)
Zm00001d024583::10:79184009-79186010(-)
Zm00001d030843::1:162766077-162768078(+)
Zm00001d042048::3:148577675-148579676(+)
Zm00001d028641::1:41587777-41589778(+)
Zm00001d002471::2:13497039-13499040(-)
Zm00001d006916::2:219338969-219340970(-)
Zm00001d018496::5:221816145-221818146(-)
Zm00001d005407::2:173080754-173082755(+)
Zm00001d038400::6:156333223-156335224(+)
Zm00001d044732::9:666265-668266(+)
Zm00001d046445::9:90218782-90220783(+)
Zm00001d028401::1:33651093-33653094(-)
Zm00001d038266::6:152694205-152696206(+)
Zm00001d012591::8:176953965-176955966(+)
Zm00001d018847::7:7293920-7295921(-)
Zm00001d034986::6:842424-844425(-)
Zm00001d037843::6:139457170-139459171(+)
Zm00001d027623::1:9254892-9256893(+)
Zm00001d028984::1:53533485-53535486(-)
Zm00001d019345::7:28903362-28905363(+)
Zm00001d036520::6:91156814-91158815(-)
Zm00001d049419::4:29926160-29928161(+)
Zm00001d052991::4:207879056-207881057(-)
Zm00001d002942::2:27637385-27639386(+)
Zm00001d044650::3:234078598-234080599(-)
Zm00001d049253::4:22956628-22958629(-)
Zm00001d043993::3:215925135-215927136(+)
Zm00001d047453::9:130690053-130692054(+)
Zm00001d041255::3:108508729-108510730(+)
Zm00001d045104::9:12698500-12700501(-)
Zm00001d016535::5:166649727-166651728(-)
Zm00001d051900::4:173981335-173983336(-)
Zm00001d046183::9:70154849-70156850(-)
Zm00001d025480::10:120106396-120108397(+)
Zm00001d003957::2:72201529-72203530(-)
Zm00001d013046::5:3735676-3737677(-)
Zm00001d032656::1:233335553-233337554(+)
Zm00001d050441::4:88599667-88601668(+)
Zm00001d022147::7:171238354-171240355(+)
Zm00001d017785::5:206725027-206727028(+)
Zm00001d002465::2:13316589-13318590(-)
Zm00001d048652::4:2631770-2633771(+)
Zm00001d014809::5:63890054-63892055(+)
Zm00001d051690::4:166837837-166839838(-)
Zm00001d036511::6:90947955-90949956(-)
Zm00001d035574::6:34420438-34422439(+)
Zm00001d047626::9:137458182-137460183(+)
Zm00001d029072::1:57138357-57140358(-)
Zm00001d010104::8:99267321-99269322(-)
Zm00001d052327::4:187150990-187152991(+)
Zm00001d045019::9:10335276-10337277(+)
Zm00001d020639::7:125924340-125926341(+)
Zm00001d019463::7:35181628-35183629(-)
Zm00001d014212::5:36778103-36780104(+)
Zm00001d034224::1:287119262-287121263(-)
Zm00001d025507::10:120794145-120796146(+)
Zm00001d039033::6:168958604-168960605(-)
Zm00001d010772::8:127426497-127428498(+)
Zm00001d049018::4:12738900-12740901(-)
Zm00001d042731::3:178453160-178455161(+)
Zm00001d007581::2:235121800-235123801(+)
Zm00001d037774::6:137233965-137235966(-)
Zm00001d023450::10:5900564-5902565(+)
Zm00001d002869::2:25139133-25141134(-)
Zm00001d018664::7:2109237-2111238(-)
Zm00001d007527::2:233983721-233985722(+)
Zm00001d032230::1:218043212-218045213(+)
Zm00001d037236::6:117250222-117252223(-)
Zm00001d044939::9:7774209-7776210(+)
Zm00001d020213::7:100363847-100365848(-)
Zm00001d013568::5:14449539-14451540(+)
Zm00001d052289::4:186094713-186096714(-)
Zm00001d049848::4:47633577-47635578(-)
Zm00001d033404::1:262063312-262065313(-)
Zm00001d020956::7:137672466-137674467(+)
Zm00001d042341::3:162109801-162111802(+)
Zm00001d016716::5:173614230-173616231(+)
Zm00001d008502::8:10654528-10656529(-)
Zm00001d051247::4:150381520-150383521(+)
Zm00001d050091::4:65310382-65312383(-)
Zm00001d002615::2:16780762-16782763(+)
Zm00001d035539::6:31608118-31610119(+)
Zm00001d043314::3:196106663-196108664(+)
Zm00001d034961::1:306894795-306896796(-)
Zm00001d023865::10:25415858-25417859(+)
Zm00001d030164::1:109870585-109872586(-)
Zm00001d043963::3:215006852-215008853(+)
Zm00001d040162::3:29766320-29768321(-)
Zm00001d002164::2:7012672-7014673(-)
Zm00001d010469::8:116732978-116734979(-)
Zm00001d020366::7:109738088-109740089(+)
Zm00001d042601::3:173174149-173176150(-)
Zm00001d039489::3:5708477-5710478(+)
Zm00001d052690::4:197461182-197463183(-)
Zm00001d047347::9:127075972-127077973(-)
Zm00001d052303::4:186499140-186501141(+)
Zm00001d010525::8:119260434-119262435(-)
Zm00001d020402::7:111547096-111549097(+)
Zm00001d004894::2:147270303-147272304(-)
Zm00001d031109::1:177583458-177585459(-)
Zm00001d003848::2:62263259-62265260(-)
Zm00001d004098::2:82649539-82651540(+)
Zm00001d014207::5:36627846-36629847(+)
Zm00001d036545::6:91580019-91582020(-)
Zm00001d028308::1:29987613-29989614(-)
Zm00001d012140::8:168730009-168732010(-)
Zm00001d001856::2:1966140-1968141(+)
Zm00001d016993::5:182187248-182189249(+)
Zm00001d028701::1:43613520-43615521(+)
Zm00001d045963::9:50290996-50292997(-)
Zm00001d010368::8:111480166-111482167(+)
Zm00001d022573::7:180142016-180144017(+)
Zm00001d030486::1:136739039-136741040(+)
Zm00001d004909::2:147982784-147984785(+)
Zm00001d018327::5:218510147-218512148(-)
Zm00001d010325::8:109743729-109745730(+)
Zm00001d019527::7:40263812-40265813(+)
Zm00001d047006::9:115029757-115031758(-)
Zm00001d003081::2:31388312-31390313(+)
Zm00001d050076::4:64428142-64430143(+)
Zm00001d007220::2:225075398-225077399(-)
Zm00001d007147::2:223334991-223336992(-)
Zm00001d010109::8:99411707-99413708(+)
Zm00001d031667::1:198117671-198119672(+)
Zm00001d005652::2:182102061-182104062(-)
Zm00001d042094::3:150548807-150550808(+)
Zm00001d011929::8:164802116-164804117(-)
Zm00001d002039::2:4865161-4867162(+)
Zm00001d010103::8:99200486-99202487(+)
Zm00001d021442::7:152334336-152336337(+)
Zm00001d015215::5:79824622-79826623(-)
Zm00001d024873::10:91646235-91648236(-)
Zm00001d025362::10:115710412-115712413(-)
Zm00001d046330::9:80619612-80621613(-)
Zm00001d025989::10:135485992-135487993(+)
Zm00001d015982::5:136645460-136647461(-)
Zm00001d045978::9:51356828-51358829(+)
Zm00001d042355::3:162986721-162988722(+)
Zm00001d014199::5:36183218-36185219(-)
Zm00001d047201::9:121701628-121703629(-)
Zm00001d034161::1:285425037-285427038(-)
Zm00001d014660::5:57838019-57840020(-)
Zm00001d005996::2:194931716-194933717(-)
Zm00001d006160::2:200085399-200087400(-)
Zm00001d037927::6:142235460-142237461(-)
Zm00001d030406::1:130044958-130046959(-)
Zm00001d021125::7:143311790-143313791(-)
Zm00001d043824::3:210992077-210994078(+)
Zm00001d015999::5:138483165-138485166(-)
Zm00001d012869::5:1397429-1399430(-)
Zm00001d029834::1:89471378-89473379(+)
Zm00001d017205::5:188876341-188878342(-)
Zm00001d026099::10:138484005-138486006(+)
Zm00001d032881::1:241338525-241340526(-)
Zm00001d030765::1:158958435-158960436(-)
Zm00001d051794::4:169924189-169926190(-)
Zm00001d044307::3:224912348-224914349(-)
Zm00001d016040::5:140980135-140982136(+)
Zm00001d042829::3:181366922-181368923(+)
Zm00001d003292::2:38988789-38990790(-)
Zm00001d007610::2:236213371-236215372(+)
Zm00001d035046::6:3072439-3074440(+)
Zm00001d049168::4:18894965-18896966(-)
Zm00001d007064::2:221090253-221092254(-)
Zm00001d034167::1:285648307-285650308(+)
Zm00001d025416::10:117963680-117965681(-)
Zm00001d012448::8:174718806-174720807(+)
Zm00001d050300::4:79803276-79805277(+)
Zm00001d043267::3:193842722-193844723(-)
Zm00001d018371::5:219424177-219426178(+)
Zm00001d018481::5:221583066-221585067(-)
Zm00001d036949::6:107129400-107131401(-)
Zm00001d016158::5:147663706-147665707(+)
Zm00001d006658::2:213749382-213751383(-)
Zm00001d043344::3:197153548-197155549(-)
Zm00001d005972::2:194444379-194446380(-)
Zm00001d003756::2:57731192-57733193(+)
Zm00001d026192::10:140674300-140676301(+)
Zm00001d029519::1:74250774-74252775(-)
Zm00001d045783::9:38792449-38794450(+)
Zm00001d029576::1:77174645-77176646(-)
Zm00001d047285::9:125458583-125460584(-)
Zm00001d006794::2:216887685-216889686(-)
Zm00001d024941::10:96014468-96016469(+)
Zm00001d029596::1:78356345-78358346(+)
Zm00001d002087::2:5780945-5782946(-)
Zm00001d041521::3:125706691-125708692(+)
Zm00001d037608::6:131622870-131624871(+)
Zm00001d050320::4:81157943-81159944(+)
Zm00001d030559::1:143989226-143991227(+)
Zm00001d039411::3:3707410-3709411(+)
Zm00001d015720::5:112430302-112432303(-)
Zm00001d051242::4:150077365-150079366(-)
Zm00001d048831::4:6083417-6085418(+)
Zm00001d018233::5:217125065-217127066(-)
Zm00001d050838::4:125856680-125858681(-)
Zm00001d019375::7:30716792-30718793(+)
Zm00001d044815::9:3514408-3516409(+)
Zm00001d003403::2:43283412-43285413(-)
Zm00001d010149::8:101496375-101498376(+)
Zm00001d018364::5:219212300-219214301(+)
Zm00001d008930::8:25818878-25820879(+)
Zm00001d009580::8:71629141-71631142(-)
Zm00001d013122::5:5145758-5147759(-)
Zm00001d027479::1:6245361-6247362(+)
Zm00001d040679::3:57621066-57623067(+)
Zm00001d037225::6:116557686-116559687(+)
Zm00001d039272::3:901352-903353(-)
Zm00001d053640::4:238062754-238064755(+)
Zm00001d018472::5:221367796-221369797(+)
Zm00001d040097::3:27387677-27389678(+)
Zm00001d041067::3:94633830-94635831(-)
Zm00001d005003::2:153249386-153251387(-)
Zm00001d025302::10:113397948-113399949(-)
Zm00001d025434::10:118618079-118620080(-)
Zm00001d017000::5:182398565-182400566(+)
Zm00001d043374::3:198032815-198034816(-)
Zm00001d048904::4:7507083-7509084(-)
Zm00001d008417::8:8200146-8202147(+)
Zm00001d051008::4:136477308-136479309(+)
Zm00001d010300::8:108441168-108443169(+)
Zm00001d034241::1:287662367-287664368(+)
Zm00001d048929::4:8269400-8271401(+)
Zm00001d049999::4:58834050-58836051(-)
Zm00001d018360::5:219160002-219162003(+)
Zm00001d029933::1:95010688-95012689(+)
Zm00001d021607::7:157933555-157935556(-)
Zm00001d037484::6:126843916-126845917(+)
Zm00001d041420::3:118459120-118461121(+)
Zm00001d043058::3:187679973-187681974(-)
Zm00001d035717::6:42707740-42709741(-)
Zm00001d026363::10:144368244-144370245(+)
Zm00001d006106::2:198199584-198201585(-)
Zm00001d030623::1:149353046-149355047(+)
Zm00001d048717::4:4145109-4147110(+)
Zm00001d044115::3:219646123-219648124(-)
Zm00001d031945::1:207696340-207698341(+)
Zm00001d009658::8:74912045-74914046(+)
Zm00001d021060::7:141820399-141822400(+)
Zm00001d031894::1:205696292-205698293(-)
Zm00001d035992::6:65099973-65101974(+)
Zm00001d049241::4:22434877-22436878(-)
Zm00001d031595::1:195841424-195843425(-)
Zm00001d014097::5:32305870-32307871(-)
Zm00001d022010::7:167904317-167906318(+)
Zm00001d022239::7:173395198-173397199(+)
Zm00001d014246::5:37919503-37921504(-)
Zm00001d011613::8:155925025-155927026(-)
Zm00001d049984::4:56937212-56939213(+)
Zm00001d042500::3:169653599-169655600(-)
Zm00001d038380::6:155925230-155927231(+)
Zm00001d048198::9:152245483-152247484(+)
Zm00001d050973::4:134672665-134674666(-)
Zm00001d035300::6:20186775-20188776(+)
Zm00001d002674::2:18933021-18935022(-)
Zm00001d005215::2:163861149-163863150(+)
Zm00001d038500::6:158632682-158634683(+)
Zm00001d035050::6:3215940-3217941(+)
Zm00001d013507::5:12957835-12959836(+)
Zm00001d009524::8:68945900-68947901(-)
Zm00001d053902::4:243363759-243365760(-)
Zm00001d039378::3:2793425-2795426(-)
Zm00001d010798::8:128194777-128196778(-)
Zm00001d015960::5:134286491-134288492(+)
Zm00001d051835::4:171671147-171673148(+)
Zm00001d034439::1:292991396-292993397(+)
Zm00001d051684::4:166658889-166660890(-)
Zm00001d013425::5:11127210-11129211(-)
Zm00001d012176::8:169561967-169563968(-)
Zm00001d003428::2:44098260-44100261(-)
Zm00001d042554::3:171649945-171651946(-)
Zm00001d022550::7:179801118-179803119(+)
Zm00001d019621::7:46415971-46417972(-)
Zm00001d030554::1:143494258-143496259(+)
Zm00001d049141::4:17582810-17584811(-)
Zm00001d010631::8:122404922-122406923(+)
Zm00001d032837::1:239720362-239722363(-)
Zm00001d031315::1:185869753-185871754(+)
Zm00001d012941::5:2278172-2280173(-)
Zm00001d039488::3:5709416-5711417(-)
Zm00001d047463::9:130905383-130907384(-)
Zm00001d011661::8:157817393-157819394(-)
Zm00001d036168::6:75650013-75652014(+)
Zm00001d033189::1:253283184-253285185(+)
Zm00001d027300::1:2232453-2234454(+)
Zm00001d043160::3:190394874-190396875(-)
Zm00001d044990::9:9471646-9473647(-)
Zm00001d025901::10:133324840-133326841(+)
Zm00001d035920::6:60306607-60308608(+)
Zm00001d028303::1:29783910-29785911(+)
Zm00001d005684::2:183290820-183292821(-)
Zm00001d009719::8:77714245-77716246(+)
Zm00001d024164::10:51619384-51621385(-)
Zm00001d043548::3:203544912-203546913(+)
Zm00001d044614::3:233452929-233454930(-)
Zm00001d027519::1:7345699-7347700(-)
Zm00001d012868::5:1374865-1376866(-)
Zm00001d023737::10:18082805-18084806(-)
Zm00001d022032::7:168317846-168319847(+)
Zm00001d039969::3:21076117-21078118(+)
Zm00001d028307::1:29956160-29958161(+)
Zm00001d053865::4:242564063-242566064(-)
Zm00001d014204::5:36527214-36529215(+)
Zm00001d049744::4:42453872-42455873(+)
Zm00001d022148::7:171257493-171259494(-)
Zm00001d046581::9:96873603-96875604(+)
Zm00001d014532::5:52025237-52027238(+)
Zm00001d028501::1:37244360-37246361(-)
Zm00001d007094::2:222141699-222143700(-)
Zm00001d006419::2:207347092-207349093(+)
Zm00001d021313::7:148568147-148570148(+)
Zm00001d051245::4:150317276-150319277(-)
Zm00001d006103::2:198179075-198181076(-)
Zm00001d010514::8:118705203-118707204(+)
Zm00001d041052::3:93328175-93330176(-)
Zm00001d030213::1:113437556-113439557(-)
Zm00001d020980::7:138701630-138703631(-)
Zm00001d004363::2:106493515-106495516(-)
Zm00001d052336::4:187362481-187364482(-)
Zm00001d017977::5:211171127-211173128(-)
Zm00001d032921::1:243132486-243134487(-)
Zm00001d021225::7:146549295-146551296(+)
Zm00001d053996::4:244815156-244817157(+)
Zm00001d049211::4:20798004-20800005(+)
Zm00001d049707::4:40975581-40977582(-)
Zm00001d021438::7:152297520-152299521(-)
Zm00001d036331::6:84656182-84658183(+)
Zm00001d011606::8:155794184-155796185(-)
Zm00001d046805::9:106601629-106603630(+)
Zm00001d013950::5:25863152-25865153(+)
Zm00001d018012::5:211982281-211984282(-)
Zm00001d005040::2:155436778-155438779(+)
Zm00001d045718::9:34928584-34930585(+)
Zm00001d021974::7:167387521-167389522(+)
Zm00001d053091::4:213271770-213273771(+)
Zm00001d002095::2:5872111-5874112(+)
Zm00001d005902::2:192280049-192282050(-)
Zm00001d047074::9:117454072-117456073(-)
Zm00001d038747::6:163796934-163798935(-)
Zm00001d024656::10:82269025-82271026(+)
Zm00001d045373::9:20001093-20003094(-)
Zm00001d038981::6:168195204-168197205(-)
Zm00001d009215::8:44140412-44142413(+)
Zm00001d033201::1:253758831-253760832(+)
Zm00001d034836::1:303455704-303457705(-)
Zm00001d036429::6:88155767-88157768(+)
Zm00001d042938::3:184565307-184567308(-)
Zm00001d010835::8:129350134-129352135(+)
Zm00001d048122::9:150494867-150496868(-)
Zm00001d001825::2:1529084-1531085(+)
Zm00001d050293::4:79161510-79163511(-)
Zm00001d026319::10:143557319-143559320(+)
Zm00001d019006::7:12741047-12743048(-)
Zm00001d012211::8:170114731-170116732(-)
Zm00001d007430::2:231537183-231539184(-)
Zm00001d029860::1:90855931-90857932(+)
Zm00001d036161::6:75122939-75124940(+)
Zm00001d017820::5:207732146-207734147(+)
Zm00001d034555::1:296184569-296186570(-)
Zm00001d034406::1:292052586-292054587(-)
Zm00001d031943::1:207696119-207698120(-)
Zm00001d024980::10:97828032-97830033(-)
Zm00001d038225::6:151986695-151988696(-)
Zm00001d020941::7:137272099-137274100(+)
Zm00001d011094::8:138803106-138805107(-)
Zm00001d027281::1:1608982-1610983(+)
Zm00001d006010::2:195229669-195231670(-)
Zm00001d040381::3:40871144-40873145(-)
Zm00001d039001::6:168524439-168526440(+)
Zm00001d026120::10:138886179-138888180(-)
Zm00001d005466::2:175170755-175172756(-)
Zm00001d023578::10:10642475-10644476(-)
Zm00001d002635::2:17654334-17656335(+)
Zm00001d009802::8:82151050-82153051(+)
Zm00001d017240::5:190057516-190059517(-)
Zm00001d012254::8:171063321-171065322(+)
Zm00001d016980::5:181879364-181881365(-)
Zm00001d033525::1:265602147-265604148(+)
Zm00001d003606::2:49810909-49812910(-)
Zm00001d032215::1:217386294-217388295(-)
Zm00001d003483::2:45546125-45548126(+)
Zm00001d015544::5:96639222-96641223(+)
Zm00001d036307::6:83735046-83737047(-)
Zm00001d022243::7:173495194-173497195(-)
Zm00001d036760::6:99960238-99962239(-)
Zm00001d010478::8:117171257-117173258(+)
Zm00001d033338::1:259496229-259498230(+)
Zm00001d027708::1:11663282-11665283(+)
Zm00001d030516::1:140847454-140849455(+)
Zm00001d031580::1:195290256-195292257(+)
Zm00001d010387::8:112569526-112571527(+)
Zm00001d019372::7:30448383-30450384(-)
Zm00001d037531::6:128395303-128397304(-)
Zm00001d007441::2:231771928-231773929(-)
Zm00001d042335::3:161680935-161682936(+)
Zm00001d021828::7:163878547-163880548(+)
Zm00001d017273::5:191274008-191276009(+)
Zm00001d007755::2:238912006-238914007(-)
Zm00001d008258::8:3334857-3336858(-)
Zm00001d048035::9:148453529-148455530(-)
Zm00001d034721::1:300737425-300739426(-)
Zm00001d016349::5:158782674-158784675(-)
Zm00001d031223::1:182661432-182663433(-)
Zm00001d045476::9:23630792-23632793(-)
Zm00001d034060::1:282835046-282837047(-)
Zm00001d039658::3:10934704-10936705(-)
Zm00001d052519::4:191972079-191974080(-)
Zm00001d035347::6:22750198-22752199(-)
Zm00001d040046::3:24641930-24643931(+)
Zm00001d038671::6:162278867-162280868(+)
Zm00001d021019::7:140531652-140533653(+)
Zm00001d031366::1:187455240-187457241(+)
Zm00001d005114::2:159057448-159059449(+)
Zm00001d012569::8:176789144-176791145(-)
Zm00001d011061::8:137869262-137871263(+)
Zm00001d032810::1:238939506-238941507(-)
Zm00001d041497::3:124223215-124225216(+)
Zm00001d003067::2:31071940-31073941(-)
Zm00001d009877::8:86776218-86778219(-)
Zm00001d050618::4:105017240-105019241(-)
Zm00001d020834::7:134258826-134260827(-)
Zm00001d030553::1:143421968-143423969(-)
Zm00001d034405::1:292040008-292042009(+)
Zm00001d028664::1:42280401-42282402(+)
Zm00001d009571::8:71292761-71294762(-)
Zm00001d026150::10:139809993-139811994(+)
Zm00001d032582::1:231195639-231197640(+)
Zm00001d040477::3:45763833-45765834(-)
Zm00001d048741::4:4824584-4826585(-)
Zm00001d052859::4:202732880-202734881(+)
Zm00001d018513::5:222214239-222216240(+)
Zm00001d011700::8:159170869-159172870(+)
Zm00001d006733::2:215450152-215452153(+)
Zm00001d040396::3:41246975-41248976(+)
Zm00001d021846::7:164383727-164385728(+)
Zm00001d003311::2:39753346-39755347(-)
Zm00001d042883::3:182828299-182830300(-)
Zm00001d023239::10:1248042-1250043(-)
Zm00001d032917::1:243024263-243026264(-)
Zm00001d005659::2:182561137-182563138(+)
Zm00001d019592::7:45129761-45131762(-)
Zm00001d012154::8:169022080-169024081(+)
Zm00001d021914::7:165821312-165823313(-)
Zm00001d008496::8:10380734-10382735(+)
Zm00001d022609::7:181033305-181035306(-)
Zm00001d025773::10:129115265-129117266(-)
Zm00001d016119::5:145524527-145526528(-)
Zm00001d043110::3:189420698-189422699(-)
Zm00001d028783::1:46333545-46335546(-)
Zm00001d053885::4:242965897-242967898(-)
Zm00001d047107::9:118802342-118804343(+)
Zm00001d043484::3:201623429-201625430(+)
Zm00001d009403::8:63099416-63101417(-)
Zm00001d025267::10:111828018-111830019(-)
Zm00001d021890::7:165501189-165503190(-)
Zm00001d016469::5:163445492-163447493(+)
Zm00001d016762::5:175212692-175214693(+)
Zm00001d025665::10:125371654-125373655(+)
Zm00001d042050::3:148700325-148702326(+)
Zm00001d023813::10:22946795-22948796(+)
Zm00001d027973::1:18909454-18911455(-)
Zm00001d025275::10:112166824-112168825(+)
Zm00001d023693::10:15730962-15732963(+)
Zm00001d024002::10:35715309-35717310(-)
Zm00001d047898::9:144748933-144750934(-)
Zm00001d036708::6:98285542-98287543(-)
Zm00001d021221::7:146487760-146489761(+)
Zm00001d040175::3:30631637-30633638(+)
Zm00001d020057::7:89266534-89268535(+)
Zm00001d021704::7:160760647-160762648(+)
Zm00001d048161::9:151212577-151214578(+)
Zm00001d002507::2:14256376-14258377(+)
Zm00001d021785::7:162969318-162971319(+)
Zm00001d051249::4:150496764-150498765(+)
Zm00001d039499::3:6008714-6010715(+)
Zm00001d015496::5:93750962-93752963(-)
Zm00001d042615::3:173789596-173791597(+)
Zm00001d003262::2:38267265-38269266(+)
Zm00001d010859::8:130759263-130761264(-)
Zm00001d032484::1:228139392-228141393(-)
Zm00001d047220::9:122721107-122723108(-)
Zm00001d038877::6:166220365-166222366(-)
Zm00001d008938::8:26103291-26105292(+)
Zm00001d027884::1:16705700-16707701(+)
Zm00001d009714::8:77391359-77393360(-)
Zm00001d049560::4:35293556-35295557(-)
Zm00001d032621::1:232352619-232354620(-)
Zm00001d039618::3:9214435-9216436(-)
Zm00001d044208::3:221907291-221909292(+)
Zm00001d051764::4:168965668-168967669(+)
Zm00001d028649::1:41795769-41797770(-)
Zm00001d015285::5:82699477-82701478(+)
Zm00001d004347::2:105336225-105338226(+)
Zm00001d038184::6:150822054-150824055(+)
Zm00001d021488::7:153861097-153863098(-)
Zm00001d048412::9:155823801-155825802(-)
Zm00001d040865::3:73283115-73285116(-)
Zm00001d030684::1:152891070-152893071(-)
Zm00001d045217::9:16431475-16433476(+)
Zm00001d052592::4:194067952-194069953(+)
Zm00001d005473::2:175394154-175396155(+)
Zm00001d038572::6:160157540-160159541(-)
Zm00001d003494::2:46043275-46045276(+)
Zm00001d023843::10:24285275-24287276(+)
Zm00001d015822::5:123931030-123933031(-)
Zm00001d013212::5:6624046-6626047(+)
Zm00001d044569::3:231973321-231975322(+)
Zm00001d051431::4:158373770-158375771(+)
Zm00001d014083::5:31743500-31745501(+)
Zm00001d006307::2:204150196-204152197(+)
Zm00001d022613::7:181088067-181090068(+)
Zm00001d031813::1:202631010-202633011(+)
Zm00001d011347::8:147385770-147387771(+)
Zm00001d020965::7:138122417-138124418(-)
Zm00001d011993::8:166036349-166038350(+)
Zm00001d036608::6:94235148-94237149(-)
Zm00001d020202::7:98959006-98961007(-)
Zm00001d039677::3:11690959-11692960(-)
Zm00001d005250::2:165696144-165698145(-)
Zm00001d043036::3:187093867-187095868(+)
Zm00001d011762::8:161002348-161004349(+)
Zm00001d030424::1:131545450-131547451(+)
Zm00001d006796::2:216892306-216894307(-)
Zm00001d044511::3:230422409-230424410(+)
Zm00001d048515::9:157628762-157630763(+)
Zm00001d051781::4:169442111-169444112(+)
Zm00001d016810::5:176929634-176931635(-)
Zm00001d041873::3:141733592-141735593(+)
Zm00001d031008::1:173133703-173135704(+)
Zm00001d044564::3:231732891-231734892(+)
Zm00001d029354::1:67217126-67219127(-)
Zm00001d042049::3:148580973-148582974(+)
Zm00001d032282::1:220251066-220253067(-)
Zm00001d020016::7:85863074-85865075(+)
Zm00001d002266::2:9172098-9174099(-)
Zm00001d031098::1:177156621-177158622(+)
Zm00001d047065::9:117084725-117086726(+)
Zm00001d024277::10:61395913-61397914(-)
Zm00001d016588::5:168631640-168633641(+)
Zm00001d019225::7:22607738-22609739(+)
Zm00001d017241::5:190063440-190065441(-)
Zm00001d003945::2:71035897-71037898(+)
Zm00001d016908::5:179679647-179681648(-)
Zm00001d042143::3:153386743-153388744(-)
Zm00001d006776::2:216442598-216444599(-)
Zm00001d033357::1:260112919-260114920(+)
Zm00001d041323::3:112354639-112356640(-)
Zm00001d046017::9:55196778-55198779(+)
Zm00001d049276::4:24153542-24155543(-)
Zm00001d041713::3:134680708-134682709(-)
Zm00001d038165::6:150161189-150163190(-)
Zm00001d014369::5:43378342-43380343(-)
Zm00001d033369::1:260634202-260636203(-)
Zm00001d049153::4:17991960-17993961(-)
Zm00001d019907::7:74611506-74613507(+)
Zm00001d053300::4:224941230-224943231(+)
Zm00001d040725::3:60287597-60289598(-)
Zm00001d025154::10:106794735-106796736(-)
Zm00001d020160::7:96520969-96522970(-)
Zm00001d036060::6:69620374-69622375(-)
Zm00001d013259::5:7258332-7260333(-)
Zm00001d019865::7:71123615-71125616(-)
Zm00001d020072::7:90398292-90400293(+)
Zm00001d021629::7:158567473-158569474(-)
Zm00001d023825::10:23583977-23585978(+)
Zm00001d025094::10:103696082-103698083(+)
Zm00001d048614::4:1305630-1307631(+)
Zm00001d015759::5:116971351-116973352(+)
Zm00001d034191::1:286168901-286170902(+)
Zm00001d009984::8:93355391-93357392(-)
Zm00001d026465::10:146400042-146402043(-)
Zm00001d005662::2:182617990-182619991(+)
Zm00001d031691::1:198671395-198673396(-)
Zm00001d053212::4:220419233-220421234(-)
Zm00001d029832::1:89270526-89272527(-)
Zm00001d012228::8:170461502-170463503(-)
Zm00001d043031::3:187052067-187054068(-)
Zm00001d032208::1:217171055-217173056(+)
Zm00001d015921::5:131468115-131470116(+)
Zm00001d019305::7:26926145-26928146(+)
Zm00001d018568::5:223361639-223363640(+)
Zm00001d012578::8:176851550-176853551(+)
Zm00001d042821::3:181142309-181144310(-)
Zm00001d005137::2:160526205-160528206(+)
Zm00001d042840::3:181637139-181639140(+)
Zm00001d022281::7:174362589-174364590(+)
Zm00001d011156::8:141116479-141118480(+)
Zm00001d051652::4:165774799-165776800(+)
Zm00001d010185::8:103318242-103320243(+)
Zm00001d014269::5:38605901-38607902(+)
Zm00001d045886::9:45708883-45710884(-)
Zm00001d031738::1:200305153-200307154(-)
Zm00001d016374::5:159955379-159957380(+)
Zm00001d027484::1:6294734-6296735(+)
Zm00001d025867::10:132086959-132088960(-)
Zm00001d029410::1:69319404-69321405(+)
Zm00001d018573::5:223576581-223578582(-)
Zm00001d038961::6:167712389-167714390(-)
Zm00001d020998::7:139830550-139832551(+)
Zm00001d010026::8:95729643-95731644(+)
Zm00001d044473::3:229109000-229111001(+)
Zm00001d049088::4:15685203-15687204(+)
Zm00001d048789::4:5575949-5577950(-)
Zm00001d031817::1:202895885-202897886(-)
Zm00001d008321::8:5133690-5135691(-)
Zm00001d021923::7:165956964-165958965(-)
Zm00001d031125::1:178451275-178453276(+)
Zm00001d031677::1:198455259-198457260(-)
Zm00001d037700::6:134425341-134427342(-)
Zm00001d031989::1:208899270-208901271(+)
Zm00001d004875::2:145682177-145684178(+)
Zm00001d030117::1:107087321-107089322(+)
Zm00001d029719::1:84035291-84037292(-)
Zm00001d040084::3:26934730-26936731(-)
Zm00001d006209::2:201894926-201896927(+)
Zm00001d002110::2:6041138-6043139(+)
Zm00001d015125::5:76536915-76538916(+)
Zm00001d017009::5:182660585-182662586(+)
Zm00001d019598::7:45820813-45822814(-)
Zm00001d006854::2:217960932-217962933(+)
Zm00001d026705::10:150496694-150498695(-)
Zm00001d010092::8:99055377-99057378(-)
Zm00001d034175::1:285705606-285707607(+)
Zm00001d019611::7:46315763-46317764(-)
Zm00001d033635::1:269330267-269332268(+)
Zm00001d049101::4:16086827-16088828(+)
Zm00001d049269::4:23831532-23833533(-)
Zm00001d044138::3:220165116-220167117(+)
Zm00001d044814::9:3498520-3500521(-)
Zm00001d032197::1:216769528-216771529(+)
Zm00001d033929::1:278735883-278737884(+)
Zm00001d012757::8:180033933-180035934(-)
Zm00001d028522::1:38047191-38049192(-)
Zm00001d051337::4:155168591-155170592(-)
Zm00001d051154::4:146256323-146258324(+)
Zm00001d047587::9:136379578-136381579(+)
Zm00001d036765::6:100107064-100109065(-)
Zm00001d009796::8:81798993-81800994(+)
Zm00001d029094::1:57595451-57597452(+)
Zm00001d019672::7:49651338-49653339(+)
Zm00001d013415::5:10717962-10719963(-)
Zm00001d025273::10:112115363-112117364(+)
Zm00001d036261::6:80482497-80484498(-)
Zm00001d017136::5:186647640-186649641(+)
Zm00001d037610::6:131678655-131680656(-)
Zm00001d049399::4:29279142-29281143(-)
Zm00001d026421::10:145460754-145462755(-)
Zm00001d044915::9:7167695-7169696(+)
Zm00001d031413::1:189317042-189319043(+)
Zm00001d008890::8:24122176-24124177(+)
Zm00001d010537::8:119696252-119698253(+)
Zm00001d002939::2:27523449-27525450(-)
Zm00001d053916::4:243625063-243627064(+)
Zm00001d042952::3:184728376-184730377(+)
Zm00001d026557::10:148114235-148116236(-)
Zm00001d043329::3:196700300-196702301(+)
Zm00001d048541::9:158185710-158187711(-)
Zm00001d007529::2:234008189-234010190(-)
Zm00001d004196::2:90585875-90587876(-)
Zm00001d002809::2:23214387-23216388(-)
Zm00001d004681::2:130045871-130047872(+)
Zm00001d012749::8:179669802-179671803(+)
Zm00001d052820::4:202004490-202006491(+)
Zm00001d052888::4:203510932-203512933(-)
Zm00001d037760::6:136605200-136607201(+)
Zm00001d011351::8:147727313-147729314(-)
Zm00001d042107::3:150854636-150856637(-)
Zm00001d012276::8:171738419-171740420(+)
Zm00001d007065::2:221293225-221295226(-)
Zm00001d040312::3:37519743-37521744(+)
Zm00001d026149::10:139802668-139804669(+)
Zm00001d006386::2:206342489-206344490(-)
Zm00001d012983::5:2773328-2775329(+)
Zm00001d004585::2:119953963-119955964(-)
Zm00001d032344::1:223291110-223293111(-)
Zm00001d036274::6:81290479-81292480(+)
Zm00001d047962::9:146347207-146349208(+)
Zm00001d042910::3:183709935-183711936(+)
Zm00001d031937::1:207440790-207442791(-)
Zm00001d016361::5:159220622-159222623(-)
Zm00001d044603::3:233212088-233214089(-)
Zm00001d015084::5:74822008-74824009(+)
Zm00001d051778::4:169304161-169306162(+)
Zm00001d031853::1:204149447-204151448(-)
Zm00001d050674::4:115063797-115065798(+)
Zm00001d031860::1:204438270-204440271(-)
Zm00001d041410::3:117579025-117581026(+)
Zm00001d007768::2:239286986-239288987(-)
Zm00001d031061::1:175168962-175170963(+)
Zm00001d012693::8:178729057-178731058(+)
Zm00001d025208::10:109170394-109172395(+)
Zm00001d019072::7:15215299-15217300(-)
Zm00001d012633::8:177520241-177522242(+)
Zm00001d030944::1:168493854-168495855(+)
Zm00001d015456::5:91173212-91175213(-)
Zm00001d023767::10:19463210-19465211(-)
Zm00001d032788::1:238189269-238191270(+)
Zm00001d010808::8:128525151-128527152(+)
Zm00001d038355::6:155175699-155177700(-)
Zm00001d048393::9:155562684-155564685(-)
Zm00001d028094::1:22840292-22842293(+)
Zm00001d040233::3:33138876-33140877(+)
Zm00001d013040::5:3612169-3614170(-)
Zm00001d051669::4:166178514-166180515(-)
Zm00001d045993::9:53059962-53061963(+)
Zm00001d038758::6:163953988-163955989(+)
Zm00001d050475::4:91277469-91279470(+)
Zm00001d041963::3:145907184-145909185(+)
Zm00001d049067::4:14624692-14626693(-)
Zm00001d037108::6:112469988-112471989(+)
Zm00001d046933::9:111693292-111695293(+)
Zm00001d051393::4:156980266-156982267(+)
Zm00001d035870::6:57860943-57862944(+)
Zm00001d016811::5:176928871-176930872(+)
Zm00001d045787::9:39205535-39207536(-)
Zm00001d011436::8:150437223-150439224(+)
Zm00001d015225::5:80066748-80068749(-)
Zm00001d016448::5:162683830-162685831(-)
Zm00001d038136::6:149171635-149173636(-)
Zm00001d012688::8:178700513-178702514(-)
Zm00001d028408::1:33789681-33791682(-)
Zm00001d012599::8:177047578-177049579(-)
Zm00001d017576::5:200174935-200176936(-)
Zm00001d006210::2:201904138-201906139(+)
Zm00001d011678::8:158326235-158328236(+)
Zm00001d025680::10:126109891-126111892(-)
Zm00001d017115::5:185869144-185871145(-)
Zm00001d050608::4:103848280-103850281(+)
Zm00001d009312::8:54232641-54234642(-)
Zm00001d038459::6:157676965-157678966(-)
Zm00001d037858::6:139995414-139997415(-)
Zm00001d005482::2:175597963-175599964(-)
Zm00001d013554::5:14165986-14167987(-)
Zm00001d046971::9:113590320-113592321(+)
Zm00001d005642::2:181730461-181732462(+)
Zm00001d024779::10:87527742-87529743(-)
Zm00001d045582::9:27267580-27269581(-)
Zm00001d007851::2:240938769-240940770(-)
Zm00001d006676::2:214084262-214086263(-)
Zm00001d035560::6:33143736-33145737(-)
Zm00001d036972::6:108024273-108026274(+)
Zm00001d024325::10:64668121-64670122(+)
Zm00001d028765::1:45935325-45937326(-)
Zm00001d049140::4:17534235-17536236(-)
Zm00001d032267::1:219829297-219831298(-)
Zm00001d026039::10:136646291-136648292(-)
Zm00001d032520::1:229236834-229238835(+)
Zm00001d039250::3:558719-560720(-)
Zm00001d004796::2:139869257-139871258(+)
Zm00001d014020::5:28978687-28980688(+)
Zm00001d042506::3:170094185-170096186(-)
Zm00001d010460::8:116266569-116268570(+)
Zm00001d037442::6:125480415-125482416(+)
Zm00001d011767::8:161246645-161248646(+)
Zm00001d004933::2:149550529-149552530(-)
Zm00001d018225::5:216952792-216954793(-)
Zm00001d021995::7:167681050-167683051(-)
Zm00001d031059::1:175154809-175156810(+)
Zm00001d043243::3:192964665-192966666(-)
Zm00001d007968::2:244322993-244324994(-)
Zm00001d028500::1:37239898-37241899(+)
Zm00001d033180::1:253166252-253168253(-)
Zm00001d002338::2:10594376-10596377(-)
Zm00001d031832::1:203117050-203119051(+)
Zm00001d010529::8:119418486-119420487(+)
Zm00001d015707::5:110144793-110146794(-)
Zm00001d045044::9:10940919-10942920(+)
Zm00001d049953::4:55178950-55180951(+)
Zm00001d052769::4:200158540-200160541(-)
Zm00001d016691::5:172645060-172647061(-)
Zm00001d030021::1:100090060-100092061(-)
Zm00001d035995::6:65186917-65188918(+)
Zm00001d028962::1:53031625-53033626(-)
Zm00001d037177::6:114826574-114828575(-)
Zm00001d003495::2:46043304-46045305(+)
Zm00001d018303::5:218183477-218185478(-)
Zm00001d034842::1:303633544-303635545(+)
Zm00001d040149::3:29239428-29241429(-)
Zm00001d034515::1:295312205-295314206(+)
Zm00001d005049::2:156251538-156253539(+)
Zm00001d023629::10:12740877-12742878(-)
Zm00001d043639::3:205802763-205804764(-)
Zm00001d034360::1:290671351-290673352(+)
Zm00001d009645::8:74158356-74160357(+)
Zm00001d043483::3:201620949-201622950(-)
Zm00001d036701::6:98096244-98098245(+)
Zm00001d006896::2:218760285-218762286(-)
Zm00001d008503::8:10654215-10656216(+)
Zm00001d003782::2:59186009-59188010(-)
Zm00001d030373::1:127220089-127222090(+)
Zm00001d008578::8:13457965-13459966(+)
Zm00001d029337::1:66507354-66509355(-)
Zm00001d021904::7:165731879-165733880(-)
Zm00001d021218::7:146450218-146452219(-)
Zm00001d032609::1:232013482-232015483(-)
Zm00001d044164::3:220841593-220843594(+)
Zm00001d010500::8:118166642-118168643(-)
Zm00001d044271::3:223468677-223470678(-)
Zm00001d013030::5:3470729-3472730(+)
Zm00001d002385::2:11638231-11640232(-)
Zm00001d026020::10:136226750-136228751(+)
Zm00001d026483::10:146815944-146817945(-)
Zm00001d043515::3:202395254-202397255(+)
Zm00001d050123::4:67475037-67477038(+)
Zm00001d011130::8:139923913-139925914(-)
Zm00001d015723::5:113152187-113154188(+)
Zm00001d043171::3:190535117-190537118(-)
Zm00001d017271::5:191253584-191255585(+)
Zm00001d004022::2:76079876-76081877(+)
Zm00001d009917::8:89365882-89367883(+)
Zm00001d019693::7:51236011-51238012(-)
Zm00001d045477::9:23629714-23631715(+)
Zm00001d051502::4:160496970-160498971(+)
Zm00001d037004::6:108812971-108814972(-)
Zm00001d017807::5:207377684-207379685(-)
Zm00001d039852::3:16633490-16635491(+)
Zm00001d026625::10:149118262-149120263(-)
Zm00001d042078::3:149864244-149866245(+)
Zm00001d014413::5:45127429-45129430(+)
Zm00001d030256::1:117005691-117007692(-)
Zm00001d036855::6:104126121-104128122(+)
Zm00001d053953::4:244173159-244175160(-)
Zm00001d033807::1:274293234-274295235(+)
Zm00001d051702::4:167220303-167222304(-)
Zm00001d002307::2:10001003-10003004(-)
Zm00001d019127::7:18227093-18229094(-)
Zm00001d014082::5:31742226-31744227(-)
Zm00001d007814::2:240147022-240149023(-)
Zm00001d051813::4:170335239-170337240(-)
Zm00001d003213::2:36129808-36131809(+)
Zm00001d039072::6:169541862-169543863(+)
Zm00001d047959::9:146179953-146181954(-)
Zm00001d006751::2:215851202-215853203(+)
Zm00001d017151::5:187072212-187074213(+)
Zm00001d043892::3:213244654-213246655(-)
Zm00001d015005::5:72002102-72004103(-)
Zm00001d030732::1:156408307-156410308(+)
Zm00001d033657::1:269825155-269827156(+)
Zm00001d024613::10:80361688-80363689(+)
Zm00001d048877::4:6910801-6912802(-)
Zm00001d012195::8:169917470-169919471(-)
Zm00001d050889::4:128497520-128499521(+)
Zm00001d026060::10:137304010-137306011(-)
Zm00001d043611::3:205135321-205137322(+)
Zm00001d026480::10:146721599-146723600(-)
Zm00001d010152::8:101645143-101647144(-)
Zm00001d008567::8:13152861-13154862(-)
Zm00001d035912::6:59863754-59865755(+)
Zm00001d039749::3:13696451-13698452(+)
Zm00001d044620::3:233489416-233491417(-)
Zm00001d012811::5:695770-697771(-)
Zm00001d024898::10:93631208-93633209(-)
Zm00001d010470::8:116793252-116795253(+)
Zm00001d037388::6:124164520-124166521(+)
Zm00001d027299::1:2155729-2157730(+)
Zm00001d026426::10:145632427-145634428(+)
Zm00001d006625::2:212799408-212801409(-)
Zm00001d017246::5:190229920-190231921(-)
Zm00001d045218::9:16473186-16475187(-)
Zm00001d044494::3:229639473-229641474(+)
Zm00001d046613::9:98845008-98847009(-)
Zm00001d024814::10:89273665-89275666(+)
Zm00001d051142::4:145646799-145648800(-)
Zm00001d022321::7:175369650-175371651(+)
Zm00001d014614::5:55729659-55731660(-)
Zm00001d028188::1:25758819-25760820(+)
Zm00001d039174::6:171782567-171784568(+)
Zm00001d043292::3:194730315-194732316(-)
Zm00001d039558::3:7978018-7980019(-)
Zm00001d026056::10:137255865-137257866(+)
Zm00001d017458::5:196451377-196453378(-)
Zm00001d043289::3:194635654-194637655(-)
Zm00001d048147::9:150861901-150863902(-)
Zm00001d053835::4:242116109-242118110(-)
Zm00001d047856::9:143531831-143533832(+)
Zm00001d014481::5:49733812-49735813(-)
Zm00001d049077::4:14997755-14999756(-)
Zm00001d013034::5:3493322-3495323(+)
Zm00001d004977::2:151853441-151855442(-)
Zm00001d017926::5:210206939-210208940(-)
Zm00001d037346::6:122283854-122285855(-)
Zm00001d013471::5:12400483-12402484(-)
Zm00001d007639::2:236781810-236783811(-)
Zm00001d049873::4:49839290-49841291(+)
Zm00001d033634::1:269329534-269331535(-)
Zm00001d054013::4:245165597-245167598(-)
Zm00001d004532::2:116803000-116805001(+)
Zm00001d025067::10:102423103-102425104(+)
Zm00001d007801::2:239871415-239873416(+)
Zm00001d048408::9:155708874-155710875(-)
Zm00001d048074::9:149390645-149392646(+)
Zm00001d045692::9:33565013-33567014(-)
Zm00001d006028::2:195578299-195580300(+)
Zm00001d017501::5:197646030-197648031(+)
Zm00001d043078::3:188514710-188516711(-)
Zm00001d038087::6:147385224-147387225(-)
Zm00001d010725::8:125966734-125968735(-)
Zm00001d053798::4:241315847-241317848(+)
Zm00001d051388::4:156843910-156845911(+)
Zm00001d037736::6:135767773-135769774(+)
Zm00001d002715::2:20228631-20230632(-)
Zm00001d013703::5:18052011-18054012(-)
Zm00001d002638::2:17669084-17671085(+)
Zm00001d042880::3:182653341-182655342(+)
Zm00001d022035::7:168349345-168351346(+)
Zm00001d006166::2:200275921-200277922(-)
Zm00001d038842::6:165643748-165645749(-)
Zm00001d036224::6:77881815-77883816(-)
Zm00001d035715::6:42376577-42378578(-)
Zm00001d006808::2:217129498-217131499(-)
Zm00001d023641::10:13342480-13344481(-)
Zm00001d025380::10:116503035-116505036(-)
Zm00001d039481::3:5489295-5491296(-)
Zm00001d035608::6:36534430-36536431(-)
Zm00001d027845::1:15018198-15020199(-)
Zm00001d004951::2:150218085-150220086(+)
Zm00001d035153::6:7124283-7126284(+)
Zm00001d014367::5:43195294-43197295(-)
Zm00001d021365::7:150026879-150028880(-)
Zm00001d004053::2:79792568-79794569(-)
Zm00001d019577::7:44052068-44054069(+)
Zm00001d014366::5:43075659-43077660(-)
Zm00001d003520::2:46551078-46553079(+)
Zm00001d048483::9:157067300-157069301(-)
Zm00001d039471::3:5160148-5162149(-)
Zm00001d002544::2:15098992-15100993(-)
Zm00001d016557::5:167253793-167255794(-)
Zm00001d008391::8:7136730-7138731(-)
Zm00001d053143::4:215989386-215991387(+)
Zm00001d009311::8:54148582-54150583(-)
Zm00001d035019::6:1977631-1979632(-)
Zm00001d013829::5:21859900-21861901(-)
Zm00001d042245::3:157382832-157384833(+)
Zm00001d021303::7:148330982-148332983(+)
Zm00001d022582::7:180321469-180323470(+)
Zm00001d030837::1:162457701-162459702(-)
Zm00001d052862::4:202849064-202851065(+)
Zm00001d031576::1:195076207-195078208(+)
Zm00001d010047::8:96820544-96822545(-)
Zm00001d035874::6:58023127-58025128(+)
Zm00001d011779::8:161466648-161468649(-)
Zm00001d030304::1:121173735-121175736(-)
Zm00001d036655::6:96572228-96574229(-)
Zm00001d031733::1:200067070-200069071(+)
Zm00001d002320::2:10192080-10194081(-)
Zm00001d048117::9:150409114-150411115(+)
Zm00001d005006::2:153447982-153449983(-)
Zm00001d033280::1:257333966-257335967(+)
Zm00001d015733::5:114322644-114324645(+)
Zm00001d040368::3:40483558-40485559(+)
Zm00001d030048::1:102058796-102060797(+)
Zm00001d013979::5:27072049-27074050(-)
Zm00001d053762::4:240653438-240655439(-)
Zm00001d048312::9:154435230-154437231(-)
Zm00001d038784::6:164335771-164337772(-)
Zm00001d047177::9:121015865-121017866(+)
Zm00001d010606::8:121744920-121746921(-)
Zm00001d016963::5:181499530-181501531(-)
Zm00001d004047::2:78778958-78780959(+)
Zm00001d021378::7:150328728-150330729(-)
Zm00001d044554::3:231671434-231673435(-)
Zm00001d037990::6:144437433-144439434(-)
Zm00001d005617::2:180794015-180796016(-)
Zm00001d033493::1:264230318-264232319(-)
Zm00001d049858::4:48663250-48665251(+)
Zm00001d021467::7:152935219-152937220(-)
Zm00001d015754::5:116651173-116653174(-)
Zm00001d027598::1:8676134-8678135(+)
Zm00001d016475::5:163825346-163827347(+)
Zm00001d049958::4:55677477-55679478(+)
Zm00001d010118::8:99980169-99982170(-)
Zm00001d011873::8:163444789-163446790(-)
Zm00001d002589::2:16285968-16287969(+)
Zm00001d050457::4:89897830-89899831(+)
Zm00001d051121::4:144440179-144442180(-)
Zm00001d047687::9:139354650-139356651(-)
Zm00001d046202::9:71571839-71573840(-)
Zm00001d015133::5:76817697-76819698(-)
Zm00001d022424::7:177375526-177377527(-)
Zm00001d039822::3:15909539-15911540(+)
Zm00001d039125::6:170536602-170538603(+)
Zm00001d045626::9:29240037-29242038(+)
Zm00001d044909::9:6991772-6993773(+)
Zm00001d013140::5:5354345-5356346(+)
Zm00001d035986::6:64768890-64770891(+)
Zm00001d030752::1:158195363-158197364(+)
Zm00001d043503::3:202106614-202108615(+)
Zm00001d016048::5:141503341-141505342(+)
Zm00001d054033::4:245347906-245349907(-)
Zm00001d030868::1:164204909-164206910(-)
Zm00001d018298::5:218097373-218099374(-)
Zm00001d019462::7:34953161-34955162(+)
Zm00001d042996::3:186192224-186194225(-)
Zm00001d024958::10:96866695-96868696(+)
Zm00001d025295::10:113004721-113006722(+)
Zm00001d045232::9:16745585-16747586(-)
Zm00001d046837::9:108064796-108066797(+)
Zm00001d018859::7:7530477-7532478(+)
Zm00001d013364::5:9740074-9742075(-)
Zm00001d002423::2:12374098-12376099(-)
Zm00001d008349::8:6122698-6124699(+)
Zm00001d030584::1:146397153-146399154(-)
Zm00001d045679::9:32794727-32796728(+)
Zm00001d045330::9:19102083-19104084(-)
Zm00001d001999::2:4136348-4138349(+)
Zm00001d047969::9:146641217-146643218(+)
Zm00001d027401::1:4416037-4418038(+)
Zm00001d028960::1:52937129-52939130(+)
Zm00001d048452::9:156665035-156667036(-)
Zm00001d042772::3:179263893-179265894(+)
Zm00001d017780::5:206544822-206546823(+)
Zm00001d004516::2:116132759-116134760(-)
Zm00001d007858::2:241036874-241038875(-)
Zm00001d053901::4:243352597-243354598(+)
Zm00001d042584::3:172738590-172740591(+)
Zm00001d009007::8:29789716-29791717(-)
Zm00001d007865::2:241254809-241256810(+)
Zm00001d015876::5:127615015-127617016(+)
Zm00001d024364::10:67011629-67013630(-)
Zm00001d029357::1:67295351-67297352(+)
Zm00001d035898::6:58736213-58738214(-)
Zm00001d018532::5:222550937-222552938(-)
Zm00001d030824::1:162007609-162009610(+)
Zm00001d044625::3:233524557-233526558(-)
Zm00001d028905::1:50454512-50456513(-)
Zm00001d008990::8:29050425-29052426(-)
Zm00001d043510::3:202335886-202337887(+)
Zm00001d044045::3:217681558-217683559(-)
Zm00001d017895::5:209713777-209715778(-)
Zm00001d035817::6:52289328-52291329(-)
Zm00001d048501::9:157428789-157430790(-)
Zm00001d025421::10:118151058-118153059(-)
Zm00001d052043::4:177089044-177091045(+)
Zm00001d042842::3:181820127-181822128(-)
Zm00001d029118::1:58533375-58535376(+)
Zm00001d007436::2:231676890-231678891(-)
Zm00001d050214::4:73914672-73916673(-)
Zm00001d043730::3:208596478-208598479(+)
Zm00001d017621::5:201994798-201996799(-)
Zm00001d011996::8:166090522-166092523(+)
Zm00001d038453::6:157516790-157518791(+)
Zm00001d011851::8:162804980-162806981(-)
Zm00001d030077::1:104095004-104097005(+)
Zm00001d019230::7:23065088-23067089(-)
Zm00001d053194::4:219167633-219169634(-)
Zm00001d008628::8:15227621-15229622(-)
Zm00001d039947::3:20214642-20216643(+)
Zm00001d044542::3:231353180-231355181(-)
Zm00001d008766::8:19545444-19547445(-)
Zm00001d007169::2:223716198-223718199(+)
Zm00001d050715::4:117953480-117955481(+)
Zm00001d040805::3:67064675-67066676(+)
Zm00001d053210::4:220291181-220293182(+)
Zm00001d005455::2:174866314-174868315(-)
Zm00001d052113::4:180170983-180172984(-)
Zm00001d032980::1:245714499-245716500(-)
Zm00001d031830::1:203040300-203042301(+)
Zm00001d034457::1:293561278-293563279(+)
Zm00001d003641::2:51367386-51369387(+)
Zm00001d021600::7:157796303-157798304(-)
Zm00001d004248::2:95784507-95786508(+)
Zm00001d010554::8:120207028-120209029(+)
Zm00001d028473::1:36047033-36049034(-)
Zm00001d053852::4:242207058-242209059(+)
Zm00001d013783::5:20076771-20078772(-)
Zm00001d033558::1:267130650-267132651(+)
Zm00001d019047::7:14097195-14099196(+)
Zm00001d021170::7:144830419-144832420(+)
Zm00001d030879::1:165083461-165085462(-)
Zm00001d039204::6:172471318-172473319(-)
Zm00001d024937::10:95810534-95812535(-)
Zm00001d006483::2:209673388-209675389(+)
Zm00001d047460::9:130888020-130890021(+)
Zm00001d004887::2:146643787-146645788(-)
Zm00001d022399::7:176807723-176809724(+)
Zm00001d038675::6:162385051-162387052(-)
Zm00001d034670::1:299441157-299443158(-)
Zm00001d021834::7:164112138-164114139(+)
Zm00001d045580::9:27181910-27183911(+)
Zm00001d005710::2:184114767-184116768(+)
Zm00001d048785::4:5522777-5524778(+)
Zm00001d010854::8:130511828-130513829(-)
Zm00001d050572::4:101439130-101441131(-)
Zm00001d012394::8:173520610-173522611(+)
Zm00001d033931::1:278819797-278821798(+)
Zm00001d022067::7:169288267-169290268(+)
Zm00001d046488::9:92064124-92066125(+)
Zm00001d029651::1:81343274-81345275(-)
Zm00001d012119::8:168449484-168451485(-)
Zm00001d013787::5:20162127-20164128(+)
Zm00001d053431::4:231132389-231134390(-)
Zm00001d009496::8:67220798-67222799(+)
Zm00001d040760::3:64058248-64060249(-)
Zm00001d004519::2:116317861-116319862(+)
Zm00001d019115::7:17575327-17577328(+)
Zm00001d031891::1:205441891-205443892(-)
Zm00001d026404::10:145312476-145314477(+)
Zm00001d013378::5:10022407-10024408(-)
Zm00001d009372::8:60517804-60519805(-)
Zm00001d025669::10:125754951-125756952(+)
Zm00001d012634::8:177535855-177537856(+)
Zm00001d047761::9:141202486-141204487(-)
Zm00001d043971::3:215392800-215394801(-)
Zm00001d034561::1:296365694-296367695(-)
Zm00001d037229::6:116925843-116927844(-)
Zm00001d019403::7:32377976-32379977(-)
Zm00001d007163::2:223619820-223621821(+)
Zm00001d034318::1:289122904-289124905(+)
Zm00001d032157::1:214724542-214726543(-)
Zm00001d041272::3:109592252-109594253(+)
Zm00001d006175::2:200677973-200679974(-)
Zm00001d015046::5:73111124-73113125(-)
Zm00001d012084::8:167838971-167840972(+)
Zm00001d042896::3:183207401-183209402(-)
Zm00001d027755::1:12681349-12683350(-)
Zm00001d007112::2:222489310-222491311(-)
Zm00001d031509::1:192303852-192305853(-)
Zm00001d018405::5:220041077-220043078(+)
Zm00001d045454::9:22856262-22858263(+)
Zm00001d020120::7:94098517-94100518(+)
Zm00001d005325::2:169620242-169622243(-)
Zm00001d052700::4:198078456-198080457(-)
Zm00001d044828::9:4252669-4254670(-)
Zm00001d048695::4:3432826-3434827(-)
Zm00001d008721::8:17742869-17744870(-)
Zm00001d024952::10:96584860-96586861(+)
Zm00001d005057::2:156443012-156445013(-)
Zm00001d040183::3:30979709-30981710(-)
Zm00001d033826::1:275016194-275018195(+)
Zm00001d012503::8:175570172-175572173(-)
Zm00001d039660::3:10951515-10953516(-)
Zm00001d015594::5:100209735-100211736(+)
Zm00001d024543::10:77533183-77535184(-)
Zm00001d043275::3:194094296-194096297(+)
Zm00001d051856::4:172456987-172458988(+)
Zm00001d016152::5:147336017-147338018(+)
Zm00001d030006::1:98793742-98795743(-)
Zm00001d027320::1:2877034-2879035(+)
Zm00001d047595::9:136680181-136682182(+)
Zm00001d005647::2:181877424-181879425(-)
Zm00001d016406::5:161247970-161249971(+)
Zm00001d054089::4:246275248-246277249(+)
Zm00001d043556::3:203752028-203754029(-)
Zm00001d006593::2:211763934-211765935(+)
Zm00001d008563::8:13131465-13133466(-)
Zm00001d005148::2:161095983-161097984(-)
Zm00001d011269::8:145258590-145260591(-)
Zm00001d028925::1:51729901-51731902(-)
Zm00001d012858::5:1179679-1181680(-)
Zm00001d031502::1:192120512-192122513(+)
Zm00001d005344::2:170202868-170204869(+)
Zm00001d053016::4:209192561-209194562(+)
Zm00001d045463::9:23150360-23152361(+)
Zm00001d020902::7:136125107-136127108(-)
Zm00001d010888::8:132246645-132248646(-)
Zm00001d042268::3:158266736-158268737(+)
Zm00001d045405::9:20782988-20784989(+)
Zm00001d026629::10:149185419-149187420(-)
Zm00001d035922::6:60325293-60327294(+)
Zm00001d048383::9:155285341-155287342(+)
Zm00001d018552::5:222830662-222832663(+)
Zm00001d029520::1:74273785-74275786(-)
Zm00001d015533::5:96257727-96259728(+)
Zm00001d049936::4:53964763-53966764(-)
Zm00001d020607::7:124672833-124674834(-)
Zm00001d040148::3:29228663-29230664(+)
Zm00001d015152::5:77119549-77121550(-)
Zm00001d032699::1:235071762-235073763(+)
Zm00001d025815::10:130393570-130395571(+)
Zm00001d020614::7:125132239-125134240(+)
Zm00001d045763::9:37486237-37488238(+)
Zm00001d013923::5:24945140-24947141(-)
Zm00001d014200::5:36212026-36214027(+)
Zm00001d025960::10:134917546-134919547(+)
Zm00001d052944::4:205743534-205745535(+)
Zm00001d036842::6:103493190-103495191(-)
Zm00001d003186::2:35029289-35031290(+)
Zm00001d023492::10:7293092-7295093(+)
Zm00001d033520::1:265491633-265493634(-)
Zm00001d009798::8:81982647-81984648(-)
Zm00001d036660::6:96927898-96929899(+)
Zm00001d053957::4:244189641-244191642(+)
Zm00001d048644::4:2545174-2547175(+)
Zm00001d039469::3:5150209-5152210(-)
Zm00001d024855::10:90670153-90672154(+)
Zm00001d027376::1:3972642-3974643(+)
Zm00001d043356::3:197527137-197529138(-)
Zm00001d011132::8:140009458-140011459(-)
Zm00001d035432::6:25297075-25299076(-)
Zm00001d049260::4:23474623-23476624(+)
Zm00001d020821::7:133910274-133912275(+)
Zm00001d034863::1:304070740-304072741(+)
Zm00001d035247::6:17129819-17131820(+)
Zm00001d014343::5:41975113-41977114(+)
Zm00001d052382::4:188775598-188777599(-)
Zm00001d043687::3:207410266-207412267(+)
Zm00001d012034::8:166901880-166903881(-)
Zm00001d038676::6:162391071-162393072(-)
Zm00001d010175::8:103045014-103047015(+)
Zm00001d053682::4:238941495-238943496(+)
Zm00001d034984::6:797175-799176(+)
Zm00001d053519::4:232881668-232883669(+)
Zm00001d031271::1:184634310-184636311(-)
Zm00001d007757::2:239001008-239003009(-)
Zm00001d021024::7:140749487-140751488(+)
Zm00001d028534::1:38448281-38450282(+)
Zm00001d047554::9:135225451-135227452(-)
Zm00001d036546::6:91585028-91587029(-)
Zm00001d026302::10:143208075-143210076(+)
Zm00001d051329::4:154795469-154797470(+)
Zm00001d050937::4:132631935-132633936(-)
Zm00001d012112::8:168391736-168393737(-)
Zm00001d025494::10:120564881-120566882(-)
Zm00001d018831::7:6805869-6807870(-)
Zm00001d038570::6:160132181-160134182(-)
Zm00001d022597::7:180746114-180748115(-)
Zm00001d009171::8:40737442-40739443(+)
Zm00001d024677::10:83371211-83373212(-)
Zm00001d029620::1:79986057-79988058(-)
Zm00001d014037::5:30095616-30097617(+)
Zm00001d002584::2:16079481-16081482(+)
Zm00001d029415::1:69603255-69605256(+)
Zm00001d005176::2:162432381-162434382(-)
Zm00001d032671::1:233746507-233748508(-)
Zm00001d052760::4:199961807-199963808(+)
Zm00001d023337::10:3660276-3662277(-)
Zm00001d022026::7:168239463-168241464(-)
Zm00001d032074::1:211496518-211498519(+)
Zm00001d041753::3:135971167-135973168(+)
Zm00001d010476::8:117163143-117165144(-)
Zm00001d053760::4:240618505-240620506(-)
Zm00001d037528::6:128148327-128150328(-)
Zm00001d017832::5:208256774-208258775(-)
Zm00001d011411::8:149800196-149802197(-)
Zm00001d035909::6:59673949-59675950(+)
Zm00001d031212::1:182383972-182385973(-)
Zm00001d033226::1:255203210-255205211(+)
Zm00001d012109::8:168378546-168380547(-)
Zm00001d031637::1:197047755-197049756(+)
Zm00001d030043::1:101722067-101724068(-)
Zm00001d043259::3:193662585-193664586(+)
Zm00001d005888::2:191782361-191784362(-)
Zm00001d045390::9:20401132-20403133(+)
Zm00001d028287::1:29237609-29239610(+)
Zm00001d014330::5:41108950-41110951(+)
Zm00001d050295::4:79406111-79408112(+)
Zm00001d023444::10:5652798-5654799(-)
Zm00001d040276::3:35445843-35447844(+)
Zm00001d039430::3:4035936-4037937(+)
Zm00001d034305::1:288861741-288863742(+)
Zm00001d018258::5:217539552-217541553(-)
Zm00001d023824::10:23505552-23507553(+)
Zm00001d011360::8:148436405-148438406(-)
Zm00001d013863::5:23247678-23249679(+)
Zm00001d051938::4:174853464-174855465(+)
Zm00001d043290::3:194661274-194663275(-)
Zm00001d028757::1:45722830-45724831(-)
Zm00001d013625::5:15730902-15732903(+)
Zm00001d044649::3:234061952-234063953(-)
Zm00001d040358::3:39839931-39841932(+)
Zm00001d042362::3:163207985-163209986(+)
Zm00001d012369::8:173119501-173121502(+)
Zm00001d023617::10:12274024-12276025(+)
Zm00001d042117::3:151577335-151579336(-)
Zm00001d015102::5:75381162-75383163(-)
Zm00001d011634::8:156914297-156916298(-)
Zm00001d003836::2:61530596-61532597(+)
Zm00001d006456::2:208768603-208770604(+)
Zm00001d020921::7:136611254-136613255(-)
Zm00001d050730::4:119104593-119106594(-)
Zm00001d052753::4:199826302-199828303(-)
Zm00001d023775::10:19783401-19785402(-)
Zm00001d031871::1:204746910-204748911(+)
Zm00001d049543::4:34103899-34105900(-)
Zm00001d001823::2:1522434-1524435(+)
Zm00001d023304::10:2563388-2565389(-)
Zm00001d049684::4:39984073-39986074(+)
Zm00001d025664::10:125368297-125370298(+)
Zm00001d005012::2:153753425-153755426(-)
Zm00001d005863::2:191082957-191084958(-)
Zm00001d041759::3:136203721-136205722(-)
Zm00001d051823::4:171070080-171072081(-)
Zm00001d051516::4:161108692-161110693(+)
Zm00001d004320::2:103007132-103009133(-)
Zm00001d044689::3:234974245-234976246(+)
Zm00001d002489::2:13851694-13853695(-)
Zm00001d022309::7:174907057-174909058(-)
Zm00001d039404::3:3479128-3481129(-)
Zm00001d012348::8:172808458-172810459(-)
Zm00001d021169::7:144830508-144832509(-)
Zm00001d030269::1:118074079-118076080(+)
Zm00001d010516::8:118825034-118827035(+)
Zm00001d004794::2:139749457-139751458(+)
Zm00001d034188::1:286079893-286081894(-)
Zm00001d030184::1:111923423-111925424(-)
Zm00001d036995::6:108559373-108561374(+)
Zm00001d026599::10:148716558-148718559(-)
Zm00001d049045::4:13818644-13820645(-)
Zm00001d021867::7:164947483-164949484(+)
Zm00001d009597::8:72400203-72402204(-)
Zm00001d053672::4:238612943-238614944(+)
Zm00001d049558::4:35016414-35018415(+)
Zm00001d050959::4:133504602-133506603(-)
Zm00001d014284::5:39395563-39397564(-)
Zm00001d021541::7:155419921-155421922(-)
Zm00001d006790::2:216763800-216765801(-)
Zm00001d017425::5:195721302-195723303(+)
Zm00001d020315::7:105851403-105853404(-)
Zm00001d029736::1:84580224-84582225(+)
Zm00001d021070::7:142138300-142140301(-)
Zm00001d040625::3:54766671-54768672(+)
Zm00001d050911::4:130233484-130235485(+)
Zm00001d026519::10:147475660-147477661(+)
Zm00001d049232::4:21989484-21991485(-)
Zm00001d047570::9:135945932-135947933(-)
Zm00001d014121::5:33102579-33104580(+)
Zm00001d020501::7:119466025-119468026(-)
Zm00001d053350::4:227163937-227165938(-)
Zm00001d014773::5:62645963-62647964(-)
Zm00001d045251::9:17059921-17061922(-)
Zm00001d022622::7:181394649-181396650(-)
Zm00001d002437::2:12646595-12648596(-)
Zm00001d047831::9:142719685-142721686(-)
Zm00001d006521::2:210453926-210455927(+)
Zm00001d007419::2:231209325-231211326(+)
Zm00001d038927::6:167148266-167150267(+)
Zm00001d003828::2:61150091-61152092(-)
Zm00001d037535::6:128523120-128525121(+)
Zm00001d032572::1:230959382-230961383(+)
Zm00001d044500::3:229923961-229925962(+)
Zm00001d031638::1:197066256-197068257(-)
Zm00001d015628::5:102013703-102015704(+)
Zm00001d045024::9:10461220-10463221(+)
Zm00001d043523::3:202711130-202713131(+)
Zm00001d044303::3:224621278-224623279(+)
Zm00001d025623::10:124265197-124267198(+)
Zm00001d048375::9:155254919-155256920(-)
Zm00001d048737::4:4609794-4611795(+)
Zm00001d045322::9:18926870-18928871(+)
Zm00001d024943::10:96102676-96104677(+)
Zm00001d025716::10:127320855-127322856(-)
Zm00001d047940::9:145878959-145880960(+)
Zm00001d013522::5:13538430-13540431(-)
Zm00001d035597::6:35985426-35987427(-)
Zm00001d036843::6:103561777-103563778(-)
Zm00001d034286::1:288508323-288510324(+)
Zm00001d031104::1:177426540-177428541(+)
Zm00001d047875::9:144031735-144033736(-)
Zm00001d040678::3:57618482-57620483(-)
Zm00001d048546::9:158403487-158405488(+)
Zm00001d004913::2:148159029-148161030(+)
Zm00001d051481::4:160050420-160052421(-)
Zm00001d026246::10:141780497-141782498(+)
Zm00001d012079::8:167757839-167759840(+)
Zm00001d003394::2:42773175-42775176(-)
Zm00001d038864::6:166068792-166070793(-)
Zm00001d011660::8:157768681-157770682(-)
Zm00001d036955::6:107286259-107288260(-)
Zm00001d032768::1:237685143-237687144(-)
Zm00001d024070::10:41423063-41425064(-)
Zm00001d023223::10:822377-824378(+)
Zm00001d018756::7:4307238-4309239(-)
Zm00001d052183::4:182552337-182554338(+)
Zm00001d042381::3:163977526-163979527(+)
Zm00001d043924::3:213987201-213989202(+)
Zm00001d045695::9:33749397-33751398(-)
Zm00001d002966::2:28259627-28261628(-)
Zm00001d010214::8:104419914-104421915(+)
Zm00001d052756::4:199896155-199898156(-)
Zm00001d045798::9:39861641-39863642(-)
Zm00001d005823::2:189799470-189801471(-)
Zm00001d049133::4:17078632-17080633(-)
Zm00001d044961::9:8306834-8308835(-)
Zm00001d030231::1:114880004-114882005(-)
Zm00001d027511::1:7142891-7144892(+)
Zm00001d039231::6:173935546-173937547(-)
Zm00001d037940::6:142844233-142846234(+)
Zm00001d035235::6:16092977-16094978(-)
Zm00001d011214::8:143199886-143201887(+)
Zm00001d039182::6:172039348-172041349(+)
Zm00001d041839::3:140029324-140031325(-)
Zm00001d039564::3:8073121-8075122(-)
Zm00001d021187::7:145309958-145311959(-)
Zm00001d048509::9:157553630-157555631(-)
Zm00001d010015::8:95240386-95242387(-)
Zm00001d030626::1:149616143-149618144(-)
Zm00001d003153::2:33919034-33921035(-)
Zm00001d037209::6:115846517-115848518(+)
Zm00001d012682::8:178609000-178611001(-)
Zm00001d022141::7:171057264-171059265(+)
Zm00001d028621::1:41089630-41091631(+)
Zm00001d043649::3:205973860-205975861(+)
Zm00001d052381::4:188769864-188771865(-)
Zm00001d044594::3:232913061-232915062(+)
Zm00001d037602::6:131219922-131221923(-)
Zm00001d018719::7:3076648-3078649(+)
Zm00001d023969::10:32584384-32586385(+)
Zm00001d019252::7:24073427-24075428(-)
Zm00001d018531::5:222540578-222542579(+)
Zm00001d003247::2:37817923-37819924(-)
Zm00001d017026::5:183094343-183096344(-)
Zm00001d006065::2:197129771-197131772(+)
Zm00001d003021::2:29669698-29671699(-)
Zm00001d002937::2:27419077-27421078(+)
Zm00001d031451::1:190381365-190383366(+)
Zm00001d009711::8:77217190-77219191(+)
Zm00001d028603::1:40509025-40511026(+)
Zm00001d028863::1:48937427-48939428(-)
Zm00001d025689::10:126289562-126291563(+)
Zm00001d026490::10:146960445-146962446(-)
Zm00001d042213::3:156285193-156287194(+)
Zm00001d016932::5:180330501-180332502(-)
Zm00001d041972::3:146282301-146284302(-)
Zm00001d037152::6:113978855-113980856(-)
Zm00001d013059::5:3971308-3973309(+)
Zm00001d047461::9:130895762-130897763(-)
Zm00001d005708::2:184107711-184109712(+)
Zm00001d009221::8:44260447-44262448(-)
Zm00001d011358::8:148345745-148347746(+)
Zm00001d034523::1:295620247-295622248(-)
Zm00001d048345::9:154817619-154819620(-)
Zm00001d018873::7:7915657-7917658(+)
Zm00001d015014::5:72146921-72148922(-)
Zm00001d019808::7:63660713-63662714(-)
Zm00001d032447::1:226863466-226865467(-)
Zm00001d051908::4:174317507-174319508(+)
Zm00001d022590::7:180543184-180545185(-)
Zm00001d041476::3:122413321-122415322(+)
Zm00001d020310::7:105500930-105502931(+)
Zm00001d035056::6:3350841-3352842(+)
Zm00001d011576::8:154833828-154835829(-)
Zm00001d004132::2:85452582-85454583(-)
Zm00001d042658::3:175712510-175714511(+)
Zm00001d045518::9:25252653-25254654(+)
Zm00001d032999::1:246356753-246358754(-)
Zm00001d050972::4:134423080-134425081(-)
Zm00001d026668::10:149650921-149652922(+)
Zm00001d007900::2:242051973-242053974(-)
Zm00001d053191::4:219109278-219111279(-)
Zm00001d005073::2:157270631-157272632(-)
Zm00001d050251::4:76395410-76397411(-)
Zm00001d046091::9:62562395-62564396(+)
Zm00001d037497::6:127274245-127276246(-)
Zm00001d009730::8:78167163-78169164(-)
Zm00001d041775::3:137104151-137106152(-)
Zm00001d053079::4:212654228-212656229(+)
Zm00001d025692::10:126424675-126426676(-)
Zm00001d002099::2:5967615-5969616(+)
Zm00001d003857::2:63031868-63033869(+)
Zm00001d015562::5:98035163-98037164(-)
Zm00001d040142::3:29095888-29097889(-)
Zm00001d037613::6:131763560-131765561(+)
Zm00001d048661::4:2957604-2959605(+)
Zm00001d041384::3:115239113-115241114(-)
Zm00001d005779::2:188020033-188022034(-)
Zm00001d031753::1:200736208-200738209(+)
Zm00001d019852::7:69870326-69872327(+)
Zm00001d046482::9:91926079-91928080(-)
Zm00001d012397::8:173576751-173578752(+)
Zm00001d050322::4:81385207-81387208(-)
Zm00001d028635::1:41473344-41475345(+)
Zm00001d026605::10:148894481-148896482(+)
Zm00001d028540::1:38643314-38645315(+)
Zm00001d053813::4:241603722-241605723(-)
Zm00001d027945::1:18057365-18059366(-)
Zm00001d052666::4:196480102-196482103(-)
Zm00001d036423::6:87795439-87797440(+)
Zm00001d008771::8:19579679-19581680(-)
Zm00001d024946::10:96327326-96329327(-)
Zm00001d042804::3:180462506-180464507(-)
Zm00001d022625::7:181506058-181508059(-)
Zm00001d033709::1:271941135-271943136(+)
Zm00001d024872::10:91597177-91599178(+)
Zm00001d025588::10:123298413-123300414(+)
Zm00001d006351::2:205404278-205406279(-)
Zm00001d040264::3:34729146-34731147(+)
Zm00001d026582::10:148382656-148384657(-)
Zm00001d034894::1:304964675-304966676(-)
Zm00001d003142::2:33454382-33456383(+)
Zm00001d006762::2:216181342-216183343(+)
Zm00001d042670::3:176205108-176207109(-)
Zm00001d043946::3:214386699-214388700(+)
Zm00001d028627::1:41326555-41328556(-)
Zm00001d020726::7:130293711-130295712(+)
Zm00001d038383::6:156031916-156033917(+)
Zm00001d035757::6:45713756-45715757(+)
Zm00001d002641::2:17742985-17744986(+)
Zm00001d035779::6:48225177-48227178(+)
Zm00001d036841::6:103432525-103434526(-)
Zm00001d025971::10:135013949-135015950(-)
Zm00001d007645::2:236822557-236824558(+)
Zm00001d024003::10:35855992-35857993(-)
Zm00001d019576::7:43878418-43880419(+)
Zm00001d053826::4:241932125-241934126(-)
Zm00001d045257::9:17232353-17234354(+)
Zm00001d024248::10:59445949-59447950(-)
Zm00001d024804::10:88760312-88762313(+)
Zm00001d014084::5:31809896-31811897(-)
Zm00001d007240::2:225524362-225526363(-)
Zm00001d053281::4:223895794-223897795(-)
Zm00001d035935::6:61215454-61217455(+)
Zm00001d041525::3:125900173-125902174(+)
Zm00001d033799::1:274076896-274078897(+)
Zm00001d021268::7:147333501-147335502(+)
Zm00001d016373::5:159725859-159727860(+)
Zm00001d017486::5:197359109-197361110(+)
Zm00001d027544::1:7977396-7979397(+)
Zm00001d022152::7:171320213-171322214(+)
Zm00001d043839::3:211456517-211458518(+)
Zm00001d021569::7:156293445-156295446(+)
Zm00001d010172::8:102867167-102869168(+)
Zm00001d036593::6:93927856-93929857(-)
Zm00001d013162::5:5618757-5620758(+)
Zm00001d024598::10:79907435-79909436(+)
Zm00001d006172::2:200513959-200515960(+)
Zm00001d053223::4:220784639-220786640(+)
Zm00001d039696::3:12333772-12335773(+)
Zm00001d048417::9:155905020-155907021(-)
Zm00001d016796::5:176126797-176128798(-)
Zm00001d024546::10:77698637-77700638(+)
Zm00001d007366::2:229769963-229771964(+)
Zm00001d029031::1:55370315-55372316(+)
Zm00001d049929::4:53636472-53638473(+)
Zm00001d021683::7:159952772-159954773(-)
Zm00001d045919::9:47242370-47244371(-)
Zm00001d020711::7:129712443-129714444(-)
Zm00001d049055::4:14075557-14077558(-)
Zm00001d051389::4:156893648-156895649(+)
Zm00001d044541::3:231338873-231340874(+)
Zm00001d040724::3:60046640-60048641(+)
Zm00001d030550::1:143281891-143283892(+)
Zm00001d045760::9:37434899-37436900(+)
Zm00001d028481::1:36484948-36486949(-)
Zm00001d041801::3:138811022-138813023(-)
Zm00001d023225::10:824871-826872(+)
Zm00001d049911::4:52099313-52101314(-)
Zm00001d020277::7:103972294-103974295(-)
Zm00001d052663::4:196377743-196379744(-)
Zm00001d011567::8:154588233-154590234(+)
Zm00001d017700::5:204561835-204563836(-)
Zm00001d049186::4:19703787-19705788(-)
Zm00001d046855::9:108418711-108420712(-)
Zm00001d019212::7:22078852-22080853(+)
Zm00001d015098::5:75311238-75313239(+)
Zm00001d042467::3:168597855-168599856(+)
Zm00001d023382::10:4331976-4333977(-)
Zm00001d017986::5:211404915-211406916(+)
Zm00001d005156::2:161486064-161488065(+)
Zm00001d006447::2:208479068-208481069(-)
Zm00001d040016::3:23086408-23088409(+)
Zm00001d045670::9:32597889-32599890(+)
Zm00001d048673::4:3100353-3102354(-)
Zm00001d035823::6:53477423-53479424(-)
Zm00001d051672::4:166284426-166286427(+)
Zm00001d038988::6:168299277-168301278(-)
Zm00001d002447::2:12899051-12901052(+)
Zm00001d009965::8:92682350-92684351(+)
Zm00001d002675::2:19013436-19015437(-)
Zm00001d049299::4:25176211-25178212(-)
Zm00001d039246::3:478968-480969(+)
Zm00001d021120::7:143204280-143206281(-)
Zm00001d044584::3:232524653-232526654(+)
Zm00001d016393::5:160632642-160634643(-)
Zm00001d021910::7:165776861-165778862(+)
Zm00001d046344::9:81993256-81995257(+)
Zm00001d025111::10:104815851-104817852(+)
Zm00001d025319::10:114036987-114038988(-)
Zm00001d033749::1:272719227-272721228(-)
Zm00001d029085::1:57455028-57457029(-)
Zm00001d021823::7:163772261-163774262(+)
Zm00001d032298::1:220973248-220975249(-)
Zm00001d015226::5:80065442-80067443(+)
Zm00001d039935::3:19868982-19870983(-)
Zm00001d016408::5:161312903-161314904(-)
Zm00001d038930::6:167215153-167217154(-)
Zm00001d029797::1:87440942-87442943(+)
Zm00001d038217::6:151834250-151836251(-)
Zm00001d044407::3:227370761-227372762(-)
Zm00001d042861::3:182289002-182291003(-)
Zm00001d035974::6:63762639-63764640(+)
Zm00001d012953::5:2328780-2330781(+)
Zm00001d034137::1:284865967-284867968(-)
Zm00001d003712::2:55895766-55897767(-)
Zm00001d043357::3:197606933-197608934(-)
Zm00001d009948::8:91812183-91814184(+)
Zm00001d023783::10:19976908-19978909(-)
Zm00001d021526::7:155152346-155154347(+)
Zm00001d005451::2:174594665-174596666(-)
Zm00001d037354::6:122606890-122608891(-)
Zm00001d044043::3:217620381-217622382(-)
Zm00001d009210::8:43206484-43208485(-)
Zm00001d026360::10:144213018-144215019(-)
Zm00001d038411::6:156633074-156635075(+)
Zm00001d013031::5:3484805-3486806(+)
Zm00001d026702::10:150490276-150492277(-)
Zm00001d016922::5:180064686-180066687(+)
Zm00001d030902::1:166633172-166635173(-)
Zm00001d031778::1:201513767-201515768(+)
Zm00001d026280::10:142740670-142742671(+)
Zm00001d048946::4:10451452-10453453(-)
Zm00001d041568::3:127510696-127512697(+)
Zm00001d027707::1:11589618-11591619(+)
Zm00001d013958::5:26235824-26237825(+)
Zm00001d025860::10:131689768-131691769(+)
Zm00001d003903::2:66483517-66485518(+)
Zm00001d050544::4:99149181-99151182(-)
Zm00001d025305::10:113479168-113481169(+)
Zm00001d045247::9:16977300-16979301(+)
Zm00001d006460::2:208884791-208886792(-)
Zm00001d050737::4:120108646-120110647(+)
Zm00001d012729::8:179413613-179415614(+)
Zm00001d035629::6:37507531-37509532(+)
Zm00001d052145::4:181032590-181034591(-)
Zm00001d016835::5:177822180-177824181(-)
Zm00001d025460::10:119206102-119208103(+)
Zm00001d032426::1:226004150-226006151(-)
Zm00001d030670::1:152149325-152151326(+)
Zm00001d047352::9:127263084-127265085(+)
Zm00001d045072::9:11553536-11555537(+)
Zm00001d027794::1:13665423-13667424(+)
Zm00001d029352::1:67037106-67039107(+)
Zm00001d049954::4:55305750-55307751(+)
Zm00001d049812::4:45786856-45788857(+)
Zm00001d031127::1:178715519-178717520(+)
Zm00001d027674::1:10754158-10756159(+)
Zm00001d006147::2:199729475-199731476(-)
Zm00001d047790::9:141812089-141814090(+)
Zm00001d043384::3:198365950-198367951(-)
Zm00001d028160::1:24588352-24590353(+)
Zm00001d051316::4:153361316-153363317(+)
Zm00001d020054::7:88920859-88922860(-)
Zm00001d015401::5:88447196-88449197(+)
Zm00001d050395::4:85833306-85835307(+)
Zm00001d041789::3:138223122-138225123(-)
Zm00001d047226::9:122937797-122939798(+)
Zm00001d040649::3:55956721-55958722(+)
Zm00001d045975::9:51156994-51158995(+)
Zm00001d016649::5:171188530-171190531(-)
Zm00001d009212::8:43470362-43472363(+)
Zm00001d005105::2:158415329-158417330(-)
Zm00001d048340::9:154758548-154760549(-)
Zm00001d015326::5:84618948-84620949(-)
Zm00001d012627::8:177414837-177416838(+)
Zm00001d050299::4:79714940-79716941(-)
Zm00001d043527::3:202751878-202753879(+)
Zm00001d023446::10:5749398-5751399(-)
Zm00001d012717::8:179105297-179107298(+)
Zm00001d001799::2:1082934-1084935(+)
Zm00001d052905::4:204262166-204264167(-)
Zm00001d045667::9:32542033-32544034(-)
Zm00001d029375::1:68098173-68100174(-)
Zm00001d016612::5:170109560-170111561(+)
Zm00001d019545::7:41787995-41789996(-)
Zm00001d043056::3:187654780-187656781(-)
Zm00001d010282::8:107272000-107274001(+)
Zm00001d015963::5:134457294-134459295(-)
Zm00001d046184::9:70232141-70234142(-)
Zm00001d021903::7:165720721-165722722(-)
Zm00001d006398::2:206592093-206594094(-)
Zm00001d044183::3:221289247-221291248(+)
Zm00001d041143::3:100308724-100310725(-)
Zm00001d048718::4:4151864-4153865(+)
Zm00001d015054::5:73450981-73452982(-)
Zm00001d032948::1:244408329-244410330(+)
Zm00001d024359::10:66775623-66777624(-)
Zm00001d001787::2:933227-935228(-)
Zm00001d020535::7:121376859-121378860(-)
Zm00001d044426::3:227714312-227716313(-)
Zm00001d018722::7:3099598-3101599(-)
Zm00001d002803::2:23170251-23172252(+)
Zm00001d007860::2:241039444-241041445(+)
Zm00001d020204::7:98993654-98995655(+)
Zm00001d021173::7:144968705-144970706(+)
Zm00001d020257::7:102494099-102496100(-)
Zm00001d032027::1:209850066-209852067(+)
Zm00001d027490::1:6425591-6427592(+)
Zm00001d050897::4:128999628-129001629(-)
Zm00001d038170::6:150416643-150418644(+)
Zm00001d053193::4:219148847-219150848(-)
Zm00001d038077::6:147020514-147022515(+)
Zm00001d033510::1:265097990-265099991(-)
Zm00001d051733::4:168477100-168479101(-)
Zm00001d006293::2:203864034-203866035(-)
Zm00001d033317::1:258853107-258855108(-)
Zm00001d014460::5:48327873-48329874(+)
Zm00001d029710::1:83498900-83500901(+)
Zm00001d047208::9:121995827-121997828(+)
Zm00001d041809::3:138989301-138991302(+)
Zm00001d046422::9:88936884-88938885(+)
Zm00001d008462::8:9348633-9350634(+)
Zm00001d013698::5:17827412-17829413(-)
Zm00001d028038::1:21200043-21202044(-)
Zm00001d027807::1:14011189-14013190(+)
Zm00001d047324::9:126620055-126622056(-)
Zm00001d019768::7:58258080-58260081(-)
Zm00001d003045::2:30206645-30208646(+)
Zm00001d042180::3:155203096-155205097(-)
Zm00001d002396::2:11934142-11936143(-)
Zm00001d031702::1:198849440-198851441(+)
Zm00001d021482::7:153387383-153389384(+)
Zm00001d028018::1:20420694-20422695(+)
Zm00001d010795::8:128031176-128033177(+)
Zm00001d033397::1:261809038-261811039(+)
Zm00001d036006::6:65376338-65378339(-)
Zm00001d053404::4:230473981-230475982(-)
Zm00001d027757::1:12715888-12717889(-)
Zm00001d042217::3:156521382-156523383(+)
Zm00001d021930::7:166041922-166043923(+)
Zm00001d012809::5:638848-640849(-)
Zm00001d045483::9:24096973-24098974(+)
Zm00001d046103::9:63754122-63756123(-)
Zm00001d020714::7:129801098-129803099(-)
Zm00001d035927::6:60712326-60714327(+)
Zm00001d017054::5:184084513-184086514(-)
Zm00001d026265::10:142359846-142361847(+)
Zm00001d031548::1:193847506-193849507(+)
Zm00001d040383::3:40872305-40874306(+)
Zm00001d031959::1:208015370-208017371(+)
Zm00001d024940::10:96015488-96017489(-)
Zm00001d014919::5:68354065-68356066(+)
Zm00001d027267::1:1035955-1037956(-)
Zm00001d015309::5:84027255-84029256(-)
Zm00001d041523::3:125850916-125852917(-)
Zm00001d031462::1:191061553-191063554(-)
Zm00001d014033::5:29806868-29808869(+)
Zm00001d002140::2:6554039-6556040(+)
Zm00001d012208::8:170083765-170085766(-)
Zm00001d029089::1:57483411-57485412(-)
Zm00001d050403::4:86241128-86243129(-)
Zm00001d038529::6:159354562-159356563(-)
Zm00001d038871::6:166182006-166184007(-)
Zm00001d007435::2:231644638-231646639(-)
Zm00001d004706::2:132361894-132363895(+)
Zm00001d034321::1:289224258-289226259(-)
Zm00001d053539::4:233365581-233367582(-)
Zm00001d045837::9:42687092-42689093(+)
Zm00001d051307::4:152667072-152669073(+)
Zm00001d044402::3:227280157-227282158(-)
Zm00001d031724::1:199526068-199528069(-)
Zm00001d015481::5:92809680-92811681(+)
Zm00001d023271::10:1784259-1786260(+)
Zm00001d035704::6:41835084-41837085(+)
Zm00001d005746::2:185842462-185844463(-)
Zm00001d024505::10:74773602-74775603(-)
Zm00001d025907::10:133445685-133447686(+)
Zm00001d018890::7:8477838-8479839(-)
Zm00001d003730::2:56681754-56683755(+)
Zm00001d042498::3:169641480-169643481(-)
Zm00001d023733::10:17845174-17847175(+)
Zm00001d050084::4:64871829-64873830(+)
Zm00001d011278::8:145552473-145554474(+)
Zm00001d014451::5:47933474-47935475(-)
Zm00001d035065::6:3643257-3645258(+)
Zm00001d010918::8:133388364-133390365(-)
Zm00001d052886::4:203411780-203413781(-)
Zm00001d030627::1:149696242-149698243(-)
Zm00001d028518::1:37968968-37970969(-)
Zm00001d049590::4:36536816-36538817(+)
Zm00001d049199::4:20195160-20197161(+)
Zm00001d031050::1:174871088-174873089(+)
Zm00001d013109::5:4780011-4782012(+)
Zm00001d026064::10:137388455-137390456(+)
Zm00001d033529::1:265789789-265791790(+)
Zm00001d015410::5:89052596-89054597(-)
Zm00001d018376::5:219490537-219492538(+)
Zm00001d048611::4:1282211-1284212(+)
Zm00001d002410::2:12122450-12124451(-)
Zm00001d044744::9:1008648-1010649(-)
Zm00001d019122::7:17901307-17903308(-)
Zm00001d054004::4:245026837-245028838(+)
Zm00001d021959::7:167126883-167128884(-)
Zm00001d026522::10:147503206-147505207(+)
Zm00001d009697::8:76274148-76276149(-)
Zm00001d041962::3:145907753-145909754(-)
Zm00001d030638::1:150125731-150127732(+)
Zm00001d045160::9:14628822-14630823(+)
Zm00001d005368::2:171121880-171123881(-)
Zm00001d014708::5:60080325-60082326(+)
Zm00001d014290::5:39668181-39670182(-)
Zm00001d040596::3:52324401-52326402(-)
Zm00001d034826::1:303086939-303088940(+)
Zm00001d018056::5:213278175-213280176(+)
Zm00001d044770::9:1941183-1943184(+)
Zm00001d003422::2:43833078-43835079(+)
Zm00001d051394::4:157045770-157047771(+)
Zm00001d037377::6:123565397-123567398(+)
Zm00001d052598::4:194315307-194317308(-)
Zm00001d041603::3:129429756-129431757(-)
Zm00001d019247::7:23768689-23770690(-)
Zm00001d038118::6:148605953-148607954(-)
Zm00001d019187::7:20842801-20844802(+)
Zm00001d026323::10:143585527-143587528(-)
Zm00001d028882::1:49579484-49581485(+)
Zm00001d045002::9:9721740-9723741(+)
Zm00001d008356::8:6166704-6168705(+)
Zm00001d018904::7:8858313-8860314(-)
Zm00001d037258::6:118388166-118390167(+)
Zm00001d015063::5:73843615-73845616(+)
Zm00001d048759::4:5035327-5037328(-)
Zm00001d052622::4:195066976-195068977(+)
Zm00001d033901::1:278090545-278092546(-)
Zm00001d042211::3:156122602-156124603(+)
Zm00001d044475::3:229132569-229134570(+)
Zm00001d026154::10:139924547-139926548(+)
Zm00001d018772::7:4778386-4780387(-)
Zm00001d031058::1:175153833-175155834(-)
Zm00001d044976::9:9000798-9002799(+)
Zm00001d050393::4:85558922-85560923(+)
Zm00001d006727::2:215377942-215379943(+)
Zm00001d003666::2:53216925-53218926(+)
Zm00001d047128::9:119418021-119420022(-)
Zm00001d036233::6:78381360-78383361(-)
Zm00001d009829::8:84168645-84170646(-)
Zm00001d008869::8:23361374-23363375(+)
Zm00001d029654::1:81611247-81613248(+)
Zm00001d037685::6:133971065-133973066(+)
Zm00001d025703::10:126793399-126795400(-)
Zm00001d018055::5:213272816-213274817(-)
Zm00001d019696::7:51336876-51338877(-)
Zm00001d045219::9:16479909-16481910(-)
Zm00001d044056::3:218049988-218051989(-)
Zm00001d046485::9:92008445-92010446(-)
Zm00001d038916::6:166895282-166897283(-)
Zm00001d049645::4:38597888-38599889(+)
Zm00001d012916::5:1906804-1908805(+)
Zm00001d034320::1:289177053-289179054(+)
Zm00001d016022::5:140071761-140073762(+)
Zm00001d048364::9:155129589-155131590(+)
Zm00001d039318::3:1629649-1631650(-)
Zm00001d009868::8:86004660-86006661(+)
Zm00001d030250::1:116776682-116778683(-)
Zm00001d044956::9:8215777-8217778(-)
Zm00001d003812::2:60532657-60534658(-)
Zm00001d030784::1:159574777-159576778(+)
Zm00001d036137::6:74141108-74143109(-)
Zm00001d048234::9:152917430-152919431(+)
Zm00001d026018::10:136179252-136181253(-)
Zm00001d011963::8:165274569-165276570(-)
Zm00001d036911::6:106205003-106207004(-)
Zm00001d050383::4:85013711-85015712(+)
Zm00001d048116::9:150406495-150408496(+)
Zm00001d028842::1:48423116-48425117(+)
Zm00001d044656::3:234157858-234159859(-)
Zm00001d053739::4:240121411-240123412(-)
Zm00001d045691::9:33518503-33520504(-)
Zm00001d049865::4:49255762-49257763(-)
Zm00001d021681::7:159846732-159848733(-)
Zm00001d053453::4:232244466-232246467(+)
Zm00001d028001::1:19941699-19943700(+)
Zm00001d008599::8:14051722-14053723(+)
Zm00001d018500::5:221875857-221877858(-)
Zm00001d037641::6:132668290-132670291(-)
Zm00001d043933::3:214154779-214156780(-)
Zm00001d017880::5:209501280-209503281(-)
Zm00001d025435::10:118620457-118622458(-)
Zm00001d002377::2:11426994-11428995(-)
Zm00001d017324::5:192700994-192702995(+)
Zm00001d008859::8:22868597-22870598(+)
Zm00001d017473::5:196993698-196995699(+)
Zm00001d043905::3:213460990-213462991(-)
Zm00001d022536::7:179674468-179676469(-)
Zm00001d051366::4:156037042-156039043(-)
Zm00001d047209::9:122121484-122123485(-)
Zm00001d021011::7:140406950-140408951(-)
Zm00001d003679::2:53859569-53861570(+)
Zm00001d018713::7:3004646-3006647(-)
Zm00001d021684::7:160007500-160009501(-)
Zm00001d007805::2:239991000-239993001(+)
Zm00001d034166::1:285646783-285648784(-)
Zm00001d018041::5:212696435-212698436(-)
Zm00001d033858::1:276050694-276052695(+)
Zm00001d020915::7:136481765-136483766(-)
Zm00001d021182::7:145177778-145179779(-)
Zm00001d003928::2:69386938-69388939(-)
Zm00001d039612::3:9049185-9051186(+)
Zm00001d005732::2:185164189-185166190(-)
Zm00001d037538::6:128638751-128640752(+)
Zm00001d039409::3:3618779-3620780(+)
Zm00001d051401::4:157152668-157154669(-)
Zm00001d039685::3:11846990-11848991(-)
Zm00001d035072::6:3832225-3834226(-)
Zm00001d029270::1:64402602-64404603(+)
Zm00001d044415::3:227489115-227491116(+)
Zm00001d023350::10:3916058-3918059(-)
Zm00001d007945::2:243770973-243772974(-)
Zm00001d052047::4:177538775-177540776(+)
Zm00001d018375::5:219480190-219482191(+)
Zm00001d038027::6:145582987-145584988(+)
Zm00001d039771::3:14424022-14426023(-)
Zm00001d043784::3:210173850-210175851(-)
Zm00001d007442::2:231783994-231785995(+)
Zm00001d003598::2:49335618-49337619(-)
Zm00001d034245::1:287794750-287796751(+)
Zm00001d019018::7:12871995-12873996(+)
Zm00001d038463::6:157795268-157797269(-)
Zm00001d038174::6:150541227-150543228(-)
Zm00001d025472::10:119893014-119895015(+)
Zm00001d025957::10:134742125-134744126(-)
Zm00001d051725::4:168162142-168164143(-)
Zm00001d045117::9:13302190-13304191(+)
Zm00001d014683::5:58812074-58814075(+)
Zm00001d048076::9:149399932-149401933(+)
Zm00001d031888::1:205335189-205337190(+)
Zm00001d041900::3:142563122-142565123(+)
Zm00001d041610::3:129608025-129610026(+)
Zm00001d004976::2:151614945-151616946(+)
Zm00001d009104::8:36609898-36611899(+)
Zm00001d012829::5:944083-946084(+)
Zm00001d048047::9:148735280-148737281(+)
Zm00001d052231::4:184155709-184157710(-)
Zm00001d041495::3:124132514-124134515(-)
Zm00001d017865::5:209122038-209124039(+)
Zm00001d050465::4:90614157-90616158(-)
Zm00001d044756::9:1356948-1358949(+)
Zm00001d023636::10:13144432-13146433(+)
Zm00001d010679::8:124101034-124103035(-)
Zm00001d002106::2:6004192-6006193(+)
Zm00001d023989::10:34614670-34616671(+)
Zm00001d032300::1:221085012-221087013(-)
Zm00001d034962::1:306900491-306902492(+)
Zm00001d016340::5:158126225-158128226(+)
Zm00001d029473::1:72299903-72301904(-)
Zm00001d020297::7:104759109-104761110(+)
Zm00001d028443::1:35129537-35131538(+)
Zm00001d046475::9:91603837-91605838(+)
Zm00001d012464::8:174969100-174971101(+)
Zm00001d048028::9:148353583-148355584(+)
Zm00001d004930::2:149273951-149275952(+)
Zm00001d022176::7:171739160-171741161(+)
Zm00001d006455::2:208746828-208748829(+)
Zm00001d005519::2:177084844-177086845(+)
Zm00001d032521::1:229325259-229327260(-)
Zm00001d017187::5:188278797-188280798(+)
Zm00001d045843::9:43307808-43309809(-)
Zm00001d045036::9:10720045-10722046(+)
Zm00001d031258::1:184108586-184110587(+)
Zm00001d012636::8:177548797-177550798(+)
Zm00001d051509::4:160963196-160965197(-)
Zm00001d022396::7:176686774-176688775(+)
Zm00001d037816::6:138738952-138740953(+)
Zm00001d034030::1:281621252-281623253(-)
Zm00001d022407::7:176982282-176984283(+)
Zm00001d013537::5:13911312-13913313(-)
Zm00001d049443::4:30517355-30519356(+)
Zm00001d047971::9:146694220-146696221(-)
Zm00001d025769::10:129034882-129036883(-)
Zm00001d026251::10:142017630-142019631(-)
Zm00001d045495::9:24434348-24436349(+)
Zm00001d020223::7:100772558-100774559(-)
Zm00001d026633::10:149200258-149202259(-)
Zm00001d006197::2:201328338-201330339(+)
Zm00001d040301::3:36556465-36558466(+)
Zm00001d048440::9:156457280-156459281(+)
Zm00001d024615::10:80376710-80378711(-)
Zm00001d033910::1:278288283-278290284(+)
Zm00001d028696::1:43357852-43359853(+)
Zm00001d028129::1:23626869-23628870(-)
Zm00001d025297::10:113217000-113219001(-)
Zm00001d035787::6:48972082-48974083(-)
Zm00001d003290::2:38840883-38842884(-)
Zm00001d023595::10:11317697-11319698(-)
Zm00001d002741::2:21196961-21198962(-)
Zm00001d047517::9:133212713-133214714(-)
Zm00001d021500::7:154167612-154169613(-)
Zm00001d038589::6:160578170-160580171(+)
Zm00001d010671::8:123810811-123812812(-)
Zm00001d038031::6:145659159-145661160(-)
Zm00001d039920::3:19380132-19382133(+)
Zm00001d016308::5:156566461-156568462(+)
Zm00001d019254::7:24098344-24100345(+)
Zm00001d015609::5:100947554-100949555(+)
Zm00001d029064::1:56916304-56918305(-)
Zm00001d032939::1:244120664-244122665(+)
Zm00001d021195::7:145556893-145558894(+)
Zm00001d029603::1:78751282-78753283(+)
Zm00001d029416::1:69624360-69626361(-)
Zm00001d036322::6:84110503-84112504(+)
Zm00001d050961::4:133639870-133641871(+)
Zm00001d039090::6:169787029-169789030(+)
Zm00001d006130::2:199405236-199407237(+)
Zm00001d008519::8:11313437-11315438(-)
Zm00001d013010::5:3170516-3172517(-)
Zm00001d029878::1:91626949-91628950(-)
Zm00001d008491::8:10201871-10203872(+)
Zm00001d027326::1:2975513-2977514(+)
Zm00001d042684::3:176819331-176821332(+)
Zm00001d021133::7:143495876-143497877(-)
Zm00001d021518::7:154961455-154963456(-)
Zm00001d005090::2:157781395-157783396(+)
Zm00001d047908::9:144960966-144962967(-)
Zm00001d047492::9:132372232-132374233(-)
Zm00001d040033::3:23714433-23716434(+)
Zm00001d023880::10:26190327-26192328(+)
Zm00001d008565::8:13142569-13144570(-)
Zm00001d047399::9:128745189-128747190(+)
Zm00001d014046::5:30561849-30563850(-)
Zm00001d028576::1:39592708-39594709(-)
Zm00001d003524::2:46656755-46658756(+)
Zm00001d022027::7:168261769-168263770(+)
Zm00001d052437::4:190067300-190069301(-)
Zm00001d020443::7:114658015-114660016(-)
Zm00001d005310::2:169139930-169141931(+)
Zm00001d034023::1:281351077-281353078(+)
Zm00001d004365::2:106627991-106629992(-)
Zm00001d040641::3:55751987-55753988(-)
Zm00001d023238::10:1121825-1123826(-)
Zm00001d002068::2:5319722-5321723(-)
Zm00001d052967::4:206533928-206535929(+)
Zm00001d039625::3:9380454-9382455(-)
Zm00001d031333::1:186422557-186424558(-)
Zm00001d035134::6:6605736-6607737(+)
Zm00001d053438::4:231447937-231449938(+)
Zm00001d046835::9:107935327-107937328(-)
Zm00001d035070::6:3732314-3734315(+)
Zm00001d036632::6:95750844-95752845(+)
Zm00001d022338::7:175704400-175706401(+)
Zm00001d047023::9:115637979-115639980(+)
Zm00001d017379::5:193877984-193879985(+)
Zm00001d004810::2:140749808-140751809(-)
Zm00001d010889::8:132311860-132313861(+)
Zm00001d006347::2:205256933-205258934(-)
Zm00001d039840::3:16368684-16370685(-)
Zm00001d014424::5:46055203-46057204(-)
Zm00001d044246::3:222968291-222970292(-)
Zm00001d008342::8:5859698-5861699(-)
Zm00001d004955::2:150558245-150560246(-)
Zm00001d014811::5:63964587-63966588(+)
Zm00001d025938::10:134158457-134160458(-)
Zm00001d017399::5:194913230-194915231(+)
Zm00001d022418::7:177224474-177226475(+)
Zm00001d001939::2:3195313-3197314(-)
Zm00001d036651::6:96420451-96422452(+)
Zm00001d035207::6:9900664-9902665(+)
Zm00001d004864::2:145434501-145436502(+)
Zm00001d041283::3:110291380-110293381(+)
Zm00001d021812::7:163522347-163524348(+)
Zm00001d024959::10:96879401-96881402(+)
Zm00001d029964::1:96641440-96643441(-)
Zm00001d016815::5:177050371-177052372(+)
Zm00001d004554::2:117602528-117604529(+)
Zm00001d009436::8:64428831-64430832(+)
Zm00001d034372::1:291110859-291112860(-)
Zm00001d014995::5:71408630-71410631(+)
Zm00001d050121::4:67399132-67401133(+)
Zm00001d043365::3:197756810-197758811(+)
Zm00001d017650::5:203140994-203142995(-)
Zm00001d009374::8:60783585-60785586(-)
Zm00001d049462::4:31240886-31242887(+)
Zm00001d034068::1:283076840-283078841(-)
Zm00001d028964::1:53154353-53156354(-)
Zm00001d015275::5:82445409-82447410(-)
Zm00001d045731::9:35768134-35770135(+)
Zm00001d035540::6:31629371-31631372(-)
Zm00001d034452::1:293401249-293403250(+)
Zm00001d035589::6:35388078-35390079(+)
Zm00001d051866::4:172759023-172761024(+)
Zm00001d032370::1:224156245-224158246(+)
Zm00001d025307::10:113603644-113605645(+)
Zm00001d004066::2:80058964-80060965(-)
Zm00001d013113::5:4878326-4880327(-)
Zm00001d024114::10:46727676-46729677(-)
Zm00001d045867::9:44714205-44716206(-)
Zm00001d002043::2:4927969-4929970(-)
Zm00001d043469::3:201081848-201083849(+)
Zm00001d045597::9:28030319-28032320(+)
Zm00001d012339::8:172717795-172719796(-)
Zm00001d011826::8:162214082-162216083(+)
Zm00001d035113::6:5767104-5769105(+)
Zm00001d052922::4:204946938-204948939(-)
Zm00001d032127::1:213901071-213903072(-)
Zm00001d035470::6:28277962-28279963(-)
Zm00001d032722::1:236114814-236116815(+)
Zm00001d017006::5:182541714-182543715(-)
Zm00001d050245::4:75830157-75832158(-)
Zm00001d010376::8:111889815-111891816(+)
Zm00001d039219::6:173071184-173073185(-)
Zm00001d042780::3:179449055-179451056(+)
Zm00001d032194::1:216646206-216648207(-)
Zm00001d016012::5:139325109-139327110(+)
Zm00001d012421::8:174234964-174236965(-)
Zm00001d043693::3:207550259-207552260(+)
Zm00001d039180::6:171889177-171891178(+)
Zm00001d027596::1:8665370-8667371(+)
Zm00001d018753::7:4277167-4279168(-)
Zm00001d004115::2:83491066-83493067(-)
Zm00001d037138::6:113680066-113682067(-)
Zm00001d040459::3:44585069-44587070(-)
Zm00001d031296::1:185531656-185533657(+)
Zm00001d006332::2:204903144-204905145(+)
Zm00001d004948::2:150134516-150136517(-)
Zm00001d049418::4:29893075-29895076(+)
Zm00001d042444::3:167658662-167660663(-)
Zm00001d052579::4:193431807-193433808(-)
Zm00001d010251::8:106125822-106127823(+)
Zm00001d018342::5:218891843-218893844(-)
Zm00001d019457::7:34631087-34633088(+)
Zm00001d024832::10:90141242-90143243(-)
Zm00001d039192::6:172244551-172246552(-)
Zm00001d045381::9:20216396-20218397(-)
Zm00001d013786::5:20162931-20164932(-)
Zm00001d032003::1:209208724-209210725(+)
Zm00001d025211::10:109334894-109336895(+)
Zm00001d048087::9:149889672-149891673(-)
Zm00001d041472::3:122371519-122373520(-)
Zm00001d050754::4:121062015-121064016(-)
Zm00001d049672::4:39551111-39553112(+)
Zm00001d048085::9:149824338-149826339(-)
Zm00001d014649::5:57188524-57190525(+)
Zm00001d025071::10:102507530-102509531(-)
Zm00001d052070::4:178513550-178515551(+)
Zm00001d027424::1:4951515-4953516(-)
Zm00001d049049::4:13883439-13885440(+)
Zm00001d032539::1:229905324-229907325(+)
Zm00001d027728::1:12340165-12342166(-)
Zm00001d026520::10:147481385-147483386(-)
Zm00001d023944::10:30899074-30901075(-)
Zm00001d013203::5:6419270-6421271(-)
Zm00001d032857::1:240407623-240409624(-)
Zm00001d008218::8:1591122-1593123(-)
Zm00001d014912::5:67937559-67939560(+)
Zm00001d003187::2:35033757-35035758(+)
Zm00001d053166::4:217734968-217736969(+)
Zm00001d008666::8:16424714-16426715(+)
Zm00001d026106::10:138567653-138569654(+)
Zm00001d008257::8:3292611-3294612(-)
Zm00001d019120::7:17889400-17891401(-)
Zm00001d006839::2:217686531-217688532(-)
Zm00001d005829::2:190120036-190122037(+)
Zm00001d027827::1:14615519-14617520(-)
Zm00001d038069::6:146852190-146854191(-)
Zm00001d025201::10:108848121-108850122(-)
Zm00001d038329::6:154627499-154629500(+)
Zm00001d038058::6:146571815-146573816(-)
Zm00001d023724::10:17271175-17273176(+)
Zm00001d043157::3:190363656-190365657(-)
Zm00001d038723::6:163345152-163347153(+)
Zm00001d033490::1:264085701-264087702(-)
Zm00001d042675::3:176503712-176505713(-)
Zm00001d023476::10:6859896-6861897(+)
Zm00001d043842::3:211620781-211622782(-)
Zm00001d046939::9:111941616-111943617(+)
Zm00001d012197::8:169923145-169925146(+)
Zm00001d031430::1:189861143-189863144(+)
Zm00001d004620::2:122443331-122445332(-)
Zm00001d001913::2:2802516-2804517(-)
Zm00001d036715::6:98446028-98448029(+)
Zm00001d013077::5:4389124-4391125(-)
Zm00001d033777::1:273460633-273462634(+)
Zm00001d051306::4:152566193-152568194(-)
Zm00001d014668::5:58172761-58174762(+)
Zm00001d053861::4:242522030-242524031(-)
Zm00001d021570::7:156403836-156405837(+)
Zm00001d038700::6:162851169-162853170(+)
Zm00001d028325::1:30792236-30794237(+)
Zm00001d028425::1:34593327-34595328(-)
Zm00001d005504::2:176570077-176572078(-)
Zm00001d009705::8:76825394-76827395(-)
Zm00001d047295::9:125814698-125816699(-)
Zm00001d046282::9:78167359-78169360(+)
Zm00001d030963::1:169508499-169510500(-)
Zm00001d035596::6:35979792-35981793(+)
Zm00001d046558::9:95898560-95900561(-)
Zm00001d047436::9:129912122-129914123(+)
Zm00001d017079::5:184662059-184664060(-)
Zm00001d053721::4:239843795-239845796(+)
Zm00001d007726::2:238230336-238232337(+)
Zm00001d035700::6:41697930-41699931(-)
Zm00001d048520::9:157712771-157714772(+)
Zm00001d013377::5:10015613-10017614(+)
Zm00001d016095::5:144346941-144348942(-)
Zm00001d035008::6:1587849-1589850(+)
Zm00001d046385::9:86546521-86548522(-)
Zm00001d004691::2:131618179-131620180(+)
Zm00001d020272::7:103494548-103496549(+)
Zm00001d008619::8:14784562-14786563(+)
Zm00001d053588::4:235519804-235521805(-)
Zm00001d029406::1:69142199-69144200(-)
Zm00001d024101::10:44981121-44983122(+)
Zm00001d014091::5:31999284-32001285(+)
Zm00001d047003::9:114944901-114946902(+)
Zm00001d048443::9:156574491-156576492(-)
Zm00001d037731::6:135530873-135532874(-)
Zm00001d007963::2:244275459-244277460(-)
Zm00001d032832::1:239627716-239629717(+)
Zm00001d053890::4:243048910-243050911(+)
Zm00001d031811::1:202552872-202554873(+)
Zm00001d015865::5:127122410-127124411(+)
Zm00001d049605::4:37192908-37194909(-)
Zm00001d017385::5:194004025-194006026(-)
Zm00001d029372::1:67965494-67967495(-)
Zm00001d047121::9:119271319-119273320(+)
Zm00001d044179::3:221236898-221238899(+)
Zm00001d018615::7:1026298-1028299(-)
Zm00001d036688::6:97590292-97592293(+)
Zm00001d013033::5:3490634-3492635(+)
Zm00001d029743::1:84996268-84998269(-)
Zm00001d021050::7:141286659-141288660(+)
Zm00001d052233::4:184158764-184160765(+)
Zm00001d012522::8:176049145-176051146(-)
Zm00001d043418::3:199104828-199106829(-)
Zm00001d025727::10:127666898-127668899(+)
Zm00001d031064::1:175369669-175371670(+)
Zm00001d053572::4:234907066-234909067(-)
Zm00001d016934::5:180384454-180386455(-)
Zm00001d042770::3:179176068-179178069(+)
Zm00001d025000::10:98681053-98683054(-)
Zm00001d024575::10:78838164-78840165(+)
Zm00001d002284::2:9547289-9549290(+)
Zm00001d041511::3:125027156-125029157(+)
Zm00001d015142::5:76928613-76930614(+)
Zm00001d003280::2:38639553-38641554(-)
Zm00001d043336::3:197012636-197014637(-)
Zm00001d036136::6:73925456-73927457(+)
Zm00001d001966::2:3606658-3608659(+)
Zm00001d025958::10:134773632-134775633(+)
Zm00001d029700::1:83119980-83121981(-)
Zm00001d018791::7:5301257-5303258(-)
Zm00001d038208::6:151710328-151712329(-)
Zm00001d013391::5:10266767-10268768(+)
Zm00001d045158::9:14625254-14627255(-)
Zm00001d047699::9:139518991-139520992(-)
Zm00001d038057::6:146562050-146564051(+)
Zm00001d038207::6:151567241-151569242(+)
Zm00001d053391::4:228955743-228957744(-)
Zm00001d028073::1:22006380-22008381(-)
Zm00001d016664::5:171907774-171909775(-)
Zm00001d009856::8:85392643-85394644(-)
Zm00001d008277::8:3713505-3715506(-)
Zm00001d011213::8:143158458-143160459(+)
Zm00001d034326::1:289336050-289338051(-)
Zm00001d046620::9:99029210-99031211(+)
Zm00001d045621::9:29035885-29037886(+)
Zm00001d030037::1:101378532-101380533(-)
Zm00001d036359::6:85618399-85620400(+)
Zm00001d032019::1:209576238-209578239(-)
Zm00001d024530::10:76545446-76547447(-)
Zm00001d026062::10:137306732-137308733(+)
Zm00001d018328::5:218518011-218520012(-)
Zm00001d009196::8:42152427-42154428(-)
Zm00001d011510::8:152921150-152923151(-)
Zm00001d045505::9:24934917-24936918(-)
Zm00001d052153::4:181429413-181431414(-)
Zm00001d017520::5:198543279-198545280(+)
Zm00001d011696::8:159024126-159026127(-)
Zm00001d038867::6:166105530-166107531(-)
Zm00001d040163::3:29852453-29854454(-)
Zm00001d002313::2:10131838-10133839(-)
Zm00001d036425::6:87901769-87903770(-)
Zm00001d028977::1:53415800-53417801(+)
Zm00001d008581::8:13546713-13548714(+)
Zm00001d010083::8:98784785-98786786(-)
Zm00001d042536::3:171067799-171069800(-)
Zm00001d011746::8:160677846-160679847(-)
Zm00001d013840::5:22103745-22105746(+)
Zm00001d042793::3:179900137-179902138(-)
Zm00001d051645::4:165613786-165615787(-)
Zm00001d021580::7:156777340-156779341(+)
Zm00001d014168::5:34955889-34957890(-)
Zm00001d047358::9:127485734-127487735(-)
Zm00001d017237::5:190013861-190015862(-)
Zm00001d004356::2:105963864-105965865(-)
Zm00001d049324::4:26336806-26338807(-)
Zm00001d035206::6:9901888-9903889(-)
Zm00001d013683::5:17281074-17283075(+)
Zm00001d032531::1:229764815-229766816(-)
Zm00001d027879::1:16412522-16414523(+)
Zm00001d054051::4:245587405-245589406(+)
Zm00001d042160::3:154281281-154283282(-)
Zm00001d030995::1:172456977-172458978(-)
Zm00001d031115::1:177819949-177821950(+)
Zm00001d037318::6:120775498-120777499(+)
Zm00001d050165::4:70183368-70185369(+)
Zm00001d049836::4:47127852-47129853(-)
Zm00001d030094::1:105185525-105187526(-)
Zm00001d051286::4:151647937-151649938(-)
Zm00001d042371::3:163555201-163557202(-)
Zm00001d052243::4:184467078-184469079(-)
Zm00001d045632::9:29540300-29542301(-)
Zm00001d041867::3:141612826-141614827(+)
Zm00001d050594::4:103193707-103195708(+)
Zm00001d004215::2:92167436-92169437(-)
Zm00001d004080::2:80807366-80809367(+)
Zm00001d051250::4:150572145-150574146(-)
Zm00001d015986::5:136929636-136931637(-)
Zm00001d043652::3:206065384-206067385(-)
Zm00001d036462::6:89304441-89306442(-)
Zm00001d041847::3:140451441-140453442(+)
Zm00001d015546::5:96707259-96709260(-)
Zm00001d032114::1:213512670-213514671(-)
Zm00001d041953::3:145243138-145245139(-)
Zm00001d028829::1:47882942-47884943(-)
Zm00001d001797::2:1073877-1075878(-)
Zm00001d039064::6:169465393-169467394(-)
Zm00001d025829::10:131122560-131124561(+)
Zm00001d044753::9:1267906-1269907(-)
Zm00001d033860::1:276303680-276305681(-)
Zm00001d026300::10:143202662-143204663(-)
Zm00001d010803::8:128339218-128341219(+)
Zm00001d020170::7:97042372-97044373(-)
Zm00001d036927::6:106650701-106652702(+)
Zm00001d011628::8:156694079-156696080(-)
Zm00001d038143::6:149270132-149272133(-)
Zm00001d026608::10:148914303-148916304(-)
Zm00001d050330::4:81879077-81881078(-)
Zm00001d037198::6:115431314-115433315(+)
Zm00001d038964::6:167832680-167834681(+)
Zm00001d029673::1:82103295-82105296(-)
Zm00001d010271::8:106926923-106928924(-)
Zm00001d051310::4:152969368-152971369(-)
Zm00001d053695::4:239188555-239190556(+)
Zm00001d049479::4:31732163-31734164(-)
Zm00001d029656::1:81670913-81672914(+)
Zm00001d030726::1:156049139-156051140(-)
Zm00001d004131::2:85411952-85413953(-)
Zm00001d013194::5:6184644-6186645(-)
Zm00001d037079::6:111623101-111625102(-)
Zm00001d035767::6:46579077-46581078(-)
Zm00001d009465::8:65748617-65750618(-)
Zm00001d016897::5:179620919-179622920(-)
Zm00001d013017::5:3236919-3238920(+)
Zm00001d046717::9:103209996-103211997(+)
Zm00001d034532::1:295771996-295773997(-)
Zm00001d025580::10:122854094-122856095(+)
Zm00001d025827::10:131103418-131105419(-)
Zm00001d046442::9:90001863-90003864(-)
Zm00001d004709::2:132741824-132743825(+)
Zm00001d030124::1:107464535-107466536(-)
Zm00001d045139::9:14007463-14009464(+)
Zm00001d044996::9:9520390-9522391(+)
Zm00001d031690::1:198658446-198660447(+)
Zm00001d005828::2:190016934-190018935(+)
Zm00001d013166::5:5732870-5734871(-)
Zm00001d034225::1:287136033-287138034(-)
Zm00001d027388::1:4147150-4149151(-)
Zm00001d019162::7:19624329-19626330(-)
Zm00001d052268::4:185306084-185308085(+)
Zm00001d012708::8:179046012-179048013(-)
Zm00001d038268::6:152780589-152782590(+)
Zm00001d004070::2:80080758-80082759(-)
Zm00001d020234::7:101491328-101493329(+)
Zm00001d051268::4:151302794-151304795(-)
Zm00001d045045::9:10946102-10948103(+)
Zm00001d030532::1:142194448-142196449(-)
Zm00001d011525::8:153522390-153524391(-)
Zm00001d039276::3:915128-917129(+)
Zm00001d002629::2:17330022-17332023(-)
Zm00001d051258::4:150959290-150961291(-)
Zm00001d008693::8:17301170-17303171(+)
Zm00001d017978::5:211183411-211185412(-)
Zm00001d029238::1:63327525-63329526(-)
Zm00001d019268::7:25030427-25032428(-)
Zm00001d015974::5:135673786-135675787(+)
Zm00001d040429::3:43100247-43102248(+)
Zm00001d053274::4:223770411-223772412(+)
Zm00001d032855::1:240359559-240361560(+)
Zm00001d050182::4:71326741-71328742(+)
Zm00001d027464::1:5887907-5889908(-)
Zm00001d046889::9:108886458-108888459(+)
Zm00001d013130::5:5227314-5229315(+)
Zm00001d030741::1:157308971-157310972(+)
Zm00001d023479::10:6929682-6931683(-)
Zm00001d039900::3:18643923-18645924(-)
Zm00001d038109::6:148259613-148261614(-)
Zm00001d007017::2:220217347-220219348(+)
Zm00001d038146::6:149347612-149349613(+)
Zm00001d017434::5:195858806-195860807(+)
Zm00001d024030::10:38228178-38230179(-)
Zm00001d011220::8:143285769-143287770(+)
Zm00001d009844::8:84735344-84737345(-)
Zm00001d018161::5:215725583-215727584(+)
Zm00001d029987::1:97698473-97700474(-)
Zm00001d048468::9:156844783-156846784(+)
Zm00001d048285::9:153883554-153885555(+)
Zm00001d044016::3:216677646-216679647(+)
Zm00001d012690::8:178706243-178708244(-)
Zm00001d033836::1:275365766-275367767(-)
Zm00001d019866::7:71124137-71126138(+)
Zm00001d009587::8:71700516-71702517(+)
Zm00001d032098::1:212612366-212614367(+)
Zm00001d015012::5:72081808-72083809(-)
Zm00001d044191::3:221511230-221513231(-)
Zm00001d008824::8:21739238-21741239(+)
Zm00001d049354::4:27734435-27736436(+)
Zm00001d003176::2:34604864-34606865(+)
Zm00001d017930::5:210261941-210263942(-)
Zm00001d039711::3:12763311-12765312(-)
Zm00001d034256::1:288176420-288178421(-)
Zm00001d033813::1:274319349-274321350(+)
Zm00001d004898::2:147701535-147703536(+)
Zm00001d036678::6:97423560-97425561(+)
Zm00001d018977::7:11478767-11480768(-)
Zm00001d025349::10:115142989-115144990(-)
Zm00001d007009::2:220125040-220127041(+)
Zm00001d023321::10:3230564-3232565(+)
Zm00001d017849::5:208731510-208733511(+)
Zm00001d041180::3:102998270-103000271(-)
Zm00001d012960::5:2379845-2381846(-)
Zm00001d014721::5:60514676-60516677(+)
Zm00001d035198::6:9597892-9599893(-)
Zm00001d042634::3:174748339-174750340(-)
Zm00001d041679::3:133007645-133009646(+)
Zm00001d040569::3:50555165-50557166(+)
Zm00001d028249::1:27995034-27997035(-)
Zm00001d043146::3:190112197-190114198(-)
Zm00001d029503::1:73478767-73480768(+)
Zm00001d041139::3:99822100-99824101(-)
Zm00001d008495::8:10368863-10370864(+)
Zm00001d053761::4:240644314-240646315(-)
Zm00001d010988::8:136012600-136014601(-)
Zm00001d027403::1:4493474-4495475(+)
Zm00001d019160::7:19593676-19595677(-)
Zm00001d042192::3:155541930-155543931(-)
Zm00001d041696::3:133857824-133859825(-)
Zm00001d033342::1:259640993-259642994(-)
Zm00001d012289::8:171917303-171919304(-)
Zm00001d033088::1:250032448-250034449(-)
Zm00001d038452::6:157519970-157521971(-)
Zm00001d044086::3:218643257-218645258(-)
Zm00001d028465::1:35817053-35819054(-)
Zm00001d017677::5:204023439-204025440(-)
Zm00001d049557::4:35011471-35013472(+)
Zm00001d040665::3:57051181-57053182(-)
Zm00001d037151::6:113971000-113973001(-)
Zm00001d023701::10:16192036-16194037(+)
Zm00001d015893::5:129696691-129698692(-)
Zm00001d045216::9:16432429-16434430(-)
Zm00001d042017::3:147529440-147531441(+)
Zm00001d042504::3:169712021-169714022(+)
Zm00001d042934::3:184481818-184483819(-)
Zm00001d025548::10:121920406-121922407(+)
Zm00001d024824::10:89685762-89687763(+)
Zm00001d017456::5:196439200-196441201(-)
Zm00001d048542::9:158271558-158273559(-)
Zm00001d047894::9:144528049-144530050(-)
Zm00001d050559::4:100659942-100661943(-)
Zm00001d023895::10:26723546-26725547(-)
Zm00001d002611::2:16716732-16718733(+)
Zm00001d015036::5:72867852-72869853(+)
Zm00001d002560::2:15365259-15367260(+)
Zm00001d027340::1:3287727-3289728(-)
Zm00001d043794::3:210360074-210362075(+)
Zm00001d043805::3:210591890-210593891(-)
Zm00001d050003::4:58850161-58852162(-)
Zm00001d013416::5:10765106-10767107(-)
Zm00001d010849::8:130312414-130314415(-)
Zm00001d036485::6:90309922-90311923(+)
Zm00001d036449::6:88964228-88966229(-)
Zm00001d053701::4:239542363-239544364(+)
Zm00001d052295::4:186308556-186310557(+)
Zm00001d022126::7:170889613-170891614(-)
Zm00001d011833::8:162292249-162294250(+)
Zm00001d011334::8:147204406-147206407(-)
Zm00001d015837::5:124878212-124880213(-)
Zm00001d007815::2:240149100-240151101(-)
Zm00001d038536::6:159543124-159545125(-)
Zm00001d051668::4:166178507-166180508(-)
Zm00001d030665::1:151884357-151886358(-)
Zm00001d037311::6:120280323-120282324(-)
Zm00001d050942::4:132806814-132808815(+)
Zm00001d042997::3:186198552-186200553(-)
Zm00001d006052::2:196581440-196583441(-)
Zm00001d021367::7:150059342-150061343(+)
Zm00001d021883::7:165342578-165344579(+)
Zm00001d052215::4:183481447-183483448(-)
Zm00001d003835::2:61464015-61466016(-)
Zm00001d005968::2:194117032-194119033(-)
Zm00001d019266::7:24810259-24812260(+)
Zm00001d049550::4:34377333-34379334(-)
Zm00001d005269::2:166466179-166468180(-)
Zm00001d013060::5:4061063-4063064(-)
Zm00001d020783::7:132506381-132508382(+)
Zm00001d024770::10:87263901-87265902(+)
Zm00001d018803::7:5673010-5675011(-)
Zm00001d009599::8:72403906-72405907(-)
Zm00001d018047::5:212850184-212852185(-)
Zm00001d028199::1:26000271-26002272(+)
Zm00001d021305::7:148352725-148354726(+)
Zm00001d022185::7:172181693-172183694(+)
Zm00001d007729::2:238305982-238307983(-)
Zm00001d041984::3:146587910-146589911(+)
Zm00001d035165::6:7456471-7458472(+)
Zm00001d033120::1:250630690-250632691(+)
Zm00001d006221::2:202186829-202188830(+)
Zm00001d013629::5:15858669-15860670(-)
Zm00001d048478::9:156988539-156990540(+)
Zm00001d039622::3:9303156-9305157(+)
Zm00001d042626::3:174362275-174364276(+)
Zm00001d017391::5:194314683-194316684(+)
Zm00001d051670::4:166179820-166181821(+)
Zm00001d032519::1:229232029-229234030(+)
Zm00001d053389::4:228944855-228946856(+)
Zm00001d032567::1:230712785-230714786(+)
Zm00001d033019::1:247132511-247134512(-)
Zm00001d050950::4:133223517-133225518(-)
Zm00001d039620::3:9231113-9233114(-)
Zm00001d038751::6:163859601-163861602(-)
Zm00001d004734::2:134684951-134686952(+)
Zm00001d027649::1:10109062-10111063(-)
Zm00001d020144::7:95571367-95573368(+)
Zm00001d012922::5:1992641-1994642(-)
Zm00001d021985::7:167549126-167551127(-)
Zm00001d008631::8:15286802-15288803(-)
Zm00001d049070::4:14650960-14652961(+)
Zm00001d014520::5:51450521-51452522(-)
Zm00001d051119::4:144243499-144245500(+)
Zm00001d030934::1:167686580-167688581(-)
Zm00001d014562::5:53276265-53278266(-)
Zm00001d035178::6:8038691-8040692(-)
Zm00001d053320::4:225973936-225975937(+)
Zm00001d010905::8:132958613-132960614(+)
Zm00001d053448::4:232003961-232005962(-)
Zm00001d045384::9:20250431-20252432(-)
Zm00001d002878::2:25537220-25539221(+)
Zm00001d046875::9:108662251-108664252(-)
Zm00001d003958::2:72201413-72203414(+)
Zm00001d002742::2:21196959-21198960(+)
Zm00001d003108::2:32462509-32464510(+)
Zm00001d042932::3:184471015-184473016(-)
Zm00001d045334::9:19135624-19137625(-)
Zm00001d025786::10:129535572-129537573(-)
Zm00001d010409::8:113369256-113371257(-)
Zm00001d039990::3:22040723-22042724(+)
Zm00001d009029::8:30694321-30696322(-)
Zm00001d022276::7:174237358-174239359(+)
Zm00001d021261::7:147134565-147136566(-)
Zm00001d013327::5:8702011-8704012(-)
Zm00001d011386::8:149255613-149257614(+)
Zm00001d020023::7:86412768-86414769(+)
Zm00001d031450::1:190373001-190375002(-)
Zm00001d049612::4:37640867-37642868(-)
Zm00001d049599::4:36840146-36842147(+)
Zm00001d007890::2:241884772-241886773(-)
Zm00001d034413::1:292245804-292247805(+)
Zm00001d007857::2:241014292-241016293(+)
Zm00001d008256::8:3221685-3223686(-)
Zm00001d033459::1:263296180-263298181(-)
Zm00001d031049::1:174838418-174840419(+)
Zm00001d048461::9:156767802-156769803(-)
Zm00001d011632::8:156788425-156790426(+)
Zm00001d037687::6:133986294-133988295(-)
Zm00001d006370::2:205970840-205972841(-)
Zm00001d012553::8:176520661-176522662(-)
Zm00001d003693::2:54632042-54634043(+)
Zm00001d024594::10:79730778-79732779(-)
Zm00001d037603::6:131347726-131349727(-)
Zm00001d033333::1:259330034-259332035(-)
Zm00001d019032::7:13590462-13592463(-)
Zm00001d043727::3:208450922-208452923(+)
Zm00001d003755::2:57731363-57733364(-)
Zm00001d036386::6:86345502-86347503(-)
Zm00001d047802::9:142158999-142161000(-)
Zm00001d025878::10:132463176-132465177(+)
Zm00001d039640::3:9899389-9901390(-)
Zm00001d001923::2:3010295-3012296(-)
Zm00001d010995::8:136180690-136182691(-)
Zm00001d044503::3:230005887-230007888(+)
Zm00001d041514::3:125125909-125127910(-)
Zm00001d011459::8:150996494-150998495(-)
Zm00001d018009::5:211937422-211939423(+)
Zm00001d048503::9:157462500-157464501(+)
Zm00001d007255::2:225878323-225880324(-)
Zm00001d012831::5:955609-957610(-)
Zm00001d010445::8:115431870-115433871(+)
Zm00001d008596::8:13965812-13967813(+)
Zm00001d037713::6:134931916-134933917(+)
Zm00001d022576::7:180279897-180281898(-)
Zm00001d012029::8:166756287-166758288(+)
Zm00001d014158::5:34479282-34481283(+)
Zm00001d053553::4:233806192-233808193(+)
Zm00001d010206::8:104003989-104005990(-)
Zm00001d015182::5:78512380-78514381(-)
Zm00001d026684::10:149858648-149860649(-)
Zm00001d045069::9:11473658-11475659(-)
Zm00001d025252::10:111155437-111157438(+)
Zm00001d025674::10:125989471-125991472(-)
Zm00001d005716::2:184486183-184488184(+)
Zm00001d013937::5:25429929-25431930(+)
Zm00001d005901::2:192224605-192226606(-)
Zm00001d018618::7:1149277-1151278(-)
Zm00001d004140::2:86024884-86026885(+)
Zm00001d052726::4:199127479-199129480(-)
Zm00001d021244::7:146788469-146790470(+)
Zm00001d049094::4:15845167-15847168(+)
Zm00001d016149::5:147040170-147042171(+)
Zm00001d018367::5:219273376-219275377(+)
Zm00001d041504::3:124543303-124545304(-)
Zm00001d041786::3:138045883-138047884(+)
Zm00001d015090::5:75189531-75191532(-)
Zm00001d014141::5:34045272-34047273(+)
Zm00001d017913::5:210043605-210045606(+)
Zm00001d025165::10:107140450-107142451(-)
Zm00001d003947::2:71149464-71151465(+)
Zm00001d013720::5:18480730-18482731(-)
Zm00001d030312::1:121814363-121816364(-)
Zm00001d043404::3:198912705-198914706(+)
Zm00001d015384::5:87549297-87551298(-)
Zm00001d043970::3:215388401-215390402(-)
Zm00001d004936::2:149584438-149586439(+)
Zm00001d006235::2:202498038-202500039(-)
Zm00001d029459::1:71773153-71775154(-)
Zm00001d037824::6:138841865-138843866(-)
Zm00001d032409::1:225828530-225830531(+)
Zm00001d037118::6:112979172-112981173(-)
Zm00001d036045::6:68233005-68235006(-)
Zm00001d026584::10:148382726-148384727(+)
Zm00001d029932::1:94944666-94946667(-)
Zm00001d030101::1:105698654-105700655(+)
Zm00001d043609::3:205106734-205108735(-)
Zm00001d047683::9:139191790-139193791(+)
Zm00001d014255::5:38340631-38342632(-)
Zm00001d039342::3:2140947-2142948(-)
Zm00001d047182::9:121103578-121105579(-)
Zm00001d048132::9:150602549-150604550(-)
Zm00001d002153::2:6868532-6870533(-)
Zm00001d030806::1:160786395-160788396(-)
Zm00001d013268::5:7502714-7504715(+)
Zm00001d022456::7:178095202-178097203(+)
Zm00001d023632::10:12871298-12873299(+)
Zm00001d023327::10:3459212-3461213(+)
Zm00001d025182::10:108130983-108132984(-)
Zm00001d042473::3:168822772-168824773(+)
Zm00001d035886::6:58447358-58449359(-)
Zm00001d041833::3:139775537-139777538(-)
Zm00001d003784::2:59224803-59226804(+)
Zm00001d053011::4:208897398-208899399(+)
Zm00001d044860::9:5664625-5666626(-)
Zm00001d024646::10:82009123-82011124(+)
Zm00001d016606::5:169949247-169951248(-)
Zm00001d044250::3:223050150-223052151(-)
Zm00001d036985::6:108316022-108318023(+)
Zm00001d050202::4:73395880-73397881(+)
Zm00001d004564::2:118173841-118175842(+)
Zm00001d016793::5:176109433-176111434(-)
Zm00001d029682::1:82565886-82567887(-)
Zm00001d027842::1:14880957-14882958(+)
Zm00001d008976::8:28092616-28094617(+)
Zm00001d009233::8:45639421-45641422(-)
Zm00001d017598::5:201226125-201228126(-)
Zm00001d039251::3:562692-564693(-)
Zm00001d051859::4:172520974-172522975(+)
Zm00001d052211::4:183371788-183373789(-)
Zm00001d012619::8:177294757-177296758(-)
Zm00001d044401::3:227191682-227193683(-)
Zm00001d017338::5:193304760-193306761(+)
Zm00001d040550::3:49052482-49054483(-)
Zm00001d040873::3:74195507-74197508(+)
Zm00001d044329::3:225340178-225342179(-)
Zm00001d007712::2:237953825-237955826(-)
Zm00001d021248::7:146831565-146833566(-)
Zm00001d052316::4:186974618-186976619(+)
Zm00001d003151::2:33848325-33850326(-)
Zm00001d025195::10:108524393-108526394(-)
Zm00001d023424::10:5178880-5180881(+)
Zm00001d014435::5:46711963-46713964(-)
Zm00001d049715::4:41270299-41272300(+)
Zm00001d045206::9:16074657-16076658(+)
Zm00001d042028::3:147773269-147775270(+)
Zm00001d031447::1:190283062-190285063(+)
Zm00001d020191::7:98590516-98592517(-)
Zm00001d052903::4:204209240-204211241(-)
Zm00001d023561::10:10260275-10262276(+)
Zm00001d051974::4:175667790-175669791(-)
Zm00001d051538::4:161855247-161857248(-)
Zm00001d011165::8:141489406-141491407(+)
Zm00001d045445::9:22315869-22317870(+)
Zm00001d016905::5:179658184-179660185(-)
Zm00001d042556::3:171672779-171674780(+)
Zm00001d030374::1:127339805-127341806(-)
Zm00001d016159::5:147675256-147677257(+)
Zm00001d017702::5:204634803-204636804(-)
Zm00001d040408::3:41721153-41723154(-)
Zm00001d036343::6:85018148-85020149(-)
Zm00001d041098::3:97284943-97286944(-)
Zm00001d038120::6:148605690-148607691(+)
Zm00001d034207::1:286818593-286820594(+)
Zm00001d047451::9:130649479-130651480(-)
Zm00001d036656::6:96579414-96581415(-)
Zm00001d007102::2:222316936-222318937(+)
Zm00001d048298::9:154122595-154124596(+)
Zm00001d025093::10:103653821-103655822(+)
Zm00001d051272::4:151406923-151408924(+)
Zm00001d046068::9:61133700-61135701(-)
Zm00001d010515::8:118823975-118825976(-)
Zm00001d044798::9:2670324-2672325(+)
Zm00001d024751::10:86087799-86089800(+)
Zm00001d020502::7:119517677-119519678(-)
Zm00001d045025::9:10464879-10466880(+)
Zm00001d028995::1:54032710-54034711(+)
Zm00001d012679::8:178501965-178503966(-)
Zm00001d003294::2:39109539-39111540(-)
Zm00001d035318::6:21025577-21027578(+)
Zm00001d045938::9:47943616-47945617(+)
Zm00001d039878::3:17380493-17382494(-)
Zm00001d017380::5:193885663-193887664(+)
Zm00001d036830::6:103103295-103105296(+)
Zm00001d045538::9:25848770-25850771(-)
Zm00001d053660::4:238368559-238370560(-)
Zm00001d002128::2:6412308-6414309(-)
Zm00001d008737::8:18471108-18473109(+)
Zm00001d002412::2:12177460-12179461(-)
Zm00001d002823::2:23767421-23769422(+)
Zm00001d053888::4:243028847-243030848(+)
Zm00001d015944::5:133070079-133072080(+)
Zm00001d022391::7:176621718-176623719(+)
Zm00001d049785::4:44639650-44641651(-)
Zm00001d050250::4:76348032-76350033(+)
Zm00001d037343::6:122123734-122125735(+)
Zm00001d046383::9:86005466-86007467(+)
Zm00001d002100::2:5980567-5982568(-)
Zm00001d051020::4:137279798-137281799(+)
Zm00001d048489::9:157077390-157079391(+)
Zm00001d017333::5:193209337-193211338(-)
Zm00001d029478::1:72422417-72424418(+)
Zm00001d007781::2:239482992-239484993(-)
Zm00001d037215::6:116215561-116217562(+)
Zm00001d048859::4:6486881-6488882(-)
Zm00001d050141::4:68732184-68734185(+)
Zm00001d037792::6:137880544-137882545(+)
Zm00001d003590::2:49122337-49124338(+)
Zm00001d015032::5:72786237-72788238(+)
Zm00001d029194::1:61728258-61730259(+)
Zm00001d019243::7:23654825-23656826(+)
Zm00001d004325::2:103315621-103317622(-)
Zm00001d047747::9:140733091-140735092(+)
Zm00001d050793::4:123433400-123435401(-)
Zm00001d011931::8:164806313-164808314(-)
Zm00001d003975::2:73015284-73017285(+)
Zm00001d022131::7:170932837-170934838(+)
Zm00001d001912::2:2795845-2797846(-)
Zm00001d010146::8:101392027-101394028(+)
Zm00001d012263::8:171419695-171421696(+)
Zm00001d005432::2:173780386-173782387(+)
Zm00001d044467::3:228979857-228981858(-)
Zm00001d038870::6:166161049-166163050(-)
Zm00001d035208::6:9904273-9906274(+)
Zm00001d017036::5:183332993-183334994(-)
Zm00001d028047::1:21554635-21556636(-)
Zm00001d035092::6:4893610-4895611(-)
Zm00001d027329::1:3036412-3038413(-)
Zm00001d022125::7:170845839-170847840(-)
Zm00001d034240::1:287657760-287659761(-)
Zm00001d037545::6:128885646-128887647(-)
Zm00001d040205::3:32013296-32015297(-)
Zm00001d038879::6:166303847-166305848(+)
Zm00001d050669::4:114046703-114048704(+)
Zm00001d044765::9:1837688-1839689(+)
Zm00001d042667::3:176039957-176041958(-)
Zm00001d043246::3:193125051-193127052(+)
Zm00001d011185::8:142292657-142294658(-)
Zm00001d053107::4:214128372-214130373(+)
Zm00001d048000::9:147666840-147668841(-)
Zm00001d028924::1:51727389-51729390(-)
Zm00001d007256::2:225886669-225888670(-)
Zm00001d035201::6:9610442-9612443(+)
Zm00001d042795::3:180009399-180011400(+)
Zm00001d037503::6:127574307-127576308(-)
Zm00001d047965::9:146545811-146547812(-)
Zm00001d006470::2:209236416-209238417(-)
Zm00001d012013::8:166468091-166470092(+)
Zm00001d004555::2:117758489-117760490(-)
Zm00001d010553::8:120204582-120206583(+)
Zm00001d050017::4:59933825-59935826(-)
Zm00001d009997::8:93872991-93874992(+)
Zm00001d040100::3:27423852-27425853(+)
Zm00001d042594::3:173060401-173062402(-)
Zm00001d029566::1:76606487-76608488(+)
Zm00001d022050::7:169044143-169046144(-)
Zm00001d002481::2:13632612-13634613(-)
Zm00001d003386::2:42497471-42499472(-)
Zm00001d038891::6:166500668-166502669(+)
Zm00001d041104::3:97453084-97455085(-)
Zm00001d048593::4:923237-925238(-)
Zm00001d007677::2:237291177-237293178(+)
Zm00001d028257::1:28104055-28106056(-)
Zm00001d044385::3:226575970-226577971(-)
Zm00001d009811::8:82525748-82527749(-)
Zm00001d044729::9:637705-639706(+)
Zm00001d050755::4:121100425-121102426(-)
Zm00001d040303::3:36823341-36825342(-)
Zm00001d008339::8:5744900-5746901(+)
Zm00001d019510::7:38445554-38447555(+)
Zm00001d030691::1:153358790-153360791(-)
Zm00001d022527::7:179353026-179355027(+)
Zm00001d004139::2:85782447-85784448(+)
Zm00001d025575::10:122820213-122822214(+)
Zm00001d042349::3:162502081-162504082(+)
Zm00001d053396::4:229214183-229216184(+)
Zm00001d035875::6:58237328-58239329(-)
Zm00001d003695::2:54866684-54868685(+)
Zm00001d045872::9:44942187-44944188(+)
Zm00001d017888::5:209643665-209645666(-)
Zm00001d026394::10:145135873-145137874(-)
Zm00001d021201::7:145830568-145832569(-)
Zm00001d053626::4:237107470-237109471(+)
Zm00001d047916::9:145291191-145293192(+)
Zm00001d019185::7:20704384-20706385(-)
Zm00001d040933::3:80409698-80411699(-)
Zm00001d011430::8:150341691-150343692(-)
Zm00001d029389::1:68586462-68588463(+)
Zm00001d040203::3:31840172-31842173(+)
Zm00001d042474::3:168870305-168872306(-)
Zm00001d011565::8:154583300-154585301(+)
Zm00001d004739::2:135113889-135115890(-)
Zm00001d040153::3:29318038-29320039(-)
Zm00001d022308::7:174898513-174900514(+)
Zm00001d030357::1:125657489-125659490(+)
Zm00001d030640::1:150295413-150297414(-)
Zm00001d018870::7:7868947-7870948(-)
Zm00001d026398::10:145218112-145220113(-)
Zm00001d021673::7:159700590-159702591(+)
Zm00001d032617::1:232183751-232185752(-)
Zm00001d053935::4:243882268-243884269(-)
Zm00001d027768::1:13175698-13177699(-)
Zm00001d038684::6:162568245-162570246(-)
Zm00001d036922::6:106565737-106567738(-)
Zm00001d004183::2:89899961-89901962(-)
Zm00001d032736::1:236831603-236833604(+)
Zm00001d018144::5:215391163-215393164(+)
Zm00001d030392::1:128911708-128913709(+)
Zm00001d018155::5:215687698-215689699(-)
Zm00001d028183::1:25724033-25726034(+)
Zm00001d009600::8:72507836-72509837(-)
Zm00001d012929::5:2168643-2170644(-)
Zm00001d048432::9:156171470-156173471(+)
Zm00001d006082::2:197600987-197602988(+)
Zm00001d021949::7:166840954-166842955(-)
Zm00001d008205::8:1080151-1082152(-)
Zm00001d003358::2:41529186-41531187(-)
Zm00001d004787::2:139195963-139197964(+)
Zm00001d049224::4:21644488-21646489(-)
Zm00001d041718::3:134926067-134928068(-)
Zm00001d024674::10:83253747-83255748(-)
Zm00001d047589::9:136498909-136500910(-)
Zm00001d042608::3:173417922-173419923(+)
Zm00001d045581::9:27264139-27266140(-)
Zm00001d043179::3:190704269-190706270(-)
Zm00001d006722::2:215278846-215280847(+)
Zm00001d003400::2:43086535-43088536(-)
Zm00001d003434::2:44259247-44261248(+)
Zm00001d016198::5:150299475-150301476(+)
Zm00001d049636::4:38205110-38207111(+)
Zm00001d026547::10:147983660-147985661(+)
Zm00001d020020::7:86223580-86225581(-)
Zm00001d003257::2:38089792-38091793(+)
Zm00001d026636::10:149248362-149250363(+)
Zm00001d047641::9:137877541-137879542(+)
Zm00001d033200::1:253557924-253559925(+)
Zm00001d018084::5:213933828-213935829(-)
Zm00001d013597::5:15104382-15106383(-)
Zm00001d049156::4:18279904-18281905(-)
Zm00001d053564::4:234421423-234423424(+)
Zm00001d033004::1:246672337-246674338(+)
Zm00001d020937::7:137153090-137155091(+)
Zm00001d018918::7:9400346-9402347(-)
Zm00001d019430::7:33330968-33332969(-)
Zm00001d044276::3:223710494-223712495(+)
Zm00001d029946::1:95966498-95968499(-)
Zm00001d027298::1:2152731-2154732(+)
Zm00001d017730::5:205465576-205467577(+)
Zm00001d037978::6:144042196-144044197(-)
Zm00001d048726::4:4315378-4317379(-)
Zm00001d021765::7:162693866-162695867(-)
Zm00001d033983::1:280116931-280118932(+)
Zm00001d027990::1:19498327-19500328(+)
Zm00001d053151::4:216315986-216317987(+)
Zm00001d048095::9:150082159-150084160(-)
Zm00001d051761::4:168958180-168960181(+)
Zm00001d034941::1:306290487-306292488(-)
Zm00001d031977::1:208386392-208388393(+)
Zm00001d032153::1:214576650-214578651(+)
Zm00001d020225::7:100931699-100933700(-)
Zm00001d033897::1:277826664-277828665(-)
Zm00001d051458::4:159346870-159348871(+)
Zm00001d042850::3:182060885-182062886(-)
Zm00001d032883::1:241394617-241396618(+)
Zm00001d028011::1:20290274-20292275(+)
Zm00001d036718::6:98736287-98738288(-)
Zm00001d014643::5:57155309-57157310(+)
Zm00001d023234::10:982190-984191(+)
Zm00001d025263::10:111744172-111746173(-)
Zm00001d044399::3:227153282-227155283(-)
Zm00001d002003::2:4173047-4175048(-)
Zm00001d026252::10:142053958-142055959(-)
Zm00001d013697::5:17812007-17814008(-)
Zm00001d019775::7:59468043-59470044(-)
Zm00001d038440::6:157307680-157309681(-)
Zm00001d050185::4:71478973-71480974(-)
Zm00001d008889::8:24121013-24123014(-)
Zm00001d044978::9:9098780-9100781(+)
Zm00001d010056::8:97521055-97523056(-)
Zm00001d025203::10:108949049-108951050(-)
Zm00001d039931::3:19829014-19831015(-)
Zm00001d042088::3:150285090-150287091(+)
Zm00001d031170::1:180462967-180464968(-)
Zm00001d052993::4:207979003-207981004(+)
Zm00001d034571::1:296600182-296602183(-)
Zm00001d031220::1:182573338-182575339(+)
Zm00001d002729::2:20592275-20594276(-)
Zm00001d017862::5:209094978-209096979(-)
Zm00001d040563::3:50100099-50102100(+)
Zm00001d007243::2:225536756-225538757(-)
Zm00001d006739::2:215644865-215646866(-)
Zm00001d039653::3:10755533-10757534(-)
Zm00001d025140::10:106279211-106281212(+)
Zm00001d002938::2:27442131-27444132(+)
Zm00001d029664::1:81801532-81803533(+)
Zm00001d013836::5:21954029-21956030(+)
Zm00001d009578::8:71549981-71551982(-)
Zm00001d020329::7:106852341-106854342(+)
Zm00001d017607::5:201459639-201461640(-)
Zm00001d032284::1:220398754-220400755(+)
Zm00001d034868::1:304295726-304297727(+)
Zm00001d046197::9:71398742-71400743(+)
Zm00001d012004::8:166295067-166297068(+)
Zm00001d049964::4:56141558-56143559(+)
Zm00001d048669::4:3060376-3062377(-)
Zm00001d015775::5:118266060-118268061(-)
Zm00001d007354::2:229500782-229502783(-)
Zm00001d009298::8:52968184-52970185(-)
Zm00001d024951::10:96581065-96583066(-)
Zm00001d048994::4:11922811-11924812(-)
Zm00001d008425::8:8350067-8352068(+)
Zm00001d002695::2:19453467-19455468(-)
Zm00001d046530::9:94211357-94213358(-)
Zm00001d037473::6:126458841-126460842(-)
Zm00001d050430::4:87435582-87437583(-)
Zm00001d020876::7:135224244-135226245(-)
Zm00001d033457::1:263189516-263191517(+)
Zm00001d029643::1:80922113-80924114(+)
Zm00001d016212::5:150594129-150596130(-)
Zm00001d051589::4:163587259-163589260(+)
Zm00001d037556::6:129378419-129380420(-)
Zm00001d018732::7:3337457-3339458(+)
Zm00001d028423::1:34541478-34543479(-)
Zm00001d020137::7:95350283-95352284(-)
Zm00001d020150::7:95876400-95878401(+)
Zm00001d037681::6:133849618-133851619(+)
Zm00001d021309::7:148457640-148459641(-)
Zm00001d049606::4:37192846-37194847(+)
Zm00001d032199::1:216855798-216857799(-)
Zm00001d041731::3:135459580-135461581(+)
Zm00001d024403::10:69004319-69006320(-)
Zm00001d040216::3:32391664-32393665(+)
Zm00001d042494::3:169457790-169459791(-)
Zm00001d021430::7:151991553-151993554(-)
Zm00001d029056::1:56699578-56701579(-)
Zm00001d017096::5:185265828-185267829(+)
Zm00001d029437::1:70447703-70449704(-)
Zm00001d053070::4:212270140-212272141(+)
Zm00001d048154::9:151055635-151057636(+)
Zm00001d046539::9:94823346-94825347(-)
Zm00001d052434::4:189872211-189874212(+)
Zm00001d053667::4:238494901-238496902(+)
Zm00001d046489::9:92153332-92155333(+)
Zm00001d046494::9:92366158-92368159(-)
Zm00001d036667::6:97137074-97139075(+)
Zm00001d048180::9:151803415-151805416(-)
Zm00001d008970::8:27764395-27766396(+)
Zm00001d015597::5:100233539-100235540(+)
Zm00001d036202::6:76919883-76921884(+)
Zm00001d038250::6:152369895-152371896(+)
Zm00001d014550::5:52809903-52811904(-)
Zm00001d008221::8:1659124-1661125(-)
Zm00001d040572::3:50776378-50778379(-)
Zm00001d044096::3:219036636-219038637(+)
Zm00001d051421::4:158023293-158025294(-)
Zm00001d030557::1:143975921-143977922(-)
Zm00001d033707::1:271813873-271815874(+)
Zm00001d020188::7:98544032-98546033(+)
Zm00001d042375::3:163749604-163751605(-)
Zm00001d038274::6:153042033-153044034(-)
Zm00001d038777::6:164212306-164214307(+)
Zm00001d025805::10:130102175-130104176(+)
Zm00001d053662::4:238374489-238376490(+)
Zm00001d038963::6:167832442-167834443(-)
Zm00001d040695::3:58716213-58718214(+)
Zm00001d044418::3:227502628-227504629(-)
Zm00001d028082::1:22208826-22210827(+)
Zm00001d014309::5:40504108-40506109(-)
Zm00001d023385::10:4346110-4348111(+)
Zm00001d028839::1:48329498-48331499(+)
Zm00001d004997::2:153082487-153084488(+)
Zm00001d025948::10:134517863-134519864(+)
Zm00001d014205::5:36552628-36554629(-)
Zm00001d014150::5:34227798-34229799(+)
Zm00001d051254::4:150842443-150844444(-)
Zm00001d041070::3:94810488-94812489(-)
Zm00001d048096::9:150082376-150084377(+)
Zm00001d023738::10:18081946-18083947(+)
Zm00001d034624::1:298188486-298190487(+)
Zm00001d010293::8:107993794-107995795(-)
Zm00001d033580::1:267762716-267764717(-)
Zm00001d033600::1:268258531-268260532(-)
Zm00001d041072::3:95102749-95104750(-)
Zm00001d028102::1:23008035-23010036(-)
Zm00001d023296::10:2275275-2277276(+)
Zm00001d049450::4:30696929-30698930(+)
Zm00001d034260::1:288241627-288243628(-)
Zm00001d026334::10:143650985-143652986(+)
Zm00001d009693::8:76215415-76217416(-)
Zm00001d004184::2:89919759-89921760(-)
Zm00001d049480::4:31733263-31735264(+)
Zm00001d031303::1:185710405-185712406(-)
Zm00001d046502::9:92909666-92911667(-)
Zm00001d031754::1:200813453-200815454(+)
Zm00001d014060::5:31077870-31079871(+)
Zm00001d002004::2:4179686-4181687(-)
Zm00001d003084::2:31603753-31605754(+)
Zm00001d014198::5:36109404-36111405(-)
Zm00001d052324::4:187127353-187129354(-)
Zm00001d021036::7:141007642-141009643(+)
Zm00001d046802::9:106482480-106484481(+)
Zm00001d020685::7:128257898-128259899(+)
Zm00001d011990::8:166011865-166013866(+)
Zm00001d025235::10:110441414-110443415(-)
Zm00001d025894::10:133242510-133244511(-)
Zm00001d003269::2:38421576-38423577(-)
Zm00001d027355::1:3574706-3576707(-)
Zm00001d026379::10:144779615-144781616(-)
Zm00001d037775::6:137238226-137240227(+)
Zm00001d002694::2:19427558-19429559(-)
Zm00001d013673::5:17026547-17028548(-)
Zm00001d015971::5:135064641-135066642(+)
Zm00001d036795::6:101161547-101163548(-)
Zm00001d031065::1:175608843-175610844(-)
Zm00001d022341::7:175845237-175847238(-)
Zm00001d031060::1:175162203-175164204(+)
Zm00001d052695::4:197648959-197650960(+)
Zm00001d012923::5:1992394-1994395(+)
Zm00001d044122::3:219866357-219868358(+)
Zm00001d027652::1:10149335-10151336(+)
Zm00001d039555::3:7935093-7937094(-)
Zm00001d009786::8:81141795-81143796(+)
Zm00001d007296::2:227087891-227089892(-)
Zm00001d013053::5:3892563-3894564(-)
Zm00001d004460::2:113300130-113302131(+)
Zm00001d021879::7:165318854-165320855(-)
Zm00001d010920::8:133481322-133483323(+)
Zm00001d015730::5:114126296-114128297(+)
Zm00001d027859::1:15501161-15503162(-)
Zm00001d040839::3:69849798-69851799(-)
Zm00001d022329::7:175556902-175558903(+)
Zm00001d040901::3:77300704-77302705(-)
Zm00001d032245::1:218618887-218620888(+)
Zm00001d052673::4:196896033-196898034(-)
Zm00001d037522::6:128048750-128050751(+)
Zm00001d011629::8:156773570-156775571(-)
Zm00001d047493::9:132374785-132376786(+)
Zm00001d010148::8:101476363-101478364(+)
Zm00001d009138::8:38828220-38830221(-)
Zm00001d043675::3:206995885-206997886(+)
Zm00001d041715::3:134685364-134687365(+)
Zm00001d013983::5:27293059-27295060(+)
Zm00001d005094::2:158028686-158030687(-)
Zm00001d041588::3:128520263-128522264(-)
Zm00001d025465::10:119818641-119820642(-)
Zm00001d014475::5:49662025-49664026(-)
Zm00001d014180::5:35158722-35160723(+)
Zm00001d053970::4:244440286-244442287(-)
Zm00001d004680::2:129991460-129993461(-)
Zm00001d043089::3:188906856-188908857(-)
Zm00001d031083::1:176409141-176411142(+)
Zm00001d028128::1:23608875-23610876(-)
Zm00001d008902::8:24527380-24529381(+)
Zm00001d014418::5:45734696-45736697(-)
Zm00001d033800::1:274108564-274110565(+)
Zm00001d036983::6:108298027-108300028(+)
Zm00001d048455::9:156678253-156680254(+)
Zm00001d043965::3:215163302-215165303(+)
Zm00001d036867::6:104869056-104871057(+)
Zm00001d001909::2:2782136-2784137(-)
Zm00001d017666::5:203484024-203486025(+)
Zm00001d003460::2:45033127-45035128(-)
Zm00001d028514::1:37839538-37841539(+)
Zm00001d028919::1:51463565-51465566(+)
Zm00001d043170::3:190527752-190529753(-)
Zm00001d050314::4:80568522-80570523(-)
Zm00001d037771::6:136913668-136915669(+)
Zm00001d013013::5:3204669-3206670(+)
Zm00001d011325::8:146689121-146691122(+)
Zm00001d052357::4:188102724-188104725(+)
Zm00001d041781::3:137901668-137903669(+)
Zm00001d021372::7:150157087-150159088(+)
Zm00001d052390::4:188974932-188976933(-)
Zm00001d052966::4:206446441-206448442(+)
Zm00001d031863::1:204516957-204518958(+)
Zm00001d002330::2:10469817-10471818(-)
Zm00001d047531::9:134018434-134020435(-)
Zm00001d004116::2:83513158-83515159(-)
```
