## Supplementary material for "A comprehensive map of preferentially located motifs reveals distinct proximal *cis*-regulatory elements in plants": TCTACAAG_containing_gene_set.txt

```
#Occurences of TCTACAAG between 377 and 406 (positions relative to the transcription start site)
#62 sequences with TCTACAAG in this interval
#0.25% of the sequences in promoter set with TCTACAAG (set with 25199 sequences)
Zm00001d011248::8:144590601-144592602(-)
Zm00001d032403::1:225534147-225536148(+)
Zm00001d004084::2:80921813-80923814(-)
Zm00001d050316::4:80722586-80724587(+)
Zm00001d052723::4:198868966-198870967(+)
Zm00001d016334::5:157891706-157893707(-)
Zm00001d020163::7:96648493-96650494(+)
Zm00001d045691::9:33518503-33520504(-)
Zm00001d047619::9:137220100-137222101(+)
Zm00001d019854::7:70496683-70498684(-)
Zm00001d011566::8:154587505-154589506(+)
Zm00001d013284::5:7859375-7861376(+)
Zm00001d028001::1:19941699-19943700(+)
Zm00001d041838::3:139954785-139956786(+)
Zm00001d017012::5:182687300-182689301(+)
Zm00001d031888::1:205335189-205337190(+)
Zm00001d020083::7:90823773-90825774(-)
Zm00001d013697::5:17812007-17814008(-)
Zm00001d009205::8:42539120-42541121(+)
Zm00001d040727::3:60292661-60294662(+)
Zm00001d030669::1:152131393-152133394(+)
Zm00001d014823::5:64556520-64558521(-)
Zm00001d020421::7:113084609-113086610(+)
Zm00001d005541::2:178095462-178097463(-)
Zm00001d028042::1:21378586-21380587(-)
Zm00001d041272::3:109592252-109594253(+)
Zm00001d050506::4:94732312-94734313(-)
Zm00001d012923::5:1992394-1994395(+)
Zm00001d028719::1:44243979-44245980(-)
Zm00001d020563::7:122391196-122393197(+)
Zm00001d047721::9:139935041-139937042(+)
Zm00001d047695::9:139389236-139391237(+)
Zm00001d052504::4:191567822-191569823(-)
Zm00001d007210::2:224790418-224792419(-)
Zm00001d013215::5:6635747-6637748(-)
Zm00001d036916::6:106354825-106356826(-)
Zm00001d041147::3:100324225-100326226(-)
Zm00001d038927::6:167148266-167150267(+)
Zm00001d033121::1:250964376-250966377(+)
Zm00001d011477::8:151688478-151690479(-)
Zm00001d028748::1:45268316-45270317(-)
Zm00001d053072::4:212305989-212307990(-)
Zm00001d035286::6:19369806-19371807(+)
Zm00001d023233::10:971582-973583(+)
Zm00001d008339::8:5744900-5746901(+)
Zm00001d012758::8:180043624-180045625(+)
Zm00001d015912::5:130789363-130791364(-)
Zm00001d007964::2:244286076-244288077(-)
Zm00001d053931::4:243766287-243768288(-)
Zm00001d051650::4:165707664-165709665(-)
Zm00001d037377::6:123565397-123567398(+)
Zm00001d018061::5:213498155-213500156(-)
Zm00001d031975::1:208355939-208357940(+)
Zm00001d015851::5:126285117-126287118(-)
Zm00001d024061::10:40786554-40788555(-)
Zm00001d025738::10:127955592-127957593(+)
Zm00001d023561::10:10260275-10262276(+)
Zm00001d023825::10:23583977-23585978(+)
Zm00001d038395::6:156300875-156302876(+)
Zm00001d028425::1:34593327-34595328(-)
Zm00001d005016::2:153925819-153927820(-)
Zm00001d040440::3:43521296-43523297(+)
```
