## Supplementary material for "A comprehensive map of preferentially located motifs reveals distinct proximal *cis*-regulatory elements in plants": TCTACGAG_containing_gene_set.txt

```
#Occurences of TCTACGAG between 247 and 261 (positions relative to the transcription start site)
#21 sequences with TCTACGAG in this interval
#0.08% of the sequences in promoter set with TCTACGAG (set with 25199 sequences)
Zm00001d045656::9:31316933-31318934(+)
Zm00001d040765::3:64547884-64549885(+)
Zm00001d048218::9:152656588-152658589(-)
Zm00001d037780::6:137465378-137467379(-)
Zm00001d031458::1:190925818-190927819(+)
Zm00001d031700::1:198831748-198833749(+)
Zm00001d049806::4:45461562-45463563(+)
Zm00001d040251::3:33859457-33861458(-)
Zm00001d046949::9:112339349-112341350(+)
Zm00001d031494::1:191910479-191912480(-)
Zm00001d002634::2:17628262-17630263(+)
Zm00001d016348::5:158773623-158775624(+)
Zm00001d013020::5:3282067-3284068(+)
Zm00001d051949::4:175084675-175086676(-)
Zm00001d024400::10:68969032-68971033(-)
Zm00001d026197::10:140756197-140758198(+)
Zm00001d012328::8:172513124-172515125(+)
Zm00001d050889::4:128497520-128499521(+)
Zm00001d033062::1:249129603-249131604(+)
Zm00001d045672::9:32614844-32616845(+)
Zm00001d037855::6:139896439-139898440(-)
```
