## Supplementary material for "A comprehensive map of preferentially located motifs reveals distinct proximal *cis*-regulatory elements in plants": TCTACTAT_containing_gene_set.txt

```
#Occurences of TCTACTAT between 109 and 133 (positions relative to the transcription start site)
#59 sequences with TCTACTAT in this interval
#0.23% of the sequences in promoter set with TCTACTAT (set with 25199 sequences)
Zm00001d006070::2:197413321-197415322(+)
Zm00001d046103::9:63754122-63756123(-)
Zm00001d014577::5:54071790-54073791(+)
Zm00001d032610::1:232014363-232016364(+)
Zm00001d021182::7:145177778-145179779(-)
Zm00001d023382::10:4331976-4333977(-)
Zm00001d038463::6:157795268-157797269(-)
Zm00001d030486::1:136739039-136741040(+)
Zm00001d029312::1:65583281-65585282(+)
Zm00001d052081::4:178938650-178940651(-)
Zm00001d044990::9:9471646-9473647(-)
Zm00001d038500::6:158632682-158634683(+)
Zm00001d009829::8:84168645-84170646(-)
Zm00001d043824::3:210992077-210994078(+)
Zm00001d033813::1:274319349-274321350(+)
Zm00001d032531::1:229764815-229766816(-)
Zm00001d029643::1:80922113-80924114(+)
Zm00001d038031::6:145659159-145661160(-)
Zm00001d050313::4:80554383-80556384(-)
Zm00001d003701::2:55226076-55228077(+)
Zm00001d048375::9:155254919-155256920(-)
Zm00001d030732::1:156408307-156410308(+)
Zm00001d015452::5:91147556-91149557(-)
Zm00001d027320::1:2877034-2879035(+)
Zm00001d049910::4:52075702-52077703(-)
Zm00001d008766::8:19545444-19547445(-)
Zm00001d030357::1:125657489-125659490(+)
Zm00001d046530::9:94211357-94213358(-)
Zm00001d012858::5:1179679-1181680(-)
Zm00001d033201::1:253758831-253760832(+)
Zm00001d028018::1:20420694-20422695(+)
Zm00001d021765::7:162693866-162695867(-)
Zm00001d031637::1:197047755-197049756(+)
Zm00001d048340::9:154758548-154760549(-)
Zm00001d005161::2:161886722-161888723(-)
Zm00001d016099::5:144531807-144533808(-)
Zm00001d019018::7:12871995-12873996(+)
Zm00001d013719::5:18433845-18435846(-)
Zm00001d025267::10:111828018-111830019(-)
Zm00001d029155::1:60831490-60833491(-)
Zm00001d009766::8:80258614-80260615(-)
Zm00001d048095::9:150082159-150084160(-)
Zm00001d033614::1:268752634-268754635(+)
Zm00001d028518::1:37968968-37970969(-)
Zm00001d050730::4:119104593-119106594(-)
Zm00001d032948::1:244408329-244410330(+)
Zm00001d006210::2:201904138-201906139(+)
Zm00001d013720::5:18480730-18482731(-)
Zm00001d028082::1:22208826-22210827(+)
Zm00001d029768::1:86259615-86261616(+)
Zm00001d052408::4:189231669-189233670(+)
Zm00001d053559::4:234080649-234082650(+)
Zm00001d029416::1:69624360-69626361(-)
Zm00001d002942::2:27637385-27639386(+)
Zm00001d010460::8:116266569-116268570(+)
Zm00001d011283::8:145771744-145773745(-)
Zm00001d025494::10:120564881-120566882(-)
Zm00001d051538::4:161855247-161857248(-)
Zm00001d053785::4:241013350-241015351(+)
```
