## Supplementary material for "A comprehensive map of preferentially located motifs reveals distinct proximal *cis*-regulatory elements in plants": TCTACTGA_containing_gene_set.txt

```
#Occurences of TCTACTGA between 73 and 119 (positions relative to the transcription start site)
#53 sequences with TCTACTGA in this interval
#0.21% of the sequences in promoter set with TCTACTGA (set with 25199 sequences)
Zm00001d042049::3:148580973-148582974(+)
Zm00001d030554::1:143494258-143496259(+)
Zm00001d034196::1:286306526-286308527(+)
Zm00001d045354::9:19438783-19440784(-)
Zm00001d014083::5:31743500-31745501(+)
Zm00001d036161::6:75122939-75124940(+)
Zm00001d017780::5:206544822-206546823(+)
Zm00001d033493::1:264230318-264232319(-)
Zm00001d002784::2:22583257-22585258(+)
Zm00001d028307::1:29956160-29958161(+)
Zm00001d018924::7:9441405-9443406(-)
Zm00001d052207::4:183231761-183233762(-)
Zm00001d002741::2:21196961-21198962(-)
Zm00001d031835::1:203192134-203194135(-)
Zm00001d053698::4:239537251-239539252(-)
Zm00001d033411::1:262278643-262280644(+)
Zm00001d044246::3:222968291-222970292(-)
Zm00001d001941::2:3204349-3206350(-)
Zm00001d004066::2:80058964-80060965(-)
Zm00001d052248::4:184712453-184714454(+)
Zm00001d037816::6:138738952-138740953(+)
Zm00001d033062::1:249129603-249131604(+)
Zm00001d046317::9:80088488-80090489(-)
Zm00001d002086::2:5774711-5776712(-)
Zm00001d017677::5:204023439-204025440(-)
Zm00001d053813::4:241603722-241605723(-)
Zm00001d034555::1:296184569-296186570(-)
Zm00001d052047::4:177538775-177540776(+)
Zm00001d017986::5:211404915-211406916(+)
Zm00001d025785::10:129521425-129523426(-)
Zm00001d019125::7:18154323-18156324(-)
Zm00001d049133::4:17078632-17080633(-)
Zm00001d038864::6:166068792-166070793(-)
Zm00001d048652::4:2631770-2633771(+)
Zm00001d018918::7:9400346-9402347(-)
Zm00001d002938::2:27442131-27444132(+)
Zm00001d037674::6:133717184-133719185(-)
Zm00001d039544::3:7773335-7775336(+)
Zm00001d018904::7:8858313-8860314(-)
Zm00001d045445::9:22315869-22317870(+)
Zm00001d006447::2:208479068-208481069(-)
Zm00001d016691::5:172645060-172647061(-)
Zm00001d035056::6:3350841-3352842(+)
Zm00001d045330::9:19102083-19104084(-)
Zm00001d029834::1:89471378-89473379(+)
Zm00001d049277::4:24289802-24291803(-)
Zm00001d047971::9:146694220-146696221(-)
Zm00001d040097::3:27387677-27389678(+)
Zm00001d035787::6:48972082-48974083(-)
Zm00001d053631::4:237404506-237406507(+)
Zm00001d012922::5:1992641-1994642(-)
Zm00001d053194::4:219167633-219169634(-)
Zm00001d020931::7:136912146-136914147(+)
```
