## Supplementary material for "A comprehensive map of preferentially located motifs reveals distinct proximal *cis*-regulatory elements in plants": TCTACTTG_containing_gene_set.txt

```
#Occurences of TCTACTTG between 108 and 162 (positions relative to the transcription start site)
#73 sequences with TCTACTTG in this interval
#0.29% of the sequences in promoter set with TCTACTTG (set with 25199 sequences)
Zm00001d017888::5:209643665-209645666(-)
Zm00001d048364::9:155129589-155131590(+)
Zm00001d037152::6:113978855-113980856(-)
Zm00001d027479::1:6245361-6247362(+)
Zm00001d007819::2:240253643-240255644(-)
Zm00001d045728::9:35560781-35562782(-)
Zm00001d046073::9:61601199-61603200(-)
Zm00001d048769::4:5255275-5257276(-)
Zm00001d012717::8:179105297-179107298(+)
Zm00001d008938::8:26103291-26105292(+)
Zm00001d047965::9:146545811-146547812(-)
Zm00001d032970::1:245045835-245047836(-)
Zm00001d004437::2:111722783-111724784(-)
Zm00001d036867::6:104869056-104871057(+)
Zm00001d007529::2:234008189-234010190(-)
Zm00001d028465::1:35817053-35819054(-)
Zm00001d008746::8:18871829-18873830(+)
Zm00001d007186::2:224116465-224118466(-)
Zm00001d028882::1:49579484-49581485(+)
Zm00001d048452::9:156665035-156667036(-)
Zm00001d007055::2:220971102-220973103(-)
Zm00001d022032::7:168317846-168319847(+)
Zm00001d028304::1:29828511-29830512(+)
Zm00001d032245::1:218618887-218620888(+)
Zm00001d047626::9:137458182-137460183(+)
Zm00001d041610::3:129608025-129610026(+)
Zm00001d047121::9:119271319-119273320(+)
Zm00001d041588::3:128520263-128522264(-)
Zm00001d034241::1:287662367-287664368(+)
Zm00001d008519::8:11313437-11315438(-)
Zm00001d032808::1:238900909-238902910(+)
Zm00001d036593::6:93927856-93929857(-)
Zm00001d014366::5:43075659-43077660(-)
Zm00001d015579::5:99077194-99079195(-)
Zm00001d051268::4:151302794-151304795(-)
Zm00001d046535::9:94505151-94507152(-)
Zm00001d019127::7:18227093-18229094(-)
Zm00001d036841::6:103432525-103434526(-)
Zm00001d043730::3:208596478-208598479(+)
Zm00001d033976::1:279921556-279923557(+)
Zm00001d018531::5:222540578-222542579(+)
Zm00001d007815::2:240149100-240151101(-)
Zm00001d045646::9:30805406-30807407(-)
Zm00001d010104::8:99267321-99269322(-)
Zm00001d006698::2:214595197-214597198(-)
Zm00001d006722::2:215278846-215280847(+)
Zm00001d054106::4:246773882-246775883(+)
Zm00001d034804::1:302474998-302476999(-)
Zm00001d011993::8:166036349-166038350(+)
Zm00001d035875::6:58237328-58239329(-)
Zm00001d006197::2:201328338-201330339(+)
Zm00001d043170::3:190527752-190529753(-)
Zm00001d041523::3:125850916-125852917(-)
Zm00001d005407::2:173080754-173082755(+)
Zm00001d020664::7:127270735-127272736(-)
Zm00001d018608::7:746343-748344(-)
Zm00001d012693::8:178729057-178731058(+)
Zm00001d045158::9:14625254-14627255(-)
Zm00001d045322::9:18926870-18928871(+)
Zm00001d010103::8:99200486-99202487(+)
Zm00001d045667::9:32542033-32544034(-)
Zm00001d048087::9:149889672-149891673(-)
Zm00001d049049::4:13883439-13885440(+)
Zm00001d033807::1:274293234-274295235(+)
Zm00001d009580::8:71629141-71631142(-)
Zm00001d036842::6:103493190-103495191(-)
Zm00001d052434::4:189872211-189874212(+)
Zm00001d051823::4:171070080-171072081(-)
Zm00001d051258::4:150959290-150961291(-)
Zm00001d003259::2:38103878-38105879(+)
Zm00001d016820::5:177242999-177245000(+)
Zm00001d017273::5:191274008-191276009(+)
Zm00001d036843::6:103561777-103563778(-)
```
