## Supplementary material for "A comprehensive map of preferentially located motifs reveals distinct proximal *cis*-regulatory elements in plants": TCTAGCGG_containing_gene_set.txt

```
#Occurences of TCTAGCGG between -918 and -876 (positions relative to the transcription start site)
#28 sequences with TCTAGCGG in this interval
#0.11% of the sequences in promoter set with TCTAGCGG (set with 25199 sequences)
Zm00001d011084::8:138446664-138448665(+)
Zm00001d015208::5:79394811-79396812(-)
Zm00001d025743::10:128223160-128225161(-)
Zm00001d038494::6:158556190-158558191(-)
Zm00001d003023::2:29709893-29711894(-)
Zm00001d011513::8:152939098-152941099(-)
Zm00001d023741::10:18387319-18389320(+)
Zm00001d026670::10:149699286-149701287(+)
Zm00001d020694::7:128791118-128793119(+)
Zm00001d009594::8:72102734-72104735(-)
Zm00001d047869::9:143861640-143863641(+)
Zm00001d038165::6:150161189-150163190(-)
Zm00001d037285::6:119375912-119377913(+)
Zm00001d024813::10:89239857-89241858(-)
Zm00001d022591::7:180551816-180553817(-)
Zm00001d019621::7:46415971-46417972(-)
Zm00001d003809::2:60193873-60195874(+)
Zm00001d006214::2:201992106-201994107(+)
Zm00001d028653::1:41837703-41839704(-)
Zm00001d037540::6:128728306-128730307(-)
Zm00001d042598::3:173102454-173104455(-)
Zm00001d035053::6:3273762-3275763(-)
Zm00001d020006::7:85215927-85217928(-)
Zm00001d013247::5:7093465-7095466(-)
Zm00001d047736::9:140322342-140324343(-)
Zm00001d011138::8:140112658-140114659(+)
Zm00001d049011::4:12469806-12471807(+)
Zm00001d003043::2:30137511-30139512(-)
```
