## Supplementary material for "A comprehensive map of preferentially located motifs reveals distinct proximal *cis*-regulatory elements in plants": TCTATAGG_containing_gene_set.txt

```
#Occurences of TCTATAGG between 415 and 428 (positions relative to the transcription start site)
#33 sequences with TCTATAGG in this interval
#0.13% of the sequences in promoter set with TCTATAGG (set with 25199 sequences)
Zm00001d014823::5:64556520-64558521(-)
Zm00001d035286::6:19369806-19371807(+)
Zm00001d017115::5:185869144-185871145(-)
Zm00001d034106::1:284126209-284128210(-)
Zm00001d018416::5:220298711-220300712(+)
Zm00001d023593::10:11234820-11236821(+)
Zm00001d016334::5:157891706-157893707(-)
Zm00001d041147::3:100324225-100326226(-)
Zm00001d003878::2:64525038-64527039(+)
Zm00001d023561::10:10260275-10262276(+)
Zm00001d011566::8:154587505-154589506(+)
Zm00001d045691::9:33518503-33520504(-)
Zm00001d023556::10:10136357-10138358(-)
Zm00001d018355::5:219131061-219133062(+)
Zm00001d040727::3:60292661-60294662(+)
Zm00001d008339::8:5744900-5746901(+)
Zm00001d048460::9:156723775-156725776(-)
Zm00001d029538::1:75324328-75326329(-)
Zm00001d028042::1:21378586-21380587(-)
Zm00001d027976::1:19025158-19027159(-)
Zm00001d020245::7:101950194-101952195(-)
Zm00001d023993::10:35137842-35139843(+)
Zm00001d028001::1:19941699-19943700(+)
Zm00001d019854::7:70496683-70498684(-)
Zm00001d041272::3:109592252-109594253(+)
Zm00001d053072::4:212305989-212307990(-)
Zm00001d047721::9:139935041-139937042(+)
Zm00001d020083::7:90823773-90825774(-)
Zm00001d020421::7:113084609-113086610(+)
Zm00001d031483::1:191559110-191561111(-)
Zm00001d004084::2:80921813-80923814(-)
Zm00001d013284::5:7859375-7861376(+)
Zm00001d025778::10:129392972-129394973(+)
```
