## Supplementary material for "A comprehensive map of preferentially located motifs reveals distinct proximal *cis*-regulatory elements in plants": TCTATAGT_containing_gene_set.txt

```
#Occurences of TCTATAGT between -233 and -172 (positions relative to the transcription start site)
#130 sequences with TCTATAGT in this interval
#0.52% of the sequences in promoter set with TCTATAGT (set with 25199 sequences)
Zm00001d023897::10:26996393-26998394(-)
Zm00001d010414::8:113687279-113689280(-)
Zm00001d030280::1:118771538-118773539(+)
Zm00001d047271::9:124917161-124919162(-)
Zm00001d051820::4:170833406-170835407(+)
Zm00001d005031::2:154982225-154984226(+)
Zm00001d041064::3:94324920-94326921(-)
Zm00001d032906::1:242703403-242705404(-)
Zm00001d021716::7:161219158-161221159(+)
Zm00001d049683::4:39934278-39936279(+)
Zm00001d049289::4:24584880-24586881(-)
Zm00001d047616::9:137080086-137082087(-)
Zm00001d028882::1:49579484-49581485(+)
Zm00001d047858::9:143632727-143634728(-)
Zm00001d030468::1:134961328-134963329(+)
Zm00001d040679::3:57621066-57623067(+)
Zm00001d032016::1:209554212-209556213(-)
Zm00001d035225::6:15044727-15046728(-)
Zm00001d029357::1:67295351-67297352(+)
Zm00001d016149::5:147040170-147042171(+)
Zm00001d006080::2:197573605-197575606(+)
Zm00001d031583::1:195480442-195482443(+)
Zm00001d034461::1:293621152-293623153(+)
Zm00001d049023::4:12946568-12948569(-)
Zm00001d015578::5:99038895-99040896(+)
Zm00001d015985::5:136821693-136823694(-)
Zm00001d013678::5:17149939-17151940(-)
Zm00001d019223::7:22571121-22573122(+)
Zm00001d028412::1:34037802-34039803(-)
Zm00001d022492::7:178733481-178735482(-)
Zm00001d009641::8:74061268-74063269(+)
Zm00001d027305::1:2384619-2386620(+)
Zm00001d027788::1:13482752-13484753(-)
Zm00001d015233::5:80238839-80240840(-)
Zm00001d053064::4:211837243-211839244(-)
Zm00001d030076::1:103901324-103903325(-)
Zm00001d047053::9:116753062-116755063(+)
Zm00001d023865::10:25415858-25417859(+)
Zm00001d016820::5:177242999-177245000(+)
Zm00001d019008::7:12770722-12772723(+)
Zm00001d027492::1:6522880-6524881(+)
Zm00001d007806::2:239997251-239999252(+)
Zm00001d007354::2:229500782-229502783(-)
Zm00001d023696::10:15887956-15889957(-)
Zm00001d004979::2:151890927-151892928(+)
Zm00001d008456::8:9210155-9212156(+)
Zm00001d006107::2:198324406-198326407(-)
Zm00001d029994::1:98231007-98233008(-)
Zm00001d029511::1:73860255-73862256(+)
Zm00001d043725::3:208414693-208416694(-)
Zm00001d052977::4:206918169-206920170(+)
Zm00001d049719::4:41372714-41374715(+)
Zm00001d032732::1:236511137-236513138(-)
Zm00001d009440::8:64594634-64596635(+)
Zm00001d011988::8:165998039-166000040(+)
Zm00001d010512::8:118586580-118588581(+)
Zm00001d003229::2:36864052-36866053(-)
Zm00001d033952::1:279494139-279496140(+)
Zm00001d014269::5:38605901-38607902(+)
Zm00001d021392::7:150694461-150696462(+)
Zm00001d021573::7:156463828-156465829(+)
Zm00001d033558::1:267130650-267132651(+)
Zm00001d049830::4:46816158-46818159(-)
Zm00001d014880::5:66842495-66844496(+)
Zm00001d003983::2:73523641-73525642(+)
Zm00001d007558::2:234869971-234871972(-)
Zm00001d025178::10:107850298-107852299(+)
Zm00001d014376::5:43557234-43559235(-)
Zm00001d048452::9:156665035-156667036(-)
Zm00001d005647::2:181877424-181879425(-)
Zm00001d030829::1:162070511-162072512(-)
Zm00001d044318::3:225066204-225068205(+)
Zm00001d046222::9:72971914-72973915(+)
Zm00001d034492::1:294613357-294615358(-)
Zm00001d042511::3:170270781-170272782(-)
Zm00001d015333::5:84886884-84888885(-)
Zm00001d034453::1:293422186-293424187(+)
Zm00001d034051::1:282577257-282579258(+)
Zm00001d008953::8:26882731-26884732(-)
Zm00001d051839::4:171774983-171776984(+)
Zm00001d038685::6:162576637-162578638(-)
Zm00001d026164::10:140164856-140166857(-)
Zm00001d013339::5:8902402-8904403(-)
Zm00001d011258::8:144736523-144738524(-)
Zm00001d014294::5:39802325-39804326(+)
Zm00001d024193::10:54918697-54920698(+)
Zm00001d014148::5:34130117-34132118(-)
Zm00001d041095::3:97128713-97130714(-)
Zm00001d021728::7:161526736-161528737(-)
Zm00001d022122::7:170793373-170795374(+)
Zm00001d027267::1:1035955-1037956(-)
Zm00001d012237::8:170729924-170731925(-)
Zm00001d020329::7:106852341-106854342(+)
Zm00001d016027::5:140213243-140215244(+)
Zm00001d032830::1:239569395-239571396(+)
Zm00001d033551::1:266962689-266964690(-)
Zm00001d013273::5:7540746-7542747(+)
Zm00001d007339::2:229147951-229149952(-)
Zm00001d028313::1:30343836-30345837(-)
Zm00001d040851::3:71657125-71659126(-)
Zm00001d007533::2:234174346-234176347(-)
Zm00001d017264::5:191015885-191017886(+)
Zm00001d030639::1:150132894-150134895(-)
Zm00001d042368::3:163426005-163428006(-)
Zm00001d022270::7:174022719-174024720(+)
Zm00001d008390::8:7128719-7130720(-)
Zm00001d050017::4:59933825-59935826(-)
Zm00001d014882::5:66934799-66936800(+)
Zm00001d029459::1:71773153-71775154(-)
Zm00001d041816::3:139085700-139087701(-)
Zm00001d053223::4:220784639-220786640(+)
Zm00001d032325::1:222558984-222560985(+)
Zm00001d011413::8:149846761-149848762(-)
Zm00001d038561::6:159879134-159881135(-)
Zm00001d024474::10:72573631-72575632(+)
Zm00001d030296::1:120069217-120071218(+)
Zm00001d046730::9:103863504-103865505(-)
Zm00001d020419::7:112909093-112911094(-)
Zm00001d037051::6:110501965-110503966(-)
Zm00001d003701::2:55226076-55228077(+)
Zm00001d019579::7:44291125-44293126(+)
Zm00001d045145::9:14223801-14225802(+)
Zm00001d043948::3:214448220-214450221(+)
Zm00001d011130::8:139923913-139925914(-)
Zm00001d044001::3:216150999-216153000(+)
Zm00001d052113::4:180170983-180172984(-)
Zm00001d010143::8:101196076-101198077(-)
Zm00001d010608::8:121800179-121802180(-)
Zm00001d020848::7:134492501-134494502(+)
Zm00001d004535::2:116871829-116873830(-)
```
