## Supplementary material for "A comprehensive map of preferentially located motifs reveals distinct proximal *cis*-regulatory elements in plants": TCTATCTA_containing_gene_set.txt

```
#Occurences of TCTATCTA between 93 and 189 (positions relative to the transcription start site)
#202 sequences with TCTATCTA in this interval
#0.80% of the sequences in promoter set with TCTATCTA (set with 25199 sequences)
Zm00001d015093::5:75203081-75205082(-)
Zm00001d041334::3:112553600-112555601(+)
Zm00001d039575::3:8206195-8208196(-)
Zm00001d029640::1:80884696-80886697(+)
Zm00001d002638::2:17669084-17671085(+)
Zm00001d007912::2:242362450-242364451(-)
Zm00001d003729::2:56643954-56645955(+)
Zm00001d034456::1:293562224-293564225(-)
Zm00001d012851::5:1098556-1100557(-)
Zm00001d016765::5:175253240-175255241(-)
Zm00001d019619::7:46403812-46405813(-)
Zm00001d034446::1:293289215-293291216(-)
Zm00001d051561::4:162770458-162772459(-)
Zm00001d053827::4:241946191-241948192(-)
Zm00001d032970::1:245045835-245047836(-)
Zm00001d018231::5:217074670-217076671(-)
Zm00001d020140::7:95439671-95441672(+)
Zm00001d028257::1:28104055-28106056(-)
Zm00001d028977::1:53415800-53417801(+)
Zm00001d051830::4:171482787-171484788(+)
Zm00001d024403::10:69004319-69006320(-)
Zm00001d031830::1:203040300-203042301(+)
Zm00001d017474::5:196998599-197000600(+)
Zm00001d050468::4:90793910-90795911(+)
Zm00001d049220::4:21273520-21275521(+)
Zm00001d009562::8:70205311-70207312(-)
Zm00001d037318::6:120775498-120777499(+)
Zm00001d048000::9:147666840-147668841(-)
Zm00001d006849::2:217796418-217798419(+)
Zm00001d005805::2:189367773-189369774(-)
Zm00001d011833::8:162292249-162294250(+)
Zm00001d013773::5:19860932-19862933(+)
Zm00001d046751::9:104380208-104382209(-)
Zm00001d009465::8:65748617-65750618(-)
Zm00001d044504::3:230033672-230035673(+)
Zm00001d022082::7:169729084-169731085(+)
Zm00001d014732::5:61078518-61080519(-)
Zm00001d026319::10:143557319-143559320(+)
Zm00001d014510::5:51048108-51050109(+)
Zm00001d034454::1:293444340-293446341(-)
Zm00001d041067::3:94633830-94635831(-)
Zm00001d012112::8:168391736-168393737(-)
Zm00001d045179::9:15322246-15324247(-)
Zm00001d049649::4:38709238-38711239(-)
Zm00001d053334::4:226581765-226583766(+)
Zm00001d037103::6:112381515-112383516(-)
Zm00001d015455::5:91168860-91170861(-)
Zm00001d045993::9:53059962-53061963(+)
Zm00001d045098::9:12443242-12445243(-)
Zm00001d034075::1:283306929-283308930(-)
Zm00001d010693::8:124739636-124741637(-)
Zm00001d028079::1:22189289-22191290(+)
Zm00001d050288::4:78911315-78913316(+)
Zm00001d012894::5:1700825-1702826(+)
Zm00001d028520::1:38039114-38041115(-)
Zm00001d015327::5:84629341-84631342(+)
Zm00001d026467::10:146437714-146439715(+)
Zm00001d026020::10:136226750-136228751(+)
Zm00001d041950::3:144984315-144986316(-)
Zm00001d019451::7:34373954-34375955(+)
Zm00001d047601::9:136756899-136758900(+)
Zm00001d029137::1:60111385-60113386(+)
Zm00001d020688::7:128445355-128447356(-)
Zm00001d009364::8:59939258-59941259(-)
Zm00001d047934::9:145673703-145675704(-)
Zm00001d035542::6:31726736-31728737(+)
Zm00001d035833::6:54110457-54112458(+)
Zm00001d016968::5:181545374-181547375(-)
Zm00001d009619::8:73564292-73566293(-)
Zm00001d038017::6:145292155-145294156(+)
Zm00001d042212::3:156126389-156128390(+)
Zm00001d007234::2:225335467-225337468(+)
Zm00001d002420::2:12306626-12308627(-)
Zm00001d042780::3:179449055-179451056(+)
Zm00001d007565::2:234946765-234948766(+)
Zm00001d034452::1:293401249-293403250(+)
Zm00001d047048::9:116614710-116616711(+)
Zm00001d030834::1:162280481-162282482(-)
Zm00001d034058::1:282720525-282722526(-)
Zm00001d041695::3:133724778-133726779(+)
Zm00001d041752::3:135963921-135965922(+)
Zm00001d018798::7:5390977-5392978(+)
Zm00001d031871::1:204746910-204748911(+)
Zm00001d012508::8:175599235-175601236(+)
Zm00001d028205::1:26180725-26182726(+)
Zm00001d003262::2:38267265-38269266(+)
Zm00001d046490::9:92159169-92161170(+)
Zm00001d010476::8:117163143-117165144(-)
Zm00001d040693::3:58564701-58566702(-)
Zm00001d037816::6:138738952-138740953(+)
Zm00001d044993::9:9497746-9499747(-)
Zm00001d023432::10:5428630-5430631(+)
Zm00001d023395::10:4670825-4672826(+)
Zm00001d043090::3:188971358-188973359(+)
Zm00001d052744::4:199499440-199501441(+)
Zm00001d003401::2:43086992-43088993(+)
Zm00001d045292::9:18059907-18061908(-)
Zm00001d008188::8:747388-749389(-)
Zm00001d014920::5:68357212-68359213(+)
Zm00001d044385::3:226575970-226577971(-)
Zm00001d033808::1:274300169-274302170(+)
Zm00001d042225::3:156803668-156805669(-)
Zm00001d017070::5:184383319-184385320(+)
Zm00001d025322::10:114049648-114051649(+)
Zm00001d029146::1:60477809-60479810(-)
Zm00001d031939::1:207514035-207516036(+)
Zm00001d046861::9:108448672-108450673(+)
Zm00001d004691::2:131618179-131620180(+)
Zm00001d043654::3:206101340-206103341(+)
Zm00001d030468::1:134961328-134963329(+)
Zm00001d009613::8:73134476-73136477(+)
Zm00001d043618::3:205357400-205359401(+)
Zm00001d006036::2:195891295-195893296(+)
Zm00001d002601::2:16460404-16462405(+)
Zm00001d051608::4:164443463-164445464(-)
Zm00001d027268::1:1033276-1035277(+)
Zm00001d011878::8:163839931-163841932(-)
Zm00001d038908::6:166801461-166803462(+)
Zm00001d026239::10:141703834-141705835(+)
Zm00001d020423::7:113099007-113101008(+)
Zm00001d043145::3:190102891-190104892(+)
Zm00001d029611::1:79331590-79333591(+)
Zm00001d017962::5:210954390-210956391(-)
Zm00001d045848::9:43408925-43410926(+)
Zm00001d020910::7:136265856-136267857(-)
Zm00001d006810::2:217188749-217190750(-)
Zm00001d007324::2:228478180-228480181(-)
Zm00001d008824::8:21739238-21741239(+)
Zm00001d015030::5:72783022-72785023(+)
Zm00001d011436::8:150437223-150439224(+)
Zm00001d019988::7:83008757-83010758(+)
Zm00001d028471::1:35964249-35966250(-)
Zm00001d032582::1:231195639-231197640(+)
Zm00001d037110::6:112660031-112662032(-)
Zm00001d029263::1:64041155-64043156(+)
Zm00001d035872::6:57905770-57907771(+)
Zm00001d010889::8:132311860-132313861(+)
Zm00001d050158::4:69693141-69695142(-)
Zm00001d019317::7:27571965-27573966(-)
Zm00001d006010::2:195229669-195231670(-)
Zm00001d017614::5:201748122-201750123(-)
Zm00001d030648::1:150687934-150689935(+)
Zm00001d049354::4:27734435-27736436(+)
Zm00001d015971::5:135064641-135066642(+)
Zm00001d034651::1:298858115-298860116(-)
Zm00001d020371::7:109920513-109922514(+)
Zm00001d044720::9:175827-177828(+)
Zm00001d013287::5:7899798-7901799(-)
Zm00001d016612::5:170109560-170111561(+)
Zm00001d009025::8:30577569-30579570(-)
Zm00001d046068::9:61133700-61135701(-)
Zm00001d034990::6:1281253-1283254(+)
Zm00001d014789::5:63233982-63235983(-)
Zm00001d012810::5:687027-689028(-)
Zm00001d039255::3:628028-630029(-)
Zm00001d051267::4:151180627-151182628(-)
Zm00001d053907::4:243381875-243383876(+)
Zm00001d027304::1:2302442-2304443(-)
Zm00001d008323::8:5216585-5218586(-)
Zm00001d049701::4:40570491-40572492(+)
Zm00001d013568::5:14449539-14451540(+)
Zm00001d007057::2:220978431-220980432(+)
Zm00001d038631::6:161385207-161387208(-)
Zm00001d041733::3:135477315-135479316(+)
Zm00001d035757::6:45713756-45715757(+)
Zm00001d007039::2:220652547-220654548(-)
Zm00001d049221::4:21298496-21300497(+)
Zm00001d039946::3:20169460-20171461(-)
Zm00001d014511::5:51071275-51073276(+)
Zm00001d012673::8:178377573-178379574(-)
Zm00001d045373::9:20001093-20003094(-)
Zm00001d045659::9:31474342-31476343(-)
Zm00001d029270::1:64402602-64404603(+)
Zm00001d052268::4:185306084-185308085(+)
Zm00001d038333::6:154780145-154782146(+)
Zm00001d044264::3:223328732-223330733(+)
Zm00001d044956::9:8215777-8217778(-)
Zm00001d008606::8:14381184-14383185(-)
Zm00001d012591::8:176953965-176955966(+)
Zm00001d049818::4:45999994-46001995(+)
Zm00001d029321::1:65853375-65855376(+)
Zm00001d038044::6:145986184-145988185(-)
Zm00001d034272::1:288311693-288313694(+)
Zm00001d035266::6:18675455-18677456(-)
Zm00001d053542::4:233522442-233524443(-)
Zm00001d030678::1:152666350-152668351(+)
Zm00001d039309::3:1443386-1445387(-)
Zm00001d031070::1:175957130-175959131(+)
Zm00001d041143::3:100308724-100310725(-)
Zm00001d051953::4:175174982-175176983(+)
Zm00001d043819::3:210961866-210963867(+)
Zm00001d011165::8:141489406-141491407(+)
Zm00001d046898::9:109486949-109488950(+)
Zm00001d041418::3:118361724-118363725(-)
Zm00001d046482::9:91926079-91928080(-)
Zm00001d041576::3:127809691-127811692(-)
Zm00001d045376::9:20053100-20055101(+)
Zm00001d030935::1:168091385-168093386(-)
Zm00001d042733::3:178488288-178490289(-)
Zm00001d011848::8:162679664-162681665(-)
Zm00001d031050::1:174871088-174873089(+)
Zm00001d051896::4:173893938-173895939(+)
```
