## Supplementary material for "A comprehensive map of preferentially located motifs reveals distinct proximal *cis*-regulatory elements in plants": TCTATGA_containing_gene_set.txt

```
#Occurences of TCTATGA between 16 and 17 (positions relative to the transcription start site)
#30 sequences with TCTATGA in this interval
#0.12% of the sequences in promoter set with TCTATGA (set with 25199 sequences)
Zm00001d019889::7:73329204-73331205(-)
Zm00001d044608::3:233326909-233328910(+)
Zm00001d050328::4:81519495-81521496(+)
Zm00001d009766::8:80258614-80260615(-)
Zm00001d016448::5:162683830-162685831(-)
Zm00001d051538::4:161855247-161857248(-)
Zm00001d044990::9:9471646-9473647(-)
Zm00001d030392::1:128911708-128913709(+)
Zm00001d008856::8:22779526-22781527(+)
Zm00001d033813::1:274319349-274321350(+)
Zm00001d015870::5:127452818-127454819(+)
Zm00001d041786::3:138045883-138047884(+)
Zm00001d034125::1:284543921-284545922(+)
Zm00001d046103::9:63754122-63756123(-)
Zm00001d047138::9:119755836-119757837(-)
Zm00001d021182::7:145177778-145179779(-)
Zm00001d016796::5:176126797-176128798(-)
Zm00001d021765::7:162693866-162695867(-)
Zm00001d036359::6:85618399-85620400(+)
Zm00001d024814::10:89273665-89275666(+)
Zm00001d009610::8:72972221-72974222(+)
Zm00001d015086::5:74942509-74944510(+)
Zm00001d048375::9:155254919-155256920(-)
Zm00001d029643::1:80922113-80924114(+)
Zm00001d053834::4:242113840-242115841(-)
Zm00001d012004::8:166295067-166297068(+)
Zm00001d040738::3:60983463-60985464(+)
Zm00001d024716::10:84736317-84738318(+)
Zm00001d025494::10:120564881-120566882(-)
Zm00001d046202::9:71571839-71573840(-)
```
