## Supplementary material for "A comprehensive map of preferentially located motifs reveals distinct proximal *cis*-regulatory elements in plants": TCTATT_containing_gene_set.txt

```
#Occurences of TCTATT between -317 and -241 (positions relative to the transcription start site)
#1901 sequences with TCTATT in this interval
#7.54% of the sequences in promoter set with TCTATT (set with 25199 sequences)
Zm00001d007394::2:230640038-230642039(+)
Zm00001d032184::1:216042054-216044055(+)
Zm00001d020081::7:90819615-90821616(-)
Zm00001d013935::5:25226956-25228957(+)
Zm00001d028419::1:34326864-34328865(+)
Zm00001d027342::1:3291383-3293384(+)
Zm00001d018516::5:222350923-222352924(+)
Zm00001d038126::6:148783438-148785439(+)
Zm00001d034740::1:301040930-301042931(+)
Zm00001d051662::4:165926585-165928586(-)
Zm00001d046225::9:73155946-73157947(+)
Zm00001d025160::10:106965432-106967433(-)
Zm00001d003428::2:44098260-44100261(-)
Zm00001d011560::8:154485788-154487789(-)
Zm00001d013503::5:12935695-12937696(-)
Zm00001d007042::2:220738412-220740413(-)
Zm00001d012936::5:2226881-2228882(-)
Zm00001d026149::10:139802668-139804669(+)
Zm00001d013785::5:20158008-20160009(-)
Zm00001d034028::1:281460165-281462166(+)
Zm00001d036783::6:100790250-100792251(-)
Zm00001d012750::8:179681528-179683529(+)
Zm00001d013738::5:18987725-18989726(-)
Zm00001d005110::2:158573658-158575659(+)
Zm00001d032231::1:218056152-218058153(+)
Zm00001d017829::5:207958052-207960053(-)
Zm00001d053274::4:223770411-223772412(+)
Zm00001d008690::8:17243142-17245143(-)
Zm00001d053448::4:232003961-232005962(-)
Zm00001d043283::3:194338255-194340256(-)
Zm00001d037489::6:127107671-127109672(+)
Zm00001d047592::9:136547358-136549359(+)
Zm00001d004916::2:148563799-148565800(-)
Zm00001d040331::3:38380014-38382015(-)
Zm00001d040694::3:58717247-58719248(-)
Zm00001d041789::3:138223122-138225123(-)
Zm00001d051849::4:172181018-172183019(+)
Zm00001d044391::3:226842745-226844746(+)
Zm00001d013829::5:21859900-21861901(-)
Zm00001d035443::6:25693535-25695536(+)
Zm00001d027731::1:12353261-12355262(+)
Zm00001d047719::9:139927757-139929758(-)
Zm00001d044593::3:232899272-232901273(+)
Zm00001d028010::1:20262176-20264177(+)
Zm00001d002879::2:25542832-25544833(+)
Zm00001d019552::7:42050924-42052925(+)
Zm00001d042078::3:149864244-149866245(+)
Zm00001d041825::3:139417319-139419320(+)
Zm00001d045463::9:23150360-23152361(+)
Zm00001d041508::3:124923181-124925182(-)
Zm00001d037871::6:140508518-140510519(+)
Zm00001d043168::3:190458081-190460082(-)
Zm00001d006199::2:201506996-201508997(-)
Zm00001d003289::2:38816880-38818881(+)
Zm00001d017363::5:193669204-193671205(+)
Zm00001d034215::1:286966266-286968267(-)
Zm00001d030126::1:107680550-107682551(+)
Zm00001d039498::3:6004845-6006846(-)
Zm00001d007502::2:233397503-233399504(-)
Zm00001d021430::7:151991553-151993554(-)
Zm00001d044272::3:223524902-223526903(-)
Zm00001d002125::2:6289390-6291391(+)
Zm00001d005821::2:189702602-189704603(+)
Zm00001d025789::10:129675121-129677122(+)
Zm00001d025205::10:109119098-109121099(-)
Zm00001d019130::7:18333023-18335024(+)
Zm00001d046274::9:77372531-77374532(+)
Zm00001d042287::3:159083669-159085670(-)
Zm00001d053093::4:213326569-213328570(+)
Zm00001d031659::1:197775869-197777870(-)
Zm00001d017501::5:197646030-197648031(+)
Zm00001d037227::6:116696703-116698704(+)
Zm00001d025229::10:110201124-110203125(-)
Zm00001d029139::1:60185527-60187528(+)
Zm00001d015700::5:108858721-108860722(-)
Zm00001d048104::9:150284384-150286385(+)
Zm00001d020810::7:133608924-133610925(-)
Zm00001d011646::8:157426945-157428946(+)
Zm00001d015779::5:118855665-118857666(-)
Zm00001d035672::6:40183963-40185964(+)
Zm00001d015194::5:78921273-78923274(-)
Zm00001d048100::9:150164485-150166486(+)
Zm00001d035267::6:18770125-18772126(+)
Zm00001d045106::9:12891176-12893177(-)
Zm00001d017768::5:206247801-206249802(+)
Zm00001d032659::1:233389265-233391266(+)
Zm00001d005118::2:159229565-159231566(-)
Zm00001d021662::7:159484072-159486073(-)
Zm00001d012100::8:168242738-168244739(+)
Zm00001d030624::1:149522091-149524092(-)
Zm00001d033648::1:269572207-269574208(-)
Zm00001d019439::7:33870467-33872468(+)
Zm00001d027495::1:6557926-6559927(-)
Zm00001d041730::3:135455442-135457443(-)
Zm00001d044001::3:216150999-216153000(+)
Zm00001d036101::6:72314046-72316047(-)
Zm00001d050049::4:62565768-62567769(-)
Zm00001d016913::5:179730050-179732051(-)
Zm00001d019212::7:22078852-22080853(+)
Zm00001d042460::3:168479785-168481786(-)
Zm00001d030665::1:151884357-151886358(-)
Zm00001d033775::1:273292808-273294809(+)
Zm00001d016928::5:180246096-180248097(+)
Zm00001d005957::2:193812879-193814880(-)
Zm00001d048718::4:4151864-4153865(+)
Zm00001d010927::8:133821776-133823777(-)
Zm00001d009171::8:40737442-40739443(+)
Zm00001d020051::7:88708830-88710831(-)
Zm00001d034040::1:282020665-282022666(-)
Zm00001d050521::4:96346980-96348981(+)
Zm00001d012221::8:170365425-170367426(+)
Zm00001d018924::7:9441405-9443406(-)
Zm00001d004959::2:150685717-150687718(-)
Zm00001d028671::1:42455672-42457673(+)
Zm00001d035348::6:22762815-22764816(+)
Zm00001d044656::3:234157858-234159859(-)
Zm00001d045679::9:32794727-32796728(+)
Zm00001d033339::1:259582574-259584575(-)
Zm00001d026670::10:149699286-149701287(+)
Zm00001d035205::6:9897548-9899549(-)
Zm00001d039904::3:18870212-18872213(-)
Zm00001d053251::4:222298565-222300566(+)
Zm00001d024544::10:77543397-77545398(-)
Zm00001d049563::4:35299050-35301051(+)
Zm00001d038806::6:164811547-164813548(-)
Zm00001d010397::8:112813473-112815474(-)
Zm00001d051582::4:163352155-163354156(+)
Zm00001d006402::2:206602348-206604349(+)
Zm00001d029529::1:74920721-74922722(-)
Zm00001d009730::8:78167163-78169164(-)
Zm00001d036073::6:70603616-70605617(+)
Zm00001d037942::6:142920605-142922606(-)
Zm00001d019510::7:38445554-38447555(+)
Zm00001d026594::10:148670801-148672802(-)
Zm00001d049418::4:29893075-29895076(+)
Zm00001d028721::1:44339122-44341123(+)
Zm00001d048286::9:153891961-153893962(+)
Zm00001d043350::3:197408340-197410341(+)
Zm00001d050139::4:68409004-68411005(+)
Zm00001d024072::10:41644473-41646474(-)
Zm00001d033654::1:269764589-269766590(+)
Zm00001d013058::5:3950945-3952946(+)
Zm00001d038046::6:145995507-145997508(+)
Zm00001d025141::10:106317286-106319287(+)
Zm00001d034376::1:291269844-291271845(+)
Zm00001d035409::6:24605172-24607173(+)
Zm00001d049219::4:21198257-21200258(+)
Zm00001d043529::3:202961766-202963767(-)
Zm00001d034075::1:283306929-283308930(-)
Zm00001d015174::5:78398413-78400414(-)
Zm00001d048102::9:150277776-150279777(+)
Zm00001d020694::7:128791118-128793119(+)
Zm00001d038678::6:162440543-162442544(-)
Zm00001d027646::1:9996460-9998461(-)
Zm00001d024630::10:81139034-81141035(+)
Zm00001d007770::2:239296000-239298001(+)
Zm00001d051214::4:148924543-148926544(-)
Zm00001d003372::2:41991852-41993853(-)
Zm00001d041221::3:106169761-106171762(+)
Zm00001d005399::2:172539071-172541072(-)
Zm00001d053848::4:242175897-242177898(+)
Zm00001d020245::7:101950194-101952195(-)
Zm00001d047142::9:119866846-119868847(+)
Zm00001d035698::6:41670517-41672518(+)
Zm00001d043254::3:193420909-193422910(+)
Zm00001d031415::1:189361621-189363622(-)
Zm00001d041635::3:130620057-130622058(+)
Zm00001d020989::7:139623517-139625518(-)
Zm00001d039452::3:4743443-4745444(-)
Zm00001d049381::4:28443972-28445973(+)
Zm00001d032063::1:211139463-211141464(-)
Zm00001d032210::1:217249758-217251759(-)
Zm00001d041198::3:105026758-105028759(+)
Zm00001d032653::1:233142831-233144832(-)
Zm00001d024037::10:38842698-38844699(+)
Zm00001d008258::8:3334857-3336858(-)
Zm00001d021051::7:141400272-141402273(+)
Zm00001d026614::10:149000102-149002103(-)
Zm00001d013449::5:11833441-11835442(+)
Zm00001d006307::2:204150196-204152197(+)
Zm00001d003508::2:46238415-46240416(-)
Zm00001d014797::5:63621482-63623483(+)
Zm00001d028284::1:29161999-29164000(+)
Zm00001d038551::6:159761241-159763242(+)
Zm00001d036598::6:94022464-94024465(+)
Zm00001d034423::1:292610908-292612909(+)
Zm00001d014973::5:70726802-70728803(-)
Zm00001d043611::3:205135321-205137322(+)
Zm00001d041395::3:116080125-116082126(-)
Zm00001d052157::4:181471700-181473701(-)
Zm00001d043295::3:194899108-194901109(+)
Zm00001d050225::4:74669401-74671402(-)
Zm00001d034841::1:303629731-303631732(+)
Zm00001d047889::9:144455967-144457968(-)
Zm00001d023816::10:23317761-23319762(-)
Zm00001d041760::3:136286885-136288886(+)
Zm00001d029688::1:82825640-82827641(+)
Zm00001d018255::5:217460540-217462541(+)
Zm00001d048142::9:150749582-150751583(+)
Zm00001d002545::2:15126665-15128666(+)
Zm00001d039746::3:13661171-13663172(-)
Zm00001d038161::6:149981478-149983479(-)
Zm00001d032380::1:224651043-224653044(+)
Zm00001d026605::10:148894481-148896482(+)
Zm00001d011043::8:137266958-137268959(+)
Zm00001d044480::3:229383203-229385204(-)
Zm00001d041747::3:135809128-135811129(+)
Zm00001d029415::1:69603255-69605256(+)
Zm00001d018382::5:219597615-219599616(+)
Zm00001d032520::1:229236834-229238835(+)
Zm00001d043305::3:195355434-195357435(+)
Zm00001d024669::10:82921799-82923800(+)
Zm00001d002675::2:19013436-19015437(-)
Zm00001d048633::4:1815378-1817379(-)
Zm00001d029119::1:58590487-58592488(-)
Zm00001d019989::7:83154937-83156938(-)
Zm00001d012600::8:177049709-177051710(+)
Zm00001d052555::4:192886699-192888700(+)
Zm00001d016530::5:166563049-166565050(-)
Zm00001d034615::1:297856944-297858945(+)
Zm00001d020727::7:130357445-130359446(-)
Zm00001d042494::3:169457790-169459791(-)
Zm00001d010931::8:133992872-133994873(+)
Zm00001d023301::10:2372553-2374554(-)
Zm00001d037228::6:116838044-116840045(+)
Zm00001d036789::6:100932609-100934610(-)
Zm00001d016846::5:178238366-178240367(+)
Zm00001d034962::1:306900491-306902492(+)
Zm00001d029048::1:56103739-56105740(-)
Zm00001d040536::3:48597413-48599414(+)
Zm00001d043272::3:193960259-193962260(+)
Zm00001d032716::1:235900781-235902782(+)
Zm00001d020461::7:116270485-116272486(-)
Zm00001d035731::6:43845858-43847859(-)
Zm00001d051626::4:164950104-164952105(+)
Zm00001d041932::3:144148048-144150049(+)
Zm00001d011211::8:143050095-143052096(-)
Zm00001d003696::2:54979564-54981565(+)
Zm00001d008970::8:27764395-27766396(+)
Zm00001d039976::3:21376506-21378507(+)
Zm00001d048949::4:10534837-10536838(+)
Zm00001d024659::10:82480585-82482586(+)
Zm00001d052713::4:198405628-198407629(+)
Zm00001d038475::6:158283938-158285939(-)
Zm00001d030486::1:136739039-136741040(+)
Zm00001d010446::8:115488912-115490913(+)
Zm00001d042464::3:168531964-168533965(-)
Zm00001d021883::7:165342578-165344579(+)
Zm00001d011514::8:152939269-152941270(+)
Zm00001d030077::1:104095004-104097005(+)
Zm00001d039470::3:5152521-5154522(-)
Zm00001d034561::1:296365694-296367695(-)
Zm00001d037466::6:126237856-126239857(-)
Zm00001d015724::5:113203313-113205314(+)
Zm00001d049507::4:32693239-32695240(+)
Zm00001d037148::6:113946083-113948084(-)
Zm00001d052056::4:177954468-177956469(+)
Zm00001d029577::1:77400732-77402733(-)
Zm00001d051306::4:152566193-152568194(-)
Zm00001d038803::6:164790921-164792922(-)
Zm00001d014038::5:30228516-30230517(+)
Zm00001d012832::5:955182-957183(+)
Zm00001d017174::5:187967856-187969857(-)
Zm00001d002888::2:25870460-25872461(-)
Zm00001d042392::3:164354374-164356375(-)
Zm00001d040698::3:58957928-58959929(-)
Zm00001d042350::3:162538235-162540236(+)
Zm00001d007062::2:221061322-221063323(+)
Zm00001d021566::7:156210364-156212365(+)
Zm00001d009105::8:36612742-36614743(+)
Zm00001d051856::4:172456987-172458988(+)
Zm00001d010552::8:120190556-120192557(-)
Zm00001d029979::1:97326536-97328537(-)
Zm00001d045199::9:15862470-15864471(-)
Zm00001d053595::4:235824165-235826166(+)
Zm00001d046999::9:114863390-114865391(+)
Zm00001d003483::2:45546125-45548126(+)
Zm00001d011872::8:163437077-163439078(+)
Zm00001d024617::10:80386805-80388806(-)
Zm00001d033568::1:267324479-267326480(-)
Zm00001d047595::9:136680181-136682182(+)
Zm00001d003468::2:45237798-45239799(-)
Zm00001d033520::1:265491633-265493634(-)
Zm00001d029234::1:63274226-63276227(+)
Zm00001d007570::2:235044255-235046256(-)
Zm00001d050962::4:133773381-133775382(+)
Zm00001d047046::9:116595494-116597495(+)
Zm00001d024916::10:94903444-94905445(+)
Zm00001d006438::2:208196291-208198292(-)
Zm00001d015133::5:76817697-76819698(-)
Zm00001d045321::9:18924777-18926778(+)
Zm00001d053375::4:228264568-228266569(+)
Zm00001d014948::5:69544091-69546092(-)
Zm00001d031323::1:185976238-185978239(+)
Zm00001d042567::3:172186635-172188636(-)
Zm00001d006211::2:201911294-201913295(+)
Zm00001d037996::6:144713191-144715192(+)
Zm00001d017219::5:189315247-189317248(-)
Zm00001d038892::6:166530435-166532436(+)
Zm00001d012482::8:175326752-175328753(+)
Zm00001d024613::10:80361688-80363689(+)
Zm00001d043098::3:189167622-189169623(-)
Zm00001d022387::7:176586282-176588283(-)
Zm00001d050884::4:128323773-128325774(-)
Zm00001d040572::3:50776378-50778379(-)
Zm00001d010946::8:134637034-134639035(-)
Zm00001d031783::1:201737375-201739376(-)
Zm00001d012316::8:172333440-172335441(+)
Zm00001d033666::1:269992272-269994273(-)
Zm00001d052615::4:194835266-194837267(+)
Zm00001d043365::3:197756810-197758811(+)
Zm00001d050718::4:118686269-118688270(-)
Zm00001d028951::1:52644232-52646233(+)
Zm00001d009233::8:45639421-45641422(-)
Zm00001d049038::4:13522004-13524005(-)
Zm00001d033709::1:271941135-271943136(+)
Zm00001d038579::6:160392159-160394160(+)
Zm00001d028971::1:53300205-53302206(-)
Zm00001d019699::7:51764186-51766187(-)
Zm00001d037455::6:125933455-125935456(-)
Zm00001d004862::2:145378553-145380554(+)
Zm00001d048417::9:155905020-155907021(-)
Zm00001d038113::6:148389536-148391537(-)
Zm00001d039301::3:1327117-1329118(-)
Zm00001d033616::1:268802917-268804918(-)
Zm00001d029567::1:76612395-76614396(+)
Zm00001d027934::1:17961049-17963050(-)
Zm00001d026263::10:142358552-142360553(-)
Zm00001d053667::4:238494901-238496902(+)
Zm00001d015310::5:84029360-84031361(-)
Zm00001d010173::8:102970241-102972242(-)
Zm00001d026205::10:140894164-140896165(-)
Zm00001d051332::4:154910690-154912691(+)
Zm00001d044601::3:233145816-233147817(+)
Zm00001d011390::8:149379521-149381522(+)
Zm00001d044498::3:229725711-229727712(+)
Zm00001d032537::1:229884360-229886361(+)
Zm00001d041334::3:112553600-112555601(+)
Zm00001d021163::7:144475743-144477744(-)
Zm00001d017783::5:206695800-206697801(-)
Zm00001d053225::4:220845432-220847433(-)
Zm00001d026269::10:142404757-142406758(+)
Zm00001d016879::5:179260328-179262329(+)
Zm00001d029359::1:67310464-67312465(+)
Zm00001d046624::9:99415653-99417654(-)
Zm00001d037495::6:127256879-127258880(+)
Zm00001d011269::8:145258590-145260591(-)
Zm00001d053313::4:225613874-225615875(+)
Zm00001d037910::6:141720935-141722936(+)
Zm00001d037042::6:110138261-110140262(-)
Zm00001d022490::7:178666969-178668970(-)
Zm00001d017709::5:204808073-204810074(-)
Zm00001d021375::7:150244088-150246089(-)
Zm00001d009084::8:35523273-35525274(-)
Zm00001d049409::4:29647905-29649906(-)
Zm00001d034161::1:285425037-285427038(-)
Zm00001d036833::6:103276056-103278057(+)
Zm00001d044129::3:219978457-219980458(+)
Zm00001d014600::5:54828996-54830997(+)
Zm00001d052071::4:178534659-178536660(-)
Zm00001d047962::9:146347207-146349208(+)
Zm00001d052668::4:196531389-196533390(+)
Zm00001d041243::3:107821666-107823667(-)
Zm00001d036403::6:86958187-86960188(+)
Zm00001d034061::1:282847482-282849483(+)
Zm00001d021716::7:161219158-161221159(+)
Zm00001d028425::1:34593327-34595328(-)
Zm00001d034701::1:300248511-300250512(-)
Zm00001d007915::2:242380899-242382900(-)
Zm00001d050119::4:67241480-67243481(-)
Zm00001d027625::1:9344597-9346598(+)
Zm00001d038546::6:159660155-159662156(+)
Zm00001d029987::1:97698473-97700474(-)
Zm00001d037728::6:135409730-135411731(+)
Zm00001d051684::4:166658889-166660890(-)
Zm00001d023241::10:1288999-1291000(-)
Zm00001d033467::1:263517512-263519513(-)
Zm00001d046977::9:113841929-113843930(-)
Zm00001d029009::1:54622560-54624561(+)
Zm00001d021201::7:145830568-145832569(-)
Zm00001d001937::2:3118329-3120330(+)
Zm00001d006871::2:218307897-218309898(+)
Zm00001d045157::9:14564400-14566401(+)
Zm00001d049263::4:23502969-23504970(-)
Zm00001d035304::6:20282933-20284934(+)
Zm00001d030124::1:107464535-107466536(-)
Zm00001d027623::1:9254892-9256893(+)
Zm00001d030038::1:101379648-101381649(+)
Zm00001d021313::7:148568147-148570148(+)
Zm00001d037633::6:132469412-132471413(+)
Zm00001d034407::1:292052719-292054720(+)
Zm00001d043112::3:189498663-189500664(-)
Zm00001d010703::8:125096469-125098470(+)
Zm00001d027444::1:5477487-5479488(-)
Zm00001d026131::10:139322774-139324775(-)
Zm00001d025480::10:120106396-120108397(+)
Zm00001d052930::4:205242017-205244018(+)
Zm00001d045661::9:32057970-32059971(-)
Zm00001d053687::4:239035150-239037151(+)
Zm00001d004982::2:152198351-152200352(-)
Zm00001d023294::10:2260953-2262954(+)
Zm00001d006373::2:205994735-205996736(+)
Zm00001d046385::9:86546521-86548522(-)
Zm00001d005104::2:158395341-158397342(-)
Zm00001d031270::1:184548616-184550617(+)
Zm00001d042148::3:153589649-153591650(+)
Zm00001d042026::3:147733667-147735668(-)
Zm00001d021994::7:167662420-167664421(-)
Zm00001d013501::5:12923087-12925088(+)
Zm00001d014447::5:47584681-47586682(+)
Zm00001d053432::4:231192432-231194433(+)
Zm00001d012544::8:176419376-176421377(+)
Zm00001d043425::3:199394786-199396787(-)
Zm00001d053416::4:230819348-230821349(+)
Zm00001d043126::3:189781375-189783376(+)
Zm00001d050024::4:60836067-60838068(+)
Zm00001d011564::8:154576181-154578182(+)
Zm00001d031141::1:179513932-179515933(+)
Zm00001d012619::8:177294757-177296758(-)
Zm00001d052383::4:188783246-188785247(+)
Zm00001d032527::1:229514483-229516484(+)
Zm00001d003949::2:71577619-71579620(+)
Zm00001d020281::7:104032570-104034571(+)
Zm00001d006346::2:205247770-205249771(+)
Zm00001d042997::3:186198552-186200553(-)
Zm00001d033840::1:275465568-275467569(+)
Zm00001d026246::10:141780497-141782498(+)
Zm00001d040499::3:46900549-46902550(+)
Zm00001d013083::5:4459781-4461782(+)
Zm00001d024023::10:37445671-37447672(+)
Zm00001d052933::4:205273321-205275322(+)
Zm00001d012262::8:171414837-171416838(-)
Zm00001d002796::2:22826944-22828945(+)
Zm00001d002336::2:10549521-10551522(+)
Zm00001d003969::2:72939894-72941895(+)
Zm00001d017429::5:195831361-195833362(+)
Zm00001d006242::2:202645105-202647106(+)
Zm00001d007446::2:231917076-231919077(+)
Zm00001d043707::3:207961800-207963801(-)
Zm00001d011979::8:165564935-165566936(+)
Zm00001d025277::10:112196259-112198260(-)
Zm00001d044698::3:235213612-235215613(-)
Zm00001d019221::7:22481604-22483605(-)
Zm00001d048772::4:5271232-5273233(-)
Zm00001d010790::8:127850574-127852575(+)
Zm00001d045675::9:32679790-32681791(+)
Zm00001d042510::3:170138696-170140697(+)
Zm00001d012413::8:174052019-174054020(+)
Zm00001d008278::8:3776396-3778397(-)
Zm00001d042795::3:180009399-180011400(+)
Zm00001d032293::1:220722643-220724644(-)
Zm00001d023896::10:26775249-26777250(-)
Zm00001d043809::3:210768714-210770715(-)
Zm00001d021177::7:145080882-145082883(-)
Zm00001d049588::4:36426449-36428450(+)
Zm00001d052966::4:206446441-206448442(+)
Zm00001d017830::5:208015008-208017009(+)
Zm00001d030316::1:122020302-122022303(-)
Zm00001d014178::5:35059281-35061282(+)
Zm00001d006866::2:218205167-218207168(+)
Zm00001d018055::5:213272816-213274817(-)
Zm00001d025888::10:133101483-133103484(-)
Zm00001d044458::3:228691265-228693266(+)
Zm00001d007776::2:239397761-239399762(+)
Zm00001d016488::5:164515656-164517657(+)
Zm00001d023327::10:3459212-3461213(+)
Zm00001d013590::5:14977799-14979800(+)
Zm00001d025111::10:104815851-104817852(+)
Zm00001d043691::3:207543488-207545489(-)
Zm00001d024225::10:58207767-58209768(-)
Zm00001d035838::6:54312076-54314077(-)
Zm00001d021291::7:148064047-148066048(+)
Zm00001d025301::10:113302870-113304871(+)
Zm00001d052473::4:190786303-190788304(+)
Zm00001d051934::4:174843039-174845040(-)
Zm00001d039828::3:15997969-15999970(-)
Zm00001d021491::7:153943025-153945026(-)
Zm00001d006098::2:198148044-198150045(-)
Zm00001d033156::1:252350900-252352901(-)
Zm00001d032257::1:219225272-219227273(+)
Zm00001d049945::4:54601928-54603929(+)
Zm00001d044358::3:225840151-225842152(+)
Zm00001d052370::4:188387782-188389783(+)
Zm00001d039492::3:5811349-5813350(-)
Zm00001d011792::8:161708594-161710595(-)
Zm00001d017455::5:196313657-196315658(+)
Zm00001d036283::6:81812264-81814265(-)
Zm00001d032669::1:233727664-233729665(-)
Zm00001d030551::1:143315700-143317701(+)
Zm00001d033749::1:272719227-272721228(-)
Zm00001d050670::4:114196186-114198187(+)
Zm00001d047020::9:115532698-115534699(-)
Zm00001d052362::4:188297356-188299357(+)
Zm00001d016651::5:171266420-171268421(+)
Zm00001d013288::5:7910497-7912498(+)
Zm00001d022602::7:180848399-180850400(+)
Zm00001d001880::2:2262407-2264408(-)
Zm00001d042993::3:186050035-186052036(+)
Zm00001d025939::10:134159322-134161323(+)
Zm00001d017765::5:206198243-206200244(-)
Zm00001d029958::1:96470349-96472350(-)
Zm00001d026195::10:140695082-140697083(+)
Zm00001d002119::2:6131807-6133808(-)
Zm00001d003982::2:73520806-73522807(-)
Zm00001d052295::4:186308556-186310557(+)
Zm00001d036320::6:84011862-84013863(-)
Zm00001d053868::4:242573401-242575402(-)
Zm00001d051964::4:175495182-175497183(-)
Zm00001d025519::10:121062027-121064028(-)
Zm00001d052376::4:188523681-188525682(+)
Zm00001d025781::10:129474544-129476545(-)
Zm00001d004119::2:83932434-83934435(+)
Zm00001d007218::2:225061659-225063660(-)
Zm00001d004387::2:107999331-108001332(-)
Zm00001d036727::6:99185517-99187518(-)
Zm00001d038831::6:165368991-165370992(+)
Zm00001d040221::3:32674116-32676117(+)
Zm00001d025679::10:126095429-126097430(-)
Zm00001d033954::1:279581779-279583780(-)
Zm00001d002115::2:6095921-6097922(+)
Zm00001d017096::5:185265828-185267829(+)
Zm00001d010212::8:104225266-104227267(-)
Zm00001d008623::8:15014255-15016256(-)
Zm00001d040429::3:43100247-43102248(+)
Zm00001d031909::1:206463898-206465899(+)
Zm00001d051760::4:168954418-168956419(+)
Zm00001d036490::6:90473227-90475228(-)
Zm00001d016707::5:173183038-173185039(+)
Zm00001d018289::5:218021790-218023791(-)
Zm00001d028871::1:49267625-49269626(-)
Zm00001d015955::5:134003894-134005895(-)
Zm00001d048694::4:3414744-3416745(+)
Zm00001d052093::4:179380371-179382372(-)
Zm00001d004557::2:117902093-117904094(+)
Zm00001d025805::10:130102175-130104176(+)
Zm00001d021362::7:149913555-149915556(-)
Zm00001d004083::2:80850565-80852566(-)
Zm00001d013483::5:12623394-12625395(-)
Zm00001d050696::4:116409624-116411625(+)
Zm00001d022366::7:176168412-176170413(+)
Zm00001d009063::8:33993973-33995974(-)
Zm00001d016374::5:159955379-159957380(+)
Zm00001d048722::4:4188809-4190810(-)
Zm00001d052750::4:199670746-199672747(-)
Zm00001d023344::10:3838739-3840740(+)
Zm00001d052108::4:179886087-179888088(+)
Zm00001d007881::2:241671344-241673345(-)
Zm00001d044672::3:234549274-234551275(-)
Zm00001d029088::1:57480704-57482705(-)
Zm00001d039555::3:7935093-7937094(-)
Zm00001d043175::3:190627316-190629317(+)
Zm00001d024959::10:96879401-96881402(+)
Zm00001d053367::4:227755786-227757787(+)
Zm00001d002295::2:9725560-9727561(-)
Zm00001d028876::1:49475357-49477358(-)
Zm00001d049687::4:40260761-40262762(+)
Zm00001d032854::1:240357881-240359882(-)
Zm00001d042370::3:163515798-163517799(-)
Zm00001d004925::2:149190536-149192537(-)
Zm00001d013046::5:3735676-3737677(-)
Zm00001d016119::5:145524527-145526528(-)
Zm00001d002711::2:19967420-19969421(-)
Zm00001d051036::4:137982260-137984261(-)
Zm00001d024615::10:80376710-80378711(-)
Zm00001d029539::1:75376479-75378480(+)
Zm00001d048394::9:155579881-155581882(-)
Zm00001d005627::2:181172506-181174507(-)
Zm00001d043437::3:199879556-199881557(-)
Zm00001d017147::5:187052101-187054102(+)
Zm00001d051142::4:145646799-145648800(-)
Zm00001d020157::7:96197519-96199520(+)
Zm00001d022468::7:178232441-178234442(-)
Zm00001d016458::5:163057462-163059463(-)
Zm00001d022513::7:179168537-179170538(+)
Zm00001d017358::5:193562207-193564208(-)
Zm00001d023537::10:9346464-9348465(-)
Zm00001d028416::1:34213756-34215757(-)
Zm00001d027766::1:13139792-13141793(-)
Zm00001d043563::3:203949367-203951368(+)
Zm00001d050845::4:126546232-126548233(+)
Zm00001d012233::8:170592116-170594117(+)
Zm00001d049834::4:47100635-47102636(+)
Zm00001d027317::1:2826110-2828111(-)
Zm00001d046197::9:71398742-71400743(+)
Zm00001d038026::6:145576495-145578496(+)
Zm00001d006063::2:197040079-197042080(-)
Zm00001d020069::7:90081530-90083531(+)
Zm00001d049525::4:33188685-33190686(-)
Zm00001d039265::3:825867-827868(-)
Zm00001d044430::3:227748322-227750323(-)
Zm00001d036971::6:107847086-107849087(+)
Zm00001d021303::7:148330982-148332983(+)
Zm00001d016204::5:150389773-150391774(+)
Zm00001d025307::10:113603644-113605645(+)
Zm00001d034650::1:298806776-298808777(+)
Zm00001d012269::8:171647127-171649128(-)
Zm00001d007961::2:244251152-244253153(-)
Zm00001d019047::7:14097195-14099196(+)
Zm00001d040734::3:60732662-60734663(-)
Zm00001d046936::9:111777213-111779214(+)
Zm00001d041757::3:136136125-136138126(-)
Zm00001d021965::7:167219995-167221996(-)
Zm00001d032465::1:227583073-227585074(-)
Zm00001d052791::4:201057283-201059284(-)
Zm00001d012155::8:169039606-169041607(+)
Zm00001d033836::1:275365766-275367767(-)
Zm00001d016195::5:150139336-150141337(-)
Zm00001d028513::1:37767355-37769356(-)
Zm00001d041597::3:129181426-129183427(+)
Zm00001d038327::6:154619996-154621997(-)
Zm00001d031891::1:205441891-205443892(-)
Zm00001d039347::3:2202501-2204502(-)
Zm00001d002864::2:24962899-24964900(-)
Zm00001d038877::6:166220365-166222366(-)
Zm00001d030223::1:114095776-114097777(-)
Zm00001d033584::1:267875352-267877353(-)
Zm00001d016472::5:163708271-163710272(-)
Zm00001d037258::6:118388166-118390167(+)
Zm00001d032076::1:211707820-211709821(+)
Zm00001d020751::7:131205804-131207805(+)
Zm00001d003707::2:55658154-55660155(+)
Zm00001d003782::2:59186009-59188010(-)
Zm00001d048764::4:5151795-5153796(-)
Zm00001d002688::2:19329345-19331346(-)
Zm00001d037235::6:117168712-117170713(-)
Zm00001d042939::3:184597753-184599754(-)
Zm00001d041204::3:105354876-105356877(+)
Zm00001d035185::6:8561024-8563025(+)
Zm00001d041142::3:100240032-100242033(-)
Zm00001d037234::6:117127708-117129709(-)
Zm00001d024767::10:87220663-87222664(-)
Zm00001d031633::1:196909193-196911194(+)
Zm00001d007597::2:235975631-235977632(-)
Zm00001d013761::5:19614588-19616589(+)
Zm00001d002991::2:28952172-28954173(+)
Zm00001d018674::7:2273709-2275710(+)
Zm00001d039266::3:825314-827315(+)
Zm00001d032748::1:237167775-237169776(+)
Zm00001d002794::2:22813698-22815699(+)
Zm00001d045958::9:49776466-49778467(-)
Zm00001d002299::2:9769402-9771403(-)
Zm00001d028088::1:22606023-22608024(-)
Zm00001d015306::5:83961548-83963549(-)
Zm00001d026301::10:143202582-143204583(+)
Zm00001d026091::10:138164619-138166620(-)
Zm00001d031799::1:202174492-202176493(+)
Zm00001d043222::3:192361581-192363582(-)
Zm00001d017550::5:199323840-199325841(-)
Zm00001d020004::7:85029696-85031697(+)
Zm00001d029373::1:67972712-67974713(-)
Zm00001d051241::4:149909729-149911730(-)
Zm00001d013238::5:6854257-6856258(+)
Zm00001d052678::4:197046298-197048299(+)
Zm00001d014742::5:61161809-61163810(-)
Zm00001d047782::9:141642588-141644589(+)
Zm00001d029497::1:73242140-73244141(+)
Zm00001d007078::2:221779724-221781725(-)
Zm00001d008630::8:15267304-15269305(+)
Zm00001d016333::5:157774194-157776195(-)
Zm00001d036656::6:96579414-96581415(-)
Zm00001d036020::6:66593608-66595609(-)
Zm00001d048473::9:156923208-156925209(+)
Zm00001d003726::2:56550688-56552689(+)
Zm00001d021790::7:163077753-163079754(-)
Zm00001d029141::1:60321449-60323450(+)
Zm00001d028308::1:29987613-29989614(-)
Zm00001d002032::2:4805775-4807776(-)
Zm00001d030841::1:162685658-162687659(-)
Zm00001d045731::9:35768134-35770135(+)
Zm00001d026394::10:145135873-145137874(-)
Zm00001d037557::6:129474390-129476391(+)
Zm00001d048402::9:155628413-155630414(+)
Zm00001d047047::9:116615835-116617836(-)
Zm00001d007132::2:223011241-223013242(-)
Zm00001d046068::9:61133700-61135701(-)
Zm00001d033968::1:279875244-279877245(-)
Zm00001d020016::7:85863074-85865075(+)
Zm00001d031898::1:205929757-205931758(-)
Zm00001d039004::6:168637458-168639459(-)
Zm00001d034839::1:303572211-303574212(+)
Zm00001d008907::8:24730493-24732494(+)
Zm00001d028769::1:46010752-46012753(-)
Zm00001d022176::7:171739160-171741161(+)
Zm00001d004555::2:117758489-117760490(-)
Zm00001d031899::1:205990634-205992635(+)
Zm00001d020627::7:125488554-125490555(-)
Zm00001d021371::7:150145139-150147140(+)
Zm00001d016559::5:167480558-167482559(-)
Zm00001d013937::5:25429929-25431930(+)
Zm00001d051597::4:164060298-164062299(-)
Zm00001d014033::5:29806868-29808869(+)
Zm00001d041488::3:123486566-123488567(+)
Zm00001d012456::8:174832320-174834321(+)
Zm00001d053838::4:242136384-242138385(-)
Zm00001d052698::4:197883812-197885813(-)
Zm00001d005137::2:160526205-160528206(+)
Zm00001d033067::1:249376450-249378451(+)
Zm00001d013531::5:13746998-13748999(-)
Zm00001d029146::1:60477809-60479810(-)
Zm00001d003518::2:46382262-46384263(+)
Zm00001d041083::3:96131940-96133941(+)
Zm00001d044844::9:4960923-4962924(+)
Zm00001d017986::5:211404915-211406916(+)
Zm00001d020479::7:117954398-117956399(+)
Zm00001d037760::6:136605200-136607201(+)
Zm00001d031669::1:198141157-198143158(-)
Zm00001d002454::2:13188692-13190693(-)
Zm00001d011561::8:154494614-154496615(-)
Zm00001d008688::8:17179996-17181997(-)
Zm00001d034270::1:288306098-288308099(-)
Zm00001d006340::2:205018505-205020506(-)
Zm00001d003925::2:68586100-68588101(+)
Zm00001d052831::4:202128812-202130813(-)
Zm00001d038897::6:166667662-166669663(+)
Zm00001d046730::9:103863504-103865505(-)
Zm00001d041354::3:114015165-114017166(+)
Zm00001d019254::7:24098344-24100345(+)
Zm00001d020365::7:109604171-109606172(-)
Zm00001d007694::2:237550239-237552240(+)
Zm00001d033110::1:250439408-250441409(-)
Zm00001d025227::10:110165377-110167378(+)
Zm00001d012831::5:955609-957610(-)
Zm00001d018040::5:212689269-212691270(-)
Zm00001d008865::8:23220499-23222500(-)
Zm00001d033105::1:250322046-250324047(-)
Zm00001d030548::1:143164979-143166980(-)
Zm00001d030158::1:109417103-109419104(+)
Zm00001d003941::2:70596854-70598855(+)
Zm00001d005101::2:158205781-158207782(+)
Zm00001d008391::8:7136730-7138731(-)
Zm00001d002042::2:4920939-4922940(-)
Zm00001d034033::1:281630221-281632222(+)
Zm00001d048605::4:1109182-1111183(+)
Zm00001d034559::1:296318576-296320577(-)
Zm00001d017114::5:185784932-185786933(+)
Zm00001d008858::8:22869129-22871130(-)
Zm00001d036126::6:73732578-73734579(-)
Zm00001d005089::2:157769896-157771897(-)
Zm00001d017583::5:200654363-200656364(+)
Zm00001d033614::1:268752634-268754635(+)
Zm00001d020057::7:89266534-89268535(+)
Zm00001d029154::1:60798202-60800203(-)
Zm00001d042133::3:152714762-152716763(-)
Zm00001d042888::3:183058761-183060762(+)
Zm00001d048707::4:3785918-3787919(+)
Zm00001d017880::5:209501280-209503281(-)
Zm00001d007130::2:222970367-222972368(-)
Zm00001d037493::6:127216358-127218359(+)
Zm00001d008507::8:10953589-10955590(-)
Zm00001d008854::8:22738184-22740185(-)
Zm00001d006717::2:215061562-215063563(-)
Zm00001d044246::3:222968291-222970292(-)
Zm00001d044760::9:1599795-1601796(+)
Zm00001d005459::2:174945210-174947211(-)
Zm00001d024096::10:44454587-44456588(-)
Zm00001d028355::1:31793089-31795090(+)
Zm00001d003566::2:48213155-48215156(+)
Zm00001d008239::8:2302138-2304139(-)
Zm00001d028543::1:38736698-38738699(-)
Zm00001d009279::8:50957267-50959268(-)
Zm00001d020775::7:132098719-132100720(+)
Zm00001d048732::4:4474892-4476893(-)
Zm00001d041756::3:136129454-136131455(-)
Zm00001d049441::4:30360544-30362545(+)
Zm00001d051328::4:154579734-154581735(+)
Zm00001d023402::10:4739146-4741147(+)
Zm00001d053284::4:224034102-224036103(+)
Zm00001d033261::1:256415169-256417170(-)
Zm00001d026437::10:145819942-145821943(+)
Zm00001d027401::1:4416037-4418038(+)
Zm00001d024346::10:65899313-65901314(+)
Zm00001d031993::1:208980623-208982624(+)
Zm00001d011928::8:164791980-164793981(-)
Zm00001d005639::2:181629732-181631733(-)
Zm00001d037717::6:135052157-135054158(+)
Zm00001d049253::4:22956628-22958629(-)
Zm00001d005287::2:167710488-167712489(+)
Zm00001d052767::4:200047792-200049793(+)
Zm00001d024002::10:35715309-35717310(-)
Zm00001d022218::7:172978929-172980930(+)
Zm00001d039544::3:7773335-7775336(+)
Zm00001d013164::5:5676834-5678835(-)
Zm00001d033204::1:254168344-254170345(-)
Zm00001d020020::7:86223580-86225581(-)
Zm00001d042560::3:171819102-171821103(+)
Zm00001d023646::10:13504117-13506118(-)
Zm00001d023432::10:5428630-5430631(+)
Zm00001d011688::8:158793661-158795662(-)
Zm00001d027361::1:3743907-3745908(-)
Zm00001d015043::5:73063832-73065833(+)
Zm00001d013954::5:26098011-26100012(-)
Zm00001d015493::5:93595861-93597862(+)
Zm00001d029442::1:70782690-70784691(+)
Zm00001d004007::2:75053458-75055459(+)
Zm00001d017849::5:208731510-208733511(+)
Zm00001d049241::4:22434877-22436878(-)
Zm00001d011397::8:149489732-149491733(-)
Zm00001d052209::4:183313719-183315720(+)
Zm00001d047429::9:129739144-129741145(-)
Zm00001d019852::7:69870326-69872327(+)
Zm00001d016905::5:179658184-179660185(-)
Zm00001d029978::1:97316790-97318791(-)
Zm00001d029489::1:72886582-72888583(-)
Zm00001d041405::3:117287603-117289604(+)
Zm00001d017753::5:205900587-205902588(-)
Zm00001d021726::7:161508215-161510216(+)
Zm00001d048086::9:149841313-149843314(+)
Zm00001d046628::9:99608271-99610272(+)
Zm00001d032970::1:245045835-245047836(-)
Zm00001d010496::8:118059996-118061997(+)
Zm00001d040056::3:25357770-25359771(-)
Zm00001d003435::2:44316115-44318116(-)
Zm00001d019100::7:16653881-16655882(-)
Zm00001d006237::2:202590733-202592734(-)
Zm00001d038561::6:159879134-159881135(-)
Zm00001d027311::1:2748530-2750531(-)
Zm00001d045218::9:16473186-16475187(-)
Zm00001d030990::1:172356851-172358852(-)
Zm00001d052080::4:178797064-178799065(-)
Zm00001d031821::1:202910939-202912940(+)
Zm00001d013549::5:14085548-14087549(-)
Zm00001d020532::7:121212532-121214533(+)
Zm00001d027880::1:16435407-16437408(+)
Zm00001d009515::8:68509923-68511924(-)
Zm00001d002036::2:4851296-4853297(-)
Zm00001d010174::8:102987399-102989400(+)
Zm00001d013512::5:13307005-13309006(-)
Zm00001d042821::3:181142309-181144310(-)
Zm00001d041827::3:139487084-139489085(-)
Zm00001d007433::2:231619510-231621511(-)
Zm00001d009264::8:48668382-48670383(+)
Zm00001d034336::1:290158966-290160967(-)
Zm00001d012557::8:176584046-176586047(-)
Zm00001d034547::1:295998387-296000388(-)
Zm00001d029543::1:75647561-75649562(-)
Zm00001d031396::1:188823731-188825732(-)
Zm00001d025300::10:113289308-113291309(+)
Zm00001d053677::4:238890089-238892090(-)
Zm00001d041480::3:122675554-122677555(+)
Zm00001d009361::8:59480365-59482366(+)
Zm00001d024057::10:40371438-40373439(+)
Zm00001d033120::1:250630690-250632691(+)
Zm00001d006494::2:209829926-209831927(-)
Zm00001d003313::2:39857560-39859561(-)
Zm00001d006539::2:210703232-210705233(-)
Zm00001d038004::6:144864535-144866536(+)
Zm00001d011178::8:142035866-142037867(+)
Zm00001d010804::8:128345993-128347994(+)
Zm00001d027756::1:12712730-12714731(-)
Zm00001d039253::3:566421-568422(+)
Zm00001d002186::2:7614351-7616352(-)
Zm00001d040038::3:24227407-24229408(+)
Zm00001d040202::3:31837830-31839831(-)
Zm00001d043615::3:205275901-205277902(-)
Zm00001d003266::2:38346953-38348954(+)
Zm00001d049982::4:56862216-56864217(+)
Zm00001d008691::8:17292513-17294514(-)
Zm00001d007283::2:226801436-226803437(-)
Zm00001d025975::10:135053066-135055067(+)
Zm00001d040448::3:43802562-43804563(+)
Zm00001d031689::1:198659334-198661335(-)
Zm00001d037576::6:130119367-130121368(-)
Zm00001d023634::10:12896795-12898796(+)
Zm00001d051959::4:175357698-175359699(-)
Zm00001d017468::5:196758978-196760979(-)
Zm00001d025203::10:108949049-108951050(-)
Zm00001d041385::3:115250409-115252410(+)
Zm00001d036758::6:99944610-99946611(-)
Zm00001d033344::1:259655153-259657154(-)
Zm00001d042584::3:172738590-172740591(+)
Zm00001d038397::6:156311835-156313836(+)
Zm00001d036045::6:68233005-68235006(-)
Zm00001d038376::6:155910575-155912576(-)
Zm00001d028963::1:53144410-53146411(-)
Zm00001d019260::7:24522785-24524786(+)
Zm00001d036875::6:105401557-105403558(+)
Zm00001d029383::1:68459218-68461219(+)
Zm00001d005888::2:191782361-191784362(-)
Zm00001d017374::5:193774912-193776913(+)
Zm00001d011384::8:149203542-149205543(+)
Zm00001d048410::9:155784625-155786626(+)
Zm00001d044232::3:222541312-222543313(+)
Zm00001d007495::2:233065871-233067872(+)
Zm00001d030761::1:158662237-158664238(+)
Zm00001d042144::3:153386206-153388207(+)
Zm00001d019599::7:45892231-45894232(-)
Zm00001d050412::4:86683218-86685219(+)
Zm00001d034863::1:304070740-304072741(+)
Zm00001d030736::1:156845390-156847391(+)
Zm00001d028625::1:41267597-41269598(+)
Zm00001d015028::5:72771686-72773687(-)
Zm00001d025690::10:126318419-126320420(+)
Zm00001d036425::6:87901769-87903770(-)
Zm00001d034834::1:303362329-303364330(-)
Zm00001d023842::10:24274587-24276588(-)
Zm00001d050985::4:135265296-135267297(+)
Zm00001d034180::1:285811935-285813936(+)
Zm00001d022031::7:168317419-168319420(-)
Zm00001d021898::7:165618534-165620535(+)
Zm00001d029740::1:84847614-84849615(+)
Zm00001d052855::4:202670157-202672158(+)
Zm00001d020594::7:124091533-124093534(-)
Zm00001d032519::1:229232029-229234030(+)
Zm00001d034018::1:281250238-281252239(+)
Zm00001d032391::1:225163417-225165418(+)
Zm00001d009797::8:81865763-81867764(+)
Zm00001d039657::3:10867659-10869660(-)
Zm00001d025253::10:111411563-111413564(-)
Zm00001d028924::1:51727389-51729390(-)
Zm00001d025866::10:132012362-132014363(-)
Zm00001d007396::2:230691535-230693536(+)
Zm00001d048001::9:147677864-147679865(-)
Zm00001d004506::2:115647125-115649126(+)
Zm00001d051623::4:164936168-164938169(+)
Zm00001d038174::6:150541227-150543228(-)
Zm00001d017237::5:190013861-190015862(-)
Zm00001d023235::10:1052526-1054527(-)
Zm00001d028859::1:48749337-48751338(+)
Zm00001d031167::1:180397394-180399395(+)
Zm00001d029164::1:60876056-60878057(-)
Zm00001d032213::1:217295714-217297715(-)
Zm00001d031004::1:172846947-172848948(+)
Zm00001d029888::1:92332774-92334775(-)
Zm00001d025104::10:104271190-104273191(+)
Zm00001d010257::8:106418298-106420299(-)
Zm00001d026346::10:143961425-143963426(-)
Zm00001d004333::2:104142859-104144860(+)
Zm00001d029360::1:67385946-67387947(+)
Zm00001d010678::8:124073171-124075172(-)
Zm00001d017470::5:196850894-196852895(+)
Zm00001d023683::10:15303068-15305069(+)
Zm00001d024635::10:81354018-81356019(+)
Zm00001d022376::7:176288422-176290423(+)
Zm00001d047257::9:124523890-124525891(+)
Zm00001d031651::1:197391949-197393950(+)
Zm00001d020557::7:122234442-122236443(-)
Zm00001d013439::5:11391785-11393786(-)
Zm00001d052586::4:193762160-193764161(+)
Zm00001d018481::5:221583066-221585067(-)
Zm00001d051961::4:175396832-175398833(-)
Zm00001d027304::1:2302442-2304443(-)
Zm00001d029499::1:73372709-73374710(-)
Zm00001d025599::10:123601318-123603319(-)
Zm00001d010068::8:98130771-98132772(+)
Zm00001d002244::2:8754623-8756624(+)
Zm00001d041201::3:105178320-105180321(+)
Zm00001d012228::8:170461502-170463503(-)
Zm00001d006451::2:208542900-208544901(+)
Zm00001d020590::7:123887542-123889543(-)
Zm00001d009868::8:86004660-86006661(+)
Zm00001d030781::1:159401739-159403740(+)
Zm00001d030542::1:142567689-142569690(+)
Zm00001d042884::3:182845256-182847257(+)
Zm00001d050994::4:135918176-135920177(+)
Zm00001d010198::8:103714123-103716124(-)
Zm00001d046777::9:105536509-105538510(+)
Zm00001d021370::7:150113127-150115128(-)
Zm00001d031672::1:198167907-198169908(-)
Zm00001d011094::8:138803106-138805107(-)
Zm00001d029165::1:60877937-60879938(+)
Zm00001d034732::1:300945408-300947409(+)
Zm00001d040588::3:51615951-51617952(-)
Zm00001d024109::10:46168917-46170918(-)
Zm00001d033566::1:267286004-267288005(-)
Zm00001d017985::5:211399589-211401590(+)
Zm00001d002458::2:13290926-13292927(-)
Zm00001d013167::5:5737726-5739727(-)
Zm00001d046357::9:83805539-83807540(-)
Zm00001d031841::1:203397093-203399094(+)
Zm00001d010204::8:103924438-103926439(-)
Zm00001d044816::9:3593559-3595560(+)
Zm00001d025185::10:108318067-108320068(-)
Zm00001d002789::2:22697102-22699103(+)
Zm00001d011988::8:165998039-166000040(+)
Zm00001d014512::5:51090140-51092141(-)
Zm00001d014585::5:54419900-54421901(-)
Zm00001d048127::9:150510413-150512414(+)
Zm00001d044088::3:218702510-218704511(+)
Zm00001d004986::2:152280688-152282689(+)
Zm00001d050022::4:60696152-60698153(-)
Zm00001d023767::10:19463210-19465211(-)
Zm00001d044228::3:222460483-222462484(+)
Zm00001d010876::8:131746809-131748810(-)
Zm00001d031253::1:183878813-183880814(+)
Zm00001d018809::7:5833379-5835380(+)
Zm00001d042538::3:171191259-171193260(+)
Zm00001d010682::8:124166074-124168075(-)
Zm00001d034717::1:300609909-300611910(-)
Zm00001d051269::4:151311575-151313576(-)
Zm00001d030613::1:148630519-148632520(+)
Zm00001d047641::9:137877541-137879542(+)
Zm00001d012266::8:171482413-171484414(+)
Zm00001d053960::4:244304282-244306283(-)
Zm00001d024614::10:80364519-80366520(+)
Zm00001d041690::3:133493228-133495229(-)
Zm00001d014515::5:51274602-51276603(-)
Zm00001d003903::2:66483517-66485518(+)
Zm00001d036293::6:82194415-82196416(-)
Zm00001d003677::2:53847687-53849688(+)
Zm00001d024140::10:49068863-49070864(-)
Zm00001d053609::4:236286458-236288459(-)
Zm00001d048393::9:155562684-155564685(-)
Zm00001d031575::1:195068334-195070335(-)
Zm00001d018086::5:213976891-213978892(-)
Zm00001d029105::1:58201080-58203081(-)
Zm00001d028782::1:46319192-46321193(-)
Zm00001d040321::3:37995304-37997305(-)
Zm00001d015059::5:73779064-73781065(-)
Zm00001d014177::5:34996600-34998601(+)
Zm00001d049781::4:44221085-44223086(+)
Zm00001d003848::2:62263259-62265260(-)
Zm00001d040672::3:57177672-57179673(+)
Zm00001d047506::9:132921555-132923556(+)
Zm00001d034643::1:298704813-298706814(-)
Zm00001d019084::7:15695032-15697033(-)
Zm00001d020454::7:115405551-115407552(+)
Zm00001d051794::4:169924189-169926190(-)
Zm00001d018230::5:217044195-217046196(+)
Zm00001d003496::2:46051684-46053685(-)
Zm00001d053775::4:240848136-240850137(+)
Zm00001d049501::4:32643205-32645206(-)
Zm00001d027293::1:2025324-2027325(+)
Zm00001d002422::2:12313364-12315365(+)
Zm00001d045760::9:37434899-37436900(+)
Zm00001d005429::2:173716505-173718506(-)
Zm00001d009849::8:85013094-85015095(-)
Zm00001d042870::3:182561540-182563541(-)
Zm00001d037744::6:136170645-136172646(-)
Zm00001d018615::7:1026298-1028299(-)
Zm00001d021784::7:162969848-162971849(-)
Zm00001d046299::9:79125823-79127824(-)
Zm00001d010875::8:131724139-131726140(-)
Zm00001d004193::2:90153151-90155152(+)
Zm00001d027486::1:6308821-6310822(+)
Zm00001d002082::2:5629770-5631771(+)
Zm00001d043548::3:203544912-203546913(+)
Zm00001d024828::10:89999858-90001859(-)
Zm00001d038982::6:168193881-168195882(+)
Zm00001d045563::9:26820539-26822540(+)
Zm00001d005019::2:154110578-154112579(+)
Zm00001d009268::8:49302850-49304851(-)
Zm00001d006763::2:216194843-216196844(+)
Zm00001d005431::2:173758442-173760443(-)
Zm00001d016756::5:175027476-175029477(-)
Zm00001d025591::10:123377018-123379019(-)
Zm00001d036669::6:97171877-97173878(-)
Zm00001d015974::5:135673786-135675787(+)
Zm00001d010009::8:94985830-94987831(+)
Zm00001d034750::1:301292914-301294915(+)
Zm00001d036233::6:78381360-78383361(-)
Zm00001d044138::3:220165116-220167117(+)
Zm00001d013658::5:16520366-16522367(+)
Zm00001d020093::7:91455485-91457486(+)
Zm00001d040864::3:73202367-73204368(+)
Zm00001d050974::4:134744644-134746645(-)
Zm00001d026589::10:148508127-148510128(+)
Zm00001d015092::5:75197071-75199072(-)
Zm00001d008777::8:19663388-19665389(-)
Zm00001d039174::6:171782567-171784568(+)
Zm00001d046131::9:65252756-65254757(+)
Zm00001d021192::7:145446689-145448690(+)
Zm00001d052952::4:206115389-206117390(-)
Zm00001d052945::4:205818692-205820693(-)
Zm00001d034165::1:285592893-285594894(+)
Zm00001d044668::3:234438839-234440840(-)
Zm00001d044284::3:224172828-224174829(-)
Zm00001d013384::5:10163273-10165274(+)
Zm00001d031529::1:192959460-192961461(+)
Zm00001d026543::10:147957413-147959414(-)
Zm00001d039006::6:168663300-168665301(-)
Zm00001d002739::2:21107035-21109036(+)
Zm00001d042840::3:181637139-181639140(+)
Zm00001d010092::8:99055377-99057378(-)
Zm00001d012569::8:176789144-176791145(-)
Zm00001d050567::4:101327502-101329503(-)
Zm00001d046509::9:93173189-93175190(-)
Zm00001d014269::5:38605901-38607902(+)
Zm00001d042847::3:181899040-181901041(+)
Zm00001d021976::7:167422022-167424023(+)
Zm00001d016768::5:175325806-175327807(+)
Zm00001d001855::2:1961296-1963297(+)
Zm00001d043773::3:209658987-209660988(+)
Zm00001d031922::1:206916475-206918476(-)
Zm00001d021186::7:145201284-145203285(+)
Zm00001d051568::4:162979166-162981167(-)
Zm00001d033652::1:269681808-269683809(+)
Zm00001d045431::9:21927488-21929489(-)
Zm00001d021766::7:162710056-162712057(+)
Zm00001d002362::2:10901178-10903179(-)
Zm00001d015125::5:76536915-76538916(+)
Zm00001d005564::2:178647150-178649151(+)
Zm00001d044042::3:217580538-217582539(-)
Zm00001d045323::9:18934291-18936292(+)
Zm00001d028657::1:42056084-42058085(-)
Zm00001d043842::3:211620781-211622782(-)
Zm00001d023282::10:2049030-2051031(-)
Zm00001d013940::5:25523033-25525034(-)
Zm00001d032036::1:210138352-210140353(-)
Zm00001d008789::8:20245982-20247983(+)
Zm00001d034730::1:300932153-300934154(-)
Zm00001d007445::2:231917436-231919437(-)
Zm00001d027624::1:9344288-9346289(-)
Zm00001d047695::9:139389236-139391237(+)
Zm00001d026586::10:148396481-148398482(+)
Zm00001d037736::6:135767773-135769774(+)
Zm00001d008887::8:24105076-24107077(+)
Zm00001d053307::4:225272272-225274273(+)
Zm00001d003393::2:42617862-42619863(+)
Zm00001d016056::5:141856900-141858901(+)
Zm00001d053074::4:212402494-212404495(-)
Zm00001d011643::8:157372796-157374797(+)
Zm00001d050640::4:108479145-108481146(-)
Zm00001d052230::4:184118361-184120362(-)
Zm00001d053695::4:239188555-239190556(+)
Zm00001d045237::9:16756399-16758400(+)
Zm00001d036751::6:99770537-99772538(-)
Zm00001d034286::1:288508323-288510324(+)
Zm00001d038248::6:152311540-152313541(+)
Zm00001d051948::4:175078843-175080844(+)
Zm00001d053957::4:244189641-244191642(+)
Zm00001d003533::2:47103686-47105687(+)
Zm00001d009879::8:86974485-86976486(-)
Zm00001d010452::8:115781555-115783556(+)
Zm00001d047050::9:116623073-116625074(+)
Zm00001d028206::1:26187305-26189306(+)
Zm00001d004720::2:133774672-133776673(-)
Zm00001d035125::6:6266046-6268047(+)
Zm00001d019953::7:79661667-79663668(-)
Zm00001d011401::8:149538186-149540187(-)
Zm00001d035265::6:18512155-18514156(-)
Zm00001d047683::9:139191790-139193791(+)
Zm00001d034761::1:301512133-301514134(+)
Zm00001d002097::2:5953340-5955341(+)
Zm00001d004825::2:141499219-141501220(-)
Zm00001d030669::1:152131393-152133394(+)
Zm00001d001879::2:2255573-2257574(-)
Zm00001d034885::1:304663826-304665827(+)
Zm00001d014252::5:38186107-38188108(+)
Zm00001d019054::7:14311089-14313090(-)
Zm00001d051315::4:153337315-153339316(-)
Zm00001d040011::3:22864172-22866173(-)
Zm00001d018364::5:219212300-219214301(+)
Zm00001d017202::5:188701990-188703991(+)
Zm00001d041353::3:113998675-114000676(+)
Zm00001d035990::6:64974399-64976400(+)
Zm00001d053191::4:219109278-219111279(-)
Zm00001d039341::3:2110218-2112219(+)
Zm00001d014098::5:32363252-32365253(+)
Zm00001d032315::1:221922761-221924762(-)
Zm00001d004118::2:83789550-83791551(-)
Zm00001d002989::2:28929233-28931234(+)
Zm00001d044657::3:234238190-234240191(-)
Zm00001d019703::7:52139037-52141038(+)
Zm00001d052682::4:197138005-197140006(-)
Zm00001d033393::1:261673473-261675474(+)
Zm00001d002275::2:9315866-9317867(-)
Zm00001d032123::1:213818512-213820513(+)
Zm00001d044031::3:217268283-217270284(-)
Zm00001d002772::2:22171326-22173327(-)
Zm00001d038365::6:155604551-155606552(+)
Zm00001d004143::2:86092214-86094215(+)
Zm00001d025437::10:118685884-118687885(-)
Zm00001d014438::5:46911969-46913970(+)
Zm00001d013510::5:13060668-13062669(+)
Zm00001d028980::1:53454348-53456349(-)
Zm00001d016818::5:177140174-177142175(+)
Zm00001d019700::7:51776270-51778271(-)
Zm00001d032055::1:210915519-210917520(-)
Zm00001d010813::8:128623028-128625029(+)
Zm00001d002039::2:4865161-4867162(+)
Zm00001d015569::5:98403492-98405493(+)
Zm00001d028096::1:22878521-22880522(+)
Zm00001d027691::1:11224716-11226717(-)
Zm00001d021609::7:158043328-158045329(-)
Zm00001d054047::4:245532464-245534465(+)
Zm00001d006805::2:217098733-217100734(-)
Zm00001d002781::2:22576167-22578168(-)
Zm00001d043892::3:213244654-213246655(-)
Zm00001d028873::1:49280039-49282040(-)
Zm00001d010274::8:106961305-106963306(+)
Zm00001d023580::10:10657225-10659226(-)
Zm00001d024203::10:55743957-55745958(-)
Zm00001d033523::1:265545423-265547424(+)
Zm00001d021791::7:163078333-163080334(+)
Zm00001d042123::3:151898722-151900723(+)
Zm00001d004669::2:128651632-128653633(-)
Zm00001d039372::3:2740651-2742652(-)
Zm00001d049202::4:20465412-20467413(+)
Zm00001d025607::10:123737129-123739130(-)
Zm00001d020863::7:134965219-134967220(-)
Zm00001d033969::1:279875586-279877587(+)
Zm00001d053158::4:217087549-217089550(+)
Zm00001d052472::4:190786737-190788738(-)
Zm00001d035186::6:8567168-8569169(+)
Zm00001d050950::4:133223517-133225518(-)
Zm00001d007318::2:228281878-228283879(-)
Zm00001d038493::6:158546270-158548271(-)
Zm00001d039361::3:2566841-2568842(-)
Zm00001d042901::3:183397137-183399138(+)
Zm00001d038967::6:167879928-167881929(-)
Zm00001d037877::6:140802153-140804154(+)
Zm00001d007043::2:220737887-220739888(+)
Zm00001d013808::5:21105944-21107945(+)
Zm00001d032859::1:240508700-240510701(+)
Zm00001d017010::5:182685463-182687464(-)
Zm00001d048623::4:1533693-1535694(-)
Zm00001d023838::10:23885813-23887814(+)
Zm00001d037971::6:143893718-143895719(-)
Zm00001d015927::5:131792818-131794819(+)
Zm00001d047180::9:121083805-121085806(+)
Zm00001d016081::5:143455884-143457885(-)
Zm00001d046388::9:86623752-86625753(+)
Zm00001d036315::6:83943489-83945490(-)
Zm00001d021935::7:166378311-166380312(-)
Zm00001d043045::3:187255136-187257137(+)
Zm00001d021510::7:154584496-154586497(+)
Zm00001d019030::7:13541065-13543066(-)
Zm00001d027354::1:3548868-3550869(-)
Zm00001d024168::10:52226033-52228034(-)
Zm00001d026129::10:139298234-139300235(-)
Zm00001d036855::6:104126121-104128122(+)
Zm00001d019595::7:45550382-45552383(-)
Zm00001d040035::3:23933938-23935939(+)
Zm00001d019850::7:69630657-69632658(+)
Zm00001d052909::4:204451293-204453294(-)
Zm00001d019028::7:13453659-13455660(+)
Zm00001d033913::1:278403618-278405619(+)
Zm00001d052435::4:189980170-189982171(+)
Zm00001d009719::8:77714245-77716246(+)
Zm00001d020163::7:96648493-96650494(+)
Zm00001d044212::3:221944070-221946071(-)
Zm00001d003436::2:44360624-44362625(+)
Zm00001d015811::5:122569085-122571086(+)
Zm00001d053612::4:236472578-236474579(+)
Zm00001d050916::4:130733271-130735272(+)
Zm00001d039120::6:170412930-170414931(-)
Zm00001d037770::6:136863079-136865080(-)
Zm00001d003129::2:33326292-33328293(+)
Zm00001d042349::3:162502081-162504082(+)
Zm00001d036547::6:91590595-91592596(-)
Zm00001d003027::2:29758336-29760337(-)
Zm00001d005928::2:193093534-193095535(-)
Zm00001d030212::1:113401652-113403653(-)
Zm00001d049354::4:27734435-27736436(+)
Zm00001d044147::3:220484946-220486947(+)
Zm00001d013618::5:15627364-15629365(-)
Zm00001d012035::8:166902109-166904110(+)
Zm00001d026045::10:136861430-136863431(+)
Zm00001d039480::3:5484388-5486389(+)
Zm00001d003292::2:38988789-38990790(-)
Zm00001d040360::3:39912912-39914913(-)
Zm00001d006308::2:204220679-204222680(+)
Zm00001d026311::10:143368785-143370786(-)
Zm00001d037006::6:108816444-108818445(+)
Zm00001d031205::1:182000730-182002731(+)
Zm00001d046717::9:103209996-103211997(+)
Zm00001d051538::4:161855247-161857248(-)
Zm00001d040560::3:49801301-49803302(+)
Zm00001d052822::4:202015724-202017725(+)
Zm00001d020310::7:105500930-105502931(+)
Zm00001d016154::5:147355331-147357332(+)
Zm00001d047468::9:131001700-131003701(+)
Zm00001d025639::10:124757677-124759678(-)
Zm00001d052320::4:187043981-187045982(-)
Zm00001d030340::1:123382243-123384244(+)
Zm00001d002200::2:8147905-8149906(-)
Zm00001d002268::2:9176665-9178666(+)
Zm00001d040197::3:31704209-31706210(+)
Zm00001d010418::8:113988843-113990844(+)
Zm00001d011762::8:161002348-161004349(+)
Zm00001d014187::5:35510226-35512227(-)
Zm00001d032608::1:231929915-231931916(+)
Zm00001d044254::3:223084234-223086235(+)
Zm00001d049336::4:27052720-27054721(-)
Zm00001d035567::6:33953555-33955556(-)
Zm00001d050160::4:69707543-69709544(-)
Zm00001d052792::4:201130287-201132288(-)
Zm00001d027667::1:10613078-10615079(+)
Zm00001d014427::5:46503856-46505857(-)
Zm00001d020409::7:112012744-112014745(+)
Zm00001d035823::6:53477423-53479424(-)
Zm00001d046207::9:71961690-71963691(-)
Zm00001d054069::4:245858976-245860977(-)
Zm00001d053913::4:243611686-243613687(-)
Zm00001d031666::1:198112290-198114291(+)
Zm00001d015553::5:97240483-97242484(-)
Zm00001d010610::8:121825386-121827387(-)
Zm00001d043963::3:215006852-215008853(+)
Zm00001d012602::8:177060268-177062269(+)
Zm00001d047772::9:141395921-141397922(+)
Zm00001d053104::4:213971265-213973266(+)
Zm00001d006575::2:211368868-211370869(-)
Zm00001d034944::1:306362491-306364492(-)
Zm00001d049369::4:28016350-28018351(-)
Zm00001d046524::9:93804482-93806483(-)
Zm00001d019282::7:25498640-25500641(-)
Zm00001d004839::2:143077353-143079354(-)
Zm00001d054051::4:245587405-245589406(+)
Zm00001d013336::5:8869414-8871415(-)
Zm00001d017246::5:190229920-190231921(-)
Zm00001d013573::5:14536680-14538681(+)
Zm00001d036057::6:69404923-69406924(+)
Zm00001d008760::8:19340191-19342192(+)
Zm00001d034528::1:295709970-295711971(-)
Zm00001d023465::10:6425839-6427840(+)
Zm00001d017493::5:197523002-197525003(-)
Zm00001d045867::9:44714205-44716206(-)
Zm00001d016397::5:160950727-160952728(+)
Zm00001d037724::6:135243216-135245217(-)
Zm00001d030953::1:168709003-168711004(-)
Zm00001d011657::8:157707019-157709020(-)
Zm00001d003222::2:36698638-36700639(-)
Zm00001d051126::4:144690587-144692588(-)
Zm00001d052137::4:180620835-180622836(-)
Zm00001d034859::1:303998765-304000766(-)
Zm00001d043455::3:200477026-200479027(+)
Zm00001d033620::1:269010883-269012884(+)
Zm00001d008620::8:14950475-14952476(+)
Zm00001d025992::10:135573011-135575012(+)
Zm00001d048521::9:157717404-157719405(+)
Zm00001d036778::6:100567169-100569170(+)
Zm00001d048968::4:11091588-11093589(-)
Zm00001d011847::8:162656484-162658485(-)
Zm00001d049557::4:35011471-35013472(+)
Zm00001d030995::1:172456977-172458978(-)
Zm00001d039598::3:8679135-8681136(-)
Zm00001d029432::1:70231226-70233227(-)
Zm00001d038852::6:165888040-165890041(+)
Zm00001d051981::4:175839486-175841487(+)
Zm00001d015066::5:73960058-73962059(+)
Zm00001d031934::1:207280732-207282733(+)
Zm00001d033283::1:257406309-257408310(-)
Zm00001d025958::10:134773632-134775633(+)
Zm00001d003904::2:66527430-66529431(+)
Zm00001d010048::8:96826357-96828358(-)
Zm00001d041321::3:112009643-112011644(-)
Zm00001d046304::9:79538432-79540433(-)
Zm00001d050299::4:79714940-79716941(-)
Zm00001d007044::2:220800466-220802467(-)
Zm00001d045320::9:18921978-18923979(-)
Zm00001d033294::1:257868129-257870130(+)
Zm00001d018443::5:220934678-220936679(-)
Zm00001d003958::2:72201413-72203414(+)
Zm00001d021357::7:149772137-149774138(-)
Zm00001d018987::7:12175130-12177131(-)
Zm00001d031548::1:193847506-193849507(+)
Zm00001d004315::2:102690970-102692971(+)
Zm00001d018511::5:222125736-222127737(+)
Zm00001d002639::2:17688612-17690613(-)
Zm00001d038622::6:161063560-161065561(+)
Zm00001d020892::7:135687178-135689179(-)
Zm00001d053404::4:230473981-230475982(-)
Zm00001d039287::3:1053928-1055929(+)
Zm00001d028218::1:26885862-26887863(+)
Zm00001d046033::9:57323828-57325829(-)
Zm00001d024512::10:75068186-75070187(+)
Zm00001d048697::4:3462765-3464766(+)
Zm00001d053090::4:213267932-213269933(-)
Zm00001d044136::3:220096851-220098852(+)
Zm00001d032598::1:231633042-231635043(-)
Zm00001d032978::1:245452756-245454757(-)
Zm00001d005259::2:166068259-166070260(+)
Zm00001d047843::9:143116021-143118022(-)
Zm00001d049293::4:24643375-24645376(+)
Zm00001d046960::9:113238910-113240911(-)
Zm00001d041343::3:113593765-113595766(-)
Zm00001d041599::3:129313105-129315106(+)
Zm00001d024842::10:90455147-90457148(-)
Zm00001d031375::1:187631581-187633582(-)
Zm00001d049083::4:15478299-15480300(+)
Zm00001d051441::4:158729664-158731665(+)
Zm00001d016106::5:144945802-144947803(+)
Zm00001d038699::6:162813145-162815146(+)
Zm00001d008205::8:1080151-1082152(-)
Zm00001d034833::1:303289369-303291370(+)
Zm00001d043374::3:198032815-198034816(-)
Zm00001d051994::4:176043669-176045670(-)
Zm00001d003774::2:58483191-58485192(+)
Zm00001d013193::5:6176169-6178170(-)
Zm00001d004243::2:95496530-95498531(-)
Zm00001d002933::2:27116507-27118508(-)
Zm00001d049442::4:30474291-30476292(-)
Zm00001d006257::2:202916608-202918609(-)
Zm00001d050116::4:66991996-66993997(-)
Zm00001d045971::9:50929131-50931132(+)
Zm00001d046793::9:106296743-106298744(+)
Zm00001d025957::10:134742125-134744126(-)
Zm00001d021684::7:160007500-160009501(-)
Zm00001d028739::1:44837282-44839283(-)
Zm00001d038974::6:168031668-168033669(+)
Zm00001d030968::1:169615471-169617472(-)
Zm00001d033364::1:260348626-260350627(-)
Zm00001d012646::8:177774291-177776292(+)
Zm00001d006872::2:218315514-218317515(-)
Zm00001d003680::2:53962976-53964977(-)
Zm00001d053917::4:243629500-243631501(+)
Zm00001d017553::5:199395512-199397513(-)
Zm00001d027464::1:5887907-5889908(-)
Zm00001d049443::4:30517355-30519356(+)
Zm00001d023304::10:2563388-2565389(-)
Zm00001d045036::9:10720045-10722046(+)
Zm00001d007635::2:236676807-236678808(-)
Zm00001d006644::2:213307371-213309372(-)
Zm00001d048496::9:157236874-157238875(-)
Zm00001d021842::7:164337035-164339036(-)
Zm00001d038578::6:160392570-160394571(-)
Zm00001d006409::2:206932354-206934355(+)
Zm00001d040084::3:26934730-26936731(-)
Zm00001d038193::6:151181429-151183430(-)
Zm00001d028477::1:36256184-36258185(-)
Zm00001d003655::2:52538666-52540667(-)
Zm00001d007455::2:232067554-232069555(-)
Zm00001d006347::2:205256933-205258934(-)
Zm00001d011615::8:156043613-156045614(-)
Zm00001d005696::2:183688634-183690635(+)
Zm00001d030712::1:155201081-155203082(-)
Zm00001d017368::5:193707730-193709731(+)
Zm00001d012651::8:177878899-177880900(-)
Zm00001d044457::3:228662557-228664558(+)
Zm00001d021506::7:154414822-154416823(+)
Zm00001d033546::1:266735815-266737816(+)
Zm00001d008712::8:17574140-17576141(-)
Zm00001d019309::7:26977146-26979147(-)
Zm00001d027711::1:11718339-11720340(+)
Zm00001d030191::1:112124483-112126484(+)
Zm00001d007764::2:239264958-239266959(-)
Zm00001d044459::3:228701787-228703788(-)
Zm00001d045210::9:16188392-16190393(+)
Zm00001d009716::8:77439965-77441966(-)
Zm00001d024933::10:95592933-95594934(-)
Zm00001d011329::8:146861697-146863698(+)
Zm00001d005692::2:183560701-183562702(+)
Zm00001d022496::7:178786658-178788659(-)
Zm00001d036224::6:77881815-77883816(-)
Zm00001d027488::1:6409314-6411315(-)
Zm00001d014731::5:60956136-60958137(-)
Zm00001d034929::1:305921673-305923674(-)
Zm00001d014507::5:50798831-50800832(-)
Zm00001d040475::3:45717775-45719776(-)
Zm00001d040550::3:49052482-49054483(-)
Zm00001d033077::1:249768655-249770656(+)
Zm00001d024066::10:41071792-41073793(+)
Zm00001d009029::8:30694321-30696322(-)
Zm00001d046602::9:98271910-98273911(-)
Zm00001d051363::4:155988767-155990768(+)
Zm00001d012205::8:170074651-170076652(-)
Zm00001d014306::5:40415415-40417416(-)
Zm00001d042241::3:157301595-157303596(-)
Zm00001d007070::2:221395198-221397199(+)
Zm00001d047224::9:122889835-122891836(+)
Zm00001d032127::1:213901071-213903072(-)
Zm00001d043429::3:199569748-199571749(+)
Zm00001d030020::1:99950181-99952182(-)
Zm00001d005479::2:175579717-175581718(-)
Zm00001d029468::1:72027269-72029270(+)
Zm00001d009858::8:85444793-85446794(+)
Zm00001d024204::10:55987628-55989629(-)
Zm00001d046627::9:99608963-99610964(-)
Zm00001d005497::2:175970407-175972408(+)
Zm00001d028742::1:44977776-44979777(-)
Zm00001d025456::10:119080575-119082576(+)
Zm00001d025010::10:99532412-99534413(+)
Zm00001d032114::1:213512670-213514671(-)
Zm00001d001898::2:2551843-2553844(+)
Zm00001d031942::1:207639210-207641211(-)
Zm00001d053980::4:244565300-244567301(-)
Zm00001d052622::4:195066976-195068977(+)
Zm00001d045213::9:16254686-16256687(-)
Zm00001d047189::9:121407136-121409137(+)
Zm00001d019267::7:24902036-24904037(+)
Zm00001d006752::2:215861449-215863450(+)
Zm00001d032057::1:211045941-211047942(-)
Zm00001d038217::6:151834250-151836251(-)
Zm00001d021120::7:143204280-143206281(-)
Zm00001d032405::1:225599175-225601176(+)
Zm00001d025025::10:100276927-100278928(+)
Zm00001d029526::1:74781709-74783710(+)
Zm00001d027309::1:2627788-2629789(+)
Zm00001d051219::4:148976770-148978771(+)
Zm00001d005981::2:194591267-194593268(+)
Zm00001d027373::1:3964420-3966421(-)
Zm00001d016896::5:179609406-179611407(+)
Zm00001d011788::8:161620681-161622682(-)
Zm00001d019048::7:14109412-14111413(-)
Zm00001d020107::7:92388894-92390895(-)
Zm00001d020915::7:136481765-136483766(-)
Zm00001d047165::9:120518488-120520489(-)
Zm00001d041448::3:120546335-120548336(-)
Zm00001d009603::8:72767442-72769443(-)
Zm00001d033383::1:261131061-261133062(+)
Zm00001d046072::9:61248599-61250600(-)
Zm00001d026055::10:137225321-137227322(-)
Zm00001d005053::2:156306463-156308464(+)
Zm00001d016897::5:179620919-179622920(-)
Zm00001d043971::3:215392800-215394801(-)
Zm00001d005921::2:192821000-192823001(-)
Zm00001d006113::2:198821668-198823669(-)
Zm00001d026536::10:147842355-147844356(+)
Zm00001d019086::7:15757271-15759272(+)
Zm00001d006760::2:216125953-216127954(+)
Zm00001d048180::9:151803415-151805416(-)
Zm00001d027503::1:6828308-6830309(+)
Zm00001d051140::4:145571564-145573565(-)
Zm00001d029451::1:71331131-71333132(-)
Zm00001d006441::2:208267866-208269867(+)
Zm00001d008257::8:3292611-3294612(-)
Zm00001d017718::5:205091183-205093184(-)
Zm00001d016103::5:144629082-144631083(-)
Zm00001d013607::5:15277424-15279425(-)
Zm00001d018113::5:214623836-214625837(-)
Zm00001d019372::7:30448383-30450384(-)
Zm00001d014103::5:32619375-32621376(-)
Zm00001d030240::1:115469514-115471515(-)
Zm00001d033280::1:257333966-257335967(+)
Zm00001d013257::5:7186058-7188059(+)
Zm00001d029809::1:87841170-87843171(-)
Zm00001d037659::6:133274292-133276293(+)
Zm00001d014758::5:61808516-61810517(-)
Zm00001d048884::4:7016573-7018574(+)
Zm00001d015810::5:122523258-122525259(+)
Zm00001d013380::5:10059330-10061331(-)
Zm00001d017905::5:209879037-209881038(-)
Zm00001d025507::10:120794145-120796146(+)
Zm00001d005090::2:157781395-157783396(+)
Zm00001d005168::2:162124472-162126473(-)
Zm00001d040818::3:67927565-67929566(-)
Zm00001d037966::6:143781601-143783602(-)
Zm00001d032203::1:217013702-217015703(-)
Zm00001d048542::9:158271558-158273559(-)
Zm00001d043160::3:190394874-190396875(-)
Zm00001d045417::9:21409604-21411605(+)
Zm00001d036215::6:77515236-77517237(-)
Zm00001d034699::1:300207281-300209282(-)
Zm00001d030638::1:150125731-150127732(+)
Zm00001d019486::7:36645350-36647351(-)
Zm00001d003879::2:64585066-64587067(+)
Zm00001d019110::7:17241802-17243803(-)
Zm00001d024835::10:90193869-90195870(+)
Zm00001d048552::9:158535970-158537971(+)
Zm00001d040656::3:56773651-56775652(-)
Zm00001d028500::1:37239898-37241899(+)
Zm00001d009941::8:91080607-91082608(+)
Zm00001d011319::8:146545490-146547491(+)
Zm00001d053296::4:224804011-224806012(-)
Zm00001d053587::4:235505032-235507033(+)
Zm00001d012615::8:177259146-177261147(+)
Zm00001d011828::8:162225565-162227566(+)
Zm00001d019446::7:34275609-34277610(+)
Zm00001d007760::2:239074227-239076228(+)
Zm00001d036597::6:94023237-94025238(-)
Zm00001d037625::6:132203201-132205202(+)
Zm00001d008581::8:13546713-13548714(+)
Zm00001d033380::1:261080603-261082604(+)
Zm00001d048087::9:149889672-149891673(-)
Zm00001d010403::8:113057676-113059677(+)
Zm00001d018667::7:2202597-2204598(-)
Zm00001d029808::1:87833600-87835601(+)
Zm00001d018607::7:741288-743289(-)
Zm00001d047767::9:141354468-141356469(-)
Zm00001d019373::7:30459360-30461361(+)
Zm00001d032912::1:242970724-242972725(+)
Zm00001d028601::1:40430518-40432519(-)
Zm00001d040435::3:43322239-43324240(+)
Zm00001d012468::8:175070484-175072485(-)
Zm00001d049450::4:30696929-30698930(+)
Zm00001d029212::1:62492771-62494772(+)
Zm00001d005253::2:165938244-165940245(+)
Zm00001d001789::2:953328-955329(+)
Zm00001d013635::5:15968474-15970475(+)
Zm00001d020443::7:114658015-114660016(-)
Zm00001d052346::4:187719710-187721711(+)
Zm00001d029274::1:64515328-64517329(-)
Zm00001d051104::4:142718582-142720583(-)
Zm00001d037836::6:139250121-139252122(-)
Zm00001d039310::3:1445927-1447928(+)
Zm00001d028160::1:24588352-24590353(+)
Zm00001d031159::1:180217646-180219647(-)
Zm00001d023724::10:17271175-17273176(+)
Zm00001d010387::8:112569526-112571527(+)
Zm00001d042438::3:167222708-167224709(+)
Zm00001d049362::4:27909619-27911620(+)
Zm00001d053247::4:222075505-222077506(+)
Zm00001d044904::9:6854456-6856457(-)
Zm00001d016095::5:144346941-144348942(-)
Zm00001d022441::7:177731766-177733767(-)
Zm00001d020058::7:89290986-89292987(+)
Zm00001d028738::1:44767910-44769911(-)
Zm00001d013294::5:7988705-7990706(-)
Zm00001d047797::9:142002390-142004391(+)
Zm00001d016923::5:180093857-180095858(-)
Zm00001d048943::4:10217348-10219349(-)
Zm00001d038381::6:155952799-155954800(+)
Zm00001d030409::1:130326800-130328801(+)
Zm00001d043388::3:198487397-198489398(+)
Zm00001d021701::7:160735671-160737672(+)
Zm00001d034796::1:302386798-302388799(-)
Zm00001d045096::9:12384708-12386709(-)
Zm00001d037422::6:125057115-125059116(-)
Zm00001d017076::5:184458738-184460739(-)
Zm00001d002625::2:17153482-17155483(-)
Zm00001d046405::9:87581498-87583499(+)
Zm00001d002954::2:28066151-28068152(+)
Zm00001d015040::5:73016285-73018286(+)
Zm00001d038522::6:159138645-159140646(+)
Zm00001d039363::3:2607705-2609706(+)
Zm00001d012938::5:2228864-2230865(+)
Zm00001d010526::8:119278467-119280468(-)
Zm00001d048643::4:2541327-2543328(-)
Zm00001d035595::6:35978214-35980215(-)
Zm00001d053143::4:215989386-215991387(+)
Zm00001d019460::7:34717888-34719889(-)
Zm00001d008614::8:14480330-14482331(+)
Zm00001d026240::10:141713088-141715089(+)
Zm00001d032398::1:225369800-225371801(-)
Zm00001d023436::10:5476660-5478661(-)
Zm00001d008399::8:7351504-7353505(-)
Zm00001d017798::5:207097681-207099682(-)
Zm00001d048091::9:149912746-149914747(+)
Zm00001d037305::6:120196446-120198447(-)
Zm00001d015496::5:93750962-93752963(-)
Zm00001d047340::9:126971482-126973483(+)
Zm00001d019430::7:33330968-33332969(-)
Zm00001d025531::10:121527673-121529674(-)
Zm00001d027434::1:5161240-5163241(-)
Zm00001d017129::5:186409204-186411205(+)
Zm00001d038421::6:156996823-156998824(-)
Zm00001d016278::5:155421217-155423218(+)
Zm00001d048568::9:159047134-159049135(-)
Zm00001d001912::2:2795845-2797846(-)
Zm00001d040218::3:32559678-32561679(+)
Zm00001d030105::1:105947804-105949805(-)
Zm00001d014788::5:63148393-63150394(+)
Zm00001d042526::3:170868995-170870996(-)
Zm00001d044015::3:216529510-216531511(+)
Zm00001d054039::4:245456605-245458606(+)
Zm00001d028336::1:31100610-31102611(-)
Zm00001d037277::6:119170390-119172391(-)
Zm00001d043879::3:212723407-212725408(-)
Zm00001d016406::5:161247970-161249971(+)
Zm00001d006372::2:205995308-205997309(-)
Zm00001d004169::2:88658898-88660899(-)
Zm00001d020390::7:110937324-110939325(-)
Zm00001d042807::3:180565274-180567275(+)
Zm00001d022419::7:177230854-177232855(+)
Zm00001d039837::3:16286391-16288392(+)
Zm00001d047973::9:146763443-146765444(-)
Zm00001d022611::7:181059489-181061490(-)
Zm00001d043694::3:207561630-207563631(+)
Zm00001d010462::8:116443492-116445493(-)
Zm00001d035902::6:58856726-58858727(+)
Zm00001d047404::9:129013123-129015124(+)
Zm00001d002706::2:19844319-19846320(-)
Zm00001d033240::1:255514875-255516876(-)
Zm00001d050322::4:81385207-81387208(-)
Zm00001d015484::5:92902119-92904120(-)
Zm00001d045024::9:10461220-10463221(+)
Zm00001d018637::7:1410606-1412607(-)
Zm00001d016015::5:139703040-139705041(+)
Zm00001d053870::4:242622804-242624805(-)
Zm00001d053095::4:213516111-213518112(-)
Zm00001d007090::2:222094987-222096988(+)
Zm00001d039171::6:171693282-171695283(+)
Zm00001d011185::8:142292657-142294658(-)
Zm00001d025853::10:131516669-131518670(+)
Zm00001d025354::10:115242456-115244457(+)
Zm00001d027505::1:6913577-6915578(+)
Zm00001d016589::5:168670150-168672151(+)
Zm00001d041179::3:102860784-102862785(+)
Zm00001d030612::1:148419481-148421482(+)
Zm00001d043590::3:204498495-204500496(-)
Zm00001d016459::5:163057795-163059796(+)
Zm00001d004637::2:124459089-124461090(-)
Zm00001d048709::4:3834852-3836853(-)
Zm00001d015275::5:82445409-82447410(-)
Zm00001d047550::9:135118809-135120810(-)
Zm00001d053642::4:238093639-238095640(-)
Zm00001d041038::3:92331512-92333513(-)
Zm00001d048631::4:1765284-1767285(+)
Zm00001d004993::2:152741656-152743657(-)
Zm00001d040204::3:32005365-32007366(-)
Zm00001d050173::4:70697624-70699625(-)
Zm00001d044276::3:223710494-223712495(+)
Zm00001d047313::9:126352060-126354061(+)
Zm00001d008621::8:14955679-14957680(+)
Zm00001d019344::7:28862450-28864451(-)
Zm00001d045049::9:11149039-11151040(-)
Zm00001d007787::2:239645649-239647650(-)
Zm00001d039539::3:7536718-7538719(+)
Zm00001d002589::2:16285968-16287969(+)
Zm00001d021943::7:166610766-166612767(+)
Zm00001d005866::2:191178161-191180162(+)
Zm00001d051965::4:175527899-175529900(-)
Zm00001d038594::6:160664339-160666340(-)
Zm00001d019434::7:33731059-33733060(+)
Zm00001d017577::5:200284311-200286312(+)
Zm00001d034117::1:284360777-284362778(-)
Zm00001d011167::8:141586274-141588275(-)
Zm00001d034432::1:292891596-292893597(+)
Zm00001d030540::1:142545284-142547285(+)
Zm00001d051232::4:149365165-149367166(-)
Zm00001d053968::4:244417936-244419937(+)
Zm00001d017441::5:195905188-195907189(+)
Zm00001d017614::5:201748122-201750123(-)
Zm00001d048831::4:6083417-6085418(+)
Zm00001d052551::4:192870026-192872027(-)
Zm00001d026606::10:148903245-148905246(-)
Zm00001d027502::1:6828615-6830616(-)
Zm00001d031109::1:177583458-177585459(-)
Zm00001d037334::6:121921123-121923124(+)
Zm00001d047443::9:130345863-130347864(-)
Zm00001d049680::4:39882250-39884251(+)
Zm00001d010416::8:113894472-113896473(-)
Zm00001d027677::1:10874410-10876411(+)
Zm00001d046455::9:90719726-90721727(+)
Zm00001d028877::1:49476889-49478890(-)
Zm00001d012284::8:171866955-171868956(-)
Zm00001d037196::6:115286932-115288933(+)
Zm00001d028341::1:31321787-31323788(+)
Zm00001d017512::5:198085365-198087366(-)
Zm00001d053547::4:233621026-233623027(-)
Zm00001d026703::10:150492922-150494923(-)
Zm00001d013984::5:27298067-27300068(+)
Zm00001d042938::3:184565307-184567308(-)
Zm00001d043059::3:187826748-187828749(-)
Zm00001d035901::6:58856258-58858259(+)
Zm00001d006705::2:214800315-214802316(-)
Zm00001d034051::1:282577257-282579258(+)
Zm00001d042362::3:163207985-163209986(+)
Zm00001d048802::4:5769664-5771665(-)
Zm00001d051545::4:162050062-162052063(+)
Zm00001d011188::8:142390808-142392809(+)
Zm00001d029143::1:60337344-60339345(+)
Zm00001d046166::9:68756802-68758803(-)
Zm00001d035049::6:3100678-3102679(-)
Zm00001d018979::7:11576344-11578345(+)
Zm00001d029426::1:70068905-70070906(-)
Zm00001d024421::10:70311178-70313179(+)
Zm00001d035681::6:40868006-40870007(-)
Zm00001d013038::5:3585390-3587391(+)
Zm00001d010151::8:101519226-101521227(-)
Zm00001d038128::6:148805165-148807166(+)
Zm00001d017370::5:193717136-193719137(+)
Zm00001d002975::2:28571314-28573315(+)
Zm00001d029983::1:97414753-97416754(+)
Zm00001d034578::1:296930369-296932370(-)
Zm00001d018850::7:7306184-7308185(-)
Zm00001d039613::3:9082577-9084578(+)
Zm00001d049412::4:29800982-29802983(+)
Zm00001d032095::1:212362821-212364822(+)
Zm00001d013983::5:27293059-27295060(+)
Zm00001d003683::2:54202262-54204263(+)
Zm00001d048157::9:151090958-151092959(+)
Zm00001d031850::1:204131354-204133355(+)
Zm00001d021507::7:154424580-154426581(-)
Zm00001d003567::2:48283777-48285778(+)
Zm00001d003252::2:37955393-37957394(+)
Zm00001d043989::3:215687850-215689851(+)
Zm00001d048143::9:150814060-150816061(-)
Zm00001d009569::8:71078869-71080870(+)
Zm00001d045598::9:28062829-28064830(-)
Zm00001d002951::2:27936513-27938514(+)
Zm00001d042600::3:173138160-173140161(-)
Zm00001d034772::1:301745444-301747445(-)
Zm00001d002830::2:24144120-24146121(+)
Zm00001d010470::8:116793252-116795253(+)
Zm00001d041088::3:96606038-96608039(-)
Zm00001d027754::1:12674128-12676129(-)
Zm00001d013664::5:16765345-16767346(+)
Zm00001d020661::7:127227315-127229316(+)
Zm00001d009994::8:93777051-93779052(+)
Zm00001d053916::4:243625063-243627064(+)
Zm00001d050162::4:69708124-69710125(+)
Zm00001d025981::10:135290982-135292983(-)
Zm00001d031241::1:183295071-183297072(-)
Zm00001d027707::1:11589618-11591619(+)
Zm00001d007929::2:243172503-243174504(-)
Zm00001d036476::6:89545376-89547377(+)
Zm00001d009749::8:79547840-79549841(-)
Zm00001d030380::1:127552095-127554096(-)
Zm00001d026593::10:148636021-148638022(+)
Zm00001d005229::2:164681381-164683382(-)
Zm00001d026579::10:148342150-148344151(-)
Zm00001d047121::9:119271319-119273320(+)
Zm00001d053295::4:224783593-224785594(-)
Zm00001d028339::1:31207107-31209108(+)
Zm00001d002501::2:14155308-14157309(-)
Zm00001d028999::1:54261684-54263685(+)
Zm00001d020463::7:116464809-116466810(-)
Zm00001d016155::5:147481061-147483062(+)
Zm00001d030096::1:105531725-105533726(-)
Zm00001d040852::3:71766696-71768697(+)
Zm00001d029697::1:83044655-83046656(-)
Zm00001d040259::3:34378465-34380466(-)
Zm00001d003666::2:53216925-53218926(+)
Zm00001d002503::2:14157621-14159622(+)
Zm00001d029572::1:76876571-76878572(-)
Zm00001d050320::4:81157943-81159944(+)
Zm00001d035501::6:29603185-29605186(+)
Zm00001d016988::5:182120409-182122410(-)
Zm00001d041926::3:143906674-143908675(-)
Zm00001d007234::2:225335467-225337468(+)
Zm00001d028006::1:20027288-20029289(+)
Zm00001d046221::9:72874968-72876969(-)
Zm00001d006729::2:215392738-215394739(-)
Zm00001d018061::5:213498155-213500156(-)
Zm00001d013697::5:17812007-17814008(-)
Zm00001d012117::8:168415755-168417756(+)
Zm00001d022233::7:173364422-173366423(+)
Zm00001d049192::4:19867265-19869266(+)
Zm00001d027430::1:5115815-5117816(-)
Zm00001d044951::9:8115726-8117727(+)
Zm00001d021903::7:165720721-165722722(-)
Zm00001d050238::4:75291660-75293661(+)
Zm00001d016220::5:150961595-150963596(+)
Zm00001d047238::9:123553713-123555714(+)
Zm00001d007461::2:232213855-232215856(-)
Zm00001d020603::7:124350584-124352585(-)
Zm00001d014845::5:65245097-65247098(-)
Zm00001d002898::2:26126074-26128075(+)
Zm00001d031766::1:201191120-201193121(-)
Zm00001d049333::4:26909238-26911239(+)
Zm00001d051261::4:151011819-151013820(+)
Zm00001d051936::4:174848558-174850559(+)
Zm00001d013489::5:12660539-12662540(-)
Zm00001d004991::2:152586326-152588327(+)
Zm00001d053901::4:243352597-243354598(+)
Zm00001d024756::10:86467645-86469646(+)
Zm00001d040996::3:89080543-89082544(+)
Zm00001d045940::9:48267977-48269978(+)
Zm00001d028240::1:27697182-27699183(-)
Zm00001d051790::4:169873238-169875239(+)
Zm00001d003076::2:31284966-31286967(-)
Zm00001d009697::8:76274148-76276149(-)
Zm00001d053962::4:244376778-244378779(-)
Zm00001d008963::8:27603215-27605216(-)
Zm00001d038058::6:146571815-146573816(-)
Zm00001d048049::9:148864319-148866320(-)
Zm00001d021647::7:159046485-159048486(-)
Zm00001d037807::6:138395626-138397627(-)
Zm00001d017754::5:205922777-205924778(+)
Zm00001d008645::8:15644029-15646030(+)
Zm00001d034055::1:282607952-282609953(-)
Zm00001d004595::2:120888339-120890340(+)
Zm00001d035153::6:7124283-7126284(+)
Zm00001d012833::5:959624-961625(-)
Zm00001d032754::1:237442653-237444654(+)
Zm00001d008179::8:562263-564264(+)
Zm00001d005140::2:160697256-160699257(-)
Zm00001d028109::1:23113595-23115596(-)
Zm00001d007709::2:237901856-237903857(+)
Zm00001d011620::8:156255835-156257836(-)
Zm00001d034380::1:291359322-291361323(-)
Zm00001d008805::8:21007417-21009418(-)
Zm00001d052700::4:198078456-198080457(-)
Zm00001d027527::1:7455734-7457735(+)
Zm00001d028394::1:33167713-33169714(-)
Zm00001d006358::2:205689335-205691336(-)
Zm00001d023424::10:5178880-5180881(+)
Zm00001d021906::7:165741088-165743089(-)
Zm00001d016460::5:163088695-163090696(+)
Zm00001d034251::1:287924874-287926875(-)
Zm00001d009690::8:76123799-76125800(-)
Zm00001d044333::3:225389208-225391209(-)
Zm00001d023392::10:4493822-4495823(+)
Zm00001d028752::1:45539460-45541461(-)
Zm00001d016054::5:141751231-141753232(+)
Zm00001d045590::9:27536449-27538450(+)
Zm00001d021014::7:140477377-140479378(-)
Zm00001d041863::3:141449289-141451290(-)
Zm00001d006731::2:215413987-215415988(-)
Zm00001d035052::6:3233170-3235171(-)
Zm00001d039506::3:6112404-6114405(-)
Zm00001d005902::2:192280049-192282050(-)
Zm00001d038896::6:166660157-166662158(+)
Zm00001d049610::4:37572135-37574136(+)
Zm00001d004065::2:80052431-80054432(+)
Zm00001d010108::8:99364970-99366971(+)
Zm00001d039865::3:17166630-17168631(-)
Zm00001d012485::8:175362442-175364443(-)
Zm00001d032069::1:211231888-211233889(-)
Zm00001d002146::2:6772224-6774225(+)
Zm00001d027887::1:16742839-16744840(+)
Zm00001d049156::4:18279904-18281905(-)
Zm00001d050559::4:100659942-100661943(-)
Zm00001d037640::6:132628506-132630507(+)
Zm00001d043768::3:209491944-209493945(+)
Zm00001d048493::9:157104788-157106789(+)
Zm00001d010026::8:95729643-95731644(+)
Zm00001d045491::9:24410753-24412754(+)
Zm00001d008509::8:10980679-10982680(+)
Zm00001d050355::4:83102967-83104968(+)
Zm00001d053643::4:238098456-238100457(+)
Zm00001d034830::1:303246567-303248568(+)
Zm00001d032544::1:230055344-230057345(+)
Zm00001d011276::8:145539931-145541932(-)
Zm00001d012034::8:166901880-166903881(-)
Zm00001d014148::5:34130117-34132118(-)
Zm00001d041168::3:101768710-101770711(-)
Zm00001d029429::1:70218659-70220660(-)
Zm00001d030061::1:102722604-102724605(-)
Zm00001d050250::4:76348032-76350033(+)
```
