## Supplementary material for "A comprehensive map of preferentially located motifs reveals distinct proximal *cis*-regulatory elements in plants": TCTATTAT_containing_gene_set.txt

```
#Occurences of TCTATTAT between -285 and -236 (positions relative to the transcription start site)
#134 sequences with TCTATTAT in this interval
#0.53% of the sequences in promoter set with TCTATTAT (set with 25199 sequences)
Zm00001d022366::7:176168412-176170413(+)
Zm00001d052698::4:197883812-197885813(-)
Zm00001d013607::5:15277424-15279425(-)
Zm00001d019221::7:22481604-22483605(-)
Zm00001d034750::1:301292914-301294915(+)
Zm00001d053906::4:243391949-243393950(-)
Zm00001d002244::2:8754623-8756624(+)
Zm00001d041334::3:112553600-112555601(+)
Zm00001d041508::3:124923181-124925182(-)
Zm00001d050670::4:114196186-114198187(+)
Zm00001d026606::10:148903245-148905246(-)
Zm00001d050950::4:133223517-133225518(-)
Zm00001d019486::7:36645350-36647351(-)
Zm00001d002422::2:12313364-12315365(+)
Zm00001d013808::5:21105944-21107945(+)
Zm00001d015682::5:106606185-106608186(+)
Zm00001d011094::8:138803106-138805107(-)
Zm00001d025591::10:123377018-123379019(-)
Zm00001d048142::9:150749582-150751583(+)
Zm00001d033339::1:259582574-259584575(-)
Zm00001d029088::1:57480704-57482705(-)
Zm00001d052713::4:198405628-198407629(+)
Zm00001d007043::2:220737887-220739888(+)
Zm00001d044001::3:216150999-216153000(+)
Zm00001d045958::9:49776466-49778467(-)
Zm00001d037971::6:143893718-143895719(-)
Zm00001d039287::3:1053928-1055929(+)
Zm00001d053917::4:243629500-243631501(+)
Zm00001d041395::3:116080125-116082126(-)
Zm00001d004986::2:152280688-152282689(+)
Zm00001d008887::8:24105076-24107077(+)
Zm00001d010946::8:134637034-134639035(-)
Zm00001d050845::4:126546232-126548233(+)
Zm00001d013083::5:4459781-4461782(+)
Zm00001d037996::6:144713191-144715192(+)
Zm00001d031575::1:195068334-195070335(-)
Zm00001d052668::4:196531389-196533390(+)
Zm00001d040734::3:60732662-60734663(-)
Zm00001d002794::2:22813698-22815699(+)
Zm00001d013046::5:3735676-3737677(-)
Zm00001d047143::9:120015250-120017251(+)
Zm00001d035823::6:53477423-53479424(-)
Zm00001d004959::2:150685717-150687718(-)
Zm00001d010901::8:132599942-132601943(-)
Zm00001d021883::7:165342578-165344579(+)
Zm00001d050024::4:60836067-60838068(+)
Zm00001d044272::3:223524902-223526903(-)
Zm00001d043325::3:196558358-196560359(+)
Zm00001d041179::3:102860784-102862785(+)
Zm00001d014148::5:34130117-34132118(-)
Zm00001d002146::2:6772224-6774225(+)
Zm00001d018061::5:213498155-213500156(-)
Zm00001d050145::4:69075108-69077109(-)
Zm00001d006871::2:218307897-218309898(+)
Zm00001d007396::2:230691535-230693536(+)
Zm00001d053074::4:212402494-212404495(-)
Zm00001d051760::4:168954418-168956419(+)
Zm00001d045321::9:18924777-18926778(+)
Zm00001d048643::4:2541327-2543328(-)
Zm00001d041756::3:136129454-136131455(-)
Zm00001d041265::3:109136558-109138559(+)
Zm00001d041926::3:143906674-143908675(-)
Zm00001d005229::2:164681381-164683382(-)
Zm00001d034270::1:288306098-288308099(-)
Zm00001d034051::1:282577257-282579258(+)
Zm00001d026301::10:143202582-143204583(+)
Zm00001d037138::6:113680066-113682067(-)
Zm00001d042584::3:172738590-172740591(+)
Zm00001d032405::1:225599175-225601176(+)
Zm00001d002954::2:28066151-28068152(+)
Zm00001d053295::4:224783593-224785594(-)
Zm00001d026543::10:147957413-147959414(-)
Zm00001d020281::7:104032570-104034571(+)
Zm00001d030124::1:107464535-107466536(-)
Zm00001d019212::7:22078852-22080853(+)
Zm00001d038852::6:165888040-165890041(+)
Zm00001d011643::8:157372796-157374797(+)
Zm00001d004169::2:88658898-88660899(-)
Zm00001d028873::1:49280039-49282040(-)
Zm00001d003222::2:36698638-36700639(-)
Zm00001d053296::4:224804011-224806012(-)
Zm00001d004862::2:145378553-145380554(+)
Zm00001d049507::4:32693239-32695240(+)
Zm00001d021313::7:148568147-148570148(+)
Zm00001d029567::1:76612395-76614396(+)
Zm00001d024066::10:41071792-41073793(+)
Zm00001d020245::7:101950194-101952195(-)
Zm00001d045661::9:32057970-32059971(-)
Zm00001d015927::5:131792818-131794819(+)
Zm00001d019844::7:68695817-68697818(+)
Zm00001d045157::9:14564400-14566401(+)
Zm00001d022441::7:177731766-177733767(-)
Zm00001d053967::4:244417896-244419897(-)
Zm00001d035186::6:8567168-8569169(+)
Zm00001d029141::1:60321449-60323450(+)
Zm00001d038561::6:159879134-159881135(-)
Zm00001d040852::3:71766696-71768697(+)
Zm00001d005247::2:165584236-165586237(+)
Zm00001d022376::7:176288422-176290423(+)
Zm00001d040550::3:49052482-49054483(-)
Zm00001d046611::9:98776952-98778953(-)
Zm00001d043222::3:192361581-192363582(-)
Zm00001d019446::7:34275609-34277610(+)
Zm00001d004991::2:152586326-152588327(+)
Zm00001d051261::4:151011819-151013820(+)
Zm00001d045521::9:25316978-25318979(+)
Zm00001d012221::8:170365425-170367426(+)
Zm00001d038594::6:160664339-160666340(-)
Zm00001d030990::1:172356851-172358852(-)
Zm00001d014177::5:34996600-34998601(+)
Zm00001d046524::9:93804482-93806483(-)
Zm00001d016333::5:157774194-157776195(-)
Zm00001d011988::8:165998039-166000040(+)
Zm00001d009603::8:72767442-72769443(-)
Zm00001d051214::4:148924543-148926544(-)
Zm00001d024057::10:40371438-40373439(+)
Zm00001d032653::1:233142831-233144832(-)
Zm00001d009697::8:76274148-76276149(-)
Zm00001d051851::4:172413262-172415263(-)
Zm00001d009749::8:79547840-79549841(-)
Zm00001d046017::9:55196778-55198779(+)
Zm00001d003518::2:46382262-46384263(+)
Zm00001d050355::4:83102967-83104968(+)
Zm00001d015484::5:92902119-92904120(-)
Zm00001d025300::10:113289308-113291309(+)
Zm00001d027505::1:6913577-6915578(+)
Zm00001d015496::5:93750962-93752963(-)
Zm00001d036656::6:96579414-96581415(-)
Zm00001d003680::2:53962976-53964977(-)
Zm00001d028738::1:44767910-44769911(-)
Zm00001d009279::8:50957267-50959268(-)
Zm00001d052424::4:189733647-189735648(-)
Zm00001d045563::9:26820539-26822540(+)
Zm00001d036789::6:100932609-100934610(-)
```
