## Supplementary material for "A comprehensive map of preferentially located motifs reveals distinct proximal *cis*-regulatory elements in plants": TCTATTC_containing_gene_set.txt

```
#Occurences of TCTATTC between -1 and 13 (positions relative to the transcription start site)
#95 sequences with TCTATTC in this interval
#0.38% of the sequences in promoter set with TCTATTC (set with 25199 sequences)
Zm00001d037235::6:117168712-117170713(-)
Zm00001d015195::5:78920696-78922697(+)
Zm00001d045972::9:50999027-51001028(-)
Zm00001d016544::5:166730121-166732122(+)
Zm00001d011891::8:164104670-164106671(+)
Zm00001d029895::1:92851440-92853441(-)
Zm00001d001904::2:2639704-2641705(+)
Zm00001d049454::4:30736049-30738050(-)
Zm00001d018468::5:221353173-221355174(-)
Zm00001d050917::4:130889208-130891209(-)
Zm00001d047703::9:139531995-139533996(+)
Zm00001d008496::8:10380734-10382735(+)
Zm00001d018625::7:1296267-1298268(+)
Zm00001d009127::8:38449958-38451959(-)
Zm00001d032664::1:233546581-233548582(+)
Zm00001d035574::6:34420438-34422439(+)
Zm00001d033138::1:251845544-251847545(-)
Zm00001d031553::1:194109999-194112000(+)
Zm00001d006195::2:201273331-201275332(+)
Zm00001d015151::5:77108573-77110574(-)
Zm00001d021032::7:140953247-140955248(+)
Zm00001d047971::9:146694220-146696221(-)
Zm00001d046465::9:91050889-91052890(+)
Zm00001d053565::4:234513527-234515528(-)
Zm00001d018522::5:222422047-222424048(+)
Zm00001d013219::5:6707319-6709320(-)
Zm00001d033129::1:251634593-251636594(-)
Zm00001d006628::2:212883331-212885332(+)
Zm00001d022371::7:176263394-176265395(-)
Zm00001d003635::2:51164334-51166335(+)
Zm00001d038637::6:161440863-161442864(+)
Zm00001d023826::10:23663057-23665058(+)
Zm00001d002072::2:5413462-5415463(-)
Zm00001d015226::5:80065442-80067443(+)
Zm00001d011117::8:139410249-139412250(-)
Zm00001d006795::2:216889843-216891844(-)
Zm00001d019376::7:30745073-30747074(-)
Zm00001d017905::5:209879037-209881038(-)
Zm00001d034282::1:288418212-288420213(+)
Zm00001d021701::7:160735671-160737672(+)
Zm00001d002541::2:14999965-15001966(+)
Zm00001d014292::5:39725956-39727957(+)
Zm00001d014648::5:57183676-57185677(-)
Zm00001d002880::2:25549738-25551739(-)
Zm00001d027376::1:3972642-3974643(+)
Zm00001d029656::1:81670913-81672914(+)
Zm00001d027788::1:13482752-13484753(-)
Zm00001d008357::8:6172953-6174954(+)
Zm00001d009255::8:47729782-47731783(-)
Zm00001d053828::4:241948007-241950008(+)
Zm00001d013327::5:8702011-8704012(-)
Zm00001d043589::3:204491264-204493265(-)
Zm00001d051514::4:161087835-161089836(+)
Zm00001d013541::5:13935524-13937525(+)
Zm00001d029590::1:78105527-78107528(+)
Zm00001d006024::2:195442854-195444855(-)
Zm00001d051572::4:163139933-163141934(-)
Zm00001d005361::2:171064173-171066174(-)
Zm00001d018598::7:411618-413619(+)
Zm00001d032016::1:209554212-209556213(-)
Zm00001d007213::2:224819839-224821840(-)
Zm00001d049023::4:12946568-12948569(-)
Zm00001d036051::6:69068803-69070804(+)
Zm00001d029719::1:84035291-84037292(-)
Zm00001d040371::3:40546175-40548176(-)
Zm00001d002988::2:28927871-28929872(-)
Zm00001d024041::10:39071696-39073697(+)
Zm00001d040163::3:29852453-29854454(-)
Zm00001d004992::2:152651258-152653259(-)
Zm00001d018466::5:221340916-221342917(-)
Zm00001d053719::4:239820769-239822770(+)
Zm00001d044297::3:224482875-224484876(+)
Zm00001d021254::7:146963606-146965607(-)
Zm00001d045230::9:16635879-16637880(-)
Zm00001d030995::1:172456977-172458978(-)
Zm00001d006793::2:216857910-216859911(-)
Zm00001d029040::1:55714508-55716509(-)
Zm00001d014447::5:47584681-47586682(+)
Zm00001d021503::7:154182424-154184425(+)
Zm00001d051083::4:141343298-141345299(-)
Zm00001d026604::10:148809256-148811257(-)
Zm00001d024325::10:64668121-64670122(+)
Zm00001d041073::3:95309915-95311916(-)
Zm00001d044379::3:226482113-226484114(-)
Zm00001d048023::9:148209133-148211134(+)
Zm00001d026289::10:142954962-142956963(+)
Zm00001d016891::5:179456639-179458640(+)
Zm00001d037156::6:114066190-114068191(+)
Zm00001d030828::1:162055499-162057500(-)
Zm00001d027625::1:9344597-9346598(+)
Zm00001d017780::5:206544822-206546823(+)
Zm00001d037742::6:136087334-136089335(+)
Zm00001d049640::4:38551028-38553029(-)
Zm00001d021825::7:163781537-163783538(+)
Zm00001d011160::8:141332817-141334818(-)
```
