## Supplementary material for "A comprehensive map of preferentially located motifs reveals distinct proximal *cis*-regulatory elements in plants": TCTATTG_containing_gene_set.txt

```
#Occurences of TCTATTG between -59 and -19 (positions relative to the transcription start site)
#185 sequences with TCTATTG in this interval
#0.73% of the sequences in promoter set with TCTATTG (set with 25199 sequences)
Zm00001d039171::6:171693282-171695283(+)
Zm00001d043360::3:197668886-197670887(+)
Zm00001d019565::7:43070402-43072403(+)
Zm00001d019472::7:35460514-35462515(-)
Zm00001d014332::5:41136238-41138239(-)
Zm00001d023291::10:2236284-2238285(-)
Zm00001d021938::7:166549090-166551091(+)
Zm00001d010620::8:122051464-122053465(+)
Zm00001d047746::9:140702028-140704029(+)
Zm00001d007853::2:240958743-240960744(+)
Zm00001d012897::5:1758517-1760518(-)
Zm00001d027904::1:17189665-17191666(-)
Zm00001d008773::8:19598626-19600627(-)
Zm00001d046534::9:94417568-94419569(-)
Zm00001d012054::8:167344996-167346997(+)
Zm00001d042885::3:182851379-182853380(+)
Zm00001d045344::9:19251012-19253013(+)
Zm00001d052376::4:188523681-188525682(+)
Zm00001d004775::2:138479346-138481347(-)
Zm00001d023885::10:26303869-26305870(+)
Zm00001d039670::3:11504468-11506469(-)
Zm00001d005781::2:188127072-188129073(+)
Zm00001d012404::8:173925006-173927007(-)
Zm00001d030656::1:151225320-151227321(-)
Zm00001d018303::5:218183477-218185478(-)
Zm00001d028379::1:32668455-32670456(+)
Zm00001d014811::5:63964587-63966588(+)
Zm00001d052408::4:189231669-189233670(+)
Zm00001d031688::1:198652604-198654605(-)
Zm00001d004733::2:134526807-134528808(-)
Zm00001d047466::9:130969440-130971441(-)
Zm00001d048547::9:158516238-158518239(+)
Zm00001d021502::7:154176211-154178212(-)
Zm00001d039417::3:3836745-3838746(-)
Zm00001d004630::2:123642900-123644901(-)
Zm00001d015263::5:81964867-81966868(+)
Zm00001d013795::5:20373296-20375297(-)
Zm00001d027811::1:14317955-14319956(-)
Zm00001d050666::4:113572486-113574487(-)
Zm00001d045350::9:19283277-19285278(+)
Zm00001d023838::10:23885813-23887814(+)
Zm00001d007714::2:238014858-238016859(-)
Zm00001d033172::1:252795747-252797748(-)
Zm00001d030685::1:152956206-152958207(+)
Zm00001d043129::3:189865368-189867369(+)
Zm00001d052767::4:200047792-200049793(+)
Zm00001d006199::2:201506996-201508997(-)
Zm00001d032377::1:224562586-224564587(-)
Zm00001d029803::1:87585298-87587299(+)
Zm00001d041070::3:94810488-94812489(-)
Zm00001d045405::9:20782988-20784989(+)
Zm00001d049049::4:13883439-13885440(+)
Zm00001d021518::7:154961455-154963456(-)
Zm00001d008414::8:8120556-8122557(-)
Zm00001d045272::9:17599459-17601460(-)
Zm00001d006810::2:217188749-217190750(-)
Zm00001d025589::10:123301590-123303591(+)
Zm00001d007765::2:239269099-239271100(-)
Zm00001d021084::7:142438205-142440206(-)
Zm00001d052946::4:205819550-205821551(+)
Zm00001d045359::9:19536327-19538328(-)
Zm00001d049932::4:53774789-53776790(-)
Zm00001d049790::4:44845387-44847388(-)
Zm00001d044162::3:220822998-220824999(+)
Zm00001d028657::1:42056084-42058085(-)
Zm00001d037942::6:142920605-142922606(-)
Zm00001d045274::9:17738427-17740428(-)
Zm00001d010852::8:130479481-130481482(-)
Zm00001d006439::2:208241516-208243517(-)
Zm00001d009762::8:80082116-80084117(+)
Zm00001d031779::1:201519019-201521020(+)
Zm00001d048292::9:154000537-154002538(+)
Zm00001d017642::5:202880012-202882013(+)
Zm00001d015085::5:74829894-74831895(-)
Zm00001d021988::7:167556758-167558759(+)
Zm00001d003290::2:38840883-38842884(-)
Zm00001d034118::1:284445142-284447143(-)
Zm00001d040784::3:65850682-65852683(+)
Zm00001d033985::1:280284881-280286882(-)
Zm00001d022444::7:177864722-177866723(-)
Zm00001d006933::2:219650315-219652316(+)
Zm00001d041712::3:134639513-134641514(-)
Zm00001d020220::7:100666289-100668290(-)
Zm00001d051009::4:136550720-136552721(-)
Zm00001d010151::8:101519226-101521227(-)
Zm00001d048521::9:157717404-157719405(+)
Zm00001d020775::7:132098719-132100720(+)
Zm00001d033520::1:265491633-265493634(-)
Zm00001d009167::8:40632546-40634547(-)
Zm00001d035089::6:4679170-4681171(+)
Zm00001d048428::9:156055649-156057650(-)
Zm00001d047669::9:138729938-138731939(-)
Zm00001d022597::7:180746114-180748115(-)
Zm00001d020549::7:122008595-122010596(-)
Zm00001d014475::5:49662025-49664026(-)
Zm00001d015225::5:80066748-80068749(-)
Zm00001d043355::3:197512756-197514757(+)
Zm00001d038374::6:155772963-155774964(-)
Zm00001d024596::10:79829434-79831435(+)
Zm00001d028615::1:40888547-40890548(-)
Zm00001d040768::3:64625982-64627983(-)
Zm00001d031309::1:185842396-185844397(-)
Zm00001d020202::7:98959006-98961007(-)
Zm00001d003202::2:35511428-35513429(+)
Zm00001d033524::1:265559654-265561655(-)
Zm00001d047738::9:140332167-140334168(+)
Zm00001d006731::2:215413987-215415988(-)
Zm00001d003418::2:43778770-43780771(+)
Zm00001d020431::7:113757522-113759523(+)
Zm00001d046627::9:99608963-99610964(-)
Zm00001d044763::9:1777304-1779305(+)
Zm00001d045152::9:14489270-14491271(+)
Zm00001d020189::7:98580307-98582308(-)
Zm00001d030164::1:109870585-109872586(-)
Zm00001d047732::9:140180426-140182427(+)
Zm00001d032983::1:245782859-245784860(-)
Zm00001d026289::10:142954962-142956963(+)
Zm00001d020731::7:130468582-130470583(-)
Zm00001d052555::4:192886699-192888700(+)
Zm00001d046468::9:91363829-91365830(+)
Zm00001d029195::1:61782940-61784941(-)
Zm00001d033091::1:250100935-250102936(-)
Zm00001d026346::10:143961425-143963426(-)
Zm00001d028611::1:40779519-40781520(-)
Zm00001d033405::1:262093726-262095727(-)
Zm00001d003929::2:69605719-69607720(+)
Zm00001d041729::3:135397299-135399300(+)
Zm00001d014424::5:46055203-46057204(-)
Zm00001d021085::7:142438205-142440206(-)
Zm00001d046817::9:107019989-107021990(-)
Zm00001d041598::3:129187888-129189889(+)
Zm00001d048622::4:1528711-1530712(-)
Zm00001d045886::9:45708883-45710884(-)
Zm00001d016242::5:152245588-152247589(+)
Zm00001d004315::2:102690970-102692971(+)
Zm00001d042807::3:180565274-180567275(+)
Zm00001d015410::5:89052596-89054597(-)
Zm00001d030984::1:172055248-172057249(+)
Zm00001d040831::3:68532477-68534478(+)
Zm00001d002174::2:7248540-7250541(-)
Zm00001d050400::4:85968037-85970038(-)
Zm00001d053006::4:208793706-208795707(-)
Zm00001d050163::4:69978107-69980108(+)
Zm00001d027705::1:11552486-11554487(+)
Zm00001d020786::7:132650991-132652992(-)
Zm00001d002216::2:8326698-8328699(-)
Zm00001d045212::9:16242042-16244043(+)
Zm00001d054096::4:246448035-246450036(+)
Zm00001d008185::8:636872-638873(+)
Zm00001d037696::6:134318395-134320396(+)
Zm00001d052983::4:207294156-207296157(+)
Zm00001d033672::1:270399164-270401165(-)
Zm00001d051122::4:144440993-144442994(+)
Zm00001d007162::2:223619537-223621538(-)
Zm00001d010514::8:118705203-118707204(+)
Zm00001d029104::1:58181736-58183737(-)
Zm00001d022286::7:174471490-174473491(+)
Zm00001d005424::2:173524278-173526279(-)
Zm00001d017584::5:200710459-200712460(-)
Zm00001d005169::2:162166715-162168716(+)
Zm00001d008311::8:4839230-4841231(+)
Zm00001d035048::6:3085229-3087230(+)
Zm00001d014178::5:35059281-35061282(+)
Zm00001d046226::9:73242761-73244762(+)
Zm00001d032391::1:225163417-225165418(+)
Zm00001d051022::4:137414286-137416287(-)
Zm00001d031092::1:176868458-176870459(+)
Zm00001d036165::6:75433889-75435890(+)
Zm00001d045347::9:19261985-19263986(+)
Zm00001d029963::1:96574914-96576915(-)
Zm00001d027455::1:5608914-5610915(+)
Zm00001d042313::3:160479170-160481171(+)
Zm00001d017495::5:197538127-197540128(+)
Zm00001d014192::5:35783364-35785365(+)
Zm00001d045853::9:43765882-43767883(+)
Zm00001d046710::9:103065705-103067706(-)
Zm00001d016854::5:178393845-178395846(-)
Zm00001d042319::3:161004733-161006734(+)
Zm00001d045134::9:13845852-13847853(-)
Zm00001d027271::1:1066312-1068313(+)
Zm00001d004036::2:77716820-77718821(-)
Zm00001d024931::10:95542968-95544969(-)
Zm00001d022383::7:176513273-176515274(-)
Zm00001d018449::5:221103598-221105599(+)
Zm00001d053696::4:239315148-239317149(-)
```
