## Supplementary material for "A comprehensive map of preferentially located motifs reveals distinct proximal *cis*-regulatory elements in plants": TCTATTGT_containing_gene_set.txt

```
#Occurences of TCTATTGT between -46 and -4 (positions relative to the transcription start site)
#70 sequences with TCTATTGT in this interval
#0.28% of the sequences in promoter set with TCTATTGT (set with 25199 sequences)
Zm00001d044826::9:4093037-4095038(-)
Zm00001d002216::2:8326698-8328699(-)
Zm00001d003290::2:38840883-38842884(-)
Zm00001d012404::8:173925006-173927007(-)
Zm00001d027622::1:9232804-9234805(-)
Zm00001d039417::3:3836745-3838746(-)
Zm00001d029672::1:82095504-82097505(+)
Zm00001d030984::1:172055248-172057249(+)
Zm00001d021502::7:154176211-154178212(-)
Zm00001d037942::6:142920605-142922606(-)
Zm00001d028657::1:42056084-42058085(-)
Zm00001d041729::3:135397299-135399300(+)
Zm00001d052200::4:183160556-183162557(+)
Zm00001d024239::10:59004670-59006671(-)
Zm00001d049694::4:40527742-40529743(-)
Zm00001d052983::4:207294156-207296157(+)
Zm00001d043158::3:190363499-190365500(+)
Zm00001d033652::1:269681808-269683809(+)
Zm00001d020731::7:130468582-130470583(-)
Zm00001d004775::2:138479346-138481347(-)
Zm00001d012446::8:174686321-174688322(+)
Zm00001d053006::4:208793706-208795707(-)
Zm00001d006731::2:215413987-215415988(-)
Zm00001d037696::6:134318395-134320396(+)
Zm00001d031092::1:176868458-176870459(+)
Zm00001d014025::5:29091827-29093828(-)
Zm00001d005785::2:188392702-188394703(-)
Zm00001d020202::7:98959006-98961007(-)
Zm00001d021988::7:167556758-167558759(+)
Zm00001d052018::4:176595614-176597615(+)
Zm00001d025767::10:128983194-128985195(+)
Zm00001d002967::2:28258953-28260954(+)
Zm00001d021084::7:142438205-142440206(-)
Zm00001d014852::5:65590941-65592942(-)
Zm00001d004162::2:88160115-88162116(+)
Zm00001d021376::7:150244530-150246531(+)
Zm00001d016242::5:152245588-152247589(+)
Zm00001d021085::7:142438205-142440206(-)
Zm00001d027455::1:5608914-5610915(+)
Zm00001d029237::1:63324427-63326428(-)
Zm00001d024931::10:95542968-95544969(-)
Zm00001d051022::4:137414286-137416287(-)
Zm00001d027811::1:14317955-14319956(-)
Zm00001d052555::4:192886699-192888700(+)
Zm00001d023885::10:26303869-26305870(+)
Zm00001d052767::4:200047792-200049793(+)
Zm00001d033524::1:265559654-265561655(-)
Zm00001d015410::5:89052596-89054597(-)
Zm00001d031309::1:185842396-185844397(-)
Zm00001d020549::7:122008595-122010596(-)
Zm00001d034422::1:292519314-292521315(+)
Zm00001d013845::5:22387717-22389718(+)
Zm00001d037452::6:125855391-125857392(-)
Zm00001d041070::3:94810488-94812489(-)
Zm00001d047669::9:138729938-138731939(-)
Zm00001d027271::1:1066312-1068313(+)
Zm00001d025589::10:123301590-123303591(+)
Zm00001d014332::5:41136238-41138239(-)
Zm00001d018449::5:221103598-221105599(+)
Zm00001d004315::2:102690970-102692971(+)
Zm00001d019472::7:35460514-35462515(-)
Zm00001d014192::5:35783364-35785365(+)
Zm00001d046710::9:103065705-103067706(-)
Zm00001d039867::3:17272185-17274186(-)
Zm00001d044048::3:217741309-217743310(-)
Zm00001d008773::8:19598626-19600627(-)
Zm00001d030164::1:109870585-109872586(-)
Zm00001d021938::7:166549090-166551091(+)
Zm00001d028889::1:49804120-49806121(-)
Zm00001d035089::6:4679170-4681171(+)
```
