## Supplementary material for "A comprehensive map of preferentially located motifs reveals distinct proximal *cis*-regulatory elements in plants": TCTATTTC_containing_gene_set.txt

```
#Occurences of TCTATTTC between -319 and -245 (positions relative to the transcription start site)
#172 sequences with TCTATTTC in this interval
#0.68% of the sequences in promoter set with TCTATTTC (set with 25199 sequences)
Zm00001d052700::4:198078456-198080457(-)
Zm00001d046197::9:71398742-71400743(+)
Zm00001d023294::10:2260953-2262954(+)
Zm00001d003483::2:45546125-45548126(+)
Zm00001d002268::2:9176665-9178666(+)
Zm00001d044015::3:216529510-216531511(+)
Zm00001d016081::5:143455884-143457885(-)
Zm00001d027464::1:5887907-5889908(-)
Zm00001d030061::1:102722604-102724605(-)
Zm00001d034615::1:297856944-297858945(+)
Zm00001d038328::6:154626799-154628800(-)
Zm00001d006346::2:205247770-205249771(+)
Zm00001d031323::1:185976238-185978239(+)
Zm00001d052930::4:205242017-205244018(+)
Zm00001d041083::3:96131940-96133941(+)
Zm00001d047550::9:135118809-135120810(-)
Zm00001d029383::1:68459218-68461219(+)
Zm00001d043455::3:200477026-200479027(+)
Zm00001d017370::5:193717136-193719137(+)
Zm00001d020989::7:139623517-139625518(-)
Zm00001d040818::3:67927565-67929566(-)
Zm00001d025507::10:120794145-120796146(+)
Zm00001d013829::5:21859900-21861901(-)
Zm00001d038376::6:155910575-155912576(-)
Zm00001d008258::8:3334857-3336858(-)
Zm00001d031659::1:197775869-197777870(-)
Zm00001d037026::6:109475374-109477375(-)
Zm00001d025957::10:134742125-134744126(-)
Zm00001d006752::2:215861449-215863450(+)
Zm00001d011928::8:164791980-164793981(-)
Zm00001d012117::8:168415755-168417756(+)
Zm00001d053667::4:238494901-238496902(+)
Zm00001d050162::4:69708124-69710125(+)
Zm00001d026614::10:149000102-149002103(-)
Zm00001d010470::8:116793252-116795253(+)
Zm00001d029373::1:67972712-67974713(-)
Zm00001d046602::9:98271910-98273911(-)
Zm00001d033666::1:269992272-269994273(-)
Zm00001d014447::5:47584681-47586682(+)
Zm00001d041747::3:135809128-135811129(+)
Zm00001d037235::6:117168712-117170713(-)
Zm00001d033568::1:267324479-267326480(-)
Zm00001d002639::2:17688612-17690613(-)
Zm00001d015133::5:76817697-76819698(-)
Zm00001d028096::1:22878521-22880522(+)
Zm00001d015569::5:98403492-98405493(+)
Zm00001d019130::7:18333023-18335024(+)
Zm00001d051856::4:172456987-172458988(+)
Zm00001d031253::1:183878813-183880814(+)
Zm00001d044232::3:222541312-222543313(+)
Zm00001d010151::8:101519226-101521227(-)
Zm00001d024959::10:96879401-96881402(+)
Zm00001d028341::1:31321787-31323788(+)
Zm00001d052108::4:179886087-179888088(+)
Zm00001d024225::10:58207767-58209768(-)
Zm00001d042349::3:162502081-162504082(+)
Zm00001d022602::7:180848399-180850400(+)
Zm00001d008760::8:19340191-19342192(+)
Zm00001d038193::6:151181429-151183430(-)
Zm00001d020057::7:89266534-89268535(+)
Zm00001d029426::1:70068905-70070906(-)
Zm00001d015066::5:73960058-73962059(+)
Zm00001d011390::8:149379521-149381522(+)
Zm00001d037724::6:135243216-135245217(-)
Zm00001d023327::10:3459212-3461213(+)
Zm00001d032748::1:237167775-237169776(+)
Zm00001d017219::5:189315247-189317248(-)
Zm00001d028980::1:53454348-53456349(-)
Zm00001d006373::2:205994735-205996736(+)
Zm00001d029539::1:75376479-75378480(+)
Zm00001d033709::1:271941135-271943136(+)
Zm00001d041353::3:113998675-114000676(+)
Zm00001d029009::1:54622560-54624561(+)
Zm00001d018382::5:219597615-219599616(+)
Zm00001d009868::8:86004660-86006661(+)
Zm00001d004193::2:90153151-90155152(+)
Zm00001d005168::2:162124472-162126473(-)
Zm00001d034841::1:303629731-303631732(+)
Zm00001d043809::3:210768714-210770715(-)
Zm00001d051126::4:144690587-144692588(-)
Zm00001d010092::8:99055377-99057378(-)
Zm00001d048127::9:150510413-150512414(+)
Zm00001d044358::3:225840151-225842152(+)
Zm00001d028671::1:42455672-42457673(+)
Zm00001d027434::1:5161240-5163241(-)
Zm00001d046221::9:72874968-72876969(-)
Zm00001d031270::1:184548616-184550617(+)
Zm00001d053643::4:238098456-238100457(+)
Zm00001d002082::2:5629770-5631771(+)
Zm00001d010418::8:113988843-113990844(+)
Zm00001d014507::5:50798831-50800832(-)
Zm00001d020163::7:96648493-96650494(+)
Zm00001d052209::4:183313719-183315720(+)
Zm00001d010678::8:124073171-124075172(-)
Zm00001d033614::1:268752634-268754635(+)
Zm00001d026394::10:145135873-145137874(-)
Zm00001d020051::7:88708830-88710831(-)
Zm00001d044480::3:229383203-229385204(-)
Zm00001d040475::3:45717775-45719776(-)
Zm00001d050718::4:118686269-118688270(-)
Zm00001d046225::9:73155946-73157947(+)
Zm00001d049333::4:26909238-26911239(+)
Zm00001d002989::2:28929233-28931234(+)
Zm00001d034040::1:282020665-282022666(-)
Zm00001d017753::5:205900587-205902588(-)
Zm00001d013294::5:7988705-7990706(-)
Zm00001d035698::6:41670517-41672518(+)
Zm00001d017374::5:193774912-193776913(+)
Zm00001d023301::10:2372553-2374554(-)
Zm00001d046627::9:99608963-99610964(-)
Zm00001d045679::9:32794727-32796728(+)
Zm00001d029274::1:64515328-64517329(-)
Zm00001d005399::2:172539071-172541072(-)
Zm00001d034423::1:292610908-292612909(+)
Zm00001d020532::7:121212532-121214533(+)
Zm00001d030126::1:107680550-107682551(+)
Zm00001d005957::2:193812879-193814880(-)
Zm00001d048568::9:159047134-159049135(-)
Zm00001d017363::5:193669204-193671205(+)
Zm00001d019703::7:52139037-52141038(+)
Zm00001d025354::10:115242456-115244457(+)
Zm00001d032391::1:225163417-225165418(+)
Zm00001d026536::10:147842355-147844356(+)
Zm00001d042438::3:167222708-167224709(+)
Zm00001d026586::10:148396481-148398482(+)
Zm00001d019850::7:69630657-69632658(+)
Zm00001d002789::2:22697102-22699103(+)
Zm00001d028336::1:31100610-31102611(-)
Zm00001d013489::5:12660539-12662540(-)
Zm00001d048087::9:149889672-149891673(-)
Zm00001d021609::7:158043328-158045329(-)
Zm00001d011615::8:156043613-156045614(-)
Zm00001d053432::4:231192432-231194433(+)
Zm00001d053104::4:213971265-213973266(+)
Zm00001d037576::6:130119367-130121368(-)
Zm00001d049409::4:29647905-29649906(-)
Zm00001d021303::7:148330982-148332983(+)
Zm00001d052320::4:187043981-187045982(-)
Zm00001d039492::3:5811349-5813350(-)
Zm00001d043795::3:210371105-210373106(-)
Zm00001d030038::1:101379648-101381649(+)
Zm00001d037234::6:117127708-117129709(-)
Zm00001d004916::2:148563799-148565800(-)
Zm00001d048605::4:1109182-1111183(+)
Zm00001d008789::8:20245982-20247983(+)
Zm00001d033969::1:279875586-279877587(+)
Zm00001d049083::4:15478299-15480300(+)
Zm00001d009994::8:93777051-93779052(+)
Zm00001d052586::4:193762160-193764161(+)
Zm00001d041321::3:112009643-112011644(-)
Zm00001d007961::2:244251152-244253153(-)
Zm00001d041088::3:96606038-96608039(-)
Zm00001d032036::1:210138352-210140353(-)
Zm00001d004555::2:117758489-117760490(-)
Zm00001d002706::2:19844319-19846320(-)
Zm00001d005639::2:181629732-181631733(-)
Zm00001d001898::2:2551843-2553844(+)
Zm00001d036727::6:99185517-99187518(-)
Zm00001d042526::3:170868995-170870996(-)
Zm00001d042993::3:186050035-186052036(+)
Zm00001d004839::2:143077353-143079354(-)
Zm00001d008278::8:3776396-3778397(-)
Zm00001d004925::2:149190536-149192537(-)
Zm00001d025853::10:131516669-131518670(+)
Zm00001d031891::1:205441891-205443892(-)
Zm00001d005118::2:159229565-159231566(-)
Zm00001d008645::8:15644029-15646030(+)
Zm00001d032114::1:213512670-213514671(-)
Zm00001d003313::2:39857560-39859561(-)
Zm00001d033652::1:269681808-269683809(+)
Zm00001d004387::2:107999331-108001332(-)
Zm00001d021965::7:167219995-167221996(-)
```
