## Supplementary material for "A comprehensive map of preferentially located motifs reveals distinct proximal *cis*-regulatory elements in plants": TCTCAA_containing_gene_set.txt

```
#Occurences of TCTCAA between -1 and 3 (positions relative to the transcription start site)
#155 sequences with TCTCAA in this interval
#0.62% of the sequences in promoter set with TCTCAA (set with 25199 sequences)
Zm00001d052756::4:199896155-199898156(-)
Zm00001d016587::5:168559733-168561734(+)
Zm00001d045274::9:17738427-17740428(-)
Zm00001d028299::1:29675926-29677927(-)
Zm00001d015280::5:82593175-82595176(+)
Zm00001d048512::9:157595777-157597778(+)
Zm00001d012624::8:177408352-177410353(-)
Zm00001d052993::4:207979003-207981004(+)
Zm00001d011519::8:153387710-153389711(-)
Zm00001d048359::9:154978965-154980966(-)
Zm00001d005442::2:174340394-174342395(-)
Zm00001d022046::7:168724093-168726094(-)
Zm00001d012982::5:2770680-2772681(+)
Zm00001d004120::2:84066627-84068628(+)
Zm00001d030618::1:148821377-148823378(+)
Zm00001d006697::2:214533956-214535957(+)
Zm00001d043506::3:202323788-202325789(-)
Zm00001d008581::8:13546713-13548714(+)
Zm00001d037059::6:110982370-110984371(-)
Zm00001d049232::4:21989484-21991485(-)
Zm00001d043429::3:199569748-199571749(+)
Zm00001d022108::7:170561820-170563821(-)
Zm00001d014692::5:59273241-59275242(+)
Zm00001d040947::3:81709063-81711064(+)
Zm00001d016797::5:176186381-176188382(-)
Zm00001d035208::6:9904273-9906274(+)
Zm00001d004336::2:104247647-104249648(+)
Zm00001d046952::9:112603312-112605313(+)
Zm00001d005847::2:190768285-190770286(-)
Zm00001d005270::2:166550425-166552426(+)
Zm00001d042250::3:157441752-157443753(-)
Zm00001d011497::8:152511559-152513560(-)
Zm00001d013583::5:14850671-14852672(+)
Zm00001d028909::1:50720898-50722899(-)
Zm00001d015839::5:124934813-124936814(+)
Zm00001d042916::3:183870289-183872290(-)
Zm00001d033912::1:278378863-278380864(-)
Zm00001d043157::3:190363656-190365657(-)
Zm00001d049138::4:17364683-17366684(+)
Zm00001d038161::6:149981478-149983479(-)
Zm00001d005888::2:191782361-191784362(-)
Zm00001d043839::3:211456517-211458518(+)
Zm00001d002615::2:16780762-16782763(+)
Zm00001d039861::3:17120279-17122280(-)
Zm00001d008839::8:22126635-22128636(+)
Zm00001d029638::1:80879210-80881211(+)
Zm00001d006731::2:215413987-215415988(-)
Zm00001d028992::1:53881857-53883858(+)
Zm00001d046995::9:114410011-114412012(-)
Zm00001d013253::5:7144890-7146891(+)
Zm00001d028002::1:19959582-19961583(+)
Zm00001d002313::2:10131838-10133839(-)
Zm00001d016825::5:177530081-177532082(+)
Zm00001d033554::1:267007345-267009346(-)
Zm00001d048505::9:157489056-157491057(-)
Zm00001d012245::8:170915412-170917413(+)
Zm00001d049606::4:37192846-37194847(+)
Zm00001d030620::1:148967457-148969458(+)
Zm00001d050164::4:70176711-70178712(+)
Zm00001d045919::9:47242370-47244371(-)
Zm00001d048190::9:152140453-152142454(-)
Zm00001d015613::5:101147760-101149761(-)
Zm00001d039850::3:16540140-16542141(+)
Zm00001d014650::5:57310061-57312062(+)
Zm00001d046352::9:82887785-82889786(+)
Zm00001d024493::10:74098947-74100948(-)
Zm00001d045272::9:17599459-17601460(-)
Zm00001d046225::9:73155946-73157947(+)
Zm00001d022295::7:174696152-174698153(+)
Zm00001d042024::3:147727400-147729401(-)
Zm00001d045344::9:19251012-19253013(+)
Zm00001d008993::8:29090308-29092309(+)
Zm00001d030843::1:162766077-162768078(+)
Zm00001d047924::9:145560662-145562663(-)
Zm00001d012729::8:179413613-179415614(+)
Zm00001d038082::6:147122992-147124993(+)
Zm00001d029011::1:54820755-54822756(+)
Zm00001d036079::6:70992439-70994440(-)
Zm00001d017998::5:211656952-211658953(+)
Zm00001d036723::6:99025808-99027809(+)
Zm00001d015861::5:127018143-127020144(+)
Zm00001d015581::5:99283642-99285643(+)
Zm00001d002075::2:5454738-5456739(+)
Zm00001d031430::1:189861143-189863144(+)
Zm00001d036641::6:95983318-95985319(-)
Zm00001d034893::1:304952942-304954943(+)
Zm00001d049929::4:53636472-53638473(+)
Zm00001d004877::2:145960813-145962814(+)
Zm00001d025589::10:123301590-123303591(+)
Zm00001d002659::2:18562911-18564912(+)
Zm00001d033556::1:267108264-267110265(-)
Zm00001d026549::10:148004939-148006940(+)
Zm00001d003931::2:69776464-69778465(+)
Zm00001d020036::7:87448165-87450166(-)
Zm00001d030985::1:172064412-172066413(+)
Zm00001d043150::3:190205742-190207743(+)
Zm00001d019310::7:26980210-26982211(-)
Zm00001d045347::9:19261985-19263986(+)
Zm00001d035065::6:3643257-3645258(+)
Zm00001d021562::7:156104922-156106923(+)
Zm00001d045538::9:25848770-25850771(-)
Zm00001d020471::7:116950491-116952492(-)
Zm00001d017872::5:209273317-209275318(+)
Zm00001d043816::3:210955181-210957182(+)
Zm00001d027572::1:8307848-8309849(-)
Zm00001d006192::2:201124971-201126972(-)
Zm00001d043186::3:190901035-190903036(+)
Zm00001d050260::4:77190998-77192999(-)
Zm00001d010622::8:122162567-122164568(+)
Zm00001d032117::1:213690422-213692423(-)
Zm00001d037509::6:127636487-127638488(+)
Zm00001d045350::9:19283277-19285278(+)
Zm00001d009759::8:80070688-80072689(+)
Zm00001d042729::3:178331698-178333699(+)
Zm00001d021535::7:155282939-155284940(-)
Zm00001d010951::8:134857607-134859608(+)
Zm00001d037461::6:126017813-126019814(-)
Zm00001d042216::3:156423366-156425367(-)
Zm00001d018659::7:2075030-2077031(+)
Zm00001d049376::4:28202325-28204326(+)
Zm00001d018441::5:220901405-220903406(+)
Zm00001d040534::3:48539953-48541954(+)
Zm00001d002546::2:15134790-15136791(-)
Zm00001d020969::7:138207552-138209553(-)
Zm00001d045432::9:21982018-21984019(+)
Zm00001d052751::4:199810550-199812551(-)
Zm00001d038321::6:154391021-154393022(+)
Zm00001d024631::10:81315185-81317186(-)
Zm00001d047018::9:115428352-115430353(-)
Zm00001d049379::4:28395339-28397340(-)
Zm00001d040051::3:24857273-24859274(+)
Zm00001d048255::9:153314029-153316030(-)
Zm00001d023238::10:1121825-1123826(-)
Zm00001d006704::2:214790605-214792606(-)
Zm00001d015499::5:93959521-93961522(-)
Zm00001d012180::8:169617207-169619208(+)
Zm00001d019873::7:71818319-71820320(+)
Zm00001d010141::8:101176270-101178271(-)
Zm00001d015721::5:112710310-112712311(-)
Zm00001d002115::2:6095921-6097922(+)
Zm00001d004279::2:99776394-99778395(+)
Zm00001d018638::7:1409284-1411285(+)
Zm00001d025235::10:110441414-110443415(-)
Zm00001d038525::6:159274682-159276683(-)
Zm00001d008181::8:620831-622832(+)
Zm00001d041232::3:106915886-106917887(+)
Zm00001d035432::6:25297075-25299076(-)
Zm00001d004586::2:120068171-120070172(-)
Zm00001d019495::7:37539321-37541322(-)
Zm00001d020609::7:124937361-124939362(-)
Zm00001d036775::6:100475732-100477733(-)
Zm00001d036245::6:79488428-79490429(-)
Zm00001d031942::1:207639210-207641211(-)
Zm00001d013850::5:22704457-22706458(+)
Zm00001d042841::3:181701396-181703397(-)
```
