## Supplementary material for "A comprehensive map of preferentially located motifs reveals distinct proximal *cis*-regulatory elements in plants": TCTCAAAG_containing_gene_set.txt

```
#Occurences of TCTCAAAG between 180 and 280 (positions relative to the transcription start site)
#106 sequences with TCTCAAAG in this interval
#0.42% of the sequences in promoter set with TCTCAAAG (set with 25199 sequences)
Zm00001d032922::1:243199904-243201905(+)
Zm00001d026396::10:145139290-145141291(+)
Zm00001d016500::5:164996107-164998108(+)
Zm00001d034946::1:306418148-306420149(-)
Zm00001d053906::4:243391949-243393950(-)
Zm00001d029036::1:55559272-55561273(+)
Zm00001d034192::1:286207340-286209341(+)
Zm00001d014152::5:34257724-34259725(-)
Zm00001d046559::9:95954937-95956938(+)
Zm00001d029861::1:90927127-90929128(+)
Zm00001d008887::8:24105076-24107077(+)
Zm00001d031236::1:183200063-183202064(-)
Zm00001d048665::4:2989185-2991186(-)
Zm00001d042558::3:171708324-171710325(+)
Zm00001d034521::1:295608392-295610393(+)
Zm00001d034416::1:292376805-292378806(-)
Zm00001d046017::9:55196778-55198779(+)
Zm00001d044089::3:218799794-218801795(-)
Zm00001d040383::3:40872305-40874306(+)
Zm00001d041265::3:109136558-109138559(+)
Zm00001d006408::2:206932691-206934692(-)
Zm00001d019262::7:24653893-24655894(+)
Zm00001d012743::8:179565525-179567526(-)
Zm00001d025171::10:107514682-107516683(+)
Zm00001d038108::6:148223784-148225785(-)
Zm00001d004467::2:113709702-113711703(+)
Zm00001d042154::3:153990174-153992175(-)
Zm00001d030106::1:106129014-106131015(-)
Zm00001d015682::5:106606185-106608186(+)
Zm00001d006547::2:210775895-210777896(-)
Zm00001d042469::3:168635075-168637076(+)
Zm00001d047526::9:133627549-133629550(+)
Zm00001d032085::1:212118772-212120773(+)
Zm00001d009883::8:87299877-87301878(+)
Zm00001d010117::8:99954934-99956935(-)
Zm00001d033328::1:259169125-259171126(-)
Zm00001d043943::3:214379004-214381005(-)
Zm00001d007475::2:232610565-232612566(-)
Zm00001d004991::2:152586326-152588327(+)
Zm00001d034010::1:281129243-281131244(-)
Zm00001d010599::8:121490362-121492363(+)
Zm00001d002641::2:17742985-17744986(+)
Zm00001d003540::2:47413309-47415310(+)
Zm00001d034608::1:297742653-297744654(+)
Zm00001d016333::5:157774194-157776195(-)
Zm00001d006068::2:197298263-197300264(-)
Zm00001d038046::6:145995507-145997508(+)
Zm00001d004022::2:76079876-76081877(+)
Zm00001d026696::10:150203508-150205509(-)
Zm00001d011152::8:140851841-140853842(+)
Zm00001d043787::3:210237858-210239859(-)
Zm00001d028511::1:37579097-37581098(+)
Zm00001d035036::6:2734403-2736404(-)
Zm00001d044329::3:225340178-225342179(-)
Zm00001d008440::8:8700440-8702441(-)
Zm00001d019844::7:68695817-68697818(+)
Zm00001d007080::2:221782580-221784581(+)
Zm00001d052219::4:183566390-183568391(+)
Zm00001d032375::1:224465361-224467362(-)
Zm00001d046476::9:91661201-91663202(-)
Zm00001d050145::4:69075108-69077109(-)
Zm00001d030199::1:112979774-112981775(-)
Zm00001d022606::7:180941081-180943082(-)
Zm00001d052585::4:193612016-193614017(-)
Zm00001d034994::6:1299442-1301443(-)
Zm00001d022342::7:175845006-175847007(+)
Zm00001d036557::6:92023070-92025071(-)
Zm00001d038260::6:152556443-152558444(-)
Zm00001d050455::4:89652638-89654639(+)
Zm00001d027583::1:8412856-8414857(+)
Zm00001d009889::8:87463022-87465023(+)
Zm00001d045938::9:47943616-47945617(+)
Zm00001d037625::6:132203201-132205202(+)
Zm00001d045958::9:49776466-49778467(-)
Zm00001d038223::6:151956315-151958316(+)
Zm00001d052682::4:197138005-197140006(-)
Zm00001d015861::5:127018143-127020144(+)
Zm00001d015962::5:134453174-134455175(-)
Zm00001d053211::4:220342799-220344800(-)
Zm00001d018336::5:218710552-218712553(+)
Zm00001d002053::2:5035826-5037827(-)
Zm00001d053283::4:223936514-223938515(-)
Zm00001d007795::2:239825487-239827488(-)
Zm00001d041384::3:115239113-115241114(-)
Zm00001d009931::8:90451515-90453516(-)
Zm00001d002437::2:12646595-12648596(-)
Zm00001d033300::1:258061692-258063693(+)
Zm00001d049977::4:56584726-56586727(-)
Zm00001d032572::1:230959382-230961383(+)
Zm00001d036429::6:88155767-88157768(+)
Zm00001d034768::1:301677267-301679268(-)
Zm00001d047407::9:129138542-129140543(+)
Zm00001d010914::8:133296009-133298010(+)
Zm00001d046611::9:98776952-98778953(-)
Zm00001d034533::1:295782039-295784040(-)
Zm00001d008733::8:18175874-18177875(-)
Zm00001d021830::7:164024070-164026071(+)
Zm00001d051261::4:151011819-151013820(+)
Zm00001d041882::3:142233314-142235315(-)
Zm00001d029149::1:60534896-60536897(-)
Zm00001d031575::1:195068334-195070335(-)
Zm00001d003846::2:61948402-61950403(-)
Zm00001d018957::7:10577258-10579259(-)
Zm00001d039973::3:21316758-21318759(-)
Zm00001d031634::1:196940045-196942046(-)
Zm00001d034060::1:282835046-282837047(-)
```
