## Supplementary material for "A comprehensive map of preferentially located motifs reveals distinct proximal *cis*-regulatory elements in plants": TCTCCTAA_containing_gene_set.txt

```
#Occurences of TCTCCTAA between -172 and -150 (positions relative to the transcription start site)
#45 sequences with TCTCCTAA in this interval
#0.18% of the sequences in promoter set with TCTCCTAA (set with 25199 sequences)
Zm00001d047965::9:146545811-146547812(-)
Zm00001d021532::7:155245134-155247135(+)
Zm00001d045876::9:45288564-45290565(-)
Zm00001d020209::7:100247062-100249063(-)
Zm00001d028083::1:22221065-22223066(-)
Zm00001d002869::2:25139133-25141134(-)
Zm00001d019844::7:68695817-68697818(+)
Zm00001d032253::1:219091702-219093703(-)
Zm00001d017453::5:196270642-196272643(-)
Zm00001d008460::8:9328109-9330110(+)
Zm00001d015887::5:129135927-129137928(-)
Zm00001d013991::5:27691421-27693422(+)
Zm00001d020428::7:113327413-113329414(-)
Zm00001d050836::4:125509229-125511230(+)
Zm00001d020068::7:89720633-89722634(+)
Zm00001d020404::7:111768458-111770459(+)
Zm00001d005247::2:165584236-165586237(+)
Zm00001d024874::10:91750839-91752840(+)
Zm00001d021902::7:165699872-165701873(+)
Zm00001d025651::10:125011668-125013669(+)
Zm00001d035647::6:38174220-38176221(-)
Zm00001d037395::6:124283717-124285718(-)
Zm00001d034077::1:283420853-283422854(+)
Zm00001d004088::2:81500986-81502987(-)
Zm00001d038931::6:167235924-167237925(-)
Zm00001d053906::4:243391949-243393950(-)
Zm00001d049254::4:22960066-22962067(-)
Zm00001d046017::9:55196778-55198779(+)
Zm00001d016736::5:174720345-174722346(+)
Zm00001d049075::4:14907669-14909670(-)
Zm00001d035797::6:50382670-50384671(+)
Zm00001d046611::9:98776952-98778953(-)
Zm00001d041007::3:89969631-89971632(-)
Zm00001d052602::4:194402727-194404728(+)
Zm00001d035226::6:15066454-15068455(+)
Zm00001d050145::4:69075108-69077109(-)
Zm00001d009883::8:87299877-87301878(+)
Zm00001d031460::1:191034458-191036459(-)
Zm00001d011564::8:154576181-154578182(+)
Zm00001d019111::7:17264720-17266721(-)
Zm00001d041013::3:90295550-90297551(+)
Zm00001d021480::7:153347177-153349178(+)
Zm00001d019679::7:50546646-50548647(+)
Zm00001d041265::3:109136558-109138559(+)
Zm00001d017847::5:208649026-208651027(-)
```
