## Supplementary material for "A comprehensive map of preferentially located motifs reveals distinct proximal *cis*-regulatory elements in plants": TCTCGATA_containing_gene_set.txt

```
#Occurences of TCTCGATA between -34 and 10 (positions relative to the transcription start site)
#33 sequences with TCTCGATA in this interval
#0.13% of the sequences in promoter set with TCTCGATA (set with 25199 sequences)
Zm00001d031618::1:196226522-196228523(+)
Zm00001d036497::6:90605042-90607043(-)
Zm00001d014356::5:42476256-42478257(+)
Zm00001d004768::2:137855739-137857740(-)
Zm00001d019893::7:73480050-73482051(-)
Zm00001d048635::4:1861984-1863985(+)
Zm00001d038664::6:162205083-162207084(-)
Zm00001d051206::4:148680335-148682336(-)
Zm00001d024217::10:57146002-57148003(-)
Zm00001d031011::1:173326736-173328737(+)
Zm00001d008962::8:27586928-27588929(-)
Zm00001d037058::6:110872644-110874645(+)
Zm00001d011585::8:155019347-155021348(-)
Zm00001d036192::6:76622969-76624970(+)
Zm00001d051048::4:138663115-138665116(+)
Zm00001d029544::1:75658669-75660670(-)
Zm00001d035534::6:31467127-31469128(-)
Zm00001d007372::2:230054225-230056226(-)
Zm00001d035488::6:28985264-28987265(+)
Zm00001d021936::7:166384800-166386801(-)
Zm00001d048354::9:154870183-154872184(+)
Zm00001d046856::9:108418396-108420397(+)
Zm00001d029132::1:59753776-59755777(-)
Zm00001d044303::3:224621278-224623279(+)
Zm00001d046246::9:76265941-76267942(+)
Zm00001d019971::7:81152103-81154104(-)
Zm00001d019489::7:36793023-36795024(-)
Zm00001d002256::2:9065949-9067950(-)
Zm00001d050140::4:68706356-68708357(+)
Zm00001d020677::7:127732530-127734531(-)
Zm00001d029228::1:63152556-63154557(-)
Zm00001d007384::2:230437289-230439290(+)
Zm00001d052277::4:185653329-185655330(-)
```
