## Supplementary material for "A comprehensive map of preferentially located motifs reveals distinct proximal *cis*-regulatory elements in plants": TCTCTACG_containing_gene_set.txt

```
#Occurences of TCTCTACG between -303 and -283 (positions relative to the transcription start site)
#26 sequences with TCTCTACG in this interval
#0.10% of the sequences in promoter set with TCTCTACG (set with 25199 sequences)
Zm00001d041265::3:109136558-109138559(+)
Zm00001d015887::5:129135927-129137928(-)
Zm00001d053283::4:223936514-223938515(-)
Zm00001d035226::6:15066454-15068455(+)
Zm00001d049254::4:22960066-22962067(-)
Zm00001d009931::8:90451515-90453516(-)
Zm00001d009883::8:87299877-87301878(+)
Zm00001d031460::1:191034458-191036459(-)
Zm00001d037395::6:124283717-124285718(-)
Zm00001d046017::9:55196778-55198779(+)
Zm00001d042615::3:173789596-173791597(+)
Zm00001d041007::3:89969631-89971632(-)
Zm00001d050145::4:69075108-69077109(-)
Zm00001d008510::8:10994817-10996818(+)
Zm00001d053906::4:243391949-243393950(-)
Zm00001d053616::4:236550418-236552419(-)
Zm00001d041013::3:90295550-90297551(+)
Zm00001d031444::1:190264894-190266895(+)
Zm00001d049075::4:14907669-14909670(-)
Zm00001d022475::7:178357353-178359354(+)
Zm00001d018955::7:10464391-10466392(+)
Zm00001d035647::6:38174220-38176221(-)
Zm00001d008791::8:20374829-20376830(-)
Zm00001d019844::7:68695817-68697818(+)
Zm00001d005247::2:165584236-165586237(+)
Zm00001d041956::3:145602869-145604870(-)
```
