## Supplementary material for "A comprehensive map of preferentially located motifs reveals distinct proximal *cis*-regulatory elements in plants": TCTCTGTT_containing_gene_set.txt

```
#Occurences of TCTCTGTT between 66 and 139 (positions relative to the transcription start site)
#180 sequences with TCTCTGTT in this interval
#0.71% of the sequences in promoter set with TCTCTGTT (set with 25199 sequences)
Zm00001d020386::7:110682890-110684891(-)
Zm00001d020858::7:134904278-134906279(-)
Zm00001d043748::3:209016693-209018694(-)
Zm00001d053318::4:225890070-225892071(-)
Zm00001d020432::7:113875764-113877765(+)
Zm00001d036440::6:88672107-88674108(-)
Zm00001d006639::2:213115352-213117353(-)
Zm00001d053899::4:243342410-243344411(+)
Zm00001d042764::3:179105358-179107359(+)
Zm00001d037159::6:114255326-114257327(-)
Zm00001d039702::3:12559252-12561253(+)
Zm00001d045305::9:18541363-18543364(+)
Zm00001d014749::5:61283807-61285808(+)
Zm00001d025249::10:111061722-111063723(-)
Zm00001d026612::10:148924349-148926350(+)
Zm00001d013850::5:22704457-22706458(+)
Zm00001d011704::8:159245369-159247370(-)
Zm00001d012084::8:167838971-167840972(+)
Zm00001d008367::8:6516285-6518286(-)
Zm00001d044015::3:216529510-216531511(+)
Zm00001d052702::4:198189648-198191649(-)
Zm00001d035139::6:6671323-6673324(+)
Zm00001d004334::2:104153646-104155647(-)
Zm00001d040695::3:58716213-58718214(+)
Zm00001d020288::7:104311270-104313271(+)
Zm00001d037992::6:144489820-144491821(-)
Zm00001d023539::10:9374792-9376793(-)
Zm00001d027334::1:3135316-3137317(-)
Zm00001d030075::1:103721003-103723004(+)
Zm00001d017519::5:198530214-198532215(-)
Zm00001d015811::5:122569085-122571086(+)
Zm00001d002751::2:21493003-21495004(-)
Zm00001d039166::6:171613456-171615457(+)
Zm00001d025218::10:109656475-109658476(+)
Zm00001d012445::8:174634218-174636219(-)
Zm00001d019563::7:42950194-42952195(+)
Zm00001d020615::7:125166589-125168590(-)
Zm00001d006239::2:202622438-202624439(+)
Zm00001d003804::2:59927856-59929857(-)
Zm00001d015036::5:72867852-72869853(+)
Zm00001d051872::4:172963376-172965377(+)
Zm00001d023402::10:4739146-4741147(+)
Zm00001d049723::4:41534063-41536064(+)
Zm00001d044152::3:220527271-220529272(-)
Zm00001d016214::5:150603375-150605376(-)
Zm00001d038156::6:149719874-149721875(+)
Zm00001d038797::6:164588041-164590042(-)
Zm00001d029148::1:60524516-60526517(-)
Zm00001d013439::5:11391785-11393786(-)
Zm00001d053649::4:238182765-238184766(-)
Zm00001d007031::2:220441464-220443465(-)
Zm00001d032922::1:243199904-243201905(+)
Zm00001d042282::3:158689469-158691470(-)
Zm00001d020172::7:97256186-97258187(-)
Zm00001d005365::2:171085118-171087119(-)
Zm00001d039026::6:168870798-168872799(+)
Zm00001d006010::2:195229669-195231670(-)
Zm00001d013228::5:6772981-6774982(-)
Zm00001d012878::5:1534167-1536168(-)
Zm00001d024529::10:76537452-76539453(-)
Zm00001d029426::1:70068905-70070906(-)
Zm00001d032935::1:243999843-244001844(-)
Zm00001d015169::5:78208035-78210036(+)
Zm00001d039139::6:170960138-170962139(+)
Zm00001d012791::8:181041384-181043385(+)
Zm00001d020016::7:85863074-85865075(+)
Zm00001d047491::9:132257930-132259931(+)
Zm00001d032879::1:241277056-241279057(+)
Zm00001d021824::7:163781513-163783514(+)
Zm00001d006683::2:214237047-214239048(+)
Zm00001d010500::8:118166642-118168643(-)
Zm00001d023296::10:2275275-2277276(+)
Zm00001d034277::1:288353063-288355064(-)
Zm00001d027815::1:14328326-14330327(+)
Zm00001d041168::3:101768710-101770711(-)
Zm00001d043484::3:201623429-201625430(+)
Zm00001d033063::1:249198438-249200439(+)
Zm00001d034601::1:297603263-297605264(-)
Zm00001d019531::7:40661839-40663840(-)
Zm00001d037302::6:120023972-120025973(+)
Zm00001d032505::1:228781533-228783534(-)
Zm00001d040113::3:28016943-28018944(+)
Zm00001d013435::5:11330411-11332412(-)
Zm00001d034105::1:284101727-284103728(-)
Zm00001d040340::3:38785630-38787631(-)
Zm00001d005426::2:173610517-173612518(+)
Zm00001d018615::7:1026298-1028299(-)
Zm00001d048471::9:156888602-156890603(+)
Zm00001d019365::7:29972391-29974392(+)
Zm00001d024117::10:46747763-46749764(+)
Zm00001d014239::5:37689645-37691646(-)
Zm00001d035253::6:17368646-17370647(+)
Zm00001d039719::3:12976778-12978779(+)
Zm00001d021025::7:140789574-140791575(-)
Zm00001d020916::7:136511655-136513656(+)
Zm00001d025616::10:124038594-124040595(-)
Zm00001d037168::6:114655823-114657824(+)
Zm00001d012646::8:177774291-177776292(+)
Zm00001d051269::4:151311575-151313576(-)
Zm00001d009365::8:60082485-60084486(+)
Zm00001d025116::10:105049221-105051222(+)
Zm00001d052353::4:187991383-187993384(-)
Zm00001d021955::7:167051275-167053276(-)
Zm00001d051577::4:163294174-163296175(+)
Zm00001d030672::1:152350953-152352954(+)
Zm00001d028475::1:36215534-36217535(-)
Zm00001d048512::9:157595777-157597778(+)
Zm00001d050259::4:77097900-77099901(-)
Zm00001d012103::8:168302368-168304369(+)
Zm00001d035590::6:35405361-35407362(-)
Zm00001d045745::9:36432199-36434200(-)
Zm00001d010536::8:119690473-119692474(+)
Zm00001d015885::5:128938971-128940972(+)
Zm00001d030091::1:105033715-105035716(+)
Zm00001d039022::6:168833256-168835257(+)
Zm00001d026599::10:148716558-148718559(-)
Zm00001d002097::2:5953340-5955341(+)
Zm00001d049654::4:38848480-38850481(+)
Zm00001d028445::1:35202817-35204818(+)
Zm00001d037009::6:108928030-108930031(-)
Zm00001d033211::1:254302366-254304367(-)
Zm00001d016516::5:165760651-165762652(+)
Zm00001d003411::2:43576187-43578188(+)
Zm00001d029461::1:71833735-71835736(-)
Zm00001d007301::2:227283459-227285460(-)
Zm00001d015278::5:82511329-82513330(-)
Zm00001d032772::1:237789860-237791861(-)
Zm00001d018603::7:567421-569422(-)
Zm00001d041997::3:146898790-146900791(+)
Zm00001d029066::1:56982210-56984211(-)
Zm00001d037199::6:115497865-115499866(-)
Zm00001d009681::8:75580072-75582073(-)
Zm00001d047011::9:115075007-115077008(-)
Zm00001d043759::3:209171803-209173804(+)
Zm00001d033407::1:262148721-262150722(+)
Zm00001d053375::4:228264568-228266569(+)
Zm00001d053179::4:218425178-218427179(-)
Zm00001d015210::5:79549624-79551625(-)
Zm00001d017353::5:193508626-193510627(+)
Zm00001d032078::1:211796091-211798092(-)
Zm00001d050442::4:88610422-88612423(-)
Zm00001d048877::4:6910801-6912802(-)
Zm00001d052907::4:204342692-204344693(+)
Zm00001d024308::10:63094295-63096296(+)
Zm00001d035632::6:37842339-37844340(+)
Zm00001d036918::6:106376537-106378538(+)
Zm00001d017788::5:206874757-206876758(+)
Zm00001d005876::2:191463050-191465051(+)
Zm00001d009353::8:58248479-58250480(-)
Zm00001d028425::1:34593327-34595328(-)
Zm00001d041784::3:137970414-137972415(-)
Zm00001d023436::10:5476660-5478661(-)
Zm00001d033818::1:274725409-274727410(+)
Zm00001d052001::4:176257313-176259314(-)
Zm00001d024828::10:89999858-90001859(-)
Zm00001d009863::8:85727998-85729999(-)
Zm00001d051742::4:168614081-168616082(+)
Zm00001d047239::9:123670689-123672690(-)
Zm00001d044521::3:230843253-230845254(-)
Zm00001d016297::5:156102092-156104093(-)
Zm00001d019083::7:15674132-15676133(+)
Zm00001d049091::4:15754944-15756945(-)
Zm00001d001846::2:1772156-1774157(-)
Zm00001d046710::9:103065705-103067706(-)
Zm00001d007521::2:233711831-233713832(+)
Zm00001d017522::5:198606146-198608147(-)
Zm00001d053340::4:226746641-226748642(-)
Zm00001d019866::7:71124137-71126138(+)
Zm00001d011755::8:160796123-160798124(+)
Zm00001d007975::2:244365411-244367412(+)
Zm00001d043227::3:192431480-192433481(+)
Zm00001d007164::2:223632078-223634079(-)
Zm00001d027868::1:15767948-15769949(-)
Zm00001d052475::4:190837584-190839585(+)
Zm00001d015733::5:114322644-114324645(+)
Zm00001d053277::4:223882107-223884108(+)
Zm00001d021502::7:154176211-154178212(-)
Zm00001d047607::9:136964367-136966368(-)
Zm00001d045951::9:49189046-49191047(+)
Zm00001d035916::6:60138069-60140070(-)
```
