## Supplementary material for "A comprehensive map of preferentially located motifs reveals distinct proximal *cis*-regulatory elements in plants": TCTCTT_containing_gene_set.txt

```
#Occurences of TCTCTT between -29 and 0 (positions relative to the transcription start site)
#759 sequences with TCTCTT in this interval
#3.01% of the sequences in promoter set with TCTCTT (set with 25199 sequences)
Zm00001d012109::8:168378546-168380547(-)
Zm00001d043464::3:200801005-200803006(+)
Zm00001d034493::1:294612903-294614904(+)
Zm00001d027842::1:14880957-14882958(+)
Zm00001d031922::1:206916475-206918476(-)
Zm00001d036819::6:102080027-102082028(+)
Zm00001d027330::1:3052485-3054486(-)
Zm00001d020068::7:89720633-89722634(+)
Zm00001d009717::8:77526394-77528395(-)
Zm00001d053786::4:241015362-241017363(+)
Zm00001d025977::10:135064179-135066180(+)
Zm00001d028774::1:46170308-46172309(+)
Zm00001d011763::8:161018505-161020506(+)
Zm00001d006052::2:196581440-196583441(-)
Zm00001d006055::2:196665878-196667879(-)
Zm00001d002788::2:22627632-22629633(+)
Zm00001d052278::4:185667320-185669321(-)
Zm00001d036598::6:94022464-94024465(+)
Zm00001d011152::8:140851841-140853842(+)
Zm00001d008870::8:23370859-23372860(+)
Zm00001d028457::1:35509530-35511531(-)
Zm00001d026317::10:143494247-143496248(-)
Zm00001d037228::6:116838044-116840045(+)
Zm00001d002455::2:13187610-13189611(+)
Zm00001d039647::3:10285999-10288000(-)
Zm00001d045320::9:18921978-18923979(-)
Zm00001d014903::5:67437444-67439445(+)
Zm00001d053899::4:243342410-243344411(+)
Zm00001d012450::8:174727376-174729377(+)
Zm00001d039817::3:15767553-15769554(-)
Zm00001d047744::9:140586111-140588112(-)
Zm00001d002613::2:16762361-16764362(+)
Zm00001d053617::4:236579730-236581731(-)
Zm00001d008307::8:4782462-4784463(+)
Zm00001d003649::2:51956233-51958234(-)
Zm00001d035913::6:59909471-59911472(-)
Zm00001d051016::4:137041729-137043730(+)
Zm00001d025266::10:111793474-111795475(+)
Zm00001d022156::7:171401174-171403175(-)
Zm00001d015497::5:93774103-93776104(+)
Zm00001d004021::2:76079942-76081943(-)
Zm00001d013335::5:8859421-8861422(-)
Zm00001d011904::8:164283328-164285329(-)
Zm00001d013444::5:11736709-11738710(+)
Zm00001d030031::1:100840492-100842493(-)
Zm00001d053616::4:236550418-236552419(-)
Zm00001d041573::3:127702493-127704494(-)
Zm00001d019644::7:47871564-47873565(-)
Zm00001d026544::10:147963146-147965147(+)
Zm00001d033308::1:258346181-258348182(-)
Zm00001d049160::4:18470168-18472169(-)
Zm00001d016846::5:178238366-178240367(+)
Zm00001d013128::5:5191714-5193715(-)
Zm00001d002169::2:7099852-7101853(-)
Zm00001d037695::6:134310044-134312045(+)
Zm00001d014906::5:67684422-67686423(-)
Zm00001d053396::4:229214183-229216184(+)
Zm00001d009287::8:52298911-52300912(+)
Zm00001d030910::1:166755964-166757965(+)
Zm00001d030551::1:143315700-143317701(+)
Zm00001d035226::6:15066454-15068455(+)
Zm00001d020674::7:127679252-127681253(-)
Zm00001d045036::9:10720045-10722046(+)
Zm00001d012546::8:176434544-176436545(+)
Zm00001d005451::2:174594665-174596666(-)
Zm00001d016640::5:170973763-170975764(+)
Zm00001d043089::3:188906856-188908857(-)
Zm00001d032981::1:245734572-245736573(+)
Zm00001d042600::3:173138160-173140161(-)
Zm00001d023462::10:6348637-6350638(-)
Zm00001d031008::1:173133703-173135704(+)
Zm00001d008460::8:9328109-9330110(+)
Zm00001d028437::1:34965182-34967183(+)
Zm00001d043815::3:210943124-210945125(+)
Zm00001d006931::2:219608784-219610785(+)
Zm00001d028493::1:36892927-36894928(+)
Zm00001d019100::7:16653881-16655882(-)
Zm00001d005750::2:186082995-186084996(-)
Zm00001d027546::1:8016152-8018153(+)
Zm00001d047642::9:137900011-137902012(+)
Zm00001d020237::7:101652227-101654228(-)
Zm00001d042386::3:164111416-164113417(-)
Zm00001d043272::3:193960259-193962260(+)
Zm00001d027997::1:19760413-19762414(+)
Zm00001d024171::10:52660644-52662645(+)
Zm00001d048444::9:156573366-156575367(+)
Zm00001d033776::1:273325164-273327165(+)
Zm00001d035981::6:64339768-64341769(+)
Zm00001d004559::2:118080732-118082733(-)
Zm00001d004804::2:140345223-140347224(-)
Zm00001d053878::4:242760456-242762457(-)
Zm00001d048249::9:153144263-153146264(+)
Zm00001d015254::5:81447647-81449648(-)
Zm00001d042494::3:169457790-169459791(-)
Zm00001d039455::3:4836834-4838835(-)
Zm00001d049673::4:39639148-39641149(+)
Zm00001d022010::7:167904317-167906318(+)
Zm00001d024083::10:42506236-42508237(+)
Zm00001d028254::1:28054309-28056310(+)
Zm00001d009454::8:65308925-65310926(-)
Zm00001d020355::7:108762528-108764529(+)
Zm00001d037877::6:140802153-140804154(+)
Zm00001d024462::10:71954650-71956651(-)
Zm00001d011061::8:137869262-137871263(+)
Zm00001d037089::6:111805005-111807006(+)
Zm00001d021541::7:155419921-155421922(-)
Zm00001d002147::2:6780818-6782819(-)
Zm00001d004546::2:117278717-117280718(+)
Zm00001d027442::1:5432807-5434808(+)
Zm00001d028363::1:32143679-32145680(+)
Zm00001d025450::10:118969121-118971122(-)
Zm00001d039465::3:5027126-5029127(-)
Zm00001d041729::3:135397299-135399300(+)
Zm00001d053572::4:234907066-234909067(-)
Zm00001d025369::10:115869224-115871225(-)
Zm00001d007576::2:235093982-235095983(-)
Zm00001d025805::10:130102175-130104176(+)
Zm00001d029840::1:89589364-89591365(-)
Zm00001d011182::8:142208216-142210217(+)
Zm00001d028965::1:53167896-53169897(+)
Zm00001d010336::8:110255016-110257017(-)
Zm00001d033061::1:249092062-249094063(+)
Zm00001d051121::4:144440179-144442180(-)
Zm00001d025519::10:121062027-121064028(-)
Zm00001d008404::8:7747309-7749310(-)
Zm00001d053233::4:221198376-221200377(+)
Zm00001d042154::3:153990174-153992175(-)
Zm00001d018226::5:217018371-217020372(-)
Zm00001d028129::1:23626869-23628870(-)
Zm00001d005030::2:154829503-154831504(+)
Zm00001d046357::9:83805539-83807540(-)
Zm00001d028930::1:51838003-51840004(+)
Zm00001d028601::1:40430518-40432519(-)
Zm00001d047261::9:124765636-124767637(-)
Zm00001d042519::3:170387567-170389568(-)
Zm00001d020404::7:111768458-111770459(+)
Zm00001d052992::4:207904167-207906168(+)
Zm00001d046438::9:89740299-89742300(-)
Zm00001d005432::2:173780386-173782387(+)
Zm00001d017205::5:188876341-188878342(-)
Zm00001d030914::1:166902321-166904322(+)
Zm00001d034606::1:297655800-297657801(-)
Zm00001d045718::9:34928584-34930585(+)
Zm00001d002200::2:8147905-8149906(-)
Zm00001d013049::5:3817742-3819743(+)
Zm00001d032729::1:236410593-236412594(-)
Zm00001d010877::8:131825753-131827754(-)
Zm00001d036652::6:96446448-96448449(+)
Zm00001d035901::6:58856258-58858259(+)
Zm00001d051668::4:166178507-166180508(-)
Zm00001d008440::8:8700440-8702441(-)
Zm00001d025050::10:101676627-101678628(+)
Zm00001d045829::9:42342046-42344047(-)
Zm00001d025055::10:101890400-101892401(-)
Zm00001d007158::2:223468721-223470722(-)
Zm00001d050365::4:83770642-83772643(+)
Zm00001d037979::6:144059071-144061072(+)
Zm00001d003760::2:57802940-57804941(+)
Zm00001d042111::3:151332355-151334356(-)
Zm00001d031262::1:184232169-184234170(+)
Zm00001d034509::1:294980380-294982381(+)
Zm00001d012708::8:179046012-179048013(-)
Zm00001d012937::5:2228925-2230926(-)
Zm00001d019335::7:28399380-28401381(+)
Zm00001d005144::2:160872791-160874792(+)
Zm00001d015280::5:82593175-82595176(+)
Zm00001d016664::5:171907774-171909775(-)
Zm00001d021465::7:152802951-152804952(-)
Zm00001d046171::9:68898846-68900847(+)
Zm00001d028369::1:32359807-32361808(-)
Zm00001d015132::5:76752208-76754209(-)
Zm00001d053245::4:221813915-221815916(+)
Zm00001d053828::4:241948007-241950008(+)
Zm00001d011990::8:166011865-166013866(+)
Zm00001d052750::4:199670746-199672747(-)
Zm00001d033347::1:259830688-259832689(-)
Zm00001d050530::4:97416642-97418643(+)
Zm00001d008251::8:2929922-2931923(-)
Zm00001d017829::5:207958052-207960053(-)
Zm00001d024645::10:82009574-82011575(-)
Zm00001d038739::6:163587808-163589809(+)
Zm00001d052435::4:189980170-189982171(+)
Zm00001d015252::5:81416835-81418836(-)
Zm00001d030515::1:140798384-140800385(+)
Zm00001d053864::4:242559861-242561862(-)
Zm00001d017593::5:201048342-201050343(-)
Zm00001d007049::2:220869676-220871677(-)
Zm00001d012738::8:179533333-179535334(-)
Zm00001d028718::1:44177871-44179872(+)
Zm00001d027535::1:7596604-7598605(+)
Zm00001d011646::8:157426945-157428946(+)
Zm00001d029592::1:78161433-78163434(+)
Zm00001d021787::7:162996975-162998976(-)
Zm00001d020238::7:101651254-101653255(+)
Zm00001d013626::5:15737382-15739383(+)
Zm00001d033935::1:279107443-279109444(-)
Zm00001d038480::6:158351279-158353280(-)
Zm00001d031074::1:175983833-175985834(+)
Zm00001d050166::4:70218952-70220953(-)
Zm00001d016853::5:178383302-178385303(-)
Zm00001d042538::3:171191259-171193260(+)
Zm00001d047908::9:144960966-144962967(-)
Zm00001d006341::2:205069558-205071559(-)
Zm00001d039280::3:975328-977329(-)
Zm00001d011670::8:158183973-158185974(+)
Zm00001d045014::9:10219636-10221637(+)
Zm00001d014194::5:35979207-35981208(+)
Zm00001d030870::1:164367796-164369797(-)
Zm00001d009037::8:31005113-31007114(-)
Zm00001d048127::9:150510413-150512414(+)
Zm00001d051081::4:141313443-141315444(-)
Zm00001d047443::9:130345863-130347864(-)
Zm00001d004105::2:83175330-83177331(-)
Zm00001d045394::9:20531717-20533718(-)
Zm00001d053548::4:233635626-233637627(+)
Zm00001d044285::3:224216225-224218226(-)
Zm00001d046381::9:85599471-85601472(+)
Zm00001d048442::9:156481636-156483637(+)
Zm00001d050955::4:133306311-133308312(+)
Zm00001d010855::8:130581575-130583576(-)
Zm00001d047962::9:146347207-146349208(+)
Zm00001d027488::1:6409314-6411315(-)
Zm00001d005154::2:161426563-161428564(-)
Zm00001d016918::5:179885771-179887772(+)
Zm00001d034649::1:298759957-298761958(+)
Zm00001d033473::1:263675511-263677512(+)
Zm00001d032428::1:226098139-226100140(+)
Zm00001d043839::3:211456517-211458518(+)
Zm00001d004436::2:111709816-111711817(+)
Zm00001d003544::2:47661411-47663412(+)
Zm00001d036406::6:87055111-87057112(-)
Zm00001d009931::8:90451515-90453516(-)
Zm00001d003087::2:31819413-31821414(-)
Zm00001d002408::2:12110761-12112762(+)
Zm00001d043031::3:187052067-187054068(-)
Zm00001d034407::1:292052719-292054720(+)
Zm00001d020876::7:135224244-135226245(-)
Zm00001d045954::9:49596459-49598460(-)
Zm00001d043898::3:213264244-213266245(+)
Zm00001d039303::3:1392744-1394745(+)
Zm00001d024211::10:56728038-56730039(-)
Zm00001d024443::10:70969838-70971839(-)
Zm00001d021557::7:155893668-155895669(+)
Zm00001d007542::2:234340667-234342668(+)
Zm00001d023333::10:3604897-3606898(+)
Zm00001d025271::10:112022838-112024839(-)
Zm00001d009413::8:63473898-63475899(-)
Zm00001d037735::6:135622152-135624153(+)
Zm00001d026150::10:139809993-139811994(+)
Zm00001d047746::9:140702028-140704029(+)
Zm00001d033602::1:268315313-268317314(-)
Zm00001d032069::1:211231888-211233889(-)
Zm00001d044213::3:221963576-221965577(+)
Zm00001d015890::5:129464981-129466982(+)
Zm00001d043419::3:199108202-199110203(-)
Zm00001d019622::7:46430959-46432960(-)
Zm00001d047634::9:137664262-137666263(-)
Zm00001d046812::9:106815404-106817405(-)
Zm00001d021982::7:167527499-167529500(+)
Zm00001d009020::8:30330557-30332558(+)
Zm00001d006162::2:200219676-200221677(-)
Zm00001d036148::6:74546068-74548069(+)
Zm00001d049453::4:30720357-30722358(-)
Zm00001d011850::8:162782423-162784424(+)
Zm00001d003136::2:33390569-33392570(-)
Zm00001d014268::5:38595440-38597441(-)
Zm00001d035494::6:29416920-29418921(+)
Zm00001d003028::2:29760257-29762258(-)
Zm00001d008308::8:4799954-4801955(+)
Zm00001d003125::2:33103662-33105663(+)
Zm00001d039155::6:171180492-171182493(-)
Zm00001d035833::6:54110457-54112458(+)
Zm00001d005733::2:185170564-185172565(-)
Zm00001d029125::1:59068930-59070931(+)
Zm00001d031312::1:185852252-185854253(-)
Zm00001d022528::7:179413458-179415459(-)
Zm00001d003702::2:55229646-55231647(+)
Zm00001d034778::1:302093244-302095245(+)
Zm00001d050944::4:132911678-132913679(+)
Zm00001d042394::3:164360274-164362275(+)
Zm00001d040593::3:52127826-52129827(-)
Zm00001d038051::6:146437498-146439499(-)
Zm00001d008763::8:19456519-19458520(-)
Zm00001d015785::5:119214135-119216136(+)
Zm00001d016585::5:168387645-168389646(-)
Zm00001d003289::2:38816880-38818881(+)
Zm00001d050321::4:81381682-81383683(-)
Zm00001d005578::2:179314455-179316456(+)
Zm00001d048320::9:154472256-154474257(+)
Zm00001d031460::1:191034458-191036459(-)
Zm00001d006654::2:213550408-213552409(+)
Zm00001d017284::5:191692963-191694964(-)
Zm00001d027449::1:5526339-5528340(-)
Zm00001d008758::8:19239886-19241887(-)
Zm00001d012121::8:168480377-168482378(-)
Zm00001d051890::4:173816542-173818543(-)
Zm00001d049939::4:54196377-54198378(+)
Zm00001d025795::10:129851434-129853435(-)
Zm00001d006678::2:214095872-214097873(+)
Zm00001d049075::4:14907669-14909670(-)
Zm00001d023692::10:15723249-15725250(-)
Zm00001d038377::6:155919643-155921644(-)
Zm00001d003664::2:53139244-53141245(+)
Zm00001d004885::2:146494848-146496849(+)
Zm00001d015723::5:113152187-113154188(+)
Zm00001d017111::5:185767604-185769605(+)
Zm00001d029383::1:68459218-68461219(+)
Zm00001d013666::5:16866698-16868699(+)
Zm00001d034300::1:288764764-288766765(+)
Zm00001d038959::6:167706121-167708122(-)
Zm00001d002610::2:16710167-16712168(-)
Zm00001d042718::3:178120136-178122137(-)
Zm00001d026618::10:149043701-149045702(+)
Zm00001d012022::8:166709618-166711619(+)
Zm00001d021492::7:153972660-153974661(+)
Zm00001d029366::1:67608640-67610641(-)
Zm00001d046170::9:68849593-68851594(+)
Zm00001d042256::3:157564961-157566962(-)
Zm00001d039285::3:1012859-1014860(+)
Zm00001d045945::9:48529727-48531728(-)
Zm00001d048333::9:154593153-154595154(-)
Zm00001d023696::10:15887956-15889957(-)
Zm00001d042234::3:157119970-157121971(+)
Zm00001d038915::6:166882210-166884211(-)
Zm00001d015098::5:75311238-75313239(+)
Zm00001d037194::6:115261212-115263213(-)
Zm00001d017753::5:205900587-205902588(-)
Zm00001d033315::1:258757250-258759251(+)
Zm00001d013162::5:5618757-5620758(+)
Zm00001d018484::5:221665830-221667831(+)
Zm00001d047849::9:143266966-143268967(+)
Zm00001d053367::4:227755786-227757787(+)
Zm00001d050607::4:103734742-103736743(-)
Zm00001d004435::2:111715914-111717915(-)
Zm00001d029059::1:56746686-56748687(-)
Zm00001d031959::1:208015370-208017371(+)
Zm00001d046764::9:104804102-104806103(-)
Zm00001d028818::1:47589001-47591002(-)
Zm00001d011511::8:152926522-152928523(-)
Zm00001d026261::10:142290176-142292177(+)
Zm00001d007431::2:231537637-231539638(+)
Zm00001d025491::10:120504360-120506361(-)
Zm00001d014428::5:46504270-46506271(+)
Zm00001d008512::8:11117566-11119567(+)
Zm00001d006872::2:218315514-218317515(-)
Zm00001d020538::7:121479506-121481507(-)
Zm00001d011357::8:148192028-148194029(+)
Zm00001d011396::8:149475257-149477258(-)
Zm00001d027847::1:15064044-15066045(+)
Zm00001d024012::10:36876665-36878666(-)
Zm00001d025938::10:134158457-134160458(-)
Zm00001d010971::8:135476919-135478920(+)
Zm00001d011817::8:162013394-162015395(+)
Zm00001d003540::2:47413309-47415310(+)
Zm00001d046590::9:97451070-97453071(+)
Zm00001d008395::8:7172472-7174473(+)
Zm00001d035265::6:18512155-18514156(-)
Zm00001d046813::9:106815408-106817409(-)
Zm00001d021260::7:147098094-147100095(+)
Zm00001d051404::4:157202993-157204994(+)
Zm00001d001908::2:2696640-2698641(-)
Zm00001d031933::1:207281118-207283119(-)
Zm00001d025381::10:116550264-116552265(-)
Zm00001d021546::7:155517315-155519316(+)
Zm00001d020984::7:139073208-139075209(+)
Zm00001d011088::8:138557751-138559752(+)
Zm00001d037427::6:125222560-125224561(-)
Zm00001d024552::10:77959508-77961509(+)
Zm00001d049824::4:46624381-46626382(+)
Zm00001d018641::7:1463664-1465665(-)
Zm00001d028337::1:31102030-31104031(+)
Zm00001d047555::9:135296687-135298688(-)
Zm00001d032912::1:242970724-242972725(+)
Zm00001d027335::1:3170812-3172813(+)
Zm00001d052562::4:193206387-193208388(+)
Zm00001d030053::1:102362883-102364884(-)
Zm00001d053171::4:217817166-217819167(+)
Zm00001d034537::1:295875238-295877239(-)
Zm00001d030266::1:117694582-117696583(-)
Zm00001d009320::8:55174264-55176265(-)
Zm00001d019339::7:28577809-28579810(+)
Zm00001d009891::8:87728724-87730725(+)
Zm00001d053855::4:242285063-242287064(-)
Zm00001d023839::10:23897078-23899079(+)
Zm00001d029959::1:96470256-96472257(-)
Zm00001d017019::5:182802718-182804719(+)
Zm00001d045297::9:18175172-18177173(-)
Zm00001d005736::2:185236392-185238393(-)
Zm00001d043286::3:194423256-194425257(-)
Zm00001d029868::1:91139282-91141283(-)
Zm00001d009660::8:74949844-74951845(+)
Zm00001d022397::7:176798702-176800703(+)
Zm00001d026401::10:145261230-145263231(-)
Zm00001d016041::5:141195778-141197779(+)
Zm00001d002770::2:22130345-22132346(-)
Zm00001d001800::2:1164800-1166801(+)
Zm00001d016913::5:179730050-179732051(-)
Zm00001d039654::3:10775868-10777869(-)
Zm00001d047807::9:142291724-142293725(+)
Zm00001d009539::8:69392989-69394990(-)
Zm00001d012821::5:903614-905615(-)
Zm00001d036824::6:102770746-102772747(+)
Zm00001d036855::6:104126121-104128122(+)
Zm00001d050337::4:82037936-82039937(+)
Zm00001d023636::10:13144432-13146433(+)
Zm00001d011753::8:160752186-160754187(+)
Zm00001d037237::6:117260079-117262080(+)
Zm00001d009708::8:77012098-77014099(+)
Zm00001d032485::1:228139721-228141722(+)
Zm00001d025233::10:110235710-110237711(+)
Zm00001d011183::8:142216217-142218218(+)
Zm00001d023430::10:5417043-5419044(-)
Zm00001d019111::7:17264720-17266721(-)
Zm00001d050455::4:89652638-89654639(+)
Zm00001d006864::2:218097367-218099368(-)
Zm00001d011117::8:139410249-139412250(-)
Zm00001d053856::4:242284113-242286114(+)
Zm00001d024764::10:87128946-87130947(-)
Zm00001d017553::5:199395512-199397513(-)
Zm00001d004651::2:126254686-126256687(+)
Zm00001d004734::2:134684951-134686952(+)
Zm00001d053404::4:230473981-230475982(-)
Zm00001d022126::7:170889613-170891614(-)
Zm00001d038880::6:166317759-166319760(-)
Zm00001d020896::7:135818319-135820320(+)
Zm00001d045315::9:18808835-18810836(-)
Zm00001d023877::10:26076086-26078087(-)
Zm00001d024743::10:85866135-85868136(-)
Zm00001d025362::10:115710412-115712413(-)
Zm00001d046652::9:100616350-100618351(-)
Zm00001d029833::1:89363212-89365213(-)
Zm00001d014129::5:33510097-33512098(+)
Zm00001d010367::8:111458740-111460741(-)
Zm00001d017333::5:193209337-193211338(-)
Zm00001d036025::6:66929497-66931498(-)
Zm00001d009070::8:34251811-34253812(+)
Zm00001d007800::2:239873480-239875481(-)
Zm00001d048884::4:7016573-7018574(+)
Zm00001d015575::5:98920129-98922130(+)
Zm00001d034752::1:301373642-301375643(-)
Zm00001d007961::2:244251152-244253153(-)
Zm00001d027749::1:12545158-12547159(+)
Zm00001d044622::3:233501619-233503620(-)
Zm00001d020589::7:123818618-123820619(-)
Zm00001d008578::8:13457965-13459966(+)
Zm00001d049548::4:34371616-34373617(-)
Zm00001d049357::4:27753338-27755339(+)
Zm00001d037340::6:122062577-122064578(+)
Zm00001d003188::2:35039654-35041655(-)
Zm00001d003839::2:61800876-61802877(-)
Zm00001d017281::5:191611387-191613388(-)
Zm00001d024455::10:71688118-71690119(-)
Zm00001d045133::9:13838041-13840042(+)
Zm00001d029300::1:65443061-65445062(-)
Zm00001d028177::1:25544004-25546005(+)
Zm00001d014978::5:70910856-70912857(+)
Zm00001d050923::4:131647273-131649274(+)
Zm00001d016095::5:144346941-144348942(-)
Zm00001d030573::1:144877711-144879712(-)
Zm00001d040315::3:37697499-37699500(-)
Zm00001d005065::2:156951193-156953194(-)
Zm00001d021779::7:162879178-162881179(+)
Zm00001d047754::9:140909063-140911064(+)
Zm00001d040784::3:65850682-65852683(+)
Zm00001d021186::7:145201284-145203285(+)
Zm00001d040769::3:64638053-64640054(+)
Zm00001d032896::1:242001360-242003361(-)
Zm00001d036568::6:92895425-92897426(+)
Zm00001d018696::7:2697397-2699398(+)
Zm00001d013177::5:5980327-5982328(-)
Zm00001d024003::10:35855992-35857993(-)
Zm00001d035285::6:19370641-19372642(-)
Zm00001d052277::4:185653329-185655330(-)
Zm00001d039470::3:5152521-5154522(-)
Zm00001d048424::9:155992546-155994547(+)
Zm00001d006503::2:210100839-210102840(-)
Zm00001d052868::4:203021867-203023868(+)
Zm00001d034745::1:301131844-301133845(+)
Zm00001d016167::5:148253460-148255461(-)
Zm00001d038567::6:160009039-160011040(-)
Zm00001d034124::1:284543454-284545455(-)
Zm00001d017273::5:191274008-191276009(+)
Zm00001d009803::8:82154640-82156641(+)
Zm00001d003158::2:33990259-33992260(-)
Zm00001d008733::8:18175874-18177875(-)
Zm00001d020799::7:133231302-133233303(+)
Zm00001d043062::3:187860542-187862543(-)
Zm00001d021385::7:150634684-150636685(-)
Zm00001d008435::8:8638416-8640417(+)
Zm00001d013842::5:22205468-22207469(-)
Zm00001d047769::9:141368439-141370440(-)
Zm00001d020725::7:130284849-130286850(+)
Zm00001d047426::9:129701373-129703374(+)
Zm00001d035215::6:10272233-10274234(+)
Zm00001d022042::7:168490295-168492296(+)
Zm00001d043525::3:202742656-202744657(-)
Zm00001d027745::1:12531465-12533466(-)
Zm00001d049730::4:41764572-41766573(-)
Zm00001d003101::2:32088213-32090214(-)
Zm00001d035855::6:56380013-56382014(+)
Zm00001d053659::4:238359711-238361712(+)
Zm00001d053760::4:240618505-240620506(-)
Zm00001d034770::1:301728480-301730481(-)
Zm00001d010271::8:106926923-106928924(-)
Zm00001d018449::5:221103598-221105599(+)
Zm00001d037448::6:125638260-125640261(+)
Zm00001d017061::5:184231617-184233618(+)
Zm00001d022584::7:180348281-180350282(-)
Zm00001d008952::8:26875068-26877069(+)
Zm00001d041013::3:90295550-90297551(+)
Zm00001d015481::5:92809680-92811681(+)
Zm00001d043673::3:206935128-206937129(+)
Zm00001d036820::6:102177732-102179733(+)
Zm00001d052569::4:193345861-193347862(-)
Zm00001d027731::1:12353261-12355262(+)
Zm00001d021713::7:161067719-161069720(+)
Zm00001d048937::4:9743726-9745727(+)
Zm00001d039477::3:5327493-5329494(+)
Zm00001d015086::5:74942509-74944510(+)
Zm00001d015120::5:76337674-76339675(+)
Zm00001d043378::3:198228736-198230737(-)
Zm00001d014521::5:51449670-51451671(+)
Zm00001d007121::2:222806157-222808158(-)
Zm00001d008429::8:8453445-8455446(+)
Zm00001d008882::8:23704484-23706485(+)
Zm00001d052018::4:176595614-176597615(+)
Zm00001d017984::5:211369234-211371235(+)
Zm00001d035186::6:8567168-8569169(+)
Zm00001d037501::6:127561081-127563082(-)
Zm00001d038490::6:158528167-158530168(-)
Zm00001d029141::1:60321449-60323450(+)
Zm00001d015202::5:79031171-79033172(-)
Zm00001d005361::2:171064173-171066174(-)
Zm00001d048628::4:1749864-1751865(-)
Zm00001d031323::1:185976238-185978239(+)
Zm00001d034529::1:295715879-295717880(-)
Zm00001d047302::9:126071914-126073915(-)
Zm00001d009866::8:85806479-85808480(-)
Zm00001d022433::7:177643480-177645481(-)
Zm00001d008773::8:19598626-19600627(-)
Zm00001d051869::4:172949984-172951985(-)
Zm00001d051669::4:166178514-166180515(-)
Zm00001d039273::3:899266-901267(+)
Zm00001d011180::8:142162035-142164036(+)
Zm00001d028830::1:47980858-47982859(+)
Zm00001d047669::9:138729938-138731939(-)
Zm00001d005127::2:159769702-159771703(-)
Zm00001d034932::1:306070953-306072954(+)
Zm00001d013330::5:8776263-8778264(+)
Zm00001d037042::6:110138261-110140262(-)
Zm00001d015962::5:134453174-134455175(-)
Zm00001d038792::6:164387594-164389595(+)
Zm00001d023846::10:24406097-24408098(+)
Zm00001d049223::4:21449918-21451919(-)
Zm00001d020793::7:132929127-132931128(-)
Zm00001d012205::8:170074651-170076652(-)
Zm00001d013895::5:24093055-24095056(-)
Zm00001d007060::2:221014968-221016969(-)
Zm00001d051924::4:174720062-174722063(-)
Zm00001d022254::7:173712328-173714329(+)
Zm00001d008546::8:12514516-12516517(-)
Zm00001d038039::6:145942012-145944013(-)
Zm00001d004626::2:122674019-122676020(+)
Zm00001d006729::2:215392738-215394739(-)
Zm00001d004383::2:107709449-107711450(-)
Zm00001d014013::5:28633409-28635410(+)
Zm00001d043692::3:207547877-207549878(-)
Zm00001d017750::5:205888206-205890207(-)
Zm00001d003193::2:35246816-35248817(-)
Zm00001d048053::9:148927268-148929269(-)
Zm00001d049390::4:28760117-28762118(+)
Zm00001d032210::1:217249758-217251759(-)
Zm00001d021690::7:160258694-160260695(-)
Zm00001d019054::7:14311089-14313090(-)
Zm00001d053680::4:238941179-238943180(-)
Zm00001d050201::4:73396830-73398831(-)
Zm00001d048577::9:159690582-159692583(-)
Zm00001d005620::2:180839107-180841108(-)
Zm00001d011487::8:152071465-152073466(+)
Zm00001d031429::1:189861598-189863599(-)
Zm00001d040991::3:88846925-88848926(+)
Zm00001d033068::1:249396976-249398977(+)
Zm00001d007632::2:236536122-236538123(+)
Zm00001d023815::10:23251977-23253978(-)
Zm00001d039491::3:5767859-5769860(-)
Zm00001d007113::2:222489658-222491659(+)
Zm00001d033981::1:279980894-279982895(+)
Zm00001d009792::8:81578127-81580128(+)
Zm00001d021659::7:159382784-159384785(-)
Zm00001d028807::1:46962551-46964552(+)
Zm00001d048136::9:150659074-150661075(-)
Zm00001d022474::7:178332739-178334740(+)
Zm00001d003949::2:71577619-71579620(+)
Zm00001d017941::5:210499607-210501608(-)
Zm00001d006640::2:213257621-213259622(-)
Zm00001d031993::1:208980623-208982624(+)
Zm00001d016735::5:174687699-174689700(+)
Zm00001d018499::5:221854557-221856558(+)
Zm00001d008431::8:8614893-8616894(+)
Zm00001d022180::7:172003403-172005404(-)
Zm00001d023323::10:3285729-3287730(+)
Zm00001d012467::8:175044043-175046044(+)
Zm00001d043730::3:208596478-208598479(+)
Zm00001d016002::5:138885654-138887655(-)
Zm00001d019692::7:51182618-51184619(+)
Zm00001d025182::10:108130983-108132984(-)
Zm00001d048620::4:1474146-1476147(+)
Zm00001d051481::4:160050420-160052421(-)
Zm00001d041747::3:135809128-135811129(+)
Zm00001d006486::2:209689225-209691226(-)
Zm00001d026313::10:143374058-143376059(+)
Zm00001d040123::3:28443233-28445234(+)
Zm00001d002662::2:18696757-18698758(-)
Zm00001d009140::8:38887587-38889588(+)
Zm00001d047603::9:136814508-136816509(+)
Zm00001d032588::1:231395123-231397124(+)
Zm00001d023479::10:6929682-6931683(-)
Zm00001d020351::7:108483037-108485038(+)
Zm00001d026582::10:148382656-148384657(-)
Zm00001d029997::1:98384020-98386021(-)
Zm00001d043662::3:206198353-206200354(+)
Zm00001d043234::3:192676570-192678571(+)
Zm00001d010046::8:96793896-96795897(+)
Zm00001d007324::2:228478180-228480181(-)
Zm00001d049391::4:28935530-28937531(-)
Zm00001d006760::2:216125953-216127954(+)
Zm00001d032360::1:223966111-223968112(-)
Zm00001d020209::7:100247062-100249063(-)
Zm00001d013861::5:23157170-23159171(-)
Zm00001d015245::5:81072561-81074562(-)
Zm00001d049442::4:30474291-30476292(-)
Zm00001d014134::5:33634231-33636232(-)
Zm00001d046600::9:98192099-98194100(-)
Zm00001d006008::2:195182444-195184445(-)
Zm00001d035647::6:38174220-38176221(-)
Zm00001d038126::6:148783438-148785439(+)
Zm00001d038491::6:158533454-158535455(-)
Zm00001d036447::6:88863979-88865980(-)
Zm00001d006311::2:204260346-204262347(-)
Zm00001d014739::5:61138924-61140925(-)
Zm00001d030973::1:170235743-170237744(+)
Zm00001d017788::5:206874757-206876758(+)
Zm00001d027444::1:5477487-5479488(-)
Zm00001d010421::8:114337463-114339464(-)
Zm00001d020175::7:97546179-97548180(-)
Zm00001d034965::6:288545-290546(+)
Zm00001d012656::8:178056415-178058416(+)
Zm00001d001987::2:3957279-3959280(+)
Zm00001d017525::5:198705388-198707389(+)
Zm00001d024617::10:80386805-80388806(-)
Zm00001d019053::7:14301275-14303276(-)
Zm00001d002095::2:5872111-5874112(+)
Zm00001d036971::6:107847086-107849087(+)
Zm00001d010117::8:99954934-99956935(-)
Zm00001d014977::5:70821120-70823121(+)
Zm00001d016966::5:181527986-181529987(+)
Zm00001d034623::1:298185165-298187166(-)
Zm00001d006595::2:211794113-211796114(-)
Zm00001d008529::8:11907380-11909381(-)
Zm00001d025251::10:111151695-111153696(-)
Zm00001d036002::6:65318051-65320052(+)
Zm00001d047921::9:145466874-145468875(-)
Zm00001d022469::7:178244968-178246969(+)
Zm00001d011771::8:161289390-161291391(-)
Zm00001d006751::2:215851202-215853203(+)
Zm00001d047042::9:116430819-116432820(-)
Zm00001d025843::10:131455180-131457181(-)
Zm00001d038373::6:155713503-155715504(-)
Zm00001d019561::7:42677355-42679356(+)
Zm00001d044116::3:219690189-219692190(+)
Zm00001d020444::7:114902099-114904100(+)
Zm00001d010353::8:110728229-110730230(-)
Zm00001d037582::6:130522958-130524959(-)
Zm00001d050172::4:70545291-70547292(-)
Zm00001d050800::4:123704789-123706790(-)
Zm00001d005780::2:188120486-188122487(-)
Zm00001d051883::4:173397194-173399195(+)
Zm00001d046304::9:79538432-79540433(-)
Zm00001d012931::5:2171688-2173689(+)
Zm00001d031251::1:183679258-183681259(-)
Zm00001d045604::9:28455683-28457684(+)
Zm00001d015387::5:87759872-87761873(-)
Zm00001d036741::6:99520159-99522160(+)
Zm00001d004689::2:131240892-131242893(+)
Zm00001d023774::10:19672436-19674437(-)
Zm00001d013259::5:7258332-7260333(-)
Zm00001d038652::6:161896059-161898060(-)
Zm00001d008712::8:17574140-17576141(-)
Zm00001d003051::2:30449299-30451300(-)
Zm00001d030670::1:152149325-152151326(+)
Zm00001d039872::3:17305641-17307642(+)
Zm00001d047093::9:118316260-118318261(-)
Zm00001d005847::2:190768285-190770286(-)
Zm00001d043526::3:202741678-202743679(+)
Zm00001d021367::7:150059342-150061343(+)
Zm00001d039138::6:170955069-170957070(-)
Zm00001d043523::3:202711130-202713131(+)
Zm00001d026548::10:147987787-147989788(+)
Zm00001d042853::3:182124955-182126956(+)
Zm00001d048968::4:11091588-11093589(-)
Zm00001d041165::3:101291805-101293806(-)
Zm00001d047878::9:144090468-144092469(+)
Zm00001d047880::9:144123013-144125014(-)
Zm00001d041383::3:115221349-115223350(+)
Zm00001d038592::6:160631454-160633455(-)
Zm00001d005925::2:192990153-192992154(+)
Zm00001d023432::10:5428630-5430631(+)
Zm00001d035969::6:63515995-63517996(+)
Zm00001d041007::3:89969631-89971632(-)
Zm00001d030069::1:103278819-103280820(+)
Zm00001d010461::8:116330319-116332320(+)
Zm00001d024931::10:95542968-95544969(-)
Zm00001d004088::2:81500986-81502987(-)
Zm00001d044694::3:235064511-235066512(+)
Zm00001d036688::6:97590292-97592293(+)
Zm00001d034076::1:283407533-283409534(-)
Zm00001d051439::4:158532600-158534601(+)
Zm00001d049886::4:50585863-50587864(-)
Zm00001d021745::7:162088690-162090691(+)
Zm00001d010948::8:134765640-134767641(-)
Zm00001d036496::6:90595516-90597517(+)
Zm00001d021766::7:162710056-162712057(+)
Zm00001d026258::10:142156160-142158161(+)
Zm00001d014795::5:63485975-63487976(-)
Zm00001d016200::5:150353500-150355501(+)
Zm00001d032384::1:224849171-224851172(+)
Zm00001d042910::3:183709935-183711936(+)
Zm00001d005765::2:187198199-187200200(+)
Zm00001d014332::5:41136238-41138239(-)
Zm00001d025018::10:99918340-99920341(-)
Zm00001d041781::3:137901668-137903669(+)
Zm00001d050091::4:65310382-65312383(-)
Zm00001d001827::2:1544878-1546879(-)
Zm00001d009121::8:37568162-37570163(-)
Zm00001d020359::7:109031492-109033493(+)
Zm00001d026449::10:146088629-146090630(+)
Zm00001d047677::9:139093937-139095938(-)
Zm00001d007067::2:221305612-221307613(+)
Zm00001d022578::7:180307864-180309865(-)
Zm00001d036989::6:108449629-108451630(-)
Zm00001d005421::2:173381977-173383978(-)
Zm00001d033447::1:262993815-262995816(-)
Zm00001d024467::10:72228090-72230091(-)
Zm00001d034517::1:295589605-295591606(-)
Zm00001d030106::1:106129014-106131015(-)
Zm00001d003663::2:53139924-53141925(-)
Zm00001d044625::3:233524557-233526558(-)
Zm00001d050694::4:116209240-116211241(-)
Zm00001d022460::7:178141999-178144000(-)
Zm00001d014011::5:28550892-28552893(-)
Zm00001d009327::8:56286577-56288578(-)
Zm00001d039158::6:171284257-171286258(+)
Zm00001d012663::8:178278042-178280043(+)
Zm00001d012760::8:180055415-180057416(-)
Zm00001d011168::8:141594942-141596943(-)
Zm00001d046200::9:71539198-71541199(+)
Zm00001d033957::1:279608994-279610995(-)
Zm00001d017455::5:196313657-196315658(+)
Zm00001d014814::5:64071855-64073856(-)
```
