## Supplementary material for "A comprehensive map of preferentially located motifs reveals distinct proximal *cis*-regulatory elements in plants": TCTCTTAT_containing_gene_set.txt

```
#Occurences of TCTCTTAT between 32 and 41 (positions relative to the transcription start site)
#44 sequences with TCTCTTAT in this interval
#0.17% of the sequences in promoter set with TCTCTTAT (set with 25199 sequences)
Zm00001d012112::8:168391736-168393737(-)
Zm00001d022399::7:176807723-176809724(+)
Zm00001d023234::10:982190-984191(+)
Zm00001d023476::10:6859896-6861897(+)
Zm00001d020423::7:113099007-113101008(+)
Zm00001d024114::10:46727676-46729677(-)
Zm00001d010990::8:136107110-136109111(-)
Zm00001d044956::9:8215777-8217778(-)
Zm00001d012870::5:1410264-1412265(-)
Zm00001d053721::4:239843795-239845796(+)
Zm00001d051481::4:160050420-160052421(-)
Zm00001d009798::8:81982647-81984648(-)
Zm00001d002638::2:17669084-17671085(+)
Zm00001d023566::10:10422814-10424815(-)
Zm00001d045973::9:51046116-51048117(+)
Zm00001d047940::9:145878959-145880960(+)
Zm00001d018435::5:220826886-220828887(+)
Zm00001d037408::6:124700128-124702129(+)
Zm00001d031930::1:207129013-207131014(+)
Zm00001d019853::7:70485347-70487348(-)
Zm00001d041975::3:146345386-146347387(-)
Zm00001d043606::3:204993649-204995650(-)
Zm00001d013537::5:13911312-13913313(-)
Zm00001d033898::1:277880378-277882379(+)
Zm00001d037177::6:114826574-114828575(-)
Zm00001d036511::6:90947955-90949956(-)
Zm00001d050475::4:91277469-91279470(+)
Zm00001d029352::1:67037106-67039107(+)
Zm00001d010349::8:110700756-110702757(-)
Zm00001d041330::3:112432294-112434295(-)
Zm00001d027540::1:7876833-7878834(+)
Zm00001d007565::2:234946765-234948766(+)
Zm00001d044983::9:9318975-9320976(-)
Zm00001d010083::8:98784785-98786786(-)
Zm00001d035390::6:24032706-24034707(+)
Zm00001d051103::4:142670585-142672586(-)
Zm00001d030648::1:150687934-150689935(+)
Zm00001d004293::2:100987502-100989503(-)
Zm00001d005519::2:177084844-177086845(+)
Zm00001d038481::6:158361033-158363034(-)
Zm00001d021260::7:147098094-147100095(+)
Zm00001d010687::8:124480098-124482099(+)
Zm00001d047842::9:143023868-143025869(+)
Zm00001d007963::2:244275459-244277460(-)
```
