## Supplementary material for "A comprehensive map of preferentially located motifs reveals distinct proximal *cis*-regulatory elements in plants": TCTCTTC_containing_gene_set.txt

```
#Occurences of TCTCTTC between 269 and 313 (positions relative to the transcription start site)
#326 sequences with TCTCTTC in this interval
#1.29% of the sequences in promoter set with TCTCTTC (set with 25199 sequences)
Zm00001d042695::3:177274765-177276766(+)
Zm00001d005833::2:190349622-190351623(-)
Zm00001d008392::8:7161466-7163467(-)
Zm00001d029198::1:61902600-61904601(+)
Zm00001d019560::7:42570670-42572671(+)
Zm00001d026164::10:140164856-140166857(-)
Zm00001d012132::8:168621384-168623385(+)
Zm00001d003289::2:38816880-38818881(+)
Zm00001d040318::3:37806511-37808512(+)
Zm00001d045271::9:17592540-17594541(+)
Zm00001d011678::8:158326235-158328236(+)
Zm00001d018391::5:219926835-219928836(+)
Zm00001d045348::9:19278169-19280170(-)
Zm00001d034446::1:293289215-293291216(-)
Zm00001d016220::5:150961595-150963596(+)
Zm00001d028369::1:32359807-32361808(-)
Zm00001d053963::4:244376482-244378483(+)
Zm00001d038652::6:161896059-161898060(-)
Zm00001d049017::4:12727589-12729590(-)
Zm00001d043784::3:210173850-210175851(-)
Zm00001d015226::5:80065442-80067443(+)
Zm00001d031981::1:208516867-208518868(-)
Zm00001d019403::7:32377976-32379977(-)
Zm00001d006389::2:206402609-206404610(-)
Zm00001d015004::5:71950826-71952827(-)
Zm00001d045916::9:47193106-47195107(+)
Zm00001d041760::3:136286885-136288886(+)
Zm00001d005038::2:155404608-155406609(-)
Zm00001d005064::2:156946568-156948569(-)
Zm00001d045029::9:10627582-10629583(-)
Zm00001d018531::5:222540578-222542579(+)
Zm00001d017171::5:187854057-187856058(+)
Zm00001d044575::3:232164756-232166757(+)
Zm00001d039860::3:16956005-16958006(+)
Zm00001d032391::1:225163417-225165418(+)
Zm00001d009776::8:80599242-80601243(+)
Zm00001d041696::3:133857824-133859825(-)
Zm00001d026541::10:147940549-147942550(-)
Zm00001d036464::6:89379165-89381166(-)
Zm00001d047300::9:126005225-126007226(-)
Zm00001d018090::5:214041373-214043374(+)
Zm00001d004815::2:140903183-140905184(+)
Zm00001d047426::9:129701373-129703374(+)
Zm00001d019496::7:37781574-37783575(-)
Zm00001d034196::1:286306526-286308527(+)
Zm00001d045537::9:25839570-25841571(+)
Zm00001d044738::9:829698-831699(-)
Zm00001d008188::8:747388-749389(-)
Zm00001d041710::3:134457632-134459633(-)
Zm00001d002874::2:25248089-25250090(-)
Zm00001d002229::2:8408369-8410370(+)
Zm00001d011912::8:164360885-164362886(-)
Zm00001d028910::1:50786049-50788050(-)
Zm00001d038540::6:159597767-159599768(+)
Zm00001d037458::6:126006290-126008291(-)
Zm00001d052827::4:202043523-202045524(-)
Zm00001d013415::5:10717962-10719963(-)
Zm00001d050667::4:113590300-113592301(-)
Zm00001d027309::1:2627788-2629789(+)
Zm00001d007901::2:242051144-242053145(+)
Zm00001d019522::7:39729534-39731535(+)
Zm00001d051674::4:166295937-166297938(+)
Zm00001d025737::10:127954460-127956461(-)
Zm00001d045384::9:20250431-20252432(-)
Zm00001d011868::8:163313964-163315965(-)
Zm00001d051756::4:168944364-168946365(-)
Zm00001d004006::2:75029888-75031889(-)
Zm00001d034454::1:293444340-293446341(-)
Zm00001d017375::5:193828430-193830431(-)
Zm00001d018341::5:218863056-218865057(+)
Zm00001d011390::8:149379521-149381522(+)
Zm00001d007118::2:222722162-222724163(-)
Zm00001d033623::1:269052373-269054374(-)
Zm00001d011971::8:165342309-165344310(+)
Zm00001d052758::4:199896222-199898223(+)
Zm00001d015389::5:87833903-87835904(-)
Zm00001d020442::7:114643528-114645529(+)
Zm00001d017641::5:202880491-202882492(-)
Zm00001d006446::2:208455626-208457627(+)
Zm00001d041985::3:146595270-146597271(+)
Zm00001d014944::5:69328921-69330922(-)
Zm00001d020521::7:120457566-120459567(+)
Zm00001d021064::7:141947975-141949976(+)
Zm00001d031338::1:186738815-186740816(-)
Zm00001d010537::8:119696252-119698253(+)
Zm00001d016070::5:142714268-142716269(+)
Zm00001d018451::5:221118913-221120914(-)
Zm00001d013625::5:15730902-15732903(+)
Zm00001d001908::2:2696640-2698641(-)
Zm00001d027768::1:13175698-13177699(-)
Zm00001d051521::4:161218050-161220051(+)
Zm00001d053967::4:244417896-244419897(-)
Zm00001d043379::3:198229480-198231481(+)
Zm00001d041987::3:146667338-146669339(+)
Zm00001d004965::2:150854066-150856067(-)
Zm00001d016512::5:165504417-165506418(+)
Zm00001d004831::2:142067077-142069078(+)
Zm00001d026301::10:143202582-143204583(+)
Zm00001d022436::7:177693903-177695904(-)
Zm00001d029393::1:68682921-68684922(-)
Zm00001d004585::2:119953963-119955964(-)
Zm00001d015944::5:133070079-133072080(+)
Zm00001d026469::10:146519493-146521494(-)
Zm00001d037956::6:143536005-143538006(+)
Zm00001d030809::1:161203730-161205731(-)
Zm00001d011830::8:162252881-162254882(-)
Zm00001d048060::9:149091684-149093685(+)
Zm00001d025171::10:107514682-107516683(+)
Zm00001d031505::1:192250988-192252989(+)
Zm00001d009525::8:68955326-68957327(+)
Zm00001d014401::5:44475220-44477221(-)
Zm00001d018568::5:223361639-223363640(+)
Zm00001d013301::5:8063416-8065417(+)
Zm00001d047187::9:121319211-121321212(+)
Zm00001d002479::2:13603288-13605289(+)
Zm00001d012263::8:171419695-171421696(+)
Zm00001d020257::7:102494099-102496100(-)
Zm00001d045342::9:19226874-19228875(-)
Zm00001d048360::9:154978197-154980198(+)
Zm00001d027300::1:2232453-2234454(+)
Zm00001d045499::9:24597069-24599070(+)
Zm00001d006733::2:215450152-215452153(+)
Zm00001d044995::9:9519095-9521096(-)
Zm00001d032649::1:233098477-233100478(-)
Zm00001d025616::10:124038594-124040595(-)
Zm00001d010801::8:128219696-128221697(+)
Zm00001d007103::2:222360254-222362255(-)
Zm00001d050196::4:72784973-72786974(+)
Zm00001d035139::6:6671323-6673324(+)
Zm00001d012528::8:176104882-176106883(+)
Zm00001d041267::3:109158919-109160920(+)
Zm00001d047265::9:124811528-124813529(-)
Zm00001d046970::9:113509535-113511536(+)
Zm00001d001928::2:3078530-3080531(-)
Zm00001d014727::5:60847275-60849276(+)
Zm00001d044999::9:9672204-9674205(+)
Zm00001d012663::8:178278042-178280043(+)
Zm00001d033533::1:266044469-266046470(+)
Zm00001d017301::5:192159136-192161137(+)
Zm00001d046170::9:68849593-68851594(+)
Zm00001d043382::3:198288237-198290238(-)
Zm00001d040278::3:35455673-35457674(+)
Zm00001d052829::4:202071292-202073293(+)
Zm00001d042475::3:168869720-168871721(+)
Zm00001d027607::1:8918183-8920184(+)
Zm00001d031845::1:203909783-203911784(+)
Zm00001d020450::7:115279090-115281091(+)
Zm00001d048329::9:154552477-154554478(+)
Zm00001d012122::8:168484977-168486978(-)
Zm00001d038404::6:156393400-156395401(+)
Zm00001d038681::6:162448211-162450212(+)
Zm00001d035895::6:58704293-58706294(-)
Zm00001d002328::2:10447086-10449087(+)
Zm00001d006474::2:209340367-209342368(+)
Zm00001d051254::4:150842443-150844444(-)
Zm00001d049818::4:45999994-46001995(+)
Zm00001d005135::2:160465341-160467342(-)
Zm00001d053860::4:242399370-242401371(+)
Zm00001d011231::8:143889261-143891262(-)
Zm00001d045848::9:43408925-43410926(+)
Zm00001d021426::7:151845159-151847160(-)
Zm00001d002402::2:11997801-11999802(-)
Zm00001d035265::6:18512155-18514156(-)
Zm00001d010854::8:130511828-130513829(-)
Zm00001d002250::2:8978880-8980881(-)
Zm00001d002209::2:8280296-8282297(+)
Zm00001d039096::6:169964159-169966160(-)
Zm00001d013075::5:4367005-4369006(+)
Zm00001d027296::1:2107688-2109689(+)
Zm00001d035300::6:20186775-20188776(+)
Zm00001d050877::4:128070958-128072959(-)
Zm00001d039719::3:12976778-12978779(+)
Zm00001d053620::4:236806028-236808029(+)
Zm00001d019123::7:17936213-17938214(+)
Zm00001d006900::2:219012365-219014366(+)
Zm00001d024293::10:62335131-62337132(+)
Zm00001d052642::4:195649294-195651295(+)
Zm00001d020101::7:92050357-92052358(+)
Zm00001d008300::8:4576700-4578701(-)
Zm00001d029096::1:57820196-57822197(+)
Zm00001d017368::5:193707730-193709731(+)
Zm00001d028257::1:28104055-28106056(-)
Zm00001d036467::6:89399294-89401295(-)
Zm00001d034601::1:297603263-297605264(-)
Zm00001d002223::2:8386101-8388102(+)
Zm00001d038826::6:165294475-165296476(+)
Zm00001d044135::3:220065084-220067085(+)
Zm00001d015260::5:81794578-81796579(-)
Zm00001d012752::8:179803085-179805086(-)
Zm00001d045079::9:11798844-11800845(+)
Zm00001d010099::8:99175161-99177162(+)
Zm00001d043860::3:212348263-212350264(+)
Zm00001d046467::9:91187175-91189176(+)
Zm00001d020378::7:110057647-110059648(+)
Zm00001d026398::10:145218112-145220113(-)
Zm00001d030240::1:115469514-115471515(-)
Zm00001d029980::1:97336592-97338593(-)
Zm00001d035463::6:28053620-28055621(+)
Zm00001d014796::5:63588454-63590455(-)
Zm00001d049556::4:34937331-34939332(+)
Zm00001d018231::5:217074670-217076671(-)
Zm00001d040968::3:85427561-85429562(-)
Zm00001d005805::2:189367773-189369774(-)
Zm00001d002215::2:8314817-8316818(+)
Zm00001d002878::2:25537220-25539221(+)
Zm00001d053542::4:233522442-233524443(-)
Zm00001d049046::4:13855755-13857756(-)
Zm00001d042443::3:167611206-167613207(+)
Zm00001d050191::4:72043584-72045585(-)
Zm00001d045618::9:28911038-28913039(+)
Zm00001d027451::1:5535611-5537612(+)
Zm00001d034832::1:303277891-303279892(+)
Zm00001d045436::9:22156339-22158340(-)
Zm00001d040257::3:34262919-34264920(-)
Zm00001d021537::7:155329844-155331845(-)
Zm00001d007529::2:234008189-234010190(-)
Zm00001d036312::6:83912210-83914211(-)
Zm00001d009374::8:60783585-60785586(-)
Zm00001d016371::5:159627180-159629181(-)
Zm00001d035871::6:57906016-57908017(-)
Zm00001d039731::3:13150189-13152190(+)
Zm00001d024759::10:86561812-86563813(+)
Zm00001d045089::9:12196607-12198608(-)
Zm00001d012578::8:176851550-176853551(+)
Zm00001d053828::4:241948007-241950008(+)
Zm00001d005726::2:184841113-184843114(+)
Zm00001d010098::8:99151734-99153735(+)
Zm00001d012508::8:175599235-175601236(+)
Zm00001d042549::3:171512698-171514699(+)
Zm00001d021947::7:166770345-166772346(+)
Zm00001d032520::1:229236834-229238835(+)
Zm00001d053587::4:235505032-235507033(+)
Zm00001d039702::3:12559252-12561253(+)
Zm00001d049325::4:26400859-26402860(-)
Zm00001d018664::7:2109237-2111238(-)
Zm00001d029146::1:60477809-60479810(-)
Zm00001d025041::10:101197062-101199063(-)
Zm00001d044826::9:4093037-4095038(-)
Zm00001d033090::1:250038191-250040192(+)
Zm00001d006849::2:217796418-217798419(+)
Zm00001d054033::4:245347906-245349907(-)
Zm00001d043548::3:203544912-203546913(+)
Zm00001d013339::5:8902402-8904403(-)
Zm00001d025204::10:109023015-109025016(-)
Zm00001d053561::4:234200537-234202538(-)
Zm00001d034237::1:287531981-287533982(+)
Zm00001d005436::2:173913886-173915887(+)
Zm00001d053369::4:227813680-227815681(-)
Zm00001d034970::6:386779-388780(+)
Zm00001d005144::2:160872791-160874792(+)
Zm00001d033776::1:273325164-273327165(+)
Zm00001d008986::8:28667294-28669295(+)
Zm00001d040005::3:22640898-22642899(-)
Zm00001d008237::8:2223249-2225250(+)
Zm00001d044110::3:219539766-219541767(+)
Zm00001d038946::6:167400793-167402794(+)
Zm00001d051480::4:160036759-160038760(+)
Zm00001d024186::10:54195053-54197054(-)
Zm00001d052432::4:189829307-189831308(+)
Zm00001d048759::4:5035327-5037328(-)
Zm00001d040827::3:68154089-68156090(+)
Zm00001d026700::10:150355351-150357352(-)
Zm00001d007227::2:225205532-225207533(+)
Zm00001d016052::5:141692013-141694014(+)
Zm00001d013968::5:26697912-26699913(-)
Zm00001d048567::9:158952799-158954800(-)
Zm00001d008535::8:12034517-12036518(+)
Zm00001d021879::7:165318854-165320855(-)
Zm00001d006339::2:205004322-205006323(-)
Zm00001d037051::6:110501965-110503966(-)
Zm00001d042801::3:180271569-180273570(-)
Zm00001d003800::2:59825167-59827168(+)
Zm00001d034399::1:291831578-291833579(-)
Zm00001d026261::10:142290176-142292177(+)
Zm00001d036423::6:87795439-87797440(+)
Zm00001d039506::3:6112404-6114405(-)
Zm00001d039321::3:1750930-1752931(+)
Zm00001d046929::9:111342412-111344413(-)
Zm00001d002399::2:11971342-11973343(-)
Zm00001d045268::9:17495610-17497611(-)
Zm00001d021295::7:148148106-148150107(-)
Zm00001d033648::1:269572207-269574208(-)
Zm00001d027318::1:2825534-2827535(+)
Zm00001d054076::4:245958381-245960382(+)
Zm00001d016444::5:162576141-162578142(+)
Zm00001d007105::2:222361011-222363012(+)
Zm00001d013283::5:7814775-7816776(-)
Zm00001d038321::6:154391021-154393022(+)
Zm00001d047859::9:143635607-143637608(-)
Zm00001d036063::6:69685099-69687100(+)
Zm00001d034358::1:290662704-290664705(-)
Zm00001d053784::4:240996626-240998627(+)
Zm00001d004764::2:137388617-137390618(-)
Zm00001d032210::1:217249758-217251759(-)
Zm00001d040622::3:54364927-54366928(+)
Zm00001d042402::3:164919386-164921387(+)
Zm00001d047469::9:131084026-131086027(+)
Zm00001d034456::1:293562224-293564225(-)
Zm00001d012154::8:169022080-169024081(+)
Zm00001d015856::5:126819161-126821162(-)
Zm00001d002951::2:27936513-27938514(+)
Zm00001d046949::9:112339349-112341350(+)
Zm00001d002203::2:8235959-8237960(+)
Zm00001d012710::8:179076317-179078318(-)
Zm00001d030663::1:151764813-151766814(+)
Zm00001d035201::6:9610442-9612443(+)
Zm00001d003024::2:29734629-29736630(-)
Zm00001d050049::4:62565768-62567769(-)
Zm00001d049706::4:40794838-40796839(+)
Zm00001d018639::7:1412959-1414960(+)
Zm00001d046120::9:64632385-64634386(-)
Zm00001d020908::7:136243176-136245177(-)
Zm00001d047516::9:133205760-133207761(-)
Zm00001d029272::1:64479264-64481265(-)
Zm00001d048116::9:150406495-150408496(+)
Zm00001d022284::7:174452504-174454505(+)
Zm00001d024339::10:65522783-65524784(+)
Zm00001d048860::4:6577683-6579684(-)
Zm00001d025465::10:119818641-119820642(-)
Zm00001d024343::10:65885860-65887861(-)
Zm00001d045217::9:16431475-16433476(+)
Zm00001d018149::5:215543770-215545771(-)
Zm00001d046454::9:90616750-90618751(+)
Zm00001d014895::5:67116951-67118952(+)
Zm00001d003411::2:43576187-43578188(+)
Zm00001d046044::9:58532763-58534764(+)
```
