## Supplementary material for "A comprehensive map of preferentially located motifs reveals distinct proximal *cis*-regulatory elements in plants": TCTCTTCT_containing_gene_set.txt

```
#Occurences of TCTCTTCT between 253 and 311 (positions relative to the transcription start site)
#159 sequences with TCTCTTCT in this interval
#0.63% of the sequences in promoter set with TCTCTTCT (set with 25199 sequences)
Zm00001d049556::4:34937331-34939332(+)
Zm00001d042801::3:180271569-180273570(-)
Zm00001d002402::2:11997801-11999802(-)
Zm00001d002399::2:11971342-11973343(-)
Zm00001d018525::5:222473387-222475388(+)
Zm00001d040005::3:22640898-22642899(-)
Zm00001d012263::8:171419695-171421696(+)
Zm00001d034970::6:386779-388780(+)
Zm00001d021426::7:151845159-151847160(-)
Zm00001d018639::7:1412959-1414960(+)
Zm00001d016070::5:142714268-142716269(+)
Zm00001d012567::8:176778732-176780733(-)
Zm00001d011390::8:149379521-149381522(+)
Zm00001d041987::3:146667338-146669339(+)
Zm00001d015944::5:133070079-133072080(+)
Zm00001d011868::8:163313964-163315965(-)
Zm00001d053620::4:236806028-236808029(+)
Zm00001d043548::3:203544912-203546913(+)
Zm00001d054033::4:245347906-245349907(-)
Zm00001d005833::2:190349622-190351623(-)
Zm00001d033526::1:265613334-265615335(-)
Zm00001d042443::3:167611206-167613207(+)
Zm00001d053369::4:227813680-227815681(-)
Zm00001d040318::3:37806511-37808512(+)
Zm00001d025171::10:107514682-107516683(+)
Zm00001d026169::10:140262040-140264041(+)
Zm00001d047658::9:138350519-138352520(-)
Zm00001d026301::10:143202582-143204583(+)
Zm00001d034998::6:1389624-1391625(-)
Zm00001d043860::3:212348263-212350264(+)
Zm00001d020908::7:136243176-136245177(-)
Zm00001d024293::10:62335131-62337132(+)
Zm00001d053985::4:244595866-244597867(+)
Zm00001d039731::3:13150189-13152190(+)
Zm00001d051756::4:168944364-168946365(-)
Zm00001d006389::2:206402609-206404610(-)
Zm00001d031514::1:192435160-192437161(+)
Zm00001d037051::6:110501965-110503966(-)
Zm00001d041208::3:105546943-105548944(-)
Zm00001d010537::8:119696252-119698253(+)
Zm00001d011678::8:158326235-158328236(+)
Zm00001d016371::5:159627180-159629181(-)
Zm00001d047300::9:126005225-126007226(-)
Zm00001d046929::9:111342412-111344413(-)
Zm00001d003024::2:29734629-29736630(-)
Zm00001d012132::8:168621384-168623385(+)
Zm00001d010801::8:128219696-128221697(+)
Zm00001d044110::3:219539766-219541767(+)
Zm00001d049673::4:39639148-39641149(+)
Zm00001d041696::3:133857824-133859825(-)
Zm00001d051480::4:160036759-160038760(+)
Zm00001d042695::3:177274765-177276766(+)
Zm00001d003289::2:38816880-38818881(+)
Zm00001d040643::3:55819214-55821215(+)
Zm00001d045322::9:18926870-18928871(+)
Zm00001d019496::7:37781574-37783575(-)
Zm00001d039702::3:12559252-12561253(+)
Zm00001d019560::7:42570670-42572671(+)
Zm00001d032649::1:233098477-233100478(-)
Zm00001d054076::4:245958381-245960382(+)
Zm00001d020450::7:115279090-115281091(+)
Zm00001d038404::6:156393400-156395401(+)
Zm00001d032210::1:217249758-217251759(-)
Zm00001d027300::1:2232453-2234454(+)
Zm00001d046120::9:64632385-64634386(-)
Zm00001d030299::1:120685880-120687881(-)
Zm00001d035139::6:6671323-6673324(+)
Zm00001d009525::8:68955326-68957327(+)
Zm00001d012894::5:1700825-1702826(+)
Zm00001d011971::8:165342309-165344310(+)
Zm00001d048360::9:154978197-154980198(+)
Zm00001d006733::2:215450152-215452153(+)
Zm00001d047516::9:133205760-133207761(-)
Zm00001d014260::5:38479283-38481284(+)
Zm00001d047187::9:121319211-121321212(+)
Zm00001d047793::9:141896608-141898609(-)
Zm00001d048116::9:150406495-150408496(+)
Zm00001d039096::6:169964159-169966160(-)
Zm00001d012752::8:179803085-179805086(-)
Zm00001d007435::2:231644638-231646639(-)
Zm00001d035300::6:20186775-20188776(+)
Zm00001d019123::7:17936213-17938214(+)
Zm00001d021064::7:141947975-141949976(+)
Zm00001d027309::1:2627788-2629789(+)
Zm00001d036063::6:69685099-69687100(+)
Zm00001d044575::3:232164756-232166757(+)
Zm00001d026541::10:147940549-147942550(-)
Zm00001d036423::6:87795439-87797440(+)
Zm00001d033533::1:266044469-266046470(+)
Zm00001d005038::2:155404608-155406609(-)
Zm00001d015856::5:126819161-126821162(-)
Zm00001d012710::8:179076317-179078318(-)
Zm00001d011830::8:162252881-162254882(-)
Zm00001d018531::5:222540578-222542579(+)
Zm00001d047651::9:138081982-138083983(-)
Zm00001d003897::2:65741212-65743213(+)
Zm00001d045493::9:24429607-24431608(-)
Zm00001d014796::5:63588454-63590455(-)
Zm00001d011315::8:146511536-146513537(+)
Zm00001d048631::4:1765284-1767285(+)
Zm00001d011334::8:147204406-147206407(-)
Zm00001d046044::9:58532763-58534764(+)
Zm00001d031338::1:186738815-186740816(-)
Zm00001d035265::6:18512155-18514156(-)
Zm00001d027607::1:8918183-8920184(+)
Zm00001d036932::6:106771860-106773861(+)
Zm00001d004006::2:75029888-75031889(-)
Zm00001d030240::1:115469514-115471515(-)
Zm00001d016796::5:176126797-176128798(-)
Zm00001d006446::2:208455626-208457627(+)
Zm00001d020378::7:110057647-110059648(+)
Zm00001d008986::8:28667294-28669295(+)
Zm00001d041985::3:146595270-146597271(+)
Zm00001d040622::3:54364927-54366928(+)
Zm00001d052642::4:195649294-195651295(+)
Zm00001d002250::2:8978880-8980881(-)
Zm00001d004831::2:142067077-142069078(+)
Zm00001d052758::4:199896222-199898223(+)
Zm00001d012663::8:178278042-178280043(+)
Zm00001d050667::4:113590300-113592301(-)
Zm00001d050445::4:88737460-88739461(+)
Zm00001d045327::9:19068884-19070885(-)
Zm00001d041710::3:134457632-134459633(-)
Zm00001d029198::1:61902600-61904601(+)
Zm00001d047656::9:138273542-138275543(-)
Zm00001d046134::9:65719218-65721219(-)
Zm00001d053784::4:240996626-240998627(+)
Zm00001d050191::4:72043584-72045585(-)
Zm00001d033111::1:250444783-250446784(-)
Zm00001d040968::3:85427561-85429562(-)
Zm00001d007118::2:222722162-222724163(-)
Zm00001d012578::8:176851550-176853551(+)
Zm00001d026164::10:140164856-140166857(-)
Zm00001d040278::3:35455673-35457674(+)
Zm00001d053587::4:235505032-235507033(+)
Zm00001d045268::9:17495610-17497611(-)
Zm00001d025041::10:101197062-101199063(-)
Zm00001d053967::4:244417896-244419897(-)
Zm00001d030809::1:161203730-161205731(-)
Zm00001d038946::6:167400793-167402794(+)
Zm00001d053860::4:242399370-242401371(+)
Zm00001d051521::4:161218050-161220051(+)
Zm00001d024759::10:86561812-86563813(+)
Zm00001d004764::2:137388617-137390618(-)
Zm00001d011231::8:143889261-143891262(-)
Zm00001d042402::3:164919386-164921387(+)
Zm00001d017368::5:193707730-193709731(+)
Zm00001d021295::7:148148106-148150107(-)
Zm00001d050049::4:62565768-62567769(-)
Zm00001d004965::2:150854066-150856067(-)
Zm00001d038321::6:154391021-154393022(+)
Zm00001d008535::8:12034517-12036518(+)
Zm00001d035201::6:9610442-9612443(+)
Zm00001d049046::4:13855755-13857756(-)
Zm00001d033090::1:250038191-250040192(+)
Zm00001d013625::5:15730902-15732903(+)
Zm00001d018149::5:215543770-215545771(-)
Zm00001d040257::3:34262919-34264920(-)
Zm00001d043382::3:198288237-198290238(-)
```
