## Supplementary material for "A comprehensive map of preferentially located motifs reveals distinct proximal *cis*-regulatory elements in plants": TCTCTTT_containing_gene_set.txt

```
#Occurences of TCTCTTT between -41 and 23 (positions relative to the transcription start site)
#605 sequences with TCTCTTT in this interval
#2.40% of the sequences in promoter set with TCTCTTT (set with 25199 sequences)
Zm00001d005432::2:173780386-173782387(+)
Zm00001d007716::2:238068476-238070477(+)
Zm00001d043031::3:187052067-187054068(-)
Zm00001d019803::7:62980983-62982984(+)
Zm00001d032729::1:236410593-236412594(-)
Zm00001d017756::5:206002771-206004772(+)
Zm00001d040485::3:46293824-46295825(-)
Zm00001d040614::3:54000569-54002570(+)
Zm00001d052602::4:194402727-194404728(+)
Zm00001d026544::10:147963146-147965147(+)
Zm00001d042910::3:183709935-183711936(+)
Zm00001d020238::7:101651254-101653255(+)
Zm00001d022274::7:174139564-174141565(+)
Zm00001d017461::5:196484718-196486719(+)
Zm00001d006846::2:217779714-217781715(+)
Zm00001d011367::8:148737297-148739298(-)
Zm00001d016601::5:169532105-169534106(+)
Zm00001d025182::10:108130983-108132984(-)
Zm00001d004486::2:114665217-114667218(-)
Zm00001d031312::1:185852252-185854253(-)
Zm00001d050800::4:123704789-123706790(-)
Zm00001d013162::5:5618757-5620758(+)
Zm00001d027535::1:7596604-7598605(+)
Zm00001d019117::7:17794977-17796978(-)
Zm00001d017644::5:202969946-202971947(-)
Zm00001d020016::7:85863074-85865075(+)
Zm00001d024083::10:42506236-42508237(+)
Zm00001d029241::1:63374711-63376712(-)
Zm00001d049254::4:22960066-22962067(-)
Zm00001d024698::10:83960504-83962505(+)
Zm00001d013842::5:22205468-22207469(-)
Zm00001d047906::9:144885188-144887189(-)
Zm00001d035186::6:8567168-8569169(+)
Zm00001d010855::8:130581575-130583576(-)
Zm00001d030973::1:170235743-170237744(+)
Zm00001d027330::1:3052485-3054486(-)
Zm00001d045027::9:10611312-10613313(-)
Zm00001d020175::7:97546179-97548180(-)
Zm00001d021188::7:145418035-145420036(-)
Zm00001d030981::1:171567591-171569592(-)
Zm00001d051081::4:141313443-141315444(-)
Zm00001d006654::2:213550408-213552409(+)
Zm00001d039786::3:14616224-14618225(+)
Zm00001d023233::10:971582-973583(+)
Zm00001d030914::1:166902321-166904322(+)
Zm00001d005497::2:175970407-175972408(+)
Zm00001d044261::3:223245868-223247869(-)
Zm00001d022512::7:179139053-179141054(-)
Zm00001d047760::9:141144387-141146388(-)
Zm00001d020209::7:100247062-100249063(-)
Zm00001d003136::2:33390569-33392570(-)
Zm00001d015887::5:129135927-129137928(-)
Zm00001d034517::1:295589605-295591606(-)
Zm00001d011646::8:157426945-157428946(+)
Zm00001d045125::9:13617234-13619235(-)
Zm00001d015383::5:87522263-87524264(-)
Zm00001d027488::1:6409314-6411315(-)
Zm00001d048884::4:7016573-7018574(+)
Zm00001d010353::8:110728229-110730230(-)
Zm00001d021085::7:142438205-142440206(-)
Zm00001d013725::5:18633339-18635340(-)
Zm00001d040769::3:64638053-64640054(+)
Zm00001d006948::2:220004056-220006057(-)
Zm00001d029840::1:89589364-89591365(-)
Zm00001d038296::6:153622822-153624823(-)
Zm00001d003028::2:29760257-29762258(-)
Zm00001d053639::4:238007754-238009755(+)
Zm00001d029366::1:67608640-67610641(-)
Zm00001d005154::2:161426563-161428564(-)
Zm00001d022397::7:176798702-176800703(+)
Zm00001d011763::8:161018505-161020506(+)
Zm00001d020444::7:114902099-114904100(+)
Zm00001d036824::6:102770746-102772747(+)
Zm00001d003949::2:71577619-71579620(+)
Zm00001d034745::1:301131844-301133845(+)
Zm00001d021643::7:158944890-158946891(+)
Zm00001d019335::7:28399380-28401381(+)
Zm00001d009413::8:63473898-63475899(-)
Zm00001d048620::4:1474146-1476147(+)
Zm00001d011043::8:137266958-137268959(+)
Zm00001d041989::3:146712874-146714875(+)
Zm00001d050365::4:83770642-83772643(+)
Zm00001d024462::10:71954650-71956651(-)
Zm00001d035833::6:54110457-54112458(+)
Zm00001d024443::10:70969838-70971839(-)
Zm00001d016200::5:150353500-150355501(+)
Zm00001d045604::9:28455683-28457684(+)
Zm00001d016800::5:176391055-176393056(+)
Zm00001d004639::2:124626483-124628484(-)
Zm00001d035316::6:20922977-20924978(-)
Zm00001d005396::2:172251691-172253692(+)
Zm00001d047746::9:140702028-140704029(+)
Zm00001d015785::5:119214135-119216136(+)
Zm00001d048481::9:157034416-157036417(-)
Zm00001d010046::8:96793896-96795897(+)
Zm00001d042140::3:153226298-153228299(-)
Zm00001d039285::3:1012859-1014860(+)
Zm00001d013259::5:7258332-7260333(-)
Zm00001d053367::4:227755786-227757787(+)
Zm00001d050166::4:70218952-70220953(-)
Zm00001d042154::3:153990174-153992175(-)
Zm00001d048442::9:156481636-156483637(+)
Zm00001d020237::7:101652227-101654228(-)
Zm00001d012467::8:175044043-175046044(+)
Zm00001d047677::9:139093937-139095938(-)
Zm00001d042932::3:184471015-184473016(-)
Zm00001d042337::3:161936457-161938458(+)
Zm00001d020984::7:139073208-139075209(+)
Zm00001d016918::5:179885771-179887772(+)
Zm00001d017525::5:198705388-198707389(+)
Zm00001d016735::5:174687699-174689700(+)
Zm00001d041383::3:115221349-115223350(+)
Zm00001d002239::2:8606017-8608018(+)
Zm00001d005030::2:154829503-154831504(+)
Zm00001d007964::2:244286076-244288077(-)
Zm00001d035226::6:15066454-15068455(+)
Zm00001d009070::8:34251811-34253812(+)
Zm00001d012937::5:2228925-2230926(-)
Zm00001d031743::1:200574949-200576950(-)
Zm00001d002830::2:24144120-24146121(+)
Zm00001d005620::2:180839107-180841108(-)
Zm00001d053283::4:223936514-223938515(-)
Zm00001d022501::7:178947214-178949215(-)
Zm00001d052047::4:177538775-177540776(+)
Zm00001d005127::2:159769702-159771703(-)
Zm00001d043725::3:208414693-208416694(-)
Zm00001d038038::6:145848441-145850442(+)
Zm00001d040023::3:23307874-23309875(+)
Zm00001d027673::1:10750626-10752627(+)
Zm00001d046369::9:84829047-84831048(-)
Zm00001d020533::7:121240590-121242591(-)
Zm00001d033734::1:272415085-272417086(+)
Zm00001d026582::10:148382656-148384657(-)
Zm00001d018803::7:5673010-5675011(-)
Zm00001d034752::1:301373642-301375643(-)
Zm00001d043378::3:198228736-198230737(-)
Zm00001d050607::4:103734742-103736743(-)
Zm00001d048333::9:154593153-154595154(-)
Zm00001d009708::8:77012098-77014099(+)
Zm00001d049753::4:43118666-43120667(-)
Zm00001d033324::1:259035728-259037729(+)
Zm00001d028802::1:46825004-46827005(+)
Zm00001d006630::2:212955740-212957741(+)
Zm00001d018641::7:1463664-1465665(-)
Zm00001d023846::10:24406097-24408098(+)
Zm00001d016511::5:165449163-165451164(-)
Zm00001d033568::1:267324479-267326480(-)
Zm00001d014163::5:34741498-34743499(-)
Zm00001d053786::4:241015362-241017363(+)
Zm00001d028818::1:47589001-47591002(-)
Zm00001d052868::4:203021867-203023868(+)
Zm00001d024874::10:91750839-91752840(+)
Zm00001d008425::8:8350067-8352068(+)
Zm00001d003518::2:46382262-46384263(+)
Zm00001d012567::8:176778732-176780733(-)
Zm00001d005144::2:160872791-160874792(+)
Zm00001d052390::4:188974932-188976933(-)
Zm00001d020353::7:108628307-108630308(+)
Zm00001d009572::8:71292072-71294073(+)
Zm00001d038739::6:163587808-163589809(+)
Zm00001d020068::7:89720633-89722634(+)
Zm00001d041013::3:90295550-90297551(+)
Zm00001d015474::5:92113826-92115827(+)
Zm00001d002408::2:12110761-12112762(+)
Zm00001d027842::1:14880957-14882958(+)
Zm00001d051472::4:159918189-159920190(-)
Zm00001d017575::5:200156231-200158232(+)
Zm00001d052948::4:205893818-205895819(+)
Zm00001d042234::3:157119970-157121971(+)
Zm00001d020896::7:135818319-135820320(+)
Zm00001d053404::4:230473981-230475982(-)
Zm00001d029675::1:82277870-82279871(-)
Zm00001d043089::3:188906856-188908857(-)
Zm00001d013127::5:5187129-5189130(-)
Zm00001d016727::5:174364285-174366286(+)
Zm00001d023815::10:23251977-23253978(-)
Zm00001d003157::2:33979992-33981993(+)
Zm00001d020975::7:138261323-138263324(+)
Zm00001d039828::3:15997969-15999970(-)
Zm00001d028930::1:51838003-51840004(+)
Zm00001d037194::6:115261212-115263213(-)
Zm00001d049731::4:41764216-41766217(+)
Zm00001d021690::7:160258694-160260695(-)
Zm00001d032428::1:226098139-226100140(+)
Zm00001d012109::8:168378546-168380547(-)
Zm00001d046381::9:85599471-85601472(+)
Zm00001d024029::10:38043241-38045242(-)
Zm00001d048829::4:6040629-6042630(-)
Zm00001d046200::9:71539198-71541199(+)
Zm00001d030870::1:164367796-164369797(-)
Zm00001d004337::2:104457818-104459819(-)
Zm00001d003147::2:33769375-33771376(-)
Zm00001d049391::4:28935530-28937531(-)
Zm00001d014268::5:38595440-38597441(-)
Zm00001d043154::3:190265457-190267458(-)
Zm00001d028072::1:21984774-21986775(-)
Zm00001d027442::1:5432807-5434808(+)
Zm00001d017751::5:205895076-205897077(-)
Zm00001d003040::2:30080726-30082727(+)
Zm00001d021084::7:142438205-142440206(-)
Zm00001d050455::4:89652638-89654639(+)
Zm00001d030106::1:106129014-106131015(-)
Zm00001d029997::1:98384020-98386021(-)
Zm00001d014428::5:46504270-46506271(+)
Zm00001d042394::3:164360274-164362275(+)
Zm00001d028228::1:27283067-27285068(+)
Zm00001d008251::8:2929922-2931923(-)
Zm00001d026113::10:138718038-138720039(+)
Zm00001d004559::2:118080732-118082733(-)
Zm00001d009562::8:70205311-70207312(-)
Zm00001d041598::3:129187888-129189889(+)
Zm00001d003386::2:42497471-42499472(-)
Zm00001d017205::5:188876341-188878342(-)
Zm00001d026258::10:142156160-142158161(+)
Zm00001d006760::2:216125953-216127954(+)
Zm00001d030154::1:109216661-109218662(+)
Zm00001d009683::8:75787744-75789745(-)
Zm00001d028000::1:19917746-19919747(+)
Zm00001d004348::2:105687883-105689884(-)
Zm00001d005627::2:181172506-181174507(-)
Zm00001d020428::7:113327413-113329414(-)
Zm00001d025414::10:117934622-117936623(-)
Zm00001d026379::10:144779615-144781616(-)
Zm00001d039455::3:4836834-4838835(-)
Zm00001d038567::6:160009039-160011040(-)
Zm00001d011168::8:141594942-141596943(-)
Zm00001d047443::9:130345863-130347864(-)
Zm00001d025362::10:115710412-115712413(-)
Zm00001d020351::7:108483037-108485038(+)
Zm00001d040941::3:81367601-81369602(+)
Zm00001d050810::4:124192588-124194589(-)
Zm00001d034407::1:292052719-292054720(+)
Zm00001d042365::3:163306632-163308633(-)
Zm00001d033589::1:267974899-267976900(+)
Zm00001d006877::2:218343203-218345204(+)
Zm00001d009803::8:82154640-82156641(+)
Zm00001d048127::9:150510413-150512414(+)
Zm00001d031429::1:189861598-189863599(-)
Zm00001d030910::1:166755964-166757965(+)
Zm00001d045829::9:42342046-42344047(-)
Zm00001d038051::6:146437498-146439499(-)
Zm00001d015377::5:87070459-87072460(-)
Zm00001d049442::4:30474291-30476292(-)
Zm00001d053617::4:236579730-236581731(-)
Zm00001d011631::8:156789958-156791959(-)
Zm00001d042853::3:182124955-182126956(+)
Zm00001d005765::2:187198199-187200200(+)
Zm00001d051247::4:150381520-150383521(+)
Zm00001d001827::2:1544878-1546879(-)
Zm00001d002200::2:8147905-8149906(-)
Zm00001d045559::9:26675472-26677473(-)
Zm00001d035855::6:56380013-56382014(+)
Zm00001d031653::1:197498975-197500976(-)
Zm00001d022264::7:173953956-173955957(-)
Zm00001d027630::1:9491639-9493640(-)
Zm00001d025805::10:130102175-130104176(+)
Zm00001d007113::2:222489658-222491659(+)
Zm00001d017273::5:191274008-191276009(+)
Zm00001d049390::4:28760117-28762118(+)
Zm00001d050337::4:82037936-82039937(+)
Zm00001d024252::10:59714213-59716214(+)
Zm00001d020793::7:132929127-132931128(-)
Zm00001d034606::1:297655800-297657801(-)
Zm00001d048136::9:150659074-150661075(-)
Zm00001d017111::5:185767604-185769605(+)
Zm00001d001987::2:3957279-3959280(+)
Zm00001d030670::1:152149325-152151326(+)
Zm00001d037228::6:116838044-116840045(+)
Zm00001d028177::1:25544004-25546005(+)
Zm00001d025667::10:125486889-125488890(+)
Zm00001d006640::2:213257621-213259622(-)
Zm00001d038915::6:166882210-166884211(-)
Zm00001d032111::1:213320997-213322998(-)
Zm00001d019111::7:17264720-17266721(-)
Zm00001d003308::2:39658390-39660391(+)
Zm00001d024003::10:35855992-35857993(-)
Zm00001d049950::4:55132977-55134978(-)
Zm00001d005733::2:185170564-185172565(-)
Zm00001d023593::10:11234820-11236821(+)
Zm00001d008307::8:4782462-4784463(+)
Zm00001d038999::6:168509799-168511800(+)
Zm00001d040497::3:46811262-46813263(+)
Zm00001d035215::6:10272233-10274234(+)
Zm00001d019642::7:47826403-47828404(+)
Zm00001d012821::5:903614-905615(-)
Zm00001d001908::2:2696640-2698641(-)
Zm00001d049017::4:12727589-12729590(-)
Zm00001d024012::10:36876665-36878666(-)
Zm00001d048923::4:8102023-8104024(-)
Zm00001d027847::1:15064044-15066045(+)
Zm00001d025055::10:101890400-101892401(-)
Zm00001d047349::9:127181186-127183187(-)
Zm00001d034493::1:294612903-294614904(+)
Zm00001d003931::2:69776464-69778465(+)
Zm00001d037237::6:117260079-117262080(+)
Zm00001d046652::9:100616350-100618351(-)
Zm00001d006131::2:199414716-199416717(+)
Zm00001d005578::2:179314455-179316456(+)
Zm00001d049494::4:32381716-32383717(+)
Zm00001d045394::9:20531717-20533718(-)
Zm00001d018653::7:1880248-1882249(+)
Zm00001d008952::8:26875068-26877069(+)
Zm00001d006872::2:218315514-218317515(-)
Zm00001d015747::5:115881489-115883490(+)
Zm00001d010456::8:116046598-116048599(+)
Zm00001d043272::3:193960259-193962260(+)
Zm00001d002610::2:16710167-16712168(-)
Zm00001d036307::6:83735046-83737047(-)
Zm00001d034124::1:284543454-284545455(-)
Zm00001d007905::2:242174090-242176091(+)
Zm00001d034623::1:298185165-298187166(-)
Zm00001d044415::3:227489115-227491116(+)
Zm00001d031460::1:191034458-191036459(-)
Zm00001d021766::7:162710056-162712057(+)
Zm00001d049548::4:34371616-34373617(-)
Zm00001d051014::4:136925571-136927572(+)
Zm00001d014739::5:61138924-61140925(-)
Zm00001d026313::10:143374058-143376059(+)
Zm00001d019854::7:70496683-70498684(-)
Zm00001d003193::2:35246816-35248817(-)
Zm00001d023871::10:25779954-25781955(-)
Zm00001d015481::5:92809680-92811681(+)
Zm00001d039510::3:6137322-6139323(+)
Zm00001d032081::1:211941864-211943865(+)
Zm00001d011576::8:154833828-154835829(-)
Zm00001d031807::1:202461568-202463569(-)
Zm00001d006588::2:211695137-211697138(+)
Zm00001d036148::6:74546068-74548069(+)
Zm00001d038959::6:167706121-167708122(-)
Zm00001d004105::2:83175330-83177331(-)
Zm00001d047302::9:126071914-126073915(-)
Zm00001d043286::3:194423256-194425257(-)
Zm00001d036971::6:107847086-107849087(+)
Zm00001d009814::8:82750164-82752165(+)
Zm00001d048166::9:151246199-151248200(+)
Zm00001d053764::4:240668589-240670590(+)
Zm00001d009931::8:90451515-90453516(-)
Zm00001d035981::6:64339768-64341769(+)
Zm00001d025369::10:115869224-115871225(-)
Zm00001d007542::2:234340667-234342668(+)
Zm00001d015497::5:93774103-93776104(+)
Zm00001d003544::2:47661411-47663412(+)
Zm00001d034649::1:298759957-298761958(+)
Zm00001d028493::1:36892927-36894928(+)
Zm00001d009140::8:38887587-38889588(+)
Zm00001d019692::7:51182618-51184619(+)
Zm00001d042095::3:150585610-150587611(-)
Zm00001d025050::10:101676627-101678628(+)
Zm00001d003649::2:51956233-51958234(-)
Zm00001d042111::3:151332355-151334356(-)
Zm00001d012656::8:178056415-178058416(+)
Zm00001d019243::7:23654825-23656826(+)
Zm00001d023432::10:5428630-5430631(+)
Zm00001d008512::8:11117566-11119567(+)
Zm00001d013080::5:4433337-4435338(-)
Zm00001d039432::3:4123248-4125249(-)
Zm00001d008758::8:19239886-19241887(-)
Zm00001d014978::5:70910856-70912857(+)
Zm00001d052277::4:185653329-185655330(-)
Zm00001d037606::6:131466747-131468748(+)
Zm00001d043234::3:192676570-192678571(+)
Zm00001d009037::8:31005113-31007114(-)
Zm00001d043898::3:213264244-213266245(+)
Zm00001d014744::5:61240311-61242312(+)
Zm00001d036819::6:102080027-102082028(+)
Zm00001d036820::6:102177732-102179733(+)
Zm00001d048628::4:1749864-1751865(-)
Zm00001d050091::4:65310382-65312383(-)
Zm00001d008308::8:4799954-4801955(+)
Zm00001d005736::2:185236392-185238393(-)
Zm00001d021202::7:145863210-145865211(+)
Zm00001d043815::3:210943124-210945125(+)
Zm00001d022084::7:169765130-169767131(-)
Zm00001d028412::1:34037802-34039803(-)
Zm00001d011670::8:158183973-158185974(+)
Zm00001d002334::2:10511731-10513732(-)
Zm00001d039817::3:15767553-15769554(-)
Zm00001d033981::1:279980894-279982895(+)
Zm00001d019106::7:16906771-16908772(-)
Zm00001d047908::9:144960966-144962967(-)
Zm00001d021557::7:155893668-155895669(+)
Zm00001d028337::1:31102030-31104031(+)
Zm00001d046399::9:87272491-87274492(+)
Zm00001d042519::3:170387567-170389568(-)
Zm00001d015962::5:134453174-134455175(-)
Zm00001d011771::8:161289390-161291391(-)
Zm00001d011183::8:142216217-142218218(+)
Zm00001d026536::10:147842355-147844356(+)
Zm00001d015890::5:129464981-129466982(+)
Zm00001d035797::6:50382670-50384671(+)
Zm00001d019644::7:47871564-47873565(-)
Zm00001d002169::2:7099852-7101853(-)
Zm00001d024037::10:38842698-38844699(+)
Zm00001d008460::8:9328109-9330110(+)
Zm00001d029487::1:72835526-72837527(-)
Zm00001d040991::3:88846925-88848926(+)
Zm00001d048272::9:153604268-153606269(+)
Zm00001d021779::7:162879178-162881179(+)
Zm00001d036520::6:91156814-91158815(-)
Zm00001d045954::9:49596459-49598460(-)
Zm00001d041007::3:89969631-89971632(-)
Zm00001d028344::1:31349957-31351958(+)
Zm00001d050694::4:116209240-116211241(-)
Zm00001d017593::5:201048342-201050343(-)
Zm00001d014487::5:49946873-49948874(+)
Zm00001d052686::4:197443595-197445596(-)
Zm00001d006931::2:219608784-219610785(+)
Zm00001d022156::7:171401174-171403175(-)
Zm00001d009883::8:87299877-87301878(+)
Zm00001d017539::5:199060898-199062899(-)
Zm00001d016820::5:177242999-177245000(+)
Zm00001d052278::4:185667320-185669321(-)
Zm00001d019679::7:50546646-50548647(+)
Zm00001d044217::3:222100100-222102101(+)
Zm00001d026645::10:149325065-149327066(+)
Zm00001d017941::5:210499607-210501608(-)
Zm00001d043129::3:189865368-189867369(+)
Zm00001d003664::2:53139244-53141245(+)
Zm00001d012810::5:687027-689028(-)
Zm00001d043419::3:199108202-199110203(-)
Zm00001d024894::10:93461923-93463924(-)
Zm00001d040479::3:46079672-46081673(-)
Zm00001d037735::6:135622152-135624153(+)
Zm00001d039278::3:964271-966272(-)
Zm00001d017753::5:205900587-205902588(-)
Zm00001d017486::5:197359109-197361110(+)
Zm00001d021015::7:140496598-140498599(-)
Zm00001d037427::6:125222560-125224561(-)
Zm00001d028965::1:53167896-53169897(+)
Zm00001d034932::1:306070953-306072954(+)
Zm00001d004323::2:103088297-103090298(-)
Zm00001d006428::2:207743320-207745321(-)
Zm00001d003754::2:57603643-57605644(+)
Zm00001d037089::6:111805005-111807006(+)
Zm00001d011368::8:148753058-148755059(-)
Zm00001d008440::8:8700440-8702441(-)
Zm00001d019434::7:33731059-33733060(+)
Zm00001d003158::2:33990259-33992260(-)
Zm00001d052848::4:202466450-202468451(-)
Zm00001d038126::6:148783438-148785439(+)
Zm00001d031749::1:200684821-200686822(+)
Zm00001d041165::3:101291805-101293806(-)
Zm00001d047042::9:116430819-116432820(-)
Zm00001d029141::1:60321449-60323450(+)
Zm00001d042361::3:163204354-163206355(-)
Zm00001d028083::1:22221065-22223066(-)
Zm00001d009287::8:52298911-52300912(+)
Zm00001d044038::3:217461483-217463484(+)
Zm00001d053003::4:208590461-208592462(-)
Zm00001d053878::4:242760456-242762457(-)
Zm00001d049884::4:50460333-50462334(+)
Zm00001d039341::3:2110218-2112219(+)
Zm00001d045965::9:50416170-50418171(+)
Zm00001d051890::4:173816542-173818543(-)
Zm00001d022460::7:178141999-178144000(-)
Zm00001d040731::3:60613279-60615280(-)
Zm00001d033315::1:258757250-258759251(+)
Zm00001d015254::5:81447647-81449648(-)
Zm00001d012712::8:179085171-179087172(+)
Zm00001d015252::5:81416835-81418836(-)
Zm00001d013392::5:10303041-10305042(+)
Zm00001d028262::1:28404645-28406646(-)
Zm00001d017675::5:203832940-203834941(-)
Zm00001d040545::3:48942088-48944089(+)
Zm00001d017573::5:200052575-200054576(-)
Zm00001d050172::4:70545291-70547292(-)
Zm00001d016716::5:173614230-173616231(+)
Zm00001d039465::3:5027126-5029127(-)
Zm00001d009383::8:61552327-61554328(-)
Zm00001d042018::3:147549224-147551225(-)
Zm00001d013335::5:8859421-8861422(-)
Zm00001d007324::2:228478180-228480181(-)
Zm00001d041214::3:105720153-105722154(+)
Zm00001d021135::7:143616262-143618263(+)
Zm00001d037979::6:144059071-144061072(+)
Zm00001d037876::6:140762130-140764131(-)
Zm00001d027731::1:12353261-12355262(+)
Zm00001d029290::1:64987711-64989712(-)
Zm00001d014983::5:71061769-71063770(+)
Zm00001d038582::6:160507406-160509407(+)
Zm00001d009473::8:66146366-66148367(-)
Zm00001d018499::5:221854557-221856558(+)
Zm00001d048896::4:7258456-7260457(+)
Zm00001d013861::5:23157170-23159171(-)
Zm00001d038480::6:158351279-158353280(-)
Zm00001d023479::10:6929682-6931683(-)
Zm00001d032383::1:224769868-224771869(-)
Zm00001d045297::9:18175172-18177173(-)
Zm00001d025795::10:129851434-129853435(-)
Zm00001d042651::3:175306143-175308144(+)
Zm00001d028882::1:49579484-49581485(+)
Zm00001d028363::1:32143679-32145680(+)
Zm00001d016002::5:138885654-138887655(-)
Zm00001d010796::8:128044576-128046577(-)
Zm00001d051869::4:172949984-172951985(-)
Zm00001d016585::5:168387645-168389646(-)
Zm00001d030551::1:143315700-143317701(+)
Zm00001d006625::2:212799408-212801409(-)
Zm00001d051924::4:174720062-174722063(-)
Zm00001d008435::8:8638416-8640417(+)
Zm00001d035647::6:38174220-38176221(-)
Zm00001d048249::9:153144263-153146264(+)
Zm00001d025381::10:116550264-116552265(-)
Zm00001d011152::8:140851841-140853842(+)
Zm00001d017829::5:207958052-207960053(-)
Zm00001d003125::2:33103662-33105663(+)
Zm00001d004088::2:81500986-81502987(-)
Zm00001d012022::8:166709618-166711619(+)
Zm00001d002928::2:26786095-26788096(-)
Zm00001d054005::4:245044370-245046371(-)
Zm00001d045320::9:18921978-18923979(-)
Zm00001d020404::7:111768458-111770459(+)
Zm00001d017523::5:198636421-198638422(+)
Zm00001d032377::1:224562586-224564587(-)
Zm00001d046438::9:89740299-89742300(-)
Zm00001d020589::7:123818618-123820619(-)
Zm00001d041573::3:127702493-127704494(-)
Zm00001d011061::8:137869262-137871263(+)
Zm00001d028778::1:46193945-46195946(-)
Zm00001d022433::7:177643480-177645481(-)
Zm00001d019394::7:31626267-31628268(-)
Zm00001d043464::3:200801005-200803006(+)
Zm00001d052933::4:205273321-205275322(+)
Zm00001d040133::3:28853781-28855782(-)
Zm00001d004885::2:146494848-146496849(+)
Zm00001d007431::2:231537637-231539638(+)
Zm00001d047754::9:140909063-140911064(+)
Zm00001d035386::6:23945743-23947744(+)
Zm00001d005478::2:175511288-175513289(-)
Zm00001d037448::6:125638260-125640261(+)
Zm00001d049075::4:14907669-14909670(-)
Zm00001d004960::2:150750150-150752151(+)
Zm00001d040784::3:65850682-65852683(+)
Zm00001d021659::7:159382784-159384785(-)
Zm00001d013339::5:8902402-8904403(-)
Zm00001d048968::4:11091588-11093589(-)
Zm00001d013049::5:3817742-3819743(+)
Zm00001d006404::2:206800573-206802574(-)
Zm00001d009866::8:85806479-85808480(-)
Zm00001d042718::3:178120136-178122137(-)
Zm00001d027613::1:9013844-9015845(+)
Zm00001d029603::1:78751282-78753283(+)
Zm00001d016715::5:173615251-173617252(-)
Zm00001d008205::8:1080151-1082152(-)
Zm00001d047880::9:144123013-144125014(-)
Zm00001d019339::7:28577809-28579810(+)
Zm00001d011904::8:164283328-164285329(-)
Zm00001d050836::4:125509229-125511230(+)
Zm00001d008404::8:7747309-7749310(-)
Zm00001d004689::2:131240892-131242893(+)
Zm00001d049311::4:25826671-25828672(+)
Zm00001d031028::1:174132593-174134594(-)
Zm00001d039039::6:169024920-169026921(+)
Zm00001d019622::7:46430959-46432960(-)
Zm00001d018627::7:1334209-1336210(+)
Zm00001d036742::6:99716794-99718795(+)
Zm00001d014424::5:46055203-46057204(-)
Zm00001d019054::7:14311089-14313090(-)
Zm00001d024743::10:85866135-85868136(-)
Zm00001d010336::8:110255016-110257017(-)
Zm00001d019693::7:51236011-51238012(-)
Zm00001d044916::9:7181989-7183990(-)
Zm00001d024211::10:56728038-56730039(-)
Zm00001d006486::2:209689225-209691226(-)
Zm00001d052562::4:193206387-193208388(+)
Zm00001d021465::7:152802951-152804952(-)
Zm00001d050489::4:92856059-92858060(-)
Zm00001d004651::2:126254686-126256687(+)
Zm00001d040186::3:31045937-31047938(+)
Zm00001d024455::10:71688118-71690119(-)
Zm00001d017550::5:199323840-199325841(-)
Zm00001d049516::4:32965401-32967402(-)
Zm00001d006033::2:195818577-195820578(-)
Zm00001d049223::4:21449918-21451919(-)
Zm00001d038039::6:145942012-145944013(-)
Zm00001d015723::5:113152187-113154188(+)
Zm00001d019660::7:48430450-48432451(+)
Zm00001d045627::9:29256935-29258936(+)
Zm00001d026590::10:148522245-148524246(+)
Zm00001d005750::2:186082995-186084996(-)
Zm00001d033342::1:259640993-259642994(-)
Zm00001d031518::1:192622093-192624094(-)
Zm00001d008975::8:27988595-27990596(+)
Zm00001d019818::7:64691612-64693613(-)
Zm00001d045213::9:16254686-16256687(-)
Zm00001d012830::5:951495-953496(-)
Zm00001d010240::8:105680568-105682569(+)
Zm00001d015231::5:80214766-80216767(-)
Zm00001d017284::5:191692963-191694964(-)
Zm00001d004669::2:128651632-128653633(-)
Zm00001d017210::5:188994484-188996485(+)
Zm00001d021492::7:153972660-153974661(+)
Zm00001d021367::7:150059342-150061343(+)
Zm00001d033829::1:275159537-275161538(-)
Zm00001d002285::2:9587701-9589702(+)
Zm00001d003702::2:55229646-55231647(+)
Zm00001d008641::8:15542669-15544670(+)
Zm00001d050530::4:97416642-97418643(+)
Zm00001d026449::10:146088629-146090630(+)
Zm00001d045133::9:13838041-13840042(+)
Zm00001d050944::4:132911678-132913679(+)
Zm00001d047555::9:135296687-135298688(-)
Zm00001d035969::6:63515995-63517996(+)
Zm00001d030995::1:172456977-172458978(-)
Zm00001d015387::5:87759872-87761873(-)
```
