## Supplementary material for "A comprehensive map of preferentially located motifs reveals distinct proximal *cis*-regulatory elements in plants": TCTGATT_containing_gene_set.txt

```
#Occurences of TCTGATT between -22 and 26 (positions relative to the transcription start site)
#334 sequences with TCTGATT in this interval
#1.33% of the sequences in promoter set with TCTGATT (set with 25199 sequences)
Zm00001d003504::2:46186076-46188077(+)
Zm00001d016683::5:172409269-172411270(+)
Zm00001d025566::10:122511087-122513088(-)
Zm00001d036632::6:95750844-95752845(+)
Zm00001d021706::7:160894307-160896308(-)
Zm00001d051998::4:176220760-176222761(-)
Zm00001d005019::2:154110578-154112579(+)
Zm00001d034749::1:301293444-301295445(-)
Zm00001d050225::4:74669401-74671402(-)
Zm00001d010248::8:105915452-105917453(-)
Zm00001d004480::2:114514676-114516677(+)
Zm00001d039614::3:9086384-9088385(+)
Zm00001d015715::5:111143017-111145018(-)
Zm00001d006306::2:204115835-204117836(-)
Zm00001d012811::5:695770-697771(-)
Zm00001d038625::6:161161024-161163025(+)
Zm00001d016811::5:176928871-176930872(+)
Zm00001d007084::2:221914948-221916949(-)
Zm00001d015809::5:121974858-121976859(-)
Zm00001d016099::5:144531807-144533808(-)
Zm00001d043039::3:187189412-187191413(+)
Zm00001d012306::8:172156323-172158324(-)
Zm00001d051514::4:161087835-161089836(+)
Zm00001d052174::4:181714301-181716302(+)
Zm00001d018972::7:11177866-11179867(+)
Zm00001d043903::3:213413565-213415566(-)
Zm00001d028513::1:37767355-37769356(-)
Zm00001d039342::3:2140947-2142948(-)
Zm00001d014029::5:29348679-29350680(-)
Zm00001d009063::8:33993973-33995974(-)
Zm00001d018751::7:4193628-4195629(+)
Zm00001d040037::3:24015511-24017512(-)
Zm00001d039685::3:11846990-11848991(-)
Zm00001d023305::10:2594021-2596022(-)
Zm00001d017147::5:187052101-187054102(+)
Zm00001d032238::1:218365543-218367544(-)
Zm00001d028093::1:22733765-22735766(+)
Zm00001d052002::4:176256286-176258287(+)
Zm00001d015693::5:108279728-108281729(+)
Zm00001d005767::2:187353367-187355368(+)
Zm00001d005795::2:188909204-188911205(+)
Zm00001d012820::5:847400-849401(+)
Zm00001d032570::1:230852076-230854077(+)
Zm00001d018936::7:9657399-9659400(+)
Zm00001d040389::3:41016174-41018175(+)
Zm00001d009233::8:45639421-45641422(-)
Zm00001d008791::8:20374829-20376830(-)
Zm00001d024975::10:97689205-97691206(-)
Zm00001d003598::2:49335618-49337619(-)
Zm00001d003140::2:33433309-33435310(+)
Zm00001d025472::10:119893014-119895015(+)
Zm00001d052750::4:199670746-199672747(-)
Zm00001d017865::5:209122038-209124039(+)
Zm00001d011640::8:157207517-157209518(+)
Zm00001d035820::6:53201435-53203436(-)
Zm00001d017846::5:208641464-208643465(-)
Zm00001d030199::1:112979774-112981775(-)
Zm00001d043144::3:190098683-190100684(+)
Zm00001d003671::2:53374639-53376640(-)
Zm00001d002950::2:27938357-27940358(-)
Zm00001d037787::6:137838110-137840111(-)
Zm00001d036092::6:71928061-71930062(-)
Zm00001d018986::7:12043114-12045115(-)
Zm00001d018916::7:9213795-9215796(+)
Zm00001d016794::5:176118327-176120328(-)
Zm00001d018061::5:213498155-213500156(-)
Zm00001d038463::6:157795268-157797269(-)
Zm00001d012109::8:168378546-168380547(-)
Zm00001d032096::1:212560142-212562143(-)
Zm00001d020689::7:128595366-128597367(-)
Zm00001d011246::8:144407993-144409994(+)
Zm00001d027334::1:3135316-3137317(-)
Zm00001d005957::2:193812879-193814880(-)
Zm00001d041620::3:129748597-129750598(-)
Zm00001d048924::4:8110756-8112757(-)
Zm00001d047126::9:119390066-119392067(+)
Zm00001d005516::2:177060317-177062318(+)
Zm00001d018034::5:212545534-212547535(-)
Zm00001d050552::4:99665453-99667454(+)
Zm00001d013940::5:25523033-25525034(-)
Zm00001d017580::5:200598085-200600086(+)
Zm00001d019124::7:18112901-18114902(-)
Zm00001d007070::2:221395198-221397199(+)
Zm00001d030969::1:169640183-169642184(+)
Zm00001d027878::1:16354737-16356738(+)
Zm00001d029637::1:80861809-80863810(-)
Zm00001d014577::5:54071790-54073791(+)
Zm00001d030849::1:163156439-163158440(-)
Zm00001d020037::7:87654848-87656849(-)
Zm00001d046934::9:111768237-111770238(-)
Zm00001d007502::2:233397503-233399504(-)
Zm00001d042367::3:163387836-163389837(+)
Zm00001d021282::7:147764399-147766400(-)
Zm00001d005682::2:183193322-183195323(+)
Zm00001d044514::3:230584269-230586270(-)
Zm00001d047404::9:129013123-129015124(+)
Zm00001d035088::6:4650257-4652258(+)
Zm00001d042626::3:174362275-174364276(+)
Zm00001d050474::4:91276811-91278812(-)
Zm00001d015024::5:72668408-72670409(+)
Zm00001d019030::7:13541065-13543066(-)
Zm00001d052114::4:180175906-180177907(+)
Zm00001d017481::5:197259809-197261810(+)
Zm00001d004871::2:145663025-145665026(-)
Zm00001d005944::2:193503318-193505319(-)
Zm00001d020985::7:139364060-139366061(-)
Zm00001d045870::9:44820182-44822183(-)
Zm00001d002416::2:12277369-12279370(-)
Zm00001d034731::1:300939079-300941080(+)
Zm00001d052001::4:176257313-176259314(-)
Zm00001d022017::7:168158612-168160613(+)
Zm00001d019394::7:31626267-31628268(-)
Zm00001d032117::1:213690422-213692423(-)
Zm00001d034734::1:300961699-300963700(+)
Zm00001d032057::1:211045941-211047942(-)
Zm00001d019621::7:46415971-46417972(-)
Zm00001d043565::3:204179455-204181456(-)
Zm00001d017866::5:209139410-209141411(-)
Zm00001d027265::1:1023139-1025140(-)
Zm00001d033374::1:260971062-260973063(-)
Zm00001d031329::1:186193254-186195255(+)
Zm00001d009830::8:84170237-84172238(+)
Zm00001d031187::1:181632473-181634474(+)
Zm00001d008766::8:19545444-19547445(-)
Zm00001d033855::1:275937456-275939457(+)
Zm00001d010192::8:103465613-103467614(-)
Zm00001d010460::8:116266569-116268570(+)
Zm00001d026404::10:145312476-145314477(+)
Zm00001d024552::10:77959508-77961509(+)
Zm00001d007324::2:228478180-228480181(-)
Zm00001d037273::6:119047220-119049221(-)
Zm00001d035461::6:27603771-27605772(-)
Zm00001d021614::7:158110737-158112738(-)
Zm00001d024925::10:95279052-95281053(+)
Zm00001d044048::3:217741309-217743310(-)
Zm00001d011746::8:160677846-160679847(-)
Zm00001d028109::1:23113595-23115596(-)
Zm00001d033614::1:268752634-268754635(+)
Zm00001d024466::10:72127859-72129860(+)
Zm00001d013501::5:12923087-12925088(+)
Zm00001d040185::3:31046780-31048781(-)
Zm00001d023530::10:8783374-8785375(+)
Zm00001d023340::10:3668382-3670383(+)
Zm00001d038031::6:145659159-145661160(-)
Zm00001d053983::4:244580296-244582297(+)
Zm00001d030485::1:136738964-136740965(-)
Zm00001d052432::4:189829307-189831308(+)
Zm00001d050313::4:80554383-80556384(-)
Zm00001d013597::5:15104382-15106383(-)
Zm00001d019866::7:71124137-71126138(+)
Zm00001d038682::6:162458100-162460101(-)
Zm00001d041103::3:97446960-97448961(-)
Zm00001d015401::5:88447196-88449197(+)
Zm00001d002439::2:12645894-12647895(+)
Zm00001d023887::10:26415995-26417996(-)
Zm00001d019074::7:15295962-15297963(+)
Zm00001d037962::6:143662736-143664737(-)
Zm00001d032327::1:222596913-222598914(+)
Zm00001d043965::3:215163302-215165303(+)
Zm00001d017130::5:186478828-186480829(-)
Zm00001d044147::3:220484946-220486947(+)
Zm00001d052176::4:181727316-181729317(-)
Zm00001d026252::10:142053958-142055959(-)
Zm00001d041290::3:110652388-110654389(-)
Zm00001d028750::1:45284830-45286831(+)
Zm00001d042676::3:176513078-176515079(-)
Zm00001d029534::1:75281791-75283792(+)
Zm00001d043309::3:195734698-195736699(+)
Zm00001d052408::4:189231669-189233670(+)
Zm00001d002239::2:8606017-8608018(+)
Zm00001d044673::3:234565553-234567554(+)
Zm00001d026047::10:136890063-136892064(+)
Zm00001d002369::2:11165756-11167757(-)
Zm00001d014901::5:67362165-67364166(+)
Zm00001d043805::3:210591890-210593891(-)
Zm00001d004585::2:119953963-119955964(-)
Zm00001d014482::5:49748260-49750261(+)
Zm00001d029860::1:90855931-90857932(+)
Zm00001d039477::3:5327493-5329494(+)
Zm00001d002789::2:22697102-22699103(+)
Zm00001d017829::5:207958052-207960053(-)
Zm00001d004756::2:136521485-136523486(-)
Zm00001d037118::6:112979172-112981173(-)
Zm00001d031093::1:176925597-176927598(-)
Zm00001d042932::3:184471015-184473016(-)
Zm00001d042667::3:176039957-176041958(-)
Zm00001d003492::2:45894799-45896800(-)
Zm00001d022267::7:174004692-174006693(-)
Zm00001d002435::2:12597835-12599836(-)
Zm00001d023499::10:7378824-7380825(-)
Zm00001d043490::3:201673441-201675442(+)
Zm00001d037274::6:119096680-119098681(-)
Zm00001d038351::6:155010974-155012975(-)
Zm00001d032360::1:223966111-223968112(-)
Zm00001d009465::8:65748617-65750618(-)
Zm00001d011840::8:162505562-162507563(+)
Zm00001d042039::3:148143622-148145623(+)
Zm00001d028075::1:22052044-22054045(+)
Zm00001d021504::7:154246036-154248037(-)
Zm00001d015272::5:82369915-82371916(-)
Zm00001d015948::5:133563508-133565509(+)
Zm00001d010589::8:121141387-121143388(-)
Zm00001d010752::8:126879030-126881031(+)
Zm00001d044312::3:224976456-224978457(-)
Zm00001d053102::4:213814612-213816613(+)
Zm00001d031667::1:198117671-198119672(+)
Zm00001d049933::4:53888225-53890226(+)
Zm00001d014419::5:45784142-45786143(+)
Zm00001d024338::10:65529590-65531591(-)
Zm00001d041989::3:146712874-146714875(+)
Zm00001d044421::3:227518085-227520086(-)
Zm00001d039688::3:11898391-11900392(+)
Zm00001d010516::8:118825034-118827035(+)
Zm00001d017868::5:209146416-209148417(+)
Zm00001d024435::10:70734695-70736696(-)
Zm00001d051439::4:158532600-158534601(+)
Zm00001d021680::7:159842566-159844567(-)
Zm00001d044976::9:9000798-9002799(+)
Zm00001d012641::8:177676784-177678785(-)
Zm00001d006871::2:218307897-218309898(+)
Zm00001d025078::10:102818297-102820298(-)
Zm00001d031901::1:206062077-206064078(+)
Zm00001d023382::10:4331976-4333977(-)
Zm00001d032425::1:225988872-225990873(+)
Zm00001d013398::5:10356463-10358464(-)
Zm00001d032326::1:222597950-222599951(-)
Zm00001d049950::4:55132977-55134978(-)
Zm00001d018732::7:3337457-3339458(+)
Zm00001d022126::7:170889613-170891614(-)
Zm00001d045537::9:25839570-25841571(+)
Zm00001d029734::1:84451470-84453471(+)
Zm00001d025286::10:112662238-112664239(-)
Zm00001d042158::3:154271291-154273292(-)
Zm00001d021683::7:159952772-159954773(-)
Zm00001d037720::6:135182080-135184081(-)
Zm00001d031737::1:200258669-200260670(+)
Zm00001d035156::6:7241654-7243655(-)
Zm00001d024708::10:84434829-84436830(-)
Zm00001d003043::2:30137511-30139512(-)
Zm00001d015263::5:81964867-81966868(+)
Zm00001d037099::6:112113422-112115423(+)
Zm00001d017247::5:190231144-190233145(+)
Zm00001d018756::7:4307238-4309239(-)
Zm00001d002153::2:6868532-6870533(-)
Zm00001d050275::4:78017820-78019821(+)
Zm00001d028642::1:41589606-41591607(+)
Zm00001d014926::5:68752807-68754808(+)
Zm00001d030683::1:152854104-152856105(-)
Zm00001d037417::6:124923178-124925179(+)
Zm00001d008299::8:4563025-4565026(+)
Zm00001d006316::2:204321535-204323536(-)
Zm00001d016553::5:167127234-167129235(+)
Zm00001d017424::5:195720552-195722553(-)
Zm00001d034319::1:289128415-289130416(+)
Zm00001d042437::3:167221858-167223859(-)
Zm00001d051288::4:151820544-151822545(+)
Zm00001d016131::5:145810992-145812993(+)
Zm00001d022246::7:173542360-173544361(+)
Zm00001d039109::6:170145162-170147163(+)
Zm00001d034841::1:303629731-303631732(+)
Zm00001d031026::1:174110851-174112852(+)
Zm00001d034741::1:301090818-301092819(+)
Zm00001d042856::3:182226637-182228638(-)
Zm00001d030894::1:166193275-166195276(+)
Zm00001d036026::6:66943466-66945467(-)
Zm00001d007865::2:241254809-241256810(+)
Zm00001d044389::3:226833778-226835779(-)
Zm00001d019017::7:12871829-12873830(-)
Zm00001d012979::5:2680619-2682620(-)
Zm00001d052579::4:193431807-193433808(-)
Zm00001d018431::5:220632542-220634543(+)
Zm00001d010621::8:122090886-122092887(-)
Zm00001d032244::1:218619357-218621358(-)
Zm00001d037113::6:112723199-112725200(-)
Zm00001d008793::8:20529254-20531255(-)
Zm00001d027803::1:13903717-13905718(+)
Zm00001d036829::6:103048090-103050091(-)
Zm00001d040147::3:29190049-29192050(+)
Zm00001d019579::7:44291125-44293126(+)
Zm00001d049724::4:41536644-41538645(+)
Zm00001d020492::7:118718925-118720926(+)
Zm00001d016545::5:166787217-166789218(-)
Zm00001d002888::2:25870460-25872461(-)
Zm00001d049159::4:18437855-18439856(-)
Zm00001d009440::8:64594634-64596635(+)
Zm00001d037198::6:115431314-115433315(+)
Zm00001d037961::6:143614047-143616048(-)
Zm00001d031734::1:200081757-200083758(-)
Zm00001d019599::7:45892231-45894232(-)
Zm00001d052276::4:185644699-185646700(-)
Zm00001d003678::2:53854656-53856657(+)
Zm00001d015211::5:79555211-79557212(-)
Zm00001d041767::3:136597175-136599176(+)
Zm00001d031077::1:176195548-176197549(-)
Zm00001d034764::1:301650752-301652753(+)
Zm00001d017721::5:205188682-205190683(+)
Zm00001d037808::6:138451959-138453960(+)
Zm00001d029208::1:62426851-62428852(-)
Zm00001d001789::2:953328-955329(+)
Zm00001d013598::5:15103358-15105359(+)
Zm00001d053305::4:225235861-225237862(+)
Zm00001d033797::1:274039648-274041649(+)
Zm00001d017072::5:184388115-184390116(+)
Zm00001d041345::3:113724464-113726465(+)
Zm00001d043455::3:200477026-200479027(+)
Zm00001d029238::1:63327525-63329526(-)
Zm00001d009731::8:78410570-78412571(-)
Zm00001d001952::2:3432414-3434415(-)
Zm00001d027813::1:14322810-14324811(-)
Zm00001d047399::9:128745189-128747190(+)
Zm00001d048553::9:158560343-158562344(-)
Zm00001d043348::3:197338250-197340251(-)
Zm00001d006610::2:212556885-212558886(-)
Zm00001d012357::8:172985631-172987632(-)
Zm00001d035509::6:29931526-29933527(+)
Zm00001d037415::6:124905690-124907691(+)
Zm00001d050775::4:122096410-122098411(+)
Zm00001d009127::8:38449958-38451959(-)
Zm00001d006037::2:195920014-195922015(+)
Zm00001d043814::3:210942399-210944400(-)
Zm00001d012885::5:1592562-1594563(+)
Zm00001d017947::5:210664205-210666206(+)
Zm00001d019033::7:13643842-13645843(-)
Zm00001d044713::3:235583304-235585305(+)
Zm00001d045230::9:16635879-16637880(-)
Zm00001d007802::2:239886536-239888537(+)
Zm00001d020555::7:122130411-122132412(+)
Zm00001d047295::9:125814698-125816699(-)
Zm00001d052391::4:188981083-188983084(+)
Zm00001d035829::6:53795246-53797247(-)
Zm00001d008596::8:13965812-13967813(+)
Zm00001d021645::7:158959515-158961516(-)
Zm00001d017152::5:187134031-187136032(-)
Zm00001d043474::3:201314830-201316831(+)
```
