## Supplementary material for "A comprehensive map of preferentially located motifs reveals distinct proximal *cis*-regulatory elements in plants": TCTGCTTG_containing_gene_set.txt

```
#Occurences of TCTGCTTG between 137 and 237 (positions relative to the transcription start site)
#209 sequences with TCTGCTTG in this interval
#0.83% of the sequences in promoter set with TCTGCTTG (set with 25199 sequences)
Zm00001d021610::7:158043027-158045028(+)
Zm00001d002356::2:10767138-10769139(-)
Zm00001d036000::6:65229146-65231147(-)
Zm00001d021764::7:162636908-162638909(+)
Zm00001d042189::3:155497181-155499182(-)
Zm00001d024278::10:61395774-61397775(+)
Zm00001d029380::1:68390922-68392923(+)
Zm00001d012391::8:173413689-173415690(+)
Zm00001d038310::6:154171567-154173568(-)
Zm00001d031439::1:190214276-190216277(+)
Zm00001d044865::9:5840797-5842798(-)
Zm00001d018902::7:8756839-8758840(+)
Zm00001d010923::8:133673022-133675023(-)
Zm00001d010572::8:120673092-120675093(-)
Zm00001d046627::9:99608963-99610964(-)
Zm00001d035091::6:4890480-4892481(-)
Zm00001d031941::1:207591305-207593306(-)
Zm00001d037381::6:123787016-123789017(-)
Zm00001d020175::7:97546179-97548180(-)
Zm00001d031188::1:181705875-181707876(+)
Zm00001d015269::5:82142187-82144188(+)
Zm00001d015061::5:73799749-73801750(+)
Zm00001d015053::5:73218749-73220750(+)
Zm00001d015500::5:94104611-94106612(-)
Zm00001d025586::10:123297411-123299412(-)
Zm00001d052674::4:196904789-196906790(-)
Zm00001d026200::10:140835842-140837843(-)
Zm00001d018356::5:219144500-219146501(-)
Zm00001d008625::8:15174519-15176520(-)
Zm00001d045253::9:17151795-17153796(-)
Zm00001d053743::4:240296512-240298513(-)
Zm00001d031899::1:205990634-205992635(+)
Zm00001d007289::2:226919361-226921362(-)
Zm00001d052830::4:202078494-202080495(-)
Zm00001d005758::2:186850473-186852474(+)
Zm00001d035511::6:30355855-30357856(-)
Zm00001d037474::6:126461909-126463910(-)
Zm00001d047810::9:142360087-142362088(-)
Zm00001d031928::1:207096613-207098614(+)
Zm00001d039558::3:7978018-7980019(-)
Zm00001d048901::4:7405386-7407387(-)
Zm00001d012595::8:177030939-177032940(-)
Zm00001d020806::7:133442380-133444381(+)
Zm00001d053976::4:244545443-244547444(+)
Zm00001d047965::9:146545811-146547812(-)
Zm00001d052498::4:191497300-191499301(-)
Zm00001d050943::4:132885263-132887264(+)
Zm00001d028709::1:43903777-43905778(-)
Zm00001d010145::8:101317025-101319026(-)
Zm00001d039836::3:16256461-16258462(+)
Zm00001d004718::2:133579726-133581727(-)
Zm00001d024910::10:94434703-94436704(+)
Zm00001d014553::5:52960218-52962219(-)
Zm00001d048166::9:151246199-151248200(+)
Zm00001d006274::2:203393919-203395920(+)
Zm00001d007017::2:220217347-220219348(+)
Zm00001d041948::3:144973988-144975989(-)
Zm00001d012878::5:1534167-1536168(-)
Zm00001d036758::6:99944610-99946611(-)
Zm00001d004551::2:117421714-117423715(-)
Zm00001d005223::2:164330865-164332866(+)
Zm00001d040577::3:50993579-50995580(-)
Zm00001d038038::6:145848441-145850442(+)
Zm00001d005986::2:194815522-194817523(+)
Zm00001d042163::3:154314239-154316240(-)
Zm00001d008617::8:14689227-14691228(-)
Zm00001d011906::8:164288022-164290023(+)
Zm00001d028230::1:27305849-27307850(+)
Zm00001d029709::1:83410901-83412902(+)
Zm00001d050021::4:60280139-60282140(+)
Zm00001d016302::5:156276169-156278170(+)
Zm00001d002712::2:19966658-19968659(+)
Zm00001d042178::3:155177198-155179199(+)
Zm00001d025870::10:132100673-132102674(+)
Zm00001d005024::2:154433882-154435883(+)
Zm00001d051259::4:150962691-150964692(-)
Zm00001d034160::1:285336631-285338632(-)
Zm00001d042160::3:154281281-154283282(-)
Zm00001d005743::2:185602178-185604179(+)
Zm00001d026604::10:148809256-148811257(-)
Zm00001d003600::2:49394017-49396018(-)
Zm00001d018811::7:5844108-5846109(+)
Zm00001d003193::2:35246816-35248817(-)
Zm00001d034320::1:289177053-289179054(+)
Zm00001d045036::9:10720045-10722046(+)
Zm00001d024704::10:84196999-84199000(+)
Zm00001d030091::1:105033715-105035716(+)
Zm00001d010806::8:128419958-128421959(+)
Zm00001d004719::2:133584319-133586320(-)
Zm00001d043157::3:190363656-190365657(-)
Zm00001d028541::1:38682256-38684257(+)
Zm00001d025309::10:113730119-113732120(-)
Zm00001d024459::10:71760474-71762475(-)
Zm00001d003666::2:53216925-53218926(+)
Zm00001d002012::2:4324335-4326336(+)
Zm00001d041663::3:132595714-132597715(-)
Zm00001d052618::4:195012938-195014939(+)
Zm00001d006522::2:210475903-210477904(-)
Zm00001d044572::3:232047106-232049107(-)
Zm00001d041915::3:143320131-143322132(+)
Zm00001d046643::9:100130120-100132121(+)
Zm00001d049652::4:38764068-38766069(+)
Zm00001d034222::1:287044875-287046876(+)
Zm00001d047605::9:136921777-136923778(-)
Zm00001d033203::1:253922414-253924415(+)
Zm00001d029672::1:82095504-82097505(+)
Zm00001d031975::1:208355939-208357940(+)
Zm00001d039026::6:168870798-168872799(+)
Zm00001d038923::6:167107921-167109922(-)
Zm00001d048105::9:150288742-150290743(+)
Zm00001d052980::4:207107982-207109983(-)
Zm00001d049289::4:24584880-24586881(-)
Zm00001d042222::3:156716274-156718275(-)
Zm00001d020725::7:130284849-130286850(+)
Zm00001d050934::4:132597931-132599932(+)
Zm00001d038004::6:144864535-144866536(+)
Zm00001d005040::2:155436778-155438779(+)
Zm00001d003983::2:73523641-73525642(+)
Zm00001d025590::10:123319861-123321862(+)
Zm00001d020003::7:84904763-84906764(-)
Zm00001d022487::7:178597096-178599097(-)
Zm00001d013045::5:3685822-3687823(-)
Zm00001d020516::7:119980886-119982887(+)
Zm00001d018952::7:10372255-10374256(-)
Zm00001d022150::7:171310140-171312141(+)
Zm00001d048386::9:155335962-155337963(+)
Zm00001d006034::2:195818633-195820634(+)
Zm00001d023747::10:18442195-18444196(-)
Zm00001d043688::3:207416662-207418663(+)
Zm00001d039848::3:16533743-16535744(+)
Zm00001d003890::2:65459647-65461648(+)
Zm00001d032337::1:223037122-223039123(-)
Zm00001d045454::9:22856262-22858263(+)
Zm00001d015622::5:101913080-101915081(+)
Zm00001d026241::10:141724851-141726852(+)
Zm00001d025978::10:135070045-135072046(+)
Zm00001d013037::5:3582693-3584694(-)
Zm00001d047811::9:142368703-142370704(+)
Zm00001d043222::3:192361581-192363582(-)
Zm00001d044180::3:221248492-221250493(+)
Zm00001d042156::3:154192130-154194131(+)
Zm00001d005744::2:185662310-185664311(+)
Zm00001d053582::4:235344332-235346333(-)
Zm00001d037168::6:114655823-114657824(+)
Zm00001d027296::1:2107688-2109689(+)
Zm00001d002869::2:25139133-25141134(-)
Zm00001d008765::8:19527779-19529780(-)
Zm00001d040059::3:25415226-25417227(-)
Zm00001d008333::8:5566850-5568851(-)
Zm00001d051304::4:152548585-152550586(-)
Zm00001d012329::8:172526998-172528999(-)
Zm00001d005419::2:173365155-173367156(+)
Zm00001d048612::4:1292471-1294472(-)
Zm00001d025760::10:128640246-128642247(+)
Zm00001d017651::5:203218204-203220205(-)
Zm00001d003100::2:32064389-32066390(-)
Zm00001d047809::9:142343263-142345264(+)
Zm00001d006790::2:216763800-216765801(-)
Zm00001d002590::2:16292195-16294196(+)
Zm00001d002706::2:19844319-19846320(-)
Zm00001d025416::10:117963680-117965681(-)
Zm00001d019478::7:35958638-35960639(-)
Zm00001d029018::1:55039574-55041575(+)
Zm00001d051626::4:164950104-164952105(+)
Zm00001d028802::1:46825004-46827005(+)
Zm00001d019105::7:16886470-16888471(+)
Zm00001d010082::8:98728269-98730270(-)
Zm00001d053634::4:237747821-237749822(+)
Zm00001d043439::3:199919230-199921231(-)
Zm00001d033186::1:253271527-253273528(-)
Zm00001d050217::4:74115994-74117995(-)
Zm00001d031493::1:191849144-191851145(-)
Zm00001d047779::9:141538609-141540610(+)
Zm00001d050277::4:78274486-78276487(-)
Zm00001d021557::7:155893668-155895669(+)
Zm00001d016396::5:160905931-160907932(+)
Zm00001d003058::2:30706546-30708547(+)
Zm00001d006158::2:200052165-200054166(+)
Zm00001d027784::1:13439225-13441226(-)
Zm00001d051755::4:168936693-168938694(-)
Zm00001d049276::4:24153542-24155543(-)
Zm00001d035488::6:28985264-28987265(+)
Zm00001d011492::8:152163218-152165219(+)
Zm00001d017906::5:209947856-209949857(-)
Zm00001d038521::6:159135159-159137160(+)
Zm00001d015600::5:100359449-100361450(+)
Zm00001d037189::6:115189050-115191051(-)
Zm00001d039852::3:16633490-16635491(+)
Zm00001d020984::7:139073208-139075209(+)
Zm00001d053391::4:228955743-228957744(-)
Zm00001d016961::5:181285880-181287881(+)
Zm00001d050807::4:123978849-123980850(-)
Zm00001d042747::3:178863927-178865928(-)
Zm00001d015244::5:80937056-80939057(-)
Zm00001d008433::8:8625614-8627615(+)
Zm00001d015683::5:107118304-107120305(+)
Zm00001d002711::2:19967420-19969421(-)
Zm00001d051510::4:160973658-160975659(+)
Zm00001d048609::4:1280450-1282451(-)
Zm00001d010803::8:128339218-128341219(+)
Zm00001d022225::7:173082983-173084984(+)
Zm00001d011666::8:158084026-158086027(-)
Zm00001d043600::3:204842892-204844893(+)
Zm00001d010621::8:122090886-122092887(-)
Zm00001d010308::8:108954663-108956664(-)
Zm00001d027719::1:12104920-12106921(-)
Zm00001d013035::5:3541806-3543807(-)
Zm00001d012708::8:179046012-179048013(-)
Zm00001d012939::5:2235902-2237903(+)
```
