## Supplementary material for "A comprehensive map of preferentially located motifs reveals distinct proximal *cis*-regulatory elements in plants": TCTGGAAT_containing_gene_set.txt

```
#Occurences of TCTGGAAT between 173 and 185 (positions relative to the transcription start site)
#38 sequences with TCTGGAAT in this interval
#0.15% of the sequences in promoter set with TCTGGAAT (set with 25199 sequences)
Zm00001d044559::3:231693124-231695125(+)
Zm00001d023760::10:19078901-19080902(-)
Zm00001d039503::3:6082514-6084515(-)
Zm00001d028520::1:38039114-38041115(-)
Zm00001d012950::5:2321180-2323181(-)
Zm00001d050043::4:62013183-62015184(+)
Zm00001d033102::1:250201773-250203774(+)
Zm00001d044993::9:9497746-9499747(-)
Zm00001d040796::3:66374298-66376299(+)
Zm00001d029828::1:89042476-89044477(+)
Zm00001d024796::10:88570858-88572859(-)
Zm00001d027697::1:11317575-11319576(-)
Zm00001d054098::4:246454035-246456036(+)
Zm00001d016711::5:173430742-173432743(-)
Zm00001d025501::10:120599528-120601529(-)
Zm00001d034272::1:288311693-288313694(+)
Zm00001d001883::2:2348040-2350041(-)
Zm00001d015455::5:91168860-91170861(-)
Zm00001d033808::1:274300169-274302170(+)
Zm00001d015672::5:105096523-105098524(+)
Zm00001d049652::4:38764068-38766069(+)
Zm00001d004070::2:80080758-80082759(-)
Zm00001d051541::4:161913839-161915840(-)
Zm00001d029902::1:93290570-93292571(-)
Zm00001d042515::3:170298863-170300864(+)
Zm00001d028079::1:22189289-22191290(+)
Zm00001d025497::10:120582967-120584968(-)
Zm00001d035705::6:41906739-41908740(+)
Zm00001d019619::7:46403812-46405813(-)
Zm00001d050910::4:130229839-130231840(-)
Zm00001d021768::7:162730127-162732128(-)
Zm00001d036054::6:69176290-69178291(+)
Zm00001d010376::8:111889815-111891816(+)
Zm00001d025016::10:99824431-99826432(-)
Zm00001d047929::9:145593270-145595271(-)
Zm00001d016968::5:181545374-181547375(-)
Zm00001d025249::10:111061722-111063723(-)
Zm00001d029640::1:80884696-80886697(+)
```
