## Supplementary material for "A comprehensive map of preferentially located motifs reveals distinct proximal *cis*-regulatory elements in plants": TCTGGG_containing_gene_set.txt

```
#Occurences of TCTGGG between 257 and 381 (positions relative to the transcription start site)
#1316 sequences with TCTGGG in this interval
#5.22% of the sequences in promoter set with TCTGGG (set with 25199 sequences)
Zm00001d052964::4:206411161-206413162(+)
Zm00001d036624::6:95239867-95241868(-)
Zm00001d010409::8:113369256-113371257(-)
Zm00001d032146::1:214435110-214437111(+)
Zm00001d037607::6:131562271-131564272(-)
Zm00001d033068::1:249396976-249398977(+)
Zm00001d026702::10:150490276-150492277(-)
Zm00001d014946::5:69426454-69428455(-)
Zm00001d002052::2:5016696-5018697(+)
Zm00001d037291::6:119609331-119611332(+)
Zm00001d038412::6:156656684-156658685(-)
Zm00001d017989::5:211462021-211464022(+)
Zm00001d052200::4:183160556-183162557(+)
Zm00001d016358::5:159036422-159038423(+)
Zm00001d018552::5:222830662-222832663(+)
Zm00001d022615::7:181116770-181118771(-)
Zm00001d018180::5:215921635-215923636(-)
Zm00001d011506::8:152788371-152790372(-)
Zm00001d003446::2:44624597-44626598(-)
Zm00001d011149::8:140720854-140722855(+)
Zm00001d032166::1:215346586-215348587(+)
Zm00001d012508::8:175599235-175601236(+)
Zm00001d040239::3:33380287-33382288(+)
Zm00001d038088::6:147387978-147389979(+)
Zm00001d050893::4:128779826-128781827(-)
Zm00001d029083::1:57397206-57399207(-)
Zm00001d039532::3:7397893-7399894(+)
Zm00001d014848::5:65460768-65462769(-)
Zm00001d044730::9:642925-644926(+)
Zm00001d045113::9:13148222-13150223(+)
Zm00001d024982::10:97881023-97883024(+)
Zm00001d023945::10:30975806-30977807(-)
Zm00001d049101::4:16086827-16088828(+)
Zm00001d053197::4:219376537-219378538(-)
Zm00001d035823::6:53477423-53479424(-)
Zm00001d047408::9:129148984-129150985(+)
Zm00001d051251::4:150630704-150632705(-)
Zm00001d033511::1:265210392-265212393(+)
Zm00001d023424::10:5178880-5180881(+)
Zm00001d009362::8:59511837-59513838(+)
Zm00001d031839::1:203324637-203326638(+)
Zm00001d022316::7:175116901-175118902(-)
Zm00001d020381::7:110249153-110251154(-)
Zm00001d023680::10:15097783-15099784(-)
Zm00001d023304::10:2563388-2565389(-)
Zm00001d027675::1:10757432-10759433(+)
Zm00001d027646::1:9996460-9998461(-)
Zm00001d006109::2:198435415-198437416(+)
Zm00001d032763::1:237622998-237624999(+)
Zm00001d051690::4:166837837-166839838(-)
Zm00001d044261::3:223245868-223247869(-)
Zm00001d049848::4:47633577-47635578(-)
Zm00001d004498::2:115227197-115229198(+)
Zm00001d013201::5:6403074-6405075(-)
Zm00001d052382::4:188775598-188777599(-)
Zm00001d029924::1:94653081-94655082(-)
Zm00001d047637::9:137800230-137802231(+)
Zm00001d048255::9:153314029-153316030(-)
Zm00001d010806::8:128419958-128421959(+)
Zm00001d005708::2:184107711-184109712(+)
Zm00001d028701::1:43613520-43615521(+)
Zm00001d037927::6:142235460-142237461(-)
Zm00001d036668::6:97148611-97150612(-)
Zm00001d034829::1:303242069-303244070(+)
Zm00001d015885::5:128938971-128940972(+)
Zm00001d003695::2:54866684-54868685(+)
Zm00001d053648::4:238151725-238153726(+)
Zm00001d037558::6:129534172-129536173(+)
Zm00001d034629::1:298426549-298428550(-)
Zm00001d020786::7:132650991-132652992(-)
Zm00001d016606::5:169949247-169951248(-)
Zm00001d041576::3:127809691-127811692(-)
Zm00001d025446::10:118851247-118853248(+)
Zm00001d011100::8:139025779-139027780(-)
Zm00001d035552::6:32909398-32911399(-)
Zm00001d052197::4:183012605-183014606(+)
Zm00001d024493::10:74098947-74100948(-)
Zm00001d013217::5:6651638-6653639(-)
Zm00001d043415::3:199054399-199056400(+)
Zm00001d051906::4:174318427-174320428(-)
Zm00001d029978::1:97316790-97318791(-)
Zm00001d030601::1:147621494-147623495(+)
Zm00001d037406::6:124642509-124644510(+)
Zm00001d006759::2:216114439-216116440(+)
Zm00001d047046::9:116595494-116597495(+)
Zm00001d020260::7:102650280-102652281(+)
Zm00001d041520::3:125608899-125610900(-)
Zm00001d043536::3:203126459-203128460(-)
Zm00001d032085::1:212118772-212120773(+)
Zm00001d011099::8:139021903-139023904(-)
Zm00001d025619::10:124226261-124228262(+)
Zm00001d039564::3:8073121-8075122(-)
Zm00001d016587::5:168559733-168561734(+)
Zm00001d021532::7:155245134-155247135(+)
Zm00001d022267::7:174004692-174006693(-)
Zm00001d028093::1:22733765-22735766(+)
Zm00001d027799::1:13761570-13763571(-)
Zm00001d043211::3:191813854-191815855(+)
Zm00001d045430::9:21876298-21878299(+)
Zm00001d032618::1:232255501-232257502(+)
Zm00001d048372::9:155229311-155231312(+)
Zm00001d022307::7:174847021-174849022(-)
Zm00001d023984::10:34282251-34284252(-)
Zm00001d029312::1:65583281-65585282(+)
Zm00001d022603::7:180894347-180896348(-)
Zm00001d036420::6:87681861-87683862(+)
Zm00001d020261::7:102760401-102762402(+)
Zm00001d010822::8:128820821-128822822(-)
Zm00001d016596::5:169058620-169060621(+)
Zm00001d016860::5:178503459-178505460(+)
Zm00001d054076::4:245958381-245960382(+)
Zm00001d041007::3:89969631-89971632(-)
Zm00001d039848::3:16533743-16535744(+)
Zm00001d042024::3:147727400-147729401(-)
Zm00001d038093::6:147627136-147629137(-)
Zm00001d051535::4:161766497-161768498(-)
Zm00001d047681::9:139140882-139142883(+)
Zm00001d005532::2:177524428-177526429(-)
Zm00001d043407::3:198980654-198982655(-)
Zm00001d039797::3:15050996-15052997(+)
Zm00001d014308::5:40493643-40495644(+)
Zm00001d037565::6:129800796-129802797(+)
Zm00001d037194::6:115261212-115263213(-)
Zm00001d007329::2:228736767-228738768(-)
Zm00001d011911::8:164323899-164325900(+)
Zm00001d023808::10:22666594-22668595(+)
Zm00001d024222::10:58036419-58038420(-)
Zm00001d043915::3:213740791-213742792(+)
Zm00001d024435::10:70734695-70736696(-)
Zm00001d053252::4:222448796-222450797(+)
Zm00001d012441::8:174594254-174596255(-)
Zm00001d038554::6:159785064-159787065(-)
Zm00001d013559::5:14324895-14326896(-)
Zm00001d006168::2:200361450-200363451(-)
Zm00001d029391::1:68667408-68669409(-)
Zm00001d016101::5:144564886-144566887(+)
Zm00001d037429::6:125226219-125228220(+)
Zm00001d022524::7:179334318-179336319(-)
Zm00001d044050::3:217851765-217853766(-)
Zm00001d015837::5:124878212-124880213(-)
Zm00001d043458::3:200567022-200569023(-)
Zm00001d041814::3:139022064-139024065(+)
Zm00001d007042::2:220738412-220740413(-)
Zm00001d053138::4:215591612-215593613(-)
Zm00001d027740::1:12441120-12443121(+)
Zm00001d042549::3:171512698-171514699(+)
Zm00001d051977::4:175742655-175744656(-)
Zm00001d005976::2:194518947-194520948(-)
Zm00001d010021::8:95494142-95496143(-)
Zm00001d017957::5:210865537-210867538(-)
Zm00001d032776::1:237890536-237892537(-)
Zm00001d041692::3:133577955-133579956(-)
Zm00001d046936::9:111777213-111779214(+)
Zm00001d029443::1:70816226-70818227(+)
Zm00001d007603::2:236074252-236076253(-)
Zm00001d033357::1:260112919-260114920(+)
Zm00001d034719::1:300614467-300616468(+)
Zm00001d002630::2:17339238-17341239(-)
Zm00001d037168::6:114655823-114657824(+)
Zm00001d015385::5:87655529-87657530(-)
Zm00001d035895::6:58704293-58706294(-)
Zm00001d024066::10:41071792-41073793(+)
Zm00001d041070::3:94810488-94812489(-)
Zm00001d002814::2:23483366-23485367(-)
Zm00001d027266::1:1029625-1031626(-)
Zm00001d018625::7:1296267-1298268(+)
Zm00001d014299::5:40084666-40086667(+)
Zm00001d005765::2:187198199-187200200(+)
Zm00001d054107::4:246784223-246786224(-)
Zm00001d016760::5:175168501-175170502(+)
Zm00001d010485::8:117412400-117414401(+)
Zm00001d025296::10:113111097-113113098(-)
Zm00001d043309::3:195734698-195736699(+)
Zm00001d013289::5:7917829-7919830(+)
Zm00001d048397::9:155584003-155586004(+)
Zm00001d022223::7:173078592-173080593(+)
Zm00001d034351::1:290364227-290366228(-)
Zm00001d035046::6:3072439-3074440(+)
Zm00001d017799::5:207117683-207119684(-)
Zm00001d044999::9:9672204-9674205(+)
Zm00001d051538::4:161855247-161857248(-)
Zm00001d007161::2:223602812-223604813(-)
Zm00001d024310::10:63453494-63455495(-)
Zm00001d037749::6:136320770-136322771(+)
Zm00001d044624::3:233512187-233514188(-)
Zm00001d010173::8:102970241-102972242(-)
Zm00001d032788::1:238189269-238191270(+)
Zm00001d045597::9:28030319-28032320(+)
Zm00001d051081::4:141313443-141315444(-)
Zm00001d046434::9:89627166-89629167(+)
Zm00001d042618::3:174086553-174088554(-)
Zm00001d046273::9:77372576-77374577(-)
Zm00001d023431::10:5418470-5420471(+)
Zm00001d037098::6:112037261-112039262(+)
Zm00001d008883::8:23814856-23816857(-)
Zm00001d011193::8:142601185-142603186(+)
Zm00001d051823::4:171070080-171072081(-)
Zm00001d003878::2:64525038-64527039(+)
Zm00001d005829::2:190120036-190122037(+)
Zm00001d004090::2:81695025-81697026(+)
Zm00001d003049::2:30343791-30345792(+)
Zm00001d010135::8:100967601-100969602(-)
Zm00001d025888::10:133101483-133103484(-)
Zm00001d045635::9:30217256-30219257(-)
Zm00001d052537::4:192552295-192554296(+)
Zm00001d036965::6:107622922-107624923(+)
Zm00001d014998::5:71501571-71503572(+)
Zm00001d006166::2:200275921-200277922(-)
Zm00001d029200::1:62024972-62026973(+)
Zm00001d035375::6:23622497-23624498(-)
Zm00001d041192::3:104336910-104338911(+)
Zm00001d041455::3:121301398-121303399(-)
Zm00001d035063::6:3468474-3470475(+)
Zm00001d019985::7:82805360-82807361(-)
Zm00001d039530::3:7381231-7383232(-)
Zm00001d032609::1:232013482-232015483(-)
Zm00001d016491::5:164557125-164559126(-)
Zm00001d028774::1:46170308-46172309(+)
Zm00001d019126::7:18219048-18221049(-)
Zm00001d033294::1:257868129-257870130(+)
Zm00001d033225::1:255168938-255170939(+)
Zm00001d015335::5:85072440-85074441(+)
Zm00001d009800::8:82040029-82042030(-)
Zm00001d004053::2:79792568-79794569(-)
Zm00001d020020::7:86223580-86225581(-)
Zm00001d029454::1:71436671-71438672(-)
Zm00001d045972::9:50999027-51001028(-)
Zm00001d018791::7:5301257-5303258(-)
Zm00001d003539::2:47414315-47416316(-)
Zm00001d047050::9:116623073-116625074(+)
Zm00001d017845::5:208604535-208606536(-)
Zm00001d040274::3:35355732-35357733(-)
Zm00001d046817::9:107019989-107021990(-)
Zm00001d022172::7:171721649-171723650(+)
Zm00001d033605::1:268444099-268446100(-)
Zm00001d014128::5:33411908-33413909(+)
Zm00001d029408::1:69298697-69300698(-)
Zm00001d041052::3:93328175-93330176(-)
Zm00001d014136::5:33746462-33748463(-)
Zm00001d006445::2:208366241-208368242(+)
Zm00001d036959::6:107402817-107404818(-)
Zm00001d039576::3:8205692-8207693(+)
Zm00001d005200::2:163305489-163307490(-)
Zm00001d034640::1:298692856-298694857(-)
Zm00001d030827::1:162051544-162053545(-)
Zm00001d044138::3:220165116-220167117(+)
Zm00001d002269::2:9178077-9180078(+)
Zm00001d034125::1:284543921-284545922(+)
Zm00001d047635::9:137665994-137667995(+)
Zm00001d008395::8:7172472-7174473(+)
Zm00001d024709::10:84545485-84547486(-)
Zm00001d021863::7:164879532-164881533(-)
Zm00001d028436::1:34966092-34968093(-)
Zm00001d044628::3:233535124-233537125(-)
Zm00001d046392::9:86863595-86865596(+)
Zm00001d018399::5:219987881-219989882(-)
Zm00001d034152::1:285203059-285205060(+)
Zm00001d003941::2:70596854-70598855(+)
Zm00001d052679::4:197089473-197091474(+)
Zm00001d016297::5:156102092-156104093(-)
Zm00001d006854::2:217960932-217962933(+)
Zm00001d014689::5:59200175-59202176(-)
Zm00001d053932::4:243766589-243768590(+)
Zm00001d019397::7:31804112-31806113(-)
Zm00001d032764::1:237637564-237639565(-)
Zm00001d053763::4:240653130-240655131(+)
Zm00001d052871::4:203084959-203086960(-)
Zm00001d001896::2:2508066-2510067(+)
Zm00001d025808::10:130143963-130145964(+)
Zm00001d027481::1:6272594-6274595(+)
Zm00001d013308::5:8187882-8189883(+)
Zm00001d024852::10:90654750-90656751(+)
Zm00001d010117::8:99954934-99956935(-)
Zm00001d036300::6:83037087-83039088(-)
Zm00001d046566::9:96092605-96094606(+)
Zm00001d051884::4:173451868-173453869(+)
Zm00001d006871::2:218307897-218309898(+)
Zm00001d053778::4:240942298-240944299(-)
Zm00001d047053::9:116753062-116755063(+)
Zm00001d050384::4:85019758-85021759(-)
Zm00001d032866::1:240601508-240603509(-)
Zm00001d011646::8:157426945-157428946(+)
Zm00001d021703::7:160761468-160763469(-)
Zm00001d021629::7:158567473-158569474(-)
Zm00001d029392::1:68675479-68677480(-)
Zm00001d003064::2:30986217-30988218(+)
Zm00001d031932::1:207236055-207238056(-)
Zm00001d008726::8:17929193-17931194(+)
Zm00001d032685::1:234346676-234348677(+)
Zm00001d022485::7:178576975-178578976(-)
Zm00001d048546::9:158403487-158405488(+)
Zm00001d034665::1:299208975-299210976(+)
Zm00001d027694::1:11303085-11305086(-)
Zm00001d006745::2:215775353-215777354(+)
Zm00001d034215::1:286966266-286968267(-)
Zm00001d024643::10:81779388-81781389(-)
Zm00001d023784::10:20015130-20017131(+)
Zm00001d024053::10:40256178-40258179(-)
Zm00001d015559::5:97470368-97472369(+)
Zm00001d015307::5:83961704-83963705(+)
Zm00001d028004::1:19964455-19966456(+)
Zm00001d002558::2:15318105-15320106(-)
Zm00001d052444::4:190135996-190137997(-)
Zm00001d038139::6:149202355-149204356(+)
Zm00001d053612::4:236472578-236474579(+)
Zm00001d042118::3:151574542-151576543(+)
Zm00001d025725::10:127599072-127601073(+)
Zm00001d007717::2:238101881-238103882(-)
Zm00001d011889::8:164044359-164046360(-)
Zm00001d027671::1:10679728-10681729(+)
Zm00001d023760::10:19078901-19080902(-)
Zm00001d012906::5:1836629-1838630(-)
Zm00001d028536::1:38519330-38521331(+)
Zm00001d052011::4:176413838-176415839(+)
Zm00001d026194::10:140684739-140686740(+)
Zm00001d037905::6:141654794-141656795(-)
Zm00001d043534::3:203075744-203077745(-)
Zm00001d025682::10:126120224-126122225(-)
Zm00001d020383::7:110508255-110510256(-)
Zm00001d034255::1:288033277-288035278(-)
Zm00001d045190::9:15653950-15655951(-)
Zm00001d027665::1:10572002-10574003(-)
Zm00001d041056::3:93515366-93517367(+)
Zm00001d052057::4:177961144-177963145(+)
Zm00001d006473::2:209330475-209332476(+)
Zm00001d013758::5:19600076-19602077(-)
Zm00001d025153::10:106775575-106777576(+)
Zm00001d025681::10:126114096-126116097(-)
Zm00001d028882::1:49579484-49581485(+)
Zm00001d010233::8:105237391-105239392(-)
Zm00001d022062::7:169197280-169199281(-)
Zm00001d039261::3:753230-755231(+)
Zm00001d034015::1:281231711-281233712(-)
Zm00001d034630::1:298535554-298537555(-)
Zm00001d021988::7:167556758-167558759(+)
Zm00001d050299::4:79714940-79716941(-)
Zm00001d045403::9:20781038-20783039(-)
Zm00001d037733::6:135559925-135561926(-)
Zm00001d051815::4:170371066-170373067(+)
Zm00001d014680::5:58715294-58717295(+)
Zm00001d037035::6:109822932-109824933(+)
Zm00001d040042::3:24392826-24394827(-)
Zm00001d045963::9:50290996-50292997(-)
Zm00001d014584::5:54407545-54409546(+)
Zm00001d047719::9:139927757-139929758(-)
Zm00001d047466::9:130969440-130971441(-)
Zm00001d016044::5:141275737-141277738(+)
Zm00001d043914::3:213713641-213715642(+)
Zm00001d002005::2:4229353-4231354(+)
Zm00001d009717::8:77526394-77528395(-)
Zm00001d033147::1:252110129-252112130(-)
Zm00001d011088::8:138557751-138559752(+)
Zm00001d016649::5:171188530-171190531(-)
Zm00001d033897::1:277826664-277828665(-)
Zm00001d049865::4:49255762-49257763(-)
Zm00001d020540::7:121548911-121550912(-)
Zm00001d019981::7:81825205-81827206(-)
Zm00001d030068::1:103204159-103206160(-)
Zm00001d048140::9:150710483-150712484(+)
Zm00001d037200::6:115550237-115552238(-)
Zm00001d049480::4:31733263-31735264(+)
Zm00001d039304::3:1394038-1396039(+)
Zm00001d031170::1:180462967-180464968(-)
Zm00001d012973::5:2609568-2611569(-)
Zm00001d034370::1:291074827-291076828(-)
Zm00001d038409::6:156601501-156603502(+)
Zm00001d048795::4:5650551-5652552(-)
Zm00001d008422::8:8317409-8319410(-)
Zm00001d025941::10:134171387-134173388(+)
Zm00001d002879::2:25542832-25544833(+)
Zm00001d017885::5:209619753-209621754(-)
Zm00001d038807::6:164816584-164818585(-)
Zm00001d025452::10:119058930-119060931(-)
Zm00001d053964::4:244387831-244389832(-)
Zm00001d012744::8:179564359-179566360(+)
Zm00001d020434::7:114137854-114139855(+)
Zm00001d042093::3:150549842-150551843(-)
Zm00001d034413::1:292245804-292247805(+)
Zm00001d011447::8:150759496-150761497(-)
Zm00001d026088::10:138137810-138139811(-)
Zm00001d035056::6:3350841-3352842(+)
Zm00001d012800::5:118055-120056(+)
Zm00001d007424::2:231429738-231431739(-)
Zm00001d010397::8:112813473-112815474(-)
Zm00001d021189::7:145429779-145431780(-)
Zm00001d041983::3:146579978-146581979(+)
Zm00001d037279::6:119267522-119269523(-)
Zm00001d019048::7:14109412-14111413(-)
Zm00001d015309::5:84027255-84029256(-)
Zm00001d031961::1:208048857-208050858(+)
Zm00001d034915::1:305487678-305489679(-)
Zm00001d002865::2:24998207-25000208(+)
Zm00001d040340::3:38785630-38787631(-)
Zm00001d052852::4:202625804-202627805(+)
Zm00001d030509::1:140375685-140377686(-)
Zm00001d018194::5:216141733-216143734(+)
Zm00001d042787::3:179534889-179536890(+)
Zm00001d053431::4:231132389-231134390(-)
Zm00001d048107::9:150340699-150342700(-)
Zm00001d047252::9:124158276-124160277(-)
Zm00001d043350::3:197408340-197410341(+)
Zm00001d005676::2:183138920-183140921(-)
Zm00001d017171::5:187854057-187856058(+)
Zm00001d048204::9:152407448-152409449(-)
Zm00001d003256::2:38090663-38092664(-)
Zm00001d003954::2:72099935-72101936(+)
Zm00001d020537::7:121387268-121389269(+)
Zm00001d019342::7:28766938-28768939(-)
Zm00001d046642::9:100131179-100133180(-)
Zm00001d047201::9:121701628-121703629(-)
Zm00001d034688::1:300051345-300053346(+)
Zm00001d013944::5:25545125-25547126(-)
Zm00001d022115::7:170670860-170672861(-)
Zm00001d005082::2:157617603-157619604(+)
Zm00001d013033::5:3490634-3492635(+)
Zm00001d046197::9:71398742-71400743(+)
Zm00001d051824::4:171069265-171071266(+)
Zm00001d043477::3:201454161-201456162(-)
Zm00001d005170::2:162190210-162192211(+)
Zm00001d047858::9:143632727-143634728(-)
Zm00001d032718::1:235936294-235938295(+)
Zm00001d009628::8:73833759-73835760(+)
Zm00001d034522::1:295611298-295613299(+)
Zm00001d020289::7:104318207-104320208(-)
Zm00001d044385::3:226575970-226577971(-)
Zm00001d025017::10:99815985-99817986(+)
Zm00001d021520::7:154993948-154995949(+)
Zm00001d032160::1:214992423-214994424(-)
Zm00001d039780::3:14535757-14537758(-)
Zm00001d037412::6:124818510-124820511(+)
Zm00001d009150::8:39635850-39637851(-)
Zm00001d028588::1:40098719-40100720(+)
Zm00001d038531::6:159374969-159376970(-)
Zm00001d033230::1:255244847-255246848(-)
Zm00001d002479::2:13603288-13605289(+)
Zm00001d040381::3:40871144-40873145(-)
Zm00001d040302::3:36667663-36669664(+)
Zm00001d049647::4:38600995-38602996(+)
Zm00001d021719::7:161356723-161358724(+)
Zm00001d025166::10:107140406-107142407(+)
Zm00001d011119::8:139411327-139413328(+)
Zm00001d043924::3:213987201-213989202(+)
Zm00001d003198::2:35340952-35342953(+)
Zm00001d023914::10:27986741-27988742(-)
Zm00001d025911::10:133612128-133614129(-)
Zm00001d041059::3:93625814-93627815(-)
Zm00001d041546::3:126539024-126541025(-)
Zm00001d043682::3:207216827-207218828(+)
Zm00001d012770::8:180487062-180489063(+)
Zm00001d045557::9:26654427-26656428(+)
Zm00001d005370::2:171128389-171130390(-)
Zm00001d029576::1:77174645-77176646(-)
Zm00001d006567::2:211047161-211049162(-)
Zm00001d023478::10:6906252-6908253(+)
Zm00001d024516::10:75579463-75581464(+)
Zm00001d030694::1:153748876-153750877(-)
Zm00001d026368::10:144422658-144424659(+)
Zm00001d017930::5:210261941-210263942(-)
Zm00001d020253::7:102361795-102363796(+)
Zm00001d001980::2:3880201-3882202(-)
Zm00001d019899::7:73728933-73730934(+)
Zm00001d020052::7:88708483-88710484(+)
Zm00001d047759::9:141100592-141102593(-)
Zm00001d036807::6:101501190-101503191(-)
Zm00001d033344::1:259655153-259657154(-)
Zm00001d038049::6:146400012-146402013(+)
Zm00001d040497::3:46811262-46813263(+)
Zm00001d017368::5:193707730-193709731(+)
Zm00001d025528::10:121525841-121527842(-)
Zm00001d049495::4:32404292-32406293(-)
Zm00001d019149::7:19275817-19277818(+)
Zm00001d027612::1:9007450-9009451(+)
Zm00001d038208::6:151710328-151712329(-)
Zm00001d007107::2:222391987-222393988(+)
Zm00001d031351::1:187060983-187062984(+)
Zm00001d006257::2:202916608-202918609(-)
Zm00001d026263::10:142358552-142360553(-)
Zm00001d034452::1:293401249-293403250(+)
Zm00001d031536::1:193618936-193620937(+)
Zm00001d026317::10:143494247-143496248(-)
Zm00001d038318::6:154322396-154324397(-)
Zm00001d008965::8:27709891-27711892(+)
Zm00001d041445::3:120189678-120191679(+)
Zm00001d040310::3:37113475-37115476(+)
Zm00001d019039::7:13833284-13835285(-)
Zm00001d002381::2:11531702-11533703(+)
Zm00001d012277::8:171773570-171775571(+)
Zm00001d034718::1:300615132-300617133(-)
Zm00001d003434::2:44259247-44261248(+)
Zm00001d038796::6:164511003-164513004(+)
Zm00001d021599::7:157787822-157789823(-)
Zm00001d003793::2:59495011-59497012(-)
Zm00001d042400::3:164743956-164745957(+)
Zm00001d005468::2:175204751-175206752(-)
Zm00001d048320::9:154472256-154474257(+)
Zm00001d012671::8:178358805-178360806(-)
Zm00001d030533::1:142259363-142261364(+)
Zm00001d049628::4:38075345-38077346(-)
Zm00001d008369::8:6537324-6539325(+)
Zm00001d016128::5:145733913-145735914(-)
Zm00001d026224::10:141455850-141457851(-)
Zm00001d040108::3:27852239-27854240(-)
Zm00001d014065::5:31252628-31254629(+)
Zm00001d049459::4:31015760-31017761(+)
Zm00001d045181::9:15337945-15339946(-)
Zm00001d020726::7:130293711-130295712(+)
Zm00001d037375::6:123497288-123499289(+)
Zm00001d038539::6:159594336-159596337(+)
Zm00001d050928::4:132063868-132065869(-)
Zm00001d048325::9:154498334-154500335(+)
Zm00001d022314::7:175009610-175011611(+)
Zm00001d026469::10:146519493-146521494(-)
Zm00001d042350::3:162538235-162540236(+)
Zm00001d045216::9:16432429-16434430(-)
Zm00001d032687::1:234435047-234437048(+)
Zm00001d027919::1:17614061-17616062(+)
Zm00001d012514::8:175886078-175888079(+)
Zm00001d030626::1:149616143-149618144(-)
Zm00001d010452::8:115781555-115783556(+)
Zm00001d020971::7:138208835-138210836(+)
Zm00001d050601::4:103260990-103262991(+)
Zm00001d017029::5:183180612-183182613(-)
Zm00001d047766::9:141345727-141347728(+)
Zm00001d024828::10:89999858-90001859(-)
Zm00001d010631::8:122404922-122406923(+)
Zm00001d050179::4:71068307-71070308(+)
Zm00001d027310::1:2649335-2651336(+)
Zm00001d030685::1:152956206-152958207(+)
Zm00001d051987::4:175914057-175916058(+)
Zm00001d024109::10:46168917-46170918(-)
Zm00001d028153::1:24332595-24334596(-)
Zm00001d005769::2:187444520-187446521(+)
Zm00001d012329::8:172526998-172528999(-)
Zm00001d034361::1:290793271-290795272(-)
Zm00001d038118::6:148605953-148607954(-)
Zm00001d039611::3:8999918-9001919(+)
Zm00001d053427::4:230970992-230972993(+)
Zm00001d037004::6:108812971-108814972(-)
Zm00001d053688::4:239053554-239055555(-)
Zm00001d031889::1:205397504-205399505(-)
Zm00001d019018::7:12871995-12873996(+)
Zm00001d008529::8:11907380-11909381(-)
Zm00001d007301::2:227283459-227285460(-)
Zm00001d036485::6:90309922-90311923(+)
Zm00001d047057::9:116819386-116821387(+)
Zm00001d022594::7:180719722-180721723(+)
Zm00001d034277::1:288353063-288355064(-)
Zm00001d021015::7:140496598-140498599(-)
Zm00001d013957::5:26164020-26166021(+)
Zm00001d007151::2:223370211-223372212(-)
Zm00001d006920::2:219360074-219362075(-)
Zm00001d006496::2:209842272-209844273(-)
Zm00001d030074::1:103637464-103639465(-)
Zm00001d028950::1:52644953-52646954(-)
Zm00001d013206::5:6575431-6577432(-)
Zm00001d008871::8:23390179-23392180(-)
Zm00001d013053::5:3892563-3894564(-)
Zm00001d012132::8:168621384-168623385(+)
Zm00001d037652::6:133046974-133048975(+)
Zm00001d048734::4:4484015-4486016(-)
Zm00001d041752::3:135963921-135965922(+)
Zm00001d008795::8:20661821-20663822(-)
Zm00001d042552::3:171557601-171559602(+)
Zm00001d019147::7:19142073-19144074(-)
Zm00001d036451::6:89033199-89035200(-)
Zm00001d035503::6:29657575-29659576(+)
Zm00001d033488::1:264054037-264056038(-)
Zm00001d020563::7:122391196-122393197(+)
Zm00001d003190::2:35066812-35068813(-)
Zm00001d053723::4:239873927-239875928(-)
Zm00001d003123::2:32965421-32967422(-)
Zm00001d032653::1:233142831-233144832(-)
Zm00001d033180::1:253166252-253168253(-)
Zm00001d005824::2:189873242-189875243(-)
Zm00001d049873::4:49839290-49841291(+)
Zm00001d031600::1:195874541-195876542(+)
Zm00001d005674::2:182912525-182914526(+)
Zm00001d034660::1:299113615-299115616(+)
Zm00001d038223::6:151956315-151958316(+)
Zm00001d033818::1:274725409-274727410(+)
Zm00001d039745::3:13653612-13655613(-)
Zm00001d031671::1:198163549-198165550(-)
Zm00001d037381::6:123787016-123789017(-)
Zm00001d003742::2:56998946-57000947(-)
Zm00001d005776::2:187837414-187839415(-)
Zm00001d043660::3:206189361-206191362(-)
Zm00001d022496::7:178786658-178788659(-)
Zm00001d002757::2:21811502-21813503(-)
Zm00001d031035::1:174462691-174464692(+)
Zm00001d008552::8:12748488-12750489(-)
Zm00001d007320::2:228348560-228350561(-)
Zm00001d017675::5:203832940-203834941(-)
Zm00001d003511::2:46290958-46292959(+)
Zm00001d014944::5:69328921-69330922(-)
Zm00001d037203::6:115604344-115606345(+)
Zm00001d044854::9:5276048-5278049(+)
Zm00001d017607::5:201459639-201461640(-)
Zm00001d029946::1:95966498-95968499(-)
Zm00001d007078::2:221779724-221781725(-)
Zm00001d030266::1:117694582-117696583(-)
Zm00001d042191::3:155496348-155498349(+)
Zm00001d027794::1:13665423-13667424(+)
Zm00001d017550::5:199323840-199325841(-)
Zm00001d021676::7:159795568-159797569(-)
Zm00001d034180::1:285811935-285813936(+)
Zm00001d015156::5:77314859-77316860(+)
Zm00001d020886::7:135470578-135472579(-)
Zm00001d011390::8:149379521-149381522(+)
Zm00001d040578::3:50996096-50998097(-)
Zm00001d030766::1:159022392-159024393(-)
Zm00001d023720::10:16781189-16783190(-)
Zm00001d034225::1:287136033-287138034(-)
Zm00001d022180::7:172003403-172005404(-)
Zm00001d011769::8:161257107-161259108(+)
Zm00001d051082::4:141312523-141314524(+)
Zm00001d025279::10:112325050-112327051(-)
Zm00001d021390::7:150693439-150695440(-)
Zm00001d036388::6:86353158-86355159(+)
Zm00001d031407::1:189256335-189258336(+)
Zm00001d028572::1:39459668-39461669(+)
Zm00001d048466::9:156831058-156833059(-)
Zm00001d005675::2:183062773-183064774(+)
Zm00001d008706::8:17462247-17464248(-)
Zm00001d024529::10:76537452-76539453(-)
Zm00001d006210::2:201904138-201906139(+)
Zm00001d034415::1:292329707-292331708(+)
Zm00001d044431::3:227754422-227756423(-)
Zm00001d051934::4:174843039-174845040(-)
Zm00001d010385::8:112507802-112509803(-)
Zm00001d049511::4:32888319-32890320(+)
Zm00001d044723::9:323664-325665(-)
Zm00001d046975::9:113791644-113793645(-)
Zm00001d017157::5:187193356-187195357(-)
Zm00001d010578::8:120769724-120771725(+)
Zm00001d011492::8:152163218-152165219(+)
Zm00001d031349::1:187060338-187062339(-)
Zm00001d021635::7:158754647-158756648(-)
Zm00001d049612::4:37640867-37642868(-)
Zm00001d015180::5:78504337-78506338(-)
Zm00001d007068::2:221310873-221312874(+)
Zm00001d051998::4:176220760-176222761(-)
Zm00001d010227::8:104780852-104782853(-)
Zm00001d004751::2:136248133-136250134(-)
Zm00001d037505::6:127623031-127625032(-)
Zm00001d039657::3:10867659-10869660(-)
Zm00001d017449::5:196102044-196104045(+)
Zm00001d038262::6:152607122-152609123(+)
Zm00001d011321::8:146622498-146624499(-)
Zm00001d001834::2:1639649-1641650(-)
Zm00001d039492::3:5811349-5813350(-)
Zm00001d003343::2:40925000-40927001(-)
Zm00001d038740::6:163595169-163597170(+)
Zm00001d050061::4:63229985-63231986(-)
Zm00001d052264::4:185236291-185238292(+)
Zm00001d035377::6:23690139-23692140(-)
Zm00001d004950::2:150219138-150221139(-)
Zm00001d018472::5:221367796-221369797(+)
Zm00001d042712::3:177928213-177930214(-)
Zm00001d016658::5:171576136-171578137(-)
Zm00001d016056::5:141856900-141858901(+)
Zm00001d052071::4:178534659-178536660(-)
Zm00001d021828::7:163878547-163880548(+)
Zm00001d022218::7:172978929-172980930(+)
Zm00001d039606::3:8780169-8782170(-)
Zm00001d041939::3:144554974-144556975(-)
Zm00001d005964::2:194060297-194062298(-)
Zm00001d017895::5:209713777-209715778(-)
Zm00001d026351::10:144097574-144099575(+)
Zm00001d042663::3:175915327-175917328(-)
Zm00001d042923::3:184010939-184012940(+)
Zm00001d054066::4:245797063-245799064(+)
Zm00001d038104::6:148053628-148055629(-)
Zm00001d024850::10:90613000-90615001(+)
Zm00001d003671::2:53374639-53376640(-)
Zm00001d047139::9:119767844-119769845(-)
Zm00001d004581::2:119533641-119535642(-)
Zm00001d039036::6:169004509-169006510(-)
Zm00001d012817::5:833191-835192(+)
Zm00001d043237::3:192733381-192735382(+)
Zm00001d016001::5:138742250-138744251(+)
Zm00001d012308::8:172185948-172187949(+)
Zm00001d033029::1:247786161-247788162(-)
Zm00001d044277::3:223833691-223835692(-)
Zm00001d037346::6:122283854-122285855(-)
Zm00001d027242::1:208478-210479(+)
Zm00001d045555::9:26645872-26647873(+)
Zm00001d053539::4:233365581-233367582(-)
Zm00001d014819::5:64522703-64524704(+)
Zm00001d053397::4:229274760-229276761(+)
Zm00001d031372::1:187619886-187621887(+)
Zm00001d035626::6:37494033-37496034(+)
Zm00001d020531::7:121212803-121214804(-)
Zm00001d047005::9:114949544-114951545(+)
Zm00001d015405::5:88497332-88499333(-)
Zm00001d027845::1:15018198-15020199(-)
Zm00001d012445::8:174634218-174636219(-)
Zm00001d048301::9:154160494-154162495(+)
Zm00001d005348::2:170436306-170438307(-)
Zm00001d013194::5:6184644-6186645(-)
Zm00001d015173::5:78387779-78389780(+)
Zm00001d041346::3:113859253-113861254(+)
Zm00001d034703::1:300275834-300277835(+)
Zm00001d043506::3:202323788-202325789(-)
Zm00001d005775::2:187826999-187829000(-)
Zm00001d017047::5:183745879-183747880(+)
Zm00001d002889::2:25920838-25922839(-)
Zm00001d005192::2:163042577-163044578(+)
Zm00001d027353::1:3493620-3495621(+)
Zm00001d044445::3:228256515-228258516(-)
Zm00001d043100::3:189196377-189198378(-)
Zm00001d052963::4:206412086-206414087(-)
Zm00001d029810::1:88023081-88025082(-)
Zm00001d024403::10:69004319-69006320(-)
Zm00001d024734::10:85624533-85626534(-)
Zm00001d041932::3:144148048-144150049(+)
Zm00001d053980::4:244565300-244567301(-)
Zm00001d050184::4:71455439-71457440(-)
Zm00001d050514::4:95578419-95580420(+)
Zm00001d043962::3:214956396-214958397(-)
Zm00001d013126::5:5157404-5159405(-)
Zm00001d023964::10:32321676-32323677(+)
Zm00001d024204::10:55987628-55989629(-)
Zm00001d024703::10:84133683-84135684(+)
Zm00001d009726::8:77932261-77934262(+)
Zm00001d009311::8:54148582-54150583(-)
Zm00001d007365::2:229756355-229758356(-)
Zm00001d017577::5:200284311-200286312(+)
Zm00001d031447::1:190283062-190285063(+)
Zm00001d009668::8:75138390-75140391(+)
Zm00001d047639::9:137822653-137824654(+)
Zm00001d047680::9:139134249-139136250(+)
Zm00001d003471::2:45285840-45287841(+)
Zm00001d041098::3:97284943-97286944(-)
Zm00001d034491::1:294499602-294501603(+)
Zm00001d047600::9:136756366-136758367(-)
Zm00001d028188::1:25758819-25760820(+)
Zm00001d009220::8:44227231-44229232(-)
Zm00001d044086::3:218643257-218645258(-)
Zm00001d004344::2:105274143-105276144(-)
Zm00001d010526::8:119278467-119280468(-)
Zm00001d025892::10:133216534-133218535(-)
Zm00001d052907::4:204342692-204344693(+)
Zm00001d019034::7:13645776-13647777(+)
Zm00001d015194::5:78921273-78923274(-)
Zm00001d040677::3:57354172-57356173(+)
Zm00001d013444::5:11736709-11738710(+)
Zm00001d049333::4:26909238-26911239(+)
Zm00001d023908::10:27500635-27502636(+)
Zm00001d035703::6:41835952-41837953(-)
Zm00001d020858::7:134904278-134906279(-)
Zm00001d012233::8:170592116-170594117(+)
Zm00001d034250::1:287920535-287922536(-)
Zm00001d020986::7:139365776-139367777(+)
Zm00001d047419::9:129496718-129498719(-)
Zm00001d033878::1:277216802-277218803(-)
Zm00001d042979::3:185648145-185650146(+)
Zm00001d019414::7:32839569-32841570(+)
Zm00001d009811::8:82525748-82527749(-)
Zm00001d002089::2:5785675-5787676(+)
Zm00001d020453::7:115384057-115386058(-)
Zm00001d038491::6:158533454-158535455(-)
Zm00001d035812::6:51700603-51702604(+)
Zm00001d016891::5:179456639-179458640(+)
Zm00001d025572::10:122640356-122642357(+)
Zm00001d003640::2:51352591-51354592(-)
Zm00001d042455::3:168344796-168346797(+)
Zm00001d048539::9:158111602-158113603(-)
Zm00001d003352::2:41247258-41249259(-)
Zm00001d005529::2:177315737-177317738(-)
Zm00001d005095::2:158036750-158038751(-)
Zm00001d033232::1:255275108-255277109(+)
Zm00001d048337::9:154665572-154667573(+)
Zm00001d046369::9:84829047-84831048(-)
Zm00001d053970::4:244440286-244442287(-)
Zm00001d031132::1:178991272-178993273(+)
Zm00001d010258::8:106427559-106429560(-)
Zm00001d024281::10:61485427-61487428(+)
Zm00001d040383::3:40872305-40874306(+)
Zm00001d034662::1:299192885-299194886(-)
Zm00001d037557::6:129474390-129476391(+)
Zm00001d047003::9:114944901-114946902(+)
Zm00001d026362::10:144220950-144222951(+)
Zm00001d054012::4:245104413-245106414(+)
Zm00001d025059::10:102055443-102057444(-)
Zm00001d001868::2:2107089-2109090(+)
Zm00001d021140::7:143876736-143878737(-)
Zm00001d002675::2:19013436-19015437(-)
Zm00001d005944::2:193503318-193505319(-)
Zm00001d042869::3:182507442-182509443(+)
Zm00001d032279::1:220035339-220037340(+)
Zm00001d042312::3:160479744-160481745(-)
Zm00001d046313::9:79858232-79860233(-)
Zm00001d052875::4:203132026-203134027(-)
Zm00001d003207::2:35905982-35907983(+)
Zm00001d012033::8:166842160-166844161(-)
Zm00001d015148::5:76959629-76961630(+)
Zm00001d009813::8:82668723-82670724(-)
Zm00001d011073::8:138087117-138089118(+)
Zm00001d042257::3:157564058-157566059(+)
Zm00001d002240::2:8681577-8683578(-)
Zm00001d032567::1:230712785-230714786(+)
Zm00001d025449::10:118886953-118888954(+)
Zm00001d019857::7:70644088-70646089(+)
Zm00001d015575::5:98920129-98922130(+)
Zm00001d049888::4:50685938-50687939(+)
Zm00001d018938::7:9822282-9824283(+)
Zm00001d009361::8:59480365-59482366(+)
Zm00001d034319::1:289128415-289130416(+)
Zm00001d045072::9:11553536-11555537(+)
Zm00001d034241::1:287662367-287664368(+)
Zm00001d048665::4:2989185-2991186(-)
Zm00001d021133::7:143495876-143497877(-)
Zm00001d013863::5:23247678-23249679(+)
Zm00001d024729::10:85506759-85508760(+)
Zm00001d021283::7:147807196-147809197(-)
Zm00001d046352::9:82887785-82889786(+)
Zm00001d040571::3:50771278-50773279(-)
Zm00001d035468::6:28112341-28114342(+)
Zm00001d047620::9:137228164-137230165(+)
Zm00001d052985::4:207562623-207564624(-)
Zm00001d047907::9:144889971-144891972(-)
Zm00001d031216::1:182484329-182486330(-)
Zm00001d030357::1:125657489-125659490(+)
Zm00001d021201::7:145830568-145832569(-)
Zm00001d014424::5:46055203-46057204(-)
Zm00001d008614::8:14480330-14482331(+)
Zm00001d034054::1:282597064-282599065(-)
Zm00001d012089::8:168027878-168029879(+)
Zm00001d008781::8:19830841-19832842(-)
Zm00001d025274::10:112167613-112169614(-)
Zm00001d049188::4:19756869-19758870(+)
Zm00001d011966::8:165296442-165298443(-)
Zm00001d017179::5:188143581-188145582(-)
Zm00001d002690::2:19340969-19342970(+)
Zm00001d024628::10:81075977-81077978(-)
Zm00001d030936::1:168181525-168183526(+)
Zm00001d053969::4:244425563-244427564(+)
Zm00001d013411::5:10556447-10558448(+)
Zm00001d016212::5:150594129-150596130(-)
Zm00001d010243::8:105771024-105773025(+)
Zm00001d046897::9:109487111-109489112(-)
Zm00001d022383::7:176513273-176515274(-)
Zm00001d011422::8:150109976-150111977(-)
Zm00001d006319::2:204430998-204432999(+)
Zm00001d036970::6:107807869-107809870(-)
Zm00001d009874::8:86638725-86640726(-)
Zm00001d040479::3:46079672-46081673(-)
Zm00001d024966::10:97203192-97205193(+)
Zm00001d035434::6:25349384-25351385(+)
Zm00001d025756::10:128573102-128575103(+)
Zm00001d021759::7:162470187-162472188(-)
Zm00001d047778::9:141496850-141498851(+)
Zm00001d044803::9:2818659-2820660(+)
Zm00001d053553::4:233806192-233808193(+)
Zm00001d028186::1:25744881-25746882(-)
Zm00001d029290::1:64987711-64989712(-)
Zm00001d052721::4:198795823-198797824(-)
Zm00001d048445::9:156576083-156578084(+)
Zm00001d022233::7:173364422-173366423(+)
Zm00001d045483::9:24096973-24098974(+)
Zm00001d027707::1:11589618-11591619(+)
Zm00001d053838::4:242136384-242138385(-)
Zm00001d030486::1:136739039-136741040(+)
Zm00001d033898::1:277880378-277882379(+)
Zm00001d008259::8:3339126-3341127(+)
Zm00001d010317::8:109302602-109304603(-)
Zm00001d044976::9:9000798-9002799(+)
Zm00001d006206::2:201775580-201777581(+)
Zm00001d027682::1:11064555-11066556(+)
Zm00001d011459::8:150996494-150998495(-)
Zm00001d017609::5:201461784-201463785(+)
Zm00001d012084::8:167838971-167840972(+)
Zm00001d039982::3:21730879-21732880(+)
Zm00001d021328::7:149015096-149017097(-)
Zm00001d026396::10:145139290-145141291(+)
Zm00001d036565::6:92665781-92667782(+)
Zm00001d045950::9:49164759-49166760(-)
Zm00001d028261::1:28224566-28226567(+)
Zm00001d031502::1:192120512-192122513(+)
Zm00001d043071::3:188319147-188321148(+)
Zm00001d015637::5:102458857-102460858(-)
Zm00001d019775::7:59468043-59470044(-)
Zm00001d043418::3:199104828-199106829(-)
Zm00001d001953::2:3437457-3439458(+)
Zm00001d050304::4:80222982-80224983(-)
Zm00001d039119::6:170392860-170394861(+)
Zm00001d047539::9:134365362-134367363(+)
Zm00001d001866::2:2106670-2108671(-)
Zm00001d010523::8:119141665-119143666(+)
Zm00001d039915::3:19334932-19336933(-)
Zm00001d004346::2:105321597-105323598(+)
Zm00001d015581::5:99283642-99285643(+)
Zm00001d026521::10:147480344-147482345(+)
Zm00001d012600::8:177049709-177051710(+)
Zm00001d044130::3:220029888-220031889(-)
Zm00001d043070::3:188314196-188316197(+)
Zm00001d052785::4:200789446-200791447(+)
Zm00001d022051::7:169054859-169056860(+)
Zm00001d013768::5:19731714-19733715(+)
Zm00001d031133::1:178996749-178998750(-)
Zm00001d038226::6:151986749-151988750(+)
Zm00001d041013::3:90295550-90297551(+)
Zm00001d048127::9:150510413-150512414(+)
Zm00001d015964::5:134539060-134541061(-)
Zm00001d034716::1:300554634-300556635(-)
Zm00001d034948::1:306489855-306491856(-)
Zm00001d053816::4:241613697-241615698(+)
Zm00001d033427::1:262670976-262672977(+)
Zm00001d018277::5:217816756-217818757(-)
Zm00001d049581::4:36068697-36070698(-)
Zm00001d037675::6:133727454-133729455(-)
Zm00001d034799::1:302443205-302445206(-)
Zm00001d012640::8:177662756-177664757(-)
Zm00001d004109::2:83267393-83269394(+)
Zm00001d050220::4:74497352-74499353(+)
Zm00001d043124::3:189750918-189752919(-)
Zm00001d024532::10:76728253-76730254(+)
Zm00001d040641::3:55751987-55753988(-)
Zm00001d022231::7:173269791-173271792(+)
Zm00001d011213::8:143158458-143160459(+)
Zm00001d002652::2:18289328-18291329(-)
Zm00001d029643::1:80922113-80924114(+)
Zm00001d007466::2:232330900-232332901(-)
Zm00001d016820::5:177242999-177245000(+)
Zm00001d020344::7:108010938-108012939(-)
Zm00001d024035::10:38785596-38787597(+)
Zm00001d033228::1:255218055-255220056(+)
Zm00001d004956::2:150596817-150598818(-)
Zm00001d038519::6:159117012-159119013(+)
Zm00001d032992::1:246073987-246075988(-)
Zm00001d015246::5:81106312-81108313(-)
Zm00001d034346::1:290278167-290280168(+)
Zm00001d048597::4:1023616-1025617(+)
Zm00001d048321::9:154480611-154482612(-)
Zm00001d027402::1:4420558-4422559(-)
Zm00001d053698::4:239537251-239539252(-)
Zm00001d003890::2:65459647-65461648(+)
Zm00001d040784::3:65850682-65852683(+)
Zm00001d053064::4:211837243-211839244(-)
Zm00001d012015::8:166512540-166514541(+)
Zm00001d002444::2:12837274-12839275(+)
Zm00001d017651::5:203218204-203220205(-)
Zm00001d051249::4:150496764-150498765(+)
Zm00001d012647::8:177799596-177801597(-)
Zm00001d020310::7:105500930-105502931(+)
Zm00001d034307::1:288948493-288950494(+)
Zm00001d038771::6:164173028-164175029(+)
Zm00001d043201::3:191428993-191430994(+)
Zm00001d052198::4:183158817-183160818(-)
Zm00001d033646::1:269550094-269552095(+)
Zm00001d008581::8:13546713-13548714(+)
Zm00001d006658::2:213749382-213751383(-)
Zm00001d048554::9:158619640-158621641(+)
Zm00001d036108::6:72485878-72487879(+)
Zm00001d040291::3:36016871-36018872(-)
Zm00001d042478::3:169003726-169005727(+)
Zm00001d039899::3:18634891-18636892(+)
Zm00001d030217::1:113712021-113714022(-)
Zm00001d048013::9:148007117-148009118(-)
Zm00001d007160::2:223567377-223569378(-)
Zm00001d051791::4:169880776-169882777(-)
Zm00001d053913::4:243611686-243613687(-)
Zm00001d036522::6:91178243-91180244(-)
Zm00001d007952::2:243983259-243985260(-)
Zm00001d032888::1:241519395-241521396(-)
Zm00001d003469::2:45237237-45239238(+)
Zm00001d039273::3:899266-901267(+)
Zm00001d051571::4:163131713-163133714(-)
Zm00001d033203::1:253922414-253924415(+)
Zm00001d010901::8:132599942-132601943(-)
Zm00001d017597::5:201223127-201225128(-)
Zm00001d035081::6:4036470-4038471(+)
Zm00001d049418::4:29893075-29895076(+)
Zm00001d048117::9:150409114-150411115(+)
Zm00001d053100::4:213755691-213757692(-)
Zm00001d036719::6:98778537-98780538(-)
Zm00001d025284::10:112579688-112581689(+)
Zm00001d016278::5:155421217-155423218(+)
Zm00001d037616::6:131893608-131895609(+)
Zm00001d032861::1:240522959-240524960(-)
Zm00001d050196::4:72784973-72786974(+)
Zm00001d025657::10:125209501-125211502(+)
Zm00001d046278::9:77860116-77862117(-)
Zm00001d031329::1:186193254-186195255(+)
Zm00001d034043::1:282041566-282043567(+)
Zm00001d018626::7:1335061-1337062(-)
Zm00001d005808::2:189443701-189445702(-)
Zm00001d014994::5:71397396-71399397(-)
Zm00001d012517::8:175967927-175969928(+)
Zm00001d053627::4:237216426-237218427(+)
Zm00001d035007::6:1585620-1587621(+)
Zm00001d035505::6:29708534-29710535(-)
Zm00001d051769::4:169021657-169023658(-)
Zm00001d036489::6:90387148-90389149(-)
Zm00001d005059::2:156645475-156647476(-)
Zm00001d041525::3:125900173-125902174(+)
Zm00001d037756::6:136398133-136400134(+)
Zm00001d028862::1:48852465-48854466(+)
Zm00001d024936::10:95804916-95806917(-)
Zm00001d005410::2:173114494-173116495(-)
Zm00001d036396::6:86740399-86742400(-)
Zm00001d006288::2:203651094-203653095(-)
Zm00001d022126::7:170889613-170891614(-)
Zm00001d025825::10:130919595-130921596(+)
Zm00001d009028::8:30677491-30679492(+)
Zm00001d013165::5:5727773-5729774(+)
Zm00001d047142::9:119866846-119868847(+)
Zm00001d011210::8:143027337-143029338(-)
Zm00001d049858::4:48663250-48665251(+)
Zm00001d017060::5:184143674-184145675(-)
Zm00001d031732::1:200050837-200052838(+)
Zm00001d042329::3:161486264-161488265(+)
Zm00001d026691::10:150050454-150052455(+)
Zm00001d050616::4:104892092-104894093(+)
Zm00001d052316::4:186974618-186976619(+)
Zm00001d021655::7:159186752-159188753(+)
Zm00001d038577::6:160392278-160394279(-)
Zm00001d017434::5:195858806-195860807(+)
Zm00001d053861::4:242522030-242524031(-)
Zm00001d018359::5:219156969-219158970(+)
Zm00001d002682::2:19207126-19209127(-)
Zm00001d012484::8:175351532-175353533(+)
Zm00001d002615::2:16780762-16782763(+)
Zm00001d017373::5:193775599-193777600(-)
Zm00001d020769::7:131677125-131679126(+)
Zm00001d036704::6:98141511-98143512(+)
Zm00001d004486::2:114665217-114667218(-)
Zm00001d008307::8:4782462-4784463(+)
Zm00001d047847::9:143198690-143200691(-)
Zm00001d011269::8:145258590-145260591(-)
Zm00001d025353::10:115204960-115206961(-)
Zm00001d002929::2:26785329-26787330(+)
Zm00001d005933::2:193263328-193265329(+)
Zm00001d007457::2:232173426-232175427(+)
Zm00001d023839::10:23897078-23899079(+)
Zm00001d037947::6:143124661-143126662(+)
Zm00001d015499::5:93959521-93961522(-)
Zm00001d022453::7:178051954-178053955(-)
Zm00001d034757::1:301492236-301494237(-)
Zm00001d039456::3:4837065-4839066(+)
Zm00001d003630::2:51050211-51052212(-)
Zm00001d012513::8:175870141-175872142(+)
Zm00001d047405::9:129019451-129021452(+)
Zm00001d053247::4:222075505-222077506(+)
Zm00001d032873::1:241074620-241076621(+)
Zm00001d009829::8:84168645-84170646(-)
Zm00001d042958::3:184828833-184830834(-)
Zm00001d034725::1:300788593-300790594(+)
Zm00001d046103::9:63754122-63756123(-)
Zm00001d021774::7:162831231-162833232(+)
Zm00001d031557::1:194161978-194163979(-)
Zm00001d039537::3:7485744-7487745(+)
Zm00001d009515::8:68509923-68511924(-)
Zm00001d034165::1:285592893-285594894(+)
Zm00001d031668::1:198131794-198133795(+)
Zm00001d048766::4:5227794-5229795(-)
Zm00001d027279::1:1547840-1549841(-)
Zm00001d010113::8:99703380-99705381(+)
Zm00001d038630::6:161313663-161315664(+)
Zm00001d032125::1:213877124-213879125(-)
Zm00001d029260::1:63978513-63980514(+)
Zm00001d015410::5:89052596-89054597(-)
Zm00001d007035::2:220604422-220606423(+)
Zm00001d013937::5:25429929-25431930(+)
Zm00001d007595::2:235877541-235879542(+)
Zm00001d014011::5:28550892-28552893(-)
Zm00001d009871::8:86287098-86289099(-)
Zm00001d011113::8:139373628-139375629(-)
Zm00001d013405::5:10493732-10495733(-)
Zm00001d005577::2:179270365-179272366(+)
Zm00001d032787::1:238153085-238155086(+)
Zm00001d051671::4:166249356-166251357(+)
Zm00001d023673::10:14797521-14799522(-)
Zm00001d005179::2:162708052-162710053(-)
Zm00001d033079::1:249832692-249834693(+)
Zm00001d032293::1:220722643-220724644(-)
Zm00001d009727::8:78050795-78052796(-)
Zm00001d042189::3:155497181-155499182(-)
Zm00001d049714::4:41259300-41261301(+)
Zm00001d044154::3:220590687-220592688(+)
Zm00001d026083::10:138057458-138059459(-)
Zm00001d002791::2:22778284-22780285(+)
Zm00001d048207::9:152498995-152500996(+)
Zm00001d033645::1:269532497-269534498(-)
Zm00001d044397::3:227121894-227123895(-)
Zm00001d048409::9:155776926-155778927(+)
Zm00001d014309::5:40504108-40506109(-)
Zm00001d020340::7:107528390-107530391(+)
Zm00001d044393::3:226953500-226955501(-)
Zm00001d015234::5:80279570-80281571(+)
Zm00001d051650::4:165707664-165709665(-)
Zm00001d046718::9:103266534-103268535(+)
Zm00001d003785::2:59310171-59312172(+)
Zm00001d022075::7:169513376-169515377(-)
Zm00001d013220::5:6713104-6715105(-)
Zm00001d036770::6:100197245-100199246(-)
Zm00001d021918::7:165873633-165875634(+)
Zm00001d007075::2:221684963-221686964(-)
Zm00001d033541::1:266461160-266463161(+)
Zm00001d045097::9:12383836-12385837(+)
Zm00001d040051::3:24857273-24859274(+)
Zm00001d032227::1:217947371-217949372(-)
Zm00001d036006::6:65376338-65378339(-)
Zm00001d049605::4:37192908-37194909(-)
Zm00001d035266::6:18675455-18677456(-)
Zm00001d027408::1:4602570-4604571(+)
Zm00001d019387::7:31270664-31272665(-)
Zm00001d012049::8:167238571-167240572(-)
Zm00001d039858::3:16939347-16941348(-)
Zm00001d032060::1:211110692-211112693(+)
Zm00001d013327::5:8702011-8704012(-)
Zm00001d045647::9:30892056-30894057(+)
Zm00001d018258::5:217539552-217541553(-)
Zm00001d011304::8:146196327-146198328(-)
Zm00001d039184::6:172149283-172151284(-)
Zm00001d042363::3:163304978-163306979(-)
Zm00001d042357::3:163191835-163193836(-)
Zm00001d024169::10:52319607-52321608(+)
Zm00001d026579::10:148342150-148344151(-)
Zm00001d024563::10:78388695-78390696(+)
Zm00001d001881::2:2312691-2314692(-)
Zm00001d038766::6:164156402-164158403(+)
Zm00001d048961::4:10887506-10889507(+)
Zm00001d010858::8:130743020-130745021(-)
Zm00001d008746::8:18871829-18873830(+)
Zm00001d047463::9:130905383-130907384(-)
Zm00001d022254::7:173712328-173714329(+)
Zm00001d048026::9:148347441-148349442(-)
Zm00001d045446::9:22320146-22322147(+)
Zm00001d049301::4:25364809-25366810(-)
Zm00001d024505::10:74773602-74775603(-)
Zm00001d013223::5:6719007-6721008(+)
Zm00001d005484::2:175597588-175599589(+)
Zm00001d047850::9:143393514-143395515(-)
Zm00001d016804::5:176687400-176689401(-)
Zm00001d048559::9:158674750-158676751(+)
Zm00001d008443::8:8735491-8737492(-)
Zm00001d020642::7:126105572-126107573(+)
Zm00001d008808::8:21240037-21242038(-)
Zm00001d028180::1:25636217-25638218(-)
Zm00001d007454::2:232020017-232022018(+)
Zm00001d025780::10:129427633-129429634(-)
Zm00001d049153::4:17991960-17993961(-)
Zm00001d020864::7:135008126-135010127(-)
Zm00001d048463::9:156770159-156772160(+)
Zm00001d037113::6:112723199-112725200(-)
Zm00001d008407::8:7960596-7962597(-)
Zm00001d033980::1:279981248-279983249(-)
Zm00001d013798::5:20527896-20529897(+)
Zm00001d006057::2:196695873-196697874(+)
Zm00001d041798::3:138775680-138777681(-)
Zm00001d048252::9:153253236-153255237(-)
Zm00001d030868::1:164204909-164206910(-)
Zm00001d007652::2:236953006-236955007(+)
Zm00001d002580::2:15967857-15969858(+)
Zm00001d021193::7:145449282-145451283(+)
Zm00001d019452::7:34396994-34398995(+)
Zm00001d002888::2:25870460-25872461(-)
Zm00001d025130::10:105690925-105692926(+)
Zm00001d007435::2:231644638-231646639(-)
Zm00001d051927::4:174746054-174748055(-)
Zm00001d007800::2:239873480-239875481(-)
Zm00001d044996::9:9520390-9522391(+)
Zm00001d036201::6:76920959-76922960(-)
Zm00001d035925::6:60487798-60489799(+)
Zm00001d043465::3:200809580-200811581(-)
Zm00001d034775::1:301935996-301937997(+)
Zm00001d007853::2:240958743-240960744(+)
Zm00001d050857::4:127181794-127183795(-)
Zm00001d024632::10:81337400-81339401(-)
Zm00001d028203::1:26140004-26142005(-)
Zm00001d038692::6:162627283-162629284(+)
Zm00001d018111::5:214561993-214563994(-)
Zm00001d006251::2:202847563-202849564(+)
Zm00001d012284::8:171866955-171868956(-)
Zm00001d007361::2:229699928-229701929(-)
Zm00001d044245::3:222922188-222924189(+)
Zm00001d002621::2:16978862-16980863(+)
Zm00001d025753::10:128399211-128401212(+)
Zm00001d040941::3:81367601-81369602(+)
Zm00001d021827::7:163876265-163878266(-)
Zm00001d052487::4:191155088-191157089(-)
Zm00001d014019::5:28907750-28909751(-)
Zm00001d034817::1:302869014-302871015(-)
Zm00001d019957::7:80230684-80232685(+)
Zm00001d031520::1:192678896-192680897(-)
Zm00001d008640::8:15543630-15545631(-)
Zm00001d045027::9:10611312-10613313(-)
Zm00001d054039::4:245456605-245458606(+)
Zm00001d008952::8:26875068-26877069(+)
Zm00001d049556::4:34937331-34939332(+)
Zm00001d007442::2:231783994-231785995(+)
Zm00001d011895::8:164152639-164154640(-)
Zm00001d053225::4:220845432-220847433(-)
Zm00001d053067::4:211994959-211996960(-)
Zm00001d043843::3:211642166-211644167(+)
Zm00001d050658::4:112869527-112871528(-)
Zm00001d041911::3:143135879-143137880(-)
Zm00001d003781::2:59178885-59180886(+)
Zm00001d027502::1:6828615-6830616(-)
Zm00001d042734::3:178492331-178494332(-)
Zm00001d023904::10:27311848-27313849(+)
Zm00001d029497::1:73242140-73244141(+)
Zm00001d006628::2:212883331-212885332(+)
Zm00001d014271::5:38632256-38634257(-)
Zm00001d018969::7:11060582-11062583(-)
Zm00001d036320::6:84011862-84013863(-)
Zm00001d028784::1:46377086-46379087(-)
Zm00001d051245::4:150317276-150319277(-)
Zm00001d014286::5:39505443-39507444(+)
Zm00001d002778::2:22321160-22323161(+)
Zm00001d012729::8:179413613-179415614(+)
Zm00001d044826::9:4093037-4095038(-)
Zm00001d044665::3:234416047-234418048(-)
Zm00001d017158::5:187192939-187194940(+)
Zm00001d017005::5:182539817-182541818(-)
Zm00001d003947::2:71149464-71151465(+)
Zm00001d006344::2:205080697-205082698(+)
Zm00001d025761::10:128643088-128645089(+)
Zm00001d008414::8:8120556-8122557(-)
Zm00001d040678::3:57618482-57620483(-)
Zm00001d003422::2:43833078-43835079(+)
Zm00001d039394::3:3276031-3278032(-)
Zm00001d004857::2:145113386-145115387(+)
Zm00001d049095::4:15937064-15939065(-)
Zm00001d007456::2:232155497-232157498(+)
Zm00001d008511::8:11032088-11034089(-)
Zm00001d009411::8:63373018-63375019(-)
Zm00001d008330::8:5444585-5446586(+)
Zm00001d008789::8:20245982-20247983(+)
Zm00001d021127::7:143344304-143346305(-)
Zm00001d009732::8:78412053-78414054(+)
Zm00001d002234::2:8469715-8471716(-)
Zm00001d012428::8:174324945-174326946(+)
Zm00001d042290::3:159215990-159217991(-)
Zm00001d019635::7:47378642-47380643(-)
Zm00001d029664::1:81801532-81803533(+)
Zm00001d029309::1:65570038-65572039(+)
Zm00001d007708::2:237894910-237896911(+)
Zm00001d002373::2:11336320-11338321(-)
Zm00001d040186::3:31045937-31047938(+)
Zm00001d042582::3:172734700-172736701(-)
Zm00001d003836::2:61530596-61532597(+)
Zm00001d045763::9:37486237-37488238(+)
Zm00001d015495::5:93695248-93697249(-)
Zm00001d052733::4:199292640-199294641(+)
Zm00001d010232::8:105194281-105196282(-)
Zm00001d043658::3:206155883-206157884(+)
Zm00001d020425::7:113229811-113231812(-)
Zm00001d039687::3:11885723-11887724(+)
Zm00001d002276::2:9317297-9319298(-)
Zm00001d029349::1:66850416-66852417(+)
Zm00001d045202::9:15923190-15925191(+)
Zm00001d038871::6:166182006-166184007(-)
Zm00001d015486::5:93126594-93128595(+)
Zm00001d040611::3:53777212-53779213(-)
Zm00001d048569::9:159050366-159052367(+)
Zm00001d022041::7:168427643-168429644(+)
Zm00001d041705::3:134130560-134132561(+)
Zm00001d042519::3:170387567-170389568(-)
Zm00001d032859::1:240508700-240510701(+)
Zm00001d037546::6:128909149-128911150(-)
Zm00001d051483::4:160083749-160085750(-)
Zm00001d004551::2:117421714-117423715(-)
Zm00001d031047::1:174832324-174834325(+)
Zm00001d049630::4:38146089-38148090(+)
Zm00001d031963::1:208072096-208074097(+)
Zm00001d005687::2:183362289-183364290(+)
Zm00001d002534::2:14905701-14907702(-)
Zm00001d031019::1:173940306-173942307(-)
Zm00001d022309::7:174907057-174909058(-)
Zm00001d029120::1:58740946-58742947(+)
Zm00001d029380::1:68390922-68392923(+)
Zm00001d011379::8:149084662-149086663(+)
Zm00001d054096::4:246448035-246450036(+)
Zm00001d052443::4:190130876-190132877(-)
Zm00001d037336::6:121965250-121967251(+)
Zm00001d040341::3:38864840-38866841(-)
Zm00001d045369::9:19932386-19934387(-)
Zm00001d006590::2:211721178-211723179(+)
Zm00001d007968::2:244322993-244324994(-)
Zm00001d014093::5:32108103-32110104(+)
Zm00001d016922::5:180064686-180066687(+)
Zm00001d006127::2:199264024-199266025(+)
Zm00001d034309::1:288957627-288959628(-)
Zm00001d009085::8:35570958-35572959(-)
Zm00001d002678::2:19070189-19072190(+)
Zm00001d019083::7:15674132-15676133(+)
Zm00001d007207::2:224756980-224758981(-)
Zm00001d008512::8:11117566-11119567(+)
Zm00001d013370::5:9973925-9975926(-)
Zm00001d002917::2:26428488-26430489(-)
Zm00001d012098::8:168222192-168224193(+)
Zm00001d030969::1:169640183-169642184(+)
Zm00001d034842::1:303633544-303635545(+)
Zm00001d036520::6:91156814-91158815(-)
Zm00001d007312::2:227515288-227517289(-)
Zm00001d048825::4:6035016-6037017(-)
Zm00001d006654::2:213550408-213552409(+)
Zm00001d036775::6:100475732-100477733(-)
Zm00001d024057::10:40371438-40373439(+)
Zm00001d010852::8:130479481-130481482(-)
Zm00001d048201::9:152373820-152375821(-)
Zm00001d010031::8:96230290-96232291(-)
Zm00001d017958::5:210866124-210868125(+)
Zm00001d025750::10:128379295-128381296(-)
Zm00001d021051::7:141400272-141402273(+)
Zm00001d025199::10:108611102-108613103(-)
Zm00001d027613::1:9013844-9015845(+)
Zm00001d034699::1:300207281-300209282(-)
Zm00001d029184::1:61495464-61497465(-)
Zm00001d004091::2:81970961-81972962(+)
Zm00001d002584::2:16079481-16081482(+)
Zm00001d047406::9:129084155-129086156(+)
Zm00001d039439::3:4456340-4458341(+)
Zm00001d007231::2:225278354-225280355(+)
```
