## Supplementary material for "A comprehensive map of preferentially located motifs reveals distinct proximal *cis*-regulatory elements in plants": TCTGGTGT_containing_gene_set.txt

```
#Occurences of TCTGGTGT between 56 and 193 (positions relative to the transcription start site)
#180 sequences with TCTGGTGT in this interval
#0.71% of the sequences in promoter set with TCTGGTGT (set with 25199 sequences)
Zm00001d012643::8:177710783-177712784(+)
Zm00001d051910::4:174421068-174423069(-)
Zm00001d030133::1:108281382-108283383(+)
Zm00001d002485::2:13752919-13754920(+)
Zm00001d034457::1:293561278-293563279(+)
Zm00001d048497::9:157236057-157238058(+)
Zm00001d012447::8:174717581-174719582(-)
Zm00001d032956::1:244603387-244605388(+)
Zm00001d043526::3:202741678-202743679(+)
Zm00001d014422::5:45962334-45964335(-)
Zm00001d026128::10:139272179-139274180(-)
Zm00001d043295::3:194899108-194901109(+)
Zm00001d025457::10:119084982-119086983(+)
Zm00001d027394::1:4340289-4342290(-)
Zm00001d037519::6:128003096-128005097(-)
Zm00001d047067::9:117135740-117137741(+)
Zm00001d021592::7:157523543-157525544(+)
Zm00001d006254::2:202894409-202896410(+)
Zm00001d042621::3:174099165-174101166(+)
Zm00001d047005::9:114949544-114951545(+)
Zm00001d037694::6:134243934-134245935(-)
Zm00001d016288::5:155698104-155700105(+)
Zm00001d045534::9:25757397-25759398(-)
Zm00001d042225::3:156803668-156805669(-)
Zm00001d008902::8:24527380-24529381(+)
Zm00001d051291::4:151992838-151994839(+)
Zm00001d032239::1:218501122-218503123(-)
Zm00001d048204::9:152407448-152409449(-)
Zm00001d045069::9:11473658-11475659(-)
Zm00001d021580::7:156777340-156779341(+)
Zm00001d005301::2:168528288-168530289(+)
Zm00001d049156::4:18279904-18281905(-)
Zm00001d016474::5:163735780-163737781(+)
Zm00001d015173::5:78387779-78389780(+)
Zm00001d002893::2:26047882-26049883(-)
Zm00001d044510::3:230398040-230400041(-)
Zm00001d017286::5:191706353-191708354(-)
Zm00001d049987::4:57418326-57420327(-)
Zm00001d030944::1:168493854-168495855(+)
Zm00001d018099::5:214156147-214158148(+)
Zm00001d053964::4:244387831-244389832(-)
Zm00001d003146::2:33735255-33737256(+)
Zm00001d048501::9:157428789-157430790(-)
Zm00001d010698::8:124954041-124956042(+)
Zm00001d042914::3:183825869-183827870(+)
Zm00001d035072::6:3832225-3834226(-)
Zm00001d033397::1:261809038-261811039(+)
Zm00001d030620::1:148967457-148969458(+)
Zm00001d027373::1:3964420-3966421(-)
Zm00001d036933::6:106779956-106781957(-)
Zm00001d030860::1:164030517-164032518(-)
Zm00001d025905::10:133429250-133431251(-)
Zm00001d053658::4:238272206-238274207(+)
Zm00001d033402::1:261928658-261930659(+)
Zm00001d046389::9:86785126-86787127(-)
Zm00001d043029::3:187047179-187049180(-)
Zm00001d052183::4:182552337-182554338(+)
Zm00001d008727::8:17937884-17939885(+)
Zm00001d003540::2:47413309-47415310(+)
Zm00001d003518::2:46382262-46384263(+)
Zm00001d015020::5:72635762-72637763(+)
Zm00001d014796::5:63588454-63590455(-)
Zm00001d025538::10:121725832-121727833(-)
Zm00001d008177::8:424661-426662(+)
Zm00001d048382::9:155285356-155287357(-)
Zm00001d018386::5:219778344-219780345(-)
Zm00001d036462::6:89304441-89306442(-)
Zm00001d002880::2:25549738-25551739(-)
Zm00001d033655::1:269773915-269775916(+)
Zm00001d005071::2:157219297-157221298(+)
Zm00001d023912::10:27885432-27887433(-)
Zm00001d013376::5:10002693-10004694(+)
Zm00001d033854::1:275918721-275920722(-)
Zm00001d039670::3:11504468-11506469(-)
Zm00001d027841::1:14846129-14848130(-)
Zm00001d020292::7:104440055-104442056(+)
Zm00001d011563::8:154567881-154569882(+)
Zm00001d052766::4:200041109-200043110(+)
Zm00001d025115::10:105044849-105046850(+)
Zm00001d049359::4:27810605-27812606(-)
Zm00001d007630::2:236507349-236509350(-)
Zm00001d046438::9:89740299-89742300(-)
Zm00001d031929::1:207098366-207100367(+)
Zm00001d015348::5:85739252-85741253(-)
Zm00001d002678::2:19070189-19072190(+)
Zm00001d039113::6:170246512-170248513(+)
Zm00001d047180::9:121083805-121085806(+)
Zm00001d007014::2:220187332-220189333(-)
Zm00001d034918::1:305582648-305584649(+)
Zm00001d020618::7:125221385-125223386(+)
Zm00001d038776::6:164206409-164208410(+)
Zm00001d026475::10:146662166-146664167(+)
Zm00001d016625::5:170511881-170513882(+)
Zm00001d037674::6:133717184-133719185(-)
Zm00001d010969::8:135350645-135352646(+)
Zm00001d045096::9:12384708-12386709(-)
Zm00001d039426::3:3978864-3980865(-)
Zm00001d013141::5:5376113-5378114(-)
Zm00001d033839::1:275425286-275427287(+)
Zm00001d030010::1:98968787-98970788(-)
Zm00001d035763::6:46349121-46351122(-)
Zm00001d039824::3:15917477-15919478(+)
Zm00001d025682::10:126120224-126122225(-)
Zm00001d052231::4:184155709-184157710(-)
Zm00001d041747::3:135809128-135811129(+)
Zm00001d041488::3:123486566-123488567(+)
Zm00001d013256::5:7184283-7186284(-)
Zm00001d003202::2:35511428-35513429(+)
Zm00001d044815::9:3514408-3516409(+)
Zm00001d039016::6:168722298-168724299(+)
Zm00001d021870::7:164999821-165001822(-)
Zm00001d027618::1:9115167-9117168(-)
Zm00001d033685::1:271193138-271195139(-)
Zm00001d023808::10:22666594-22668595(+)
Zm00001d031773::1:201396142-201398143(+)
Zm00001d029173::1:60950639-60952640(-)
Zm00001d002842::2:24290724-24292725(-)
Zm00001d025182::10:108130983-108132984(-)
Zm00001d017845::5:208604535-208606536(-)
Zm00001d008422::8:8317409-8319410(-)
Zm00001d053175::4:218263928-218265929(+)
Zm00001d018112::5:214562580-214564581(+)
Zm00001d011712::8:159492530-159494531(-)
Zm00001d034238::1:287574998-287576999(-)
Zm00001d053366::4:227755654-227757655(-)
Zm00001d007783::2:239498895-239500896(+)
Zm00001d014564::5:53470822-53472823(-)
Zm00001d021970::7:167272243-167274244(+)
Zm00001d028211::1:26523709-26525710(+)
Zm00001d045248::9:16991866-16993867(+)
Zm00001d038752::6:163883669-163885670(+)
Zm00001d008826::8:21785737-21787738(+)
Zm00001d037685::6:133971065-133973066(+)
Zm00001d021433::7:152093886-152095887(+)
Zm00001d021082::7:142419330-142421331(+)
Zm00001d035041::6:2928851-2930852(+)
Zm00001d010511::8:118580398-118582399(+)
Zm00001d032790::1:238205322-238207323(+)
Zm00001d042368::3:163426005-163428006(-)
Zm00001d046073::9:61601199-61603200(-)
Zm00001d027843::1:14990486-14992487(-)
Zm00001d030411::1:130365006-130367007(+)
Zm00001d052552::4:192875911-192877912(+)
Zm00001d017614::5:201748122-201750123(-)
Zm00001d038270::6:152873349-152875350(-)
Zm00001d017067::5:184306775-184308776(+)
Zm00001d021793::7:163083889-163085890(+)
Zm00001d008894::8:24232869-24234870(+)
Zm00001d015299::5:83249091-83251092(+)
Zm00001d010974::8:135528519-135530520(+)
Zm00001d001970::2:3706172-3708173(+)
Zm00001d001935::2:3111882-3113883(-)
Zm00001d053363::4:227737162-227739163(+)
Zm00001d005547::2:178270257-178272258(-)
Zm00001d040462::3:44591235-44593236(+)
Zm00001d008396::8:7207404-7209405(-)
Zm00001d024935::10:95664516-95666517(+)
Zm00001d029281::1:64727226-64729227(+)
Zm00001d033407::1:262148721-262150722(+)
Zm00001d024646::10:82009123-82011124(+)
Zm00001d043619::3:205361260-205363261(+)
Zm00001d003333::2:40561151-40563152(-)
Zm00001d021943::7:166610766-166612767(+)
Zm00001d043534::3:203075744-203077745(-)
Zm00001d033898::1:277880378-277882379(+)
Zm00001d045517::9:25248228-25250229(+)
Zm00001d053899::4:243342410-243344411(+)
Zm00001d049679::4:39830448-39832449(+)
Zm00001d032566::1:230664766-230666767(+)
Zm00001d023332::10:3601118-3603119(-)
Zm00001d024771::10:87290145-87292146(+)
Zm00001d002828::2:24005572-24007573(-)
Zm00001d008439::8:8691583-8693584(+)
Zm00001d051301::4:152417826-152419827(+)
Zm00001d027794::1:13665423-13667424(+)
Zm00001d002830::2:24144120-24146121(+)
Zm00001d032781::1:237950475-237952476(-)
Zm00001d012710::8:179076317-179078318(-)
Zm00001d009244::8:46787362-46789363(+)
Zm00001d034263::1:288289224-288291225(-)
```
