## Supplementary material for "A comprehensive map of preferentially located motifs reveals distinct proximal *cis*-regulatory elements in plants": TCTGTAA_containing_gene_set.txt

```
#Occurences of TCTGTAA between 41 and 136 (positions relative to the transcription start site)
#718 sequences with TCTGTAA in this interval
#2.85% of the sequences in promoter set with TCTGTAA (set with 25199 sequences)
Zm00001d052227::4:183818384-183820385(+)
Zm00001d004957::2:150615780-150617781(-)
Zm00001d053903::4:243363763-243365764(+)
Zm00001d011351::8:147727313-147729314(-)
Zm00001d025449::10:118886953-118888954(+)
Zm00001d007363::2:229729770-229731771(-)
Zm00001d034431::1:292889373-292891374(+)
Zm00001d025154::10:106794735-106796736(-)
Zm00001d030868::1:164204909-164206910(-)
Zm00001d052946::4:205819550-205821551(+)
Zm00001d048006::9:147802210-147804211(-)
Zm00001d027429::1:5108153-5110154(-)
Zm00001d018459::5:221175041-221177042(+)
Zm00001d023615::10:12203052-12205053(-)
Zm00001d033532::1:266015890-266017891(+)
Zm00001d001887::2:2481830-2483831(-)
Zm00001d028382::1:32770310-32772311(+)
Zm00001d032315::1:221922761-221924762(-)
Zm00001d008856::8:22779526-22781527(+)
Zm00001d040117::3:28232884-28234885(+)
Zm00001d025799::10:129945974-129947975(-)
Zm00001d003159::2:33999002-34001003(-)
Zm00001d029386::1:68539633-68541634(-)
Zm00001d013651::5:16210142-16212143(-)
Zm00001d009789::8:81405251-81407252(-)
Zm00001d017914::5:210050634-210052635(+)
Zm00001d046843::9:108260538-108262539(-)
Zm00001d010566::8:120518762-120520763(-)
Zm00001d033672::1:270399164-270401165(-)
Zm00001d049516::4:32965401-32967402(-)
Zm00001d032325::1:222558984-222560985(+)
Zm00001d008356::8:6166704-6168705(+)
Zm00001d026687::10:149947799-149949800(+)
Zm00001d028593::1:40168303-40170304(-)
Zm00001d035503::6:29657575-29659576(+)
Zm00001d044693::3:235064585-235066586(-)
Zm00001d019854::7:70496683-70498684(-)
Zm00001d023212::10:317647-319648(-)
Zm00001d042968::3:185336341-185338342(-)
Zm00001d020898::7:135846243-135848244(-)
Zm00001d007345::2:229260981-229262982(-)
Zm00001d023233::10:971582-973583(+)
Zm00001d042441::3:167537469-167539470(-)
Zm00001d003949::2:71577619-71579620(+)
Zm00001d011073::8:138087117-138089118(+)
Zm00001d021328::7:149015096-149017097(-)
Zm00001d032268::1:219860142-219862143(-)
Zm00001d027304::1:2302442-2304443(-)
Zm00001d034741::1:301090818-301092819(+)
Zm00001d008933::8:25927609-25929610(-)
Zm00001d010431::8:114838277-114840278(+)
Zm00001d036270::6:81184148-81186149(-)
Zm00001d006262::2:203183695-203185696(-)
Zm00001d038364::6:155604253-155606254(+)
Zm00001d044584::3:232524653-232526654(+)
Zm00001d005406::2:173044165-173046166(+)
Zm00001d053901::4:243352597-243354598(+)
Zm00001d019383::7:30993817-30995818(-)
Zm00001d021827::7:163876265-163878266(-)
Zm00001d027311::1:2748530-2750531(-)
Zm00001d042582::3:172734700-172736701(-)
Zm00001d036593::6:93927856-93929857(-)
Zm00001d013166::5:5732870-5734871(-)
Zm00001d030751::1:158116505-158118506(+)
Zm00001d010069::8:98187829-98189830(-)
Zm00001d033635::1:269330267-269332268(+)
Zm00001d035286::6:19369806-19371807(+)
Zm00001d029910::1:93749649-93751650(-)
Zm00001d022570::7:180138910-180140911(-)
Zm00001d027476::1:6207722-6209723(-)
Zm00001d025652::10:125101473-125103474(+)
Zm00001d030146::1:108662139-108664140(+)
Zm00001d053632::4:237549622-237551623(+)
Zm00001d031233::1:182945673-182947674(+)
Zm00001d051927::4:174746054-174748055(-)
Zm00001d025667::10:125486889-125488890(+)
Zm00001d028840::1:48336988-48338989(-)
Zm00001d015767::5:118084816-118086817(-)
Zm00001d034074::1:283219427-283221428(+)
Zm00001d008870::8:23370859-23372860(+)
Zm00001d043911::3:213660473-213662474(+)
Zm00001d026476::10:146675036-146677037(-)
Zm00001d047470::9:131182862-131184863(+)
Zm00001d046033::9:57323828-57325829(-)
Zm00001d003274::2:38559360-38561361(-)
Zm00001d007729::2:238305982-238307983(-)
Zm00001d049894::4:51280693-51282694(-)
Zm00001d007521::2:233711831-233713832(+)
Zm00001d040481::3:46132357-46134358(+)
Zm00001d013289::5:7917829-7919830(+)
Zm00001d015364::5:86324270-86326271(+)
Zm00001d006509::2:210198914-210200915(-)
Zm00001d011445::8:150551478-150553479(+)
Zm00001d046054::9:60327485-60329486(-)
Zm00001d036490::6:90473227-90475228(-)
Zm00001d011913::8:164361378-164363379(+)
Zm00001d020776::7:132115846-132117847(+)
Zm00001d011315::8:146511536-146513537(+)
Zm00001d037050::6:110493947-110495948(-)
Zm00001d003435::2:44316115-44318116(-)
Zm00001d042541::3:171424900-171426901(-)
Zm00001d032405::1:225599175-225601176(+)
Zm00001d011335::8:147226181-147228182(-)
Zm00001d020602::7:124342974-124344975(-)
Zm00001d049654::4:38848480-38850481(+)
Zm00001d052916::4:204718269-204720270(+)
Zm00001d043635::3:205777029-205779030(-)
Zm00001d026475::10:146662166-146664167(+)
Zm00001d034492::1:294613357-294615358(-)
Zm00001d048634::4:1847570-1849571(-)
Zm00001d052157::4:181471700-181473701(-)
Zm00001d051623::4:164936168-164938169(+)
Zm00001d036533::6:91328064-91330065(-)
Zm00001d051986::4:175914163-175916164(-)
Zm00001d017432::5:195843467-195845468(+)
Zm00001d049059::4:14336064-14338065(-)
Zm00001d036215::6:77515236-77517237(-)
Zm00001d049400::4:29281262-29283263(+)
Zm00001d030127::1:107761466-107763467(+)
Zm00001d034554::1:296097580-296099581(+)
Zm00001d029014::1:54936013-54938014(+)
Zm00001d005157::2:161571287-161573288(+)
Zm00001d003846::2:61948402-61950403(-)
Zm00001d020961::7:137988126-137990127(+)
Zm00001d015863::5:127078174-127080175(+)
Zm00001d025020::10:99991256-99993257(+)
Zm00001d011248::8:144590601-144592602(-)
Zm00001d011696::8:159024126-159026127(-)
Zm00001d027302::1:2283351-2285352(+)
Zm00001d008200::8:983627-985628(+)
Zm00001d002680::2:19116043-19118044(+)
Zm00001d020494::7:118945395-118947396(+)
Zm00001d044673::3:234565553-234567554(+)
Zm00001d049953::4:55178950-55180951(+)
Zm00001d013416::5:10765106-10767107(-)
Zm00001d051546::4:162061928-162063929(+)
Zm00001d011263::8:144950297-144952298(+)
Zm00001d003101::2:32088213-32090214(-)
Zm00001d047244::9:123877745-123879746(-)
Zm00001d023815::10:23251977-23253978(-)
Zm00001d034248::1:287872329-287874330(-)
Zm00001d050434::4:87632303-87634304(+)
Zm00001d006844::2:217762576-217764577(+)
Zm00001d015091::5:75194478-75196479(-)
Zm00001d051608::4:164443463-164445464(-)
Zm00001d050993::4:135910110-135912111(+)
Zm00001d041243::3:107821666-107823667(-)
Zm00001d051544::4:162016023-162018024(+)
Zm00001d038811::6:164909614-164911615(+)
Zm00001d012035::8:166902109-166904110(+)
Zm00001d017717::5:205085169-205087170(-)
Zm00001d047406::9:129084155-129086156(+)
Zm00001d028042::1:21378586-21380587(-)
Zm00001d043441::3:199987048-199989049(-)
Zm00001d028493::1:36892927-36894928(+)
Zm00001d036598::6:94022464-94024465(+)
Zm00001d031605::1:196089649-196091650(-)
Zm00001d010808::8:128525151-128527152(+)
Zm00001d023534::10:9084199-9086200(-)
Zm00001d041147::3:100324225-100326226(-)
Zm00001d002099::2:5967615-5969616(+)
Zm00001d006729::2:215392738-215394739(-)
Zm00001d013676::5:17053765-17055766(-)
Zm00001d041073::3:95309915-95311916(-)
Zm00001d030398::1:129225922-129227923(+)
Zm00001d025862::10:131804525-131806526(-)
Zm00001d035913::6:59909471-59911472(-)
Zm00001d024425::10:70495210-70497211(-)
Zm00001d013360::5:9536599-9538600(+)
Zm00001d012428::8:174324945-174326946(+)
Zm00001d028748::1:45268316-45270317(-)
Zm00001d028719::1:44243979-44245980(-)
Zm00001d047285::9:125458583-125460584(-)
Zm00001d024058::10:40475527-40477528(+)
Zm00001d013516::5:13412338-13414339(-)
Zm00001d015821::5:123915795-123917796(+)
Zm00001d039824::3:15917477-15919478(+)
Zm00001d022417::7:177211339-177213340(+)
Zm00001d031844::1:203694383-203696384(+)
Zm00001d015741::5:115206059-115208060(+)
Zm00001d021802::7:163149773-163151774(+)
Zm00001d032979::1:245573272-245575273(-)
Zm00001d018371::5:219424177-219426178(+)
Zm00001d016130::5:145801698-145803699(+)
Zm00001d042182::3:155274195-155276196(-)
Zm00001d027768::1:13175698-13177699(-)
Zm00001d012833::5:959624-961625(-)
Zm00001d018625::7:1296267-1298268(+)
Zm00001d026038::10:136635437-136637438(+)
Zm00001d027698::1:11322110-11324111(-)
Zm00001d047468::9:131001700-131003701(+)
Zm00001d005064::2:156946568-156948569(-)
Zm00001d004782::2:138883129-138885130(+)
Zm00001d016735::5:174687699-174689700(+)
Zm00001d047234::9:123498618-123500619(-)
Zm00001d038914::6:166875477-166877478(-)
Zm00001d024635::10:81354018-81356019(+)
Zm00001d034330::1:289588547-289590548(-)
Zm00001d008429::8:8453445-8455446(+)
Zm00001d034987::6:1187540-1189541(-)
Zm00001d044527::3:230890004-230892005(+)
Zm00001d008977::8:28101863-28103864(-)
Zm00001d021224::7:146506703-146508704(+)
Zm00001d005824::2:189873242-189875243(-)
Zm00001d017640::5:202860079-202862080(-)
Zm00001d034765::1:301666896-301668897(-)
Zm00001d035878::6:58269534-58271535(+)
Zm00001d051541::4:161913839-161915840(-)
Zm00001d038981::6:168195204-168197205(-)
Zm00001d025771::10:129063352-129065353(-)
Zm00001d005241::2:165405623-165407624(+)
Zm00001d033167::1:252665379-252667380(-)
Zm00001d037531::6:128395303-128397304(-)
Zm00001d033839::1:275425286-275427287(+)
Zm00001d052475::4:190837584-190839585(+)
Zm00001d019344::7:28862450-28864451(-)
Zm00001d002372::2:11319325-11321326(+)
Zm00001d042796::3:180093125-180095126(-)
Zm00001d037921::6:142015499-142017500(-)
Zm00001d011066::8:138000492-138002493(-)
Zm00001d016347::5:158592345-158594346(+)
Zm00001d029705::1:83208376-83210377(-)
Zm00001d036050::6:69001221-69003222(-)
Zm00001d036916::6:106354825-106356826(-)
Zm00001d048319::9:154467183-154469184(+)
Zm00001d007712::2:237953825-237955826(-)
Zm00001d040493::3:46550823-46552824(+)
Zm00001d009520::8:68813148-68815149(-)
Zm00001d011944::8:164894212-164896213(-)
Zm00001d046812::9:106815404-106817405(-)
Zm00001d016287::5:155681712-155683713(-)
Zm00001d007942::2:243515252-243517253(+)
Zm00001d038673::6:162373317-162375318(-)
Zm00001d042652::3:175439200-175441201(-)
Zm00001d048084::9:149789845-149791846(-)
Zm00001d030755::1:158274392-158276393(+)
Zm00001d012590::8:176948679-176950680(+)
Zm00001d013886::5:23780463-23782464(+)
Zm00001d040501::3:47103651-47105652(+)
Zm00001d047219::9:122662859-122664860(-)
Zm00001d004788::2:139264045-139266046(-)
Zm00001d002974::2:28499282-28501283(-)
Zm00001d023230::10:953178-955179(+)
Zm00001d013678::5:17149939-17151940(-)
Zm00001d018257::5:217523950-217525951(-)
Zm00001d053560::4:234191682-234193683(-)
Zm00001d023871::10:25779954-25781955(-)
Zm00001d033557::1:267124416-267126417(-)
Zm00001d034159::1:285325857-285327858(-)
Zm00001d042386::3:164111416-164113417(-)
Zm00001d012970::5:2557706-2559707(-)
Zm00001d023225::10:824871-826872(+)
Zm00001d007457::2:232173426-232175427(+)
Zm00001d029038::1:55695356-55697357(+)
Zm00001d003002::2:29215887-29217888(+)
Zm00001d032114::1:213512670-213514671(-)
Zm00001d013838::5:22092002-22094003(+)
Zm00001d021351::7:149690356-149692357(+)
Zm00001d009978::8:93232097-93234098(-)
Zm00001d041168::3:101768710-101770711(-)
Zm00001d003718::2:56317036-56319037(+)
Zm00001d024832::10:90141242-90143243(-)
Zm00001d046234::9:73799113-73801114(+)
Zm00001d011300::8:146135309-146137310(+)
Zm00001d050328::4:81519495-81521496(+)
Zm00001d015004::5:71950826-71952827(-)
Zm00001d017206::5:188877182-188879183(+)
Zm00001d035765::6:46356146-46358147(-)
Zm00001d037305::6:120196446-120198447(-)
Zm00001d045594::9:27787295-27789296(+)
Zm00001d022084::7:169765130-169767131(-)
Zm00001d002876::2:25315719-25317720(+)
Zm00001d013209::5:6603154-6605155(-)
Zm00001d031323::1:185976238-185978239(+)
Zm00001d035413::6:24626121-24628122(-)
Zm00001d038831::6:165368991-165370992(+)
Zm00001d011366::8:148701296-148703297(+)
Zm00001d023237::10:1095395-1097396(+)
Zm00001d016588::5:168631640-168633641(+)
Zm00001d010454::8:115917895-115919896(-)
Zm00001d053555::4:233901997-233903998(+)
Zm00001d047721::9:139935041-139937042(+)
Zm00001d025687::10:126211364-126213365(-)
Zm00001d008174::8:258339-260340(-)
Zm00001d034876::1:304506932-304508933(+)
Zm00001d002632::2:17556997-17558998(+)
Zm00001d013284::5:7859375-7861376(+)
Zm00001d007279::2:226698040-226700041(-)
Zm00001d016783::5:175763478-175765479(+)
Zm00001d039623::3:9343833-9345834(+)
Zm00001d023838::10:23885813-23887814(+)
Zm00001d043437::3:199879556-199881557(-)
Zm00001d030167::1:110009260-110011261(+)
Zm00001d041472::3:122371519-122373520(-)
Zm00001d052540::4:192576671-192578672(+)
Zm00001d033140::1:251983845-251985846(-)
Zm00001d039334::3:2018961-2020962(+)
Zm00001d051963::4:175459882-175461883(-)
Zm00001d053684::4:238988499-238990500(-)
Zm00001d052993::4:207979003-207981004(+)
Zm00001d003207::2:35905982-35907983(+)
Zm00001d033968::1:279875244-279877245(-)
Zm00001d041594::3:129064679-129066680(-)
Zm00001d018528::5:222515900-222517901(+)
Zm00001d009715::8:77389068-77391069(+)
Zm00001d031341::1:186785491-186787492(-)
Zm00001d045276::9:17744058-17746059(+)
Zm00001d034463::1:293747500-293749501(+)
Zm00001d011983::8:165879192-165881193(-)
Zm00001d015927::5:131792818-131794819(+)
Zm00001d044860::9:5664625-5666626(-)
Zm00001d043578::3:204371048-204373049(-)
Zm00001d053207::4:219941537-219943538(-)
Zm00001d043019::3:186604592-186606593(+)
Zm00001d051965::4:175527899-175529900(-)
Zm00001d051704::4:167230062-167232063(-)
Zm00001d044971::9:8654602-8656603(-)
Zm00001d035933::6:61045004-61047005(+)
Zm00001d048468::9:156844783-156846784(+)
Zm00001d045351::9:19285238-19287239(+)
Zm00001d043296::3:194977274-194979275(-)
Zm00001d037209::6:115846517-115848518(+)
Zm00001d038870::6:166161049-166163050(-)
Zm00001d013253::5:7144890-7146891(+)
Zm00001d024810::10:88886061-88888062(+)
Zm00001d033634::1:269329534-269331535(-)
Zm00001d039719::3:12976778-12978779(+)
Zm00001d047780::9:141575209-141577210(-)
Zm00001d037438::6:125412758-125414759(+)
Zm00001d050714::4:117918748-117920749(-)
Zm00001d026588::10:148411355-148413356(+)
Zm00001d049540::4:33814083-33816084(-)
Zm00001d021497::7:154120045-154122046(-)
Zm00001d046375::9:85241109-85243110(+)
Zm00001d030366::1:126624457-126626458(+)
Zm00001d046029::9:56385265-56387266(+)
Zm00001d029592::1:78161433-78163434(+)
Zm00001d004323::2:103088297-103090298(-)
Zm00001d042724::3:178234849-178236850(+)
Zm00001d051628::4:165056046-165058047(+)
Zm00001d047502::9:132771922-132773923(-)
Zm00001d019288::7:25847332-25849333(+)
Zm00001d047253::9:124176671-124178672(+)
Zm00001d021873::7:165218953-165220954(-)
Zm00001d036055::6:69309943-69311944(+)
Zm00001d029272::1:64479264-64481265(-)
Zm00001d016377::5:160009151-160011152(+)
Zm00001d046600::9:98192099-98194100(-)
Zm00001d048695::4:3432826-3434827(-)
Zm00001d049694::4:40527742-40529743(-)
Zm00001d012923::5:1992394-1994395(+)
Zm00001d047939::9:145777363-145779364(-)
Zm00001d051961::4:175396832-175398833(-)
Zm00001d019032::7:13590462-13592463(-)
Zm00001d015956::5:134171763-134173764(-)
Zm00001d052941::4:205567878-205569879(+)
Zm00001d026022::10:136251788-136253789(+)
Zm00001d042189::3:155497181-155499182(-)
Zm00001d012939::5:2235902-2237903(+)
Zm00001d031773::1:201396142-201398143(+)
Zm00001d043395::3:198674999-198677000(+)
Zm00001d023211::10:263742-265743(+)
Zm00001d015297::5:83175775-83177776(-)
Zm00001d049525::4:33188685-33190686(-)
Zm00001d021791::7:163078333-163080334(+)
Zm00001d038531::6:159374969-159376970(-)
Zm00001d036233::6:78381360-78383361(-)
Zm00001d032732::1:236511137-236513138(-)
Zm00001d033473::1:263675511-263677512(+)
Zm00001d038365::6:155604551-155606552(+)
Zm00001d018394::5:219970074-219972075(-)
Zm00001d044194::3:221630133-221632134(-)
Zm00001d010942::8:134411920-134413921(-)
Zm00001d003400::2:43086535-43088536(-)
Zm00001d044310::3:224936005-224938006(+)
Zm00001d003116::2:32715312-32717313(+)
Zm00001d043653::3:206091665-206093666(+)
Zm00001d053698::4:239537251-239539252(-)
Zm00001d021357::7:149772137-149774138(-)
Zm00001d008720::8:17733127-17735128(-)
Zm00001d034682::1:299672845-299674846(-)
Zm00001d008382::8:6828398-6830399(+)
Zm00001d033950::1:279375284-279377285(+)
Zm00001d028903::1:50229898-50231899(+)
Zm00001d031995::1:209026876-209028877(-)
Zm00001d053072::4:212305989-212307990(-)
Zm00001d028653::1:41837703-41839704(-)
Zm00001d041750::3:135902048-135904049(+)
Zm00001d017012::5:182687300-182689301(+)
Zm00001d012466::8:175045135-175047136(-)
Zm00001d028338::1:31193993-31195994(-)
Zm00001d039109::6:170145162-170147163(+)
Zm00001d028546::1:38914233-38916234(-)
Zm00001d037476::6:126491490-126493491(-)
Zm00001d014315::5:40642779-40644780(-)
Zm00001d016397::5:160950727-160952728(+)
Zm00001d036241::6:78622118-78624119(+)
Zm00001d017650::5:203140994-203142995(-)
Zm00001d007295::2:226991798-226993799(+)
Zm00001d025709::10:126926134-126928135(+)
Zm00001d030679::1:152723873-152725874(-)
Zm00001d053636::4:237926883-237928884(+)
Zm00001d003781::2:59178885-59180886(+)
Zm00001d024779::10:87527742-87529743(-)
Zm00001d011471::8:151421354-151423355(+)
Zm00001d045342::9:19226874-19228875(-)
Zm00001d026627::10:149176535-149178536(-)
Zm00001d038051::6:146437498-146439499(-)
Zm00001d006601::2:211821902-211823903(+)
Zm00001d040570::3:50658157-50660158(-)
Zm00001d025453::10:119059326-119061327(+)
Zm00001d034420::1:292475532-292477533(+)
Zm00001d036469::6:89401642-89403643(+)
Zm00001d030296::1:120069217-120071218(+)
Zm00001d045575::9:27086358-27088359(-)
Zm00001d047420::9:129495662-129497663(+)
Zm00001d008544::8:12498659-12500660(+)
Zm00001d011111::8:139305688-139307689(-)
Zm00001d025106::10:104540049-104542050(+)
Zm00001d003785::2:59310171-59312172(+)
Zm00001d013729::5:18757322-18759323(+)
Zm00001d002038::2:4865478-4867479(-)
Zm00001d018787::7:5209306-5211307(+)
Zm00001d045157::9:14564400-14566401(+)
Zm00001d031612::1:196175501-196177502(+)
Zm00001d012049::8:167238571-167240572(-)
Zm00001d020848::7:134492501-134494502(+)
Zm00001d044915::9:7167695-7169696(+)
Zm00001d045525::9:25507699-25509700(+)
Zm00001d037595::6:130836559-130838560(+)
Zm00001d016155::5:147481061-147483062(+)
Zm00001d006236::2:202578627-202580628(+)
Zm00001d050172::4:70545291-70547292(-)
Zm00001d025983::10:135288492-135290493(+)
Zm00001d018194::5:216141733-216143734(+)
Zm00001d012433::8:174374957-174376958(+)
Zm00001d010521::8:119049574-119051575(-)
Zm00001d017559::5:199533884-199535885(+)
Zm00001d007964::2:244286076-244288077(-)
Zm00001d042363::3:163304978-163306979(-)
Zm00001d021447::7:152380041-152382042(+)
Zm00001d040358::3:39839931-39841932(+)
Zm00001d020020::7:86223580-86225581(-)
Zm00001d006372::2:205995308-205997309(-)
Zm00001d029555::1:76054618-76056619(-)
Zm00001d042632::3:174666318-174668319(+)
Zm00001d005545::2:178132804-178134805(+)
Zm00001d042939::3:184597753-184599754(-)
Zm00001d010414::8:113687279-113689280(-)
Zm00001d007456::2:232155497-232157498(+)
Zm00001d018331::5:218586363-218588364(-)
Zm00001d030579::1:145824290-145826291(-)
Zm00001d004907::2:147965431-147967432(+)
Zm00001d010872::8:131665327-131667328(-)
Zm00001d040820::3:67929063-67931064(+)
Zm00001d038453::6:157516790-157518791(+)
Zm00001d037944::6:142974210-142976211(-)
Zm00001d047928::9:145584860-145586861(+)
Zm00001d022122::7:170793373-170795374(+)
Zm00001d006481::2:209654044-209656045(-)
Zm00001d009326::8:56110251-56112252(-)
Zm00001d029398::1:68944731-68946732(+)
Zm00001d027721::1:12139447-12141448(+)
Zm00001d011620::8:156255835-156257836(-)
Zm00001d006683::2:214237047-214239048(+)
Zm00001d017489::5:197378485-197380486(-)
Zm00001d011780::8:161469836-161471837(-)
Zm00001d030603::1:147912100-147914101(+)
Zm00001d008549::8:12684110-12686111(-)
Zm00001d035081::6:4036470-4038471(+)
Zm00001d018637::7:1410606-1412607(-)
Zm00001d015984::5:136655249-136657250(-)
Zm00001d017459::5:196474960-196476961(-)
Zm00001d003783::2:59207718-59209719(-)
Zm00001d023711::10:16566441-16568442(+)
Zm00001d051959::4:175357698-175359699(-)
Zm00001d018500::5:221875857-221877858(-)
Zm00001d049986::4:57083570-57085571(-)
Zm00001d037551::6:129106264-129108265(+)
Zm00001d011976::8:165541303-165543304(-)
Zm00001d036983::6:108298027-108300028(+)
Zm00001d007320::2:228348560-228350561(-)
Zm00001d031891::1:205441891-205443892(-)
Zm00001d045650::9:31091755-31093756(-)
Zm00001d051916::4:174609472-174611473(+)
Zm00001d021515::7:154783804-154785805(-)
Zm00001d044101::3:219134220-219136221(+)
Zm00001d011254::8:144632273-144634274(-)
Zm00001d008863::8:23092225-23094226(+)
Zm00001d011117::8:139410249-139412250(-)
Zm00001d023868::10:25593989-25595990(+)
Zm00001d037626::6:132310937-132312938(-)
Zm00001d030184::1:111923423-111925424(-)
Zm00001d053877::4:242752609-242754610(+)
Zm00001d044961::9:8306834-8308835(-)
Zm00001d005928::2:193093534-193095535(-)
Zm00001d002333::2:10506138-10508139(-)
Zm00001d045348::9:19278169-19280170(-)
Zm00001d004133::2:85451483-85453484(+)
Zm00001d010606::8:121744920-121746921(-)
Zm00001d021015::7:140496598-140498599(-)
Zm00001d005733::2:185170564-185172565(-)
Zm00001d039471::3:5160148-5162149(-)
Zm00001d017896::5:209712672-209714673(+)
Zm00001d017611::5:201587785-201589786(+)
Zm00001d020421::7:113084609-113086610(+)
Zm00001d014716::5:60300119-60302120(+)
Zm00001d053685::4:239012225-239014226(-)
Zm00001d039502::3:6074101-6076102(+)
Zm00001d047408::9:129148984-129150985(+)
Zm00001d003369::2:41786589-41788590(-)
Zm00001d013176::5:5961913-5963914(-)
Zm00001d020283::7:104113813-104115814(+)
Zm00001d053548::4:233635626-233637627(+)
Zm00001d011272::8:145384460-145386461(-)
Zm00001d015581::5:99283642-99285643(+)
Zm00001d050741::4:120377084-120379085(+)
Zm00001d006591::2:211743502-211745503(+)
Zm00001d011511::8:152926522-152928523(-)
Zm00001d002377::2:11426994-11428995(-)
Zm00001d052462::4:190496433-190498434(-)
Zm00001d053134::4:215434169-215436170(+)
Zm00001d047422::9:129557000-129559001(+)
Zm00001d029148::1:60524516-60526517(-)
Zm00001d031583::1:195480442-195482443(+)
Zm00001d036978::6:108107601-108109602(+)
Zm00001d020531::7:121212803-121214804(-)
Zm00001d010589::8:121141387-121143388(-)
Zm00001d035569::6:33987844-33989845(+)
Zm00001d044523::3:230845113-230847114(+)
Zm00001d027335::1:3170812-3172813(+)
Zm00001d022491::7:178666698-178668699(+)
Zm00001d039406::3:3611890-3613891(-)
Zm00001d012287::8:171911007-171913008(+)
Zm00001d053318::4:225890070-225892071(-)
Zm00001d044094::3:218985005-218987006(+)
Zm00001d011124::8:139736228-139738229(-)
Zm00001d011473::8:151506370-151508371(+)
Zm00001d048129::9:150532495-150534496(-)
Zm00001d023465::10:6425839-6427840(+)
Zm00001d019920::7:75824025-75826026(+)
Zm00001d040091::3:27156614-27158615(+)
Zm00001d026301::10:143202582-143204583(+)
Zm00001d002864::2:24962899-24964900(-)
Zm00001d008686::8:17172430-17174431(-)
Zm00001d011500::8:152631680-152633681(+)
Zm00001d019587::7:44892795-44894796(-)
Zm00001d051498::4:160463321-160465322(-)
Zm00001d025435::10:118620457-118622458(-)
Zm00001d034225::1:287136033-287138034(-)
Zm00001d009034::8:30864504-30866505(+)
Zm00001d022250::7:173622841-173624842(+)
Zm00001d044713::3:235583304-235585305(+)
Zm00001d051142::4:145646799-145648800(-)
Zm00001d045566::9:26892888-26894889(+)
Zm00001d047110::9:118919497-118921498(-)
Zm00001d045271::9:17592540-17594541(+)
Zm00001d030770::1:159023488-159025489(+)
Zm00001d008372::8:6691701-6693702(-)
Zm00001d053985::4:244595866-244597867(+)
Zm00001d051082::4:141312523-141314524(+)
Zm00001d008789::8:20245982-20247983(+)
Zm00001d013607::5:15277424-15279425(-)
Zm00001d013737::5:18921452-18923453(+)
Zm00001d037404::6:124633520-124635521(-)
Zm00001d039105::6:170119951-170121952(-)
Zm00001d040449::3:43823828-43825829(+)
Zm00001d011566::8:154587505-154589506(+)
Zm00001d030014::1:99424036-99426037(-)
Zm00001d047550::9:135118809-135120810(-)
Zm00001d020661::7:127227315-127229316(+)
Zm00001d009968::8:92808716-92810717(+)
Zm00001d015870::5:127452818-127454819(+)
Zm00001d011624::8:156534558-156536559(-)
Zm00001d047209::9:122121484-122123485(-)
Zm00001d002362::2:10901178-10903179(-)
Zm00001d046372::9:84917973-84919974(+)
Zm00001d012251::8:171034594-171036595(-)
Zm00001d039338::3:2049450-2051451(+)
Zm00001d047979::9:146946566-146948567(+)
Zm00001d032441::1:226560502-226562503(+)
Zm00001d005031::2:154982225-154984226(+)
Zm00001d033898::1:277880378-277882379(+)
Zm00001d019818::7:64691612-64693613(-)
Zm00001d030207::1:113123863-113125864(-)
Zm00001d041438::3:119834740-119836741(-)
Zm00001d003825::2:61125385-61127386(-)
Zm00001d003690::2:54521135-54523136(-)
Zm00001d016452::5:162870177-162872178(-)
Zm00001d033026::1:247669796-247671797(+)
Zm00001d003969::2:72939894-72941895(+)
Zm00001d040008::3:22773657-22775658(+)
Zm00001d028336::1:31100610-31102611(-)
Zm00001d013543::5:13966398-13968399(-)
Zm00001d041418::3:118361724-118363725(-)
Zm00001d050577::4:101825107-101827108(+)
Zm00001d023639::10:13314355-13316356(-)
Zm00001d034487::1:294260559-294262560(-)
Zm00001d002735::2:20722161-20724162(+)
Zm00001d015724::5:113203313-113205314(+)
Zm00001d005466::2:175170755-175172756(-)
Zm00001d033028::1:247733751-247735752(+)
Zm00001d023309::10:2638937-2640938(+)
Zm00001d030680::1:152722977-152724978(+)
Zm00001d019350::7:29355755-29357756(+)
Zm00001d042872::3:182590871-182592872(-)
Zm00001d018930::7:9622210-9624211(-)
Zm00001d027711::1:11718339-11720340(+)
Zm00001d012998::5:2892464-2894465(+)
Zm00001d045565::9:26894114-26896115(-)
Zm00001d020684::7:128257758-128259759(-)
Zm00001d018471::5:221362492-221364493(+)
Zm00001d050916::4:130733271-130735272(+)
Zm00001d038865::6:166069966-166071967(+)
Zm00001d013495::5:12769578-12771579(+)
Zm00001d016234::5:151506263-151508264(+)
Zm00001d028714::1:44012141-44014142(+)
Zm00001d035492::6:29352871-29354872(+)
Zm00001d050043::4:62013183-62015184(+)
Zm00001d010143::8:101196076-101198077(-)
Zm00001d039163::6:171550664-171552665(-)
Zm00001d025580::10:122854094-122856095(+)
Zm00001d012830::5:951495-953496(-)
Zm00001d028394::1:33167713-33169714(-)
Zm00001d032472::1:227852297-227854298(+)
Zm00001d013059::5:3971308-3973309(+)
Zm00001d029538::1:75324328-75326329(-)
Zm00001d036429::6:88155767-88157768(+)
Zm00001d019897::7:73564717-73566718(-)
Zm00001d031753::1:200736208-200738209(+)
Zm00001d051964::4:175495182-175497183(-)
Zm00001d003504::2:46186076-46188077(+)
Zm00001d020425::7:113229811-113231812(-)
Zm00001d046813::9:106815408-106817409(-)
Zm00001d042799::3:180212247-180214248(-)
Zm00001d043580::3:204376795-204378796(+)
Zm00001d041049::3:92913221-92915222(-)
Zm00001d034568::1:296484082-296486083(+)
Zm00001d033663::1:269979217-269981218(-)
Zm00001d016893::5:179477777-179479778(+)
Zm00001d002164::2:7012672-7014673(-)
Zm00001d008497::8:10437603-10439604(+)
Zm00001d022433::7:177643480-177645481(-)
Zm00001d007745::2:238605420-238607421(+)
Zm00001d025865::10:132006937-132008938(-)
Zm00001d016095::5:144346941-144348942(-)
Zm00001d030998::1:172722296-172724297(-)
Zm00001d023616::10:12213380-12215381(-)
Zm00001d046304::9:79538432-79540433(-)
Zm00001d023839::10:23897078-23899079(+)
Zm00001d013188::5:6150435-6152436(-)
Zm00001d006061::2:196885405-196887406(+)
Zm00001d043566::3:204190894-204192895(-)
Zm00001d047405::9:129019451-129021452(+)
Zm00001d021614::7:158110737-158112738(-)
Zm00001d029722::1:84144655-84146656(-)
Zm00001d017118::5:185973045-185975046(+)
Zm00001d010515::8:118823975-118825976(-)
Zm00001d012924::5:2003391-2005392(+)
Zm00001d029750::1:85464005-85466006(+)
Zm00001d047425::9:129654078-129656079(+)
Zm00001d033895::1:277659505-277661506(-)
Zm00001d038784::6:164335771-164337772(-)
Zm00001d032403::1:225534147-225536148(+)
Zm00001d003081::2:31388312-31390313(+)
Zm00001d012751::8:179769265-179771266(-)
Zm00001d010511::8:118580398-118582399(+)
Zm00001d036267::6:81089242-81091243(-)
Zm00001d033573::1:267368426-267370427(+)
Zm00001d006082::2:197600987-197602988(+)
Zm00001d004084::2:80921813-80923814(-)
Zm00001d026540::10:147917635-147919636(+)
Zm00001d045291::9:18042025-18044026(+)
Zm00001d047115::9:119208936-119210937(+)
Zm00001d029329::1:66248137-66250138(-)
Zm00001d009610::8:72972221-72974222(+)
Zm00001d028349::1:31554340-31556341(+)
Zm00001d016860::5:178503459-178505460(+)
Zm00001d025829::10:131122560-131124561(+)
Zm00001d007905::2:242174090-242176091(+)
Zm00001d025941::10:134171387-134173388(+)
Zm00001d045098::9:12443242-12445243(-)
Zm00001d038250::6:152369895-152371896(+)
Zm00001d051870::4:172948899-172950900(+)
Zm00001d043071::3:188319147-188321148(+)
Zm00001d002940::2:27637014-27639015(-)
Zm00001d014632::5:56755556-56757557(-)
Zm00001d035696::6:41486909-41488910(+)
Zm00001d010975::8:135638788-135640789(+)
Zm00001d014424::5:46055203-46057204(-)
Zm00001d003800::2:59825167-59827168(+)
Zm00001d032165::1:215243796-215245797(+)
Zm00001d041824::3:139353725-139355726(+)
Zm00001d034366::1:290940101-290942102(+)
Zm00001d015509::5:94538833-94540834(+)
Zm00001d010339::8:110344209-110346210(-)
Zm00001d029511::1:73860255-73862256(+)
Zm00001d026322::10:143571490-143573491(+)
Zm00001d009660::8:74949844-74951845(+)
Zm00001d053919::4:243646452-243648453(+)
Zm00001d009714::8:77391359-77393360(-)
Zm00001d008956::8:26968814-26970815(+)
Zm00001d020245::7:101950194-101952195(-)
Zm00001d016280::5:155456601-155458602(+)
Zm00001d024061::10:40786554-40788555(-)
Zm00001d034206::1:286754857-286756858(+)
Zm00001d016444::5:162576141-162578142(+)
Zm00001d015012::5:72081808-72083809(-)
Zm00001d041186::3:103867966-103869967(-)
Zm00001d042998::3:186204090-186206091(-)
Zm00001d002644::2:18025676-18027677(-)
Zm00001d031938::1:207472593-207474594(+)
Zm00001d017501::5:197646030-197648031(+)
Zm00001d044316::3:225060925-225062926(+)
Zm00001d033088::1:250032448-250034449(-)
Zm00001d022205::7:172840001-172842002(-)
Zm00001d030856::1:163636476-163638477(+)
Zm00001d043571::3:204232732-204234733(+)
```
