## Supplementary material for "A comprehensive map of preferentially located motifs reveals distinct proximal *cis*-regulatory elements in plants": TCTGTAAA_containing_gene_set.txt

```
#Occurences of TCTGTAAA between 23 and 133 (positions relative to the transcription start site)
#253 sequences with TCTGTAAA in this interval
#1.00% of the sequences in promoter set with TCTGTAAA (set with 25199 sequences)
Zm00001d026301::10:143202582-143204583(+)
Zm00001d012590::8:176948679-176950680(+)
Zm00001d033557::1:267124416-267126417(-)
Zm00001d047408::9:129148984-129150985(+)
Zm00001d034741::1:301090818-301092819(+)
Zm00001d014716::5:60300119-60302120(+)
Zm00001d053207::4:219941537-219943538(-)
Zm00001d023871::10:25779954-25781955(-)
Zm00001d037551::6:129106264-129108265(+)
Zm00001d015870::5:127452818-127454819(+)
Zm00001d049525::4:33188685-33190686(-)
Zm00001d035492::6:29352871-29354872(+)
Zm00001d032325::1:222558984-222560985(+)
Zm00001d017489::5:197378485-197380486(-)
Zm00001d010143::8:101196076-101198077(-)
Zm00001d044860::9:5664625-5666626(-)
Zm00001d029511::1:73860255-73862256(+)
Zm00001d011124::8:139736228-139738229(-)
Zm00001d038365::6:155604551-155606552(+)
Zm00001d032076::1:211707820-211709821(+)
Zm00001d025829::10:131122560-131124561(+)
Zm00001d023225::10:824871-826872(+)
Zm00001d012923::5:1992394-1994395(+)
Zm00001d004782::2:138883129-138885130(+)
Zm00001d032472::1:227852297-227854298(+)
Zm00001d011066::8:138000492-138002493(-)
Zm00001d023711::10:16566441-16568442(+)
Zm00001d032114::1:213512670-213514671(-)
Zm00001d042363::3:163304978-163306979(-)
Zm00001d034366::1:290940101-290942102(+)
Zm00001d005157::2:161571287-161573288(+)
Zm00001d047468::9:131001700-131003701(+)
Zm00001d038051::6:146437498-146439499(-)
Zm00001d033634::1:269329534-269331535(-)
Zm00001d012428::8:174324945-174326946(+)
Zm00001d038453::6:157516790-157518791(+)
Zm00001d008789::8:20245982-20247983(+)
Zm00001d052695::4:197648959-197650960(+)
Zm00001d045351::9:19285238-19287239(+)
Zm00001d021351::7:149690356-149692357(+)
Zm00001d049986::4:57083570-57085571(-)
Zm00001d041073::3:95309915-95311916(-)
Zm00001d047928::9:145584860-145586861(+)
Zm00001d046033::9:57323828-57325829(-)
Zm00001d020848::7:134492501-134494502(+)
Zm00001d032979::1:245573272-245575273(-)
Zm00001d005031::2:154982225-154984226(+)
Zm00001d022417::7:177211339-177213340(+)
Zm00001d002632::2:17556997-17558998(+)
Zm00001d039334::3:2018961-2020962(+)
Zm00001d002735::2:20722161-20724162(+)
Zm00001d050043::4:62013183-62015184(+)
Zm00001d050917::4:130889208-130891209(-)
Zm00001d013176::5:5961913-5963914(-)
Zm00001d040820::3:67929063-67931064(+)
Zm00001d047110::9:118919497-118921498(-)
Zm00001d017896::5:209712672-209714673(+)
Zm00001d007942::2:243515252-243517253(+)
Zm00001d026038::10:136635437-136637438(+)
Zm00001d022570::7:180138910-180140911(-)
Zm00001d038870::6:166161049-166163050(-)
Zm00001d031844::1:203694383-203696384(+)
Zm00001d029272::1:64479264-64481265(-)
Zm00001d020684::7:128257758-128259759(-)
Zm00001d016452::5:162870177-162872178(-)
Zm00001d019288::7:25847332-25849333(+)
Zm00001d003504::2:46186076-46188077(+)
Zm00001d041750::3:135902048-135904049(+)
Zm00001d035765::6:46356146-46358147(-)
Zm00001d003369::2:41786589-41788590(-)
Zm00001d009610::8:72972221-72974222(+)
Zm00001d001887::2:2481830-2483831(-)
Zm00001d024779::10:87527742-87529743(-)
Zm00001d039062::6:169448528-169450529(+)
Zm00001d031323::1:185976238-185978239(+)
Zm00001d036533::6:91328064-91330065(-)
Zm00001d011111::8:139305688-139307689(-)
Zm00001d005241::2:165405623-165407624(+)
Zm00001d029555::1:76054618-76056619(-)
Zm00001d007363::2:229729770-229731771(-)
Zm00001d012751::8:179769265-179771266(-)
Zm00001d042968::3:185336341-185338342(-)
Zm00001d029398::1:68944731-68946732(+)
Zm00001d007745::2:238605420-238607421(+)
Zm00001d010975::8:135638788-135640789(+)
Zm00001d013886::5:23780463-23782464(+)
Zm00001d051142::4:145646799-145648800(-)
Zm00001d029965::1:96703727-96705728(-)
Zm00001d039824::3:15917477-15919478(+)
Zm00001d036490::6:90473227-90475228(-)
Zm00001d003274::2:38559360-38561361(-)
Zm00001d008720::8:17733127-17735128(-)
Zm00001d046304::9:79538432-79540433(-)
Zm00001d016234::5:151506263-151508264(+)
Zm00001d030770::1:159023488-159025489(+)
Zm00001d025106::10:104540049-104542050(+)
Zm00001d028653::1:41837703-41839704(-)
Zm00001d009714::8:77391359-77393360(-)
Zm00001d026322::10:143571490-143573491(+)
Zm00001d048468::9:156844783-156846784(+)
Zm00001d034248::1:287872329-287874330(-)
Zm00001d037404::6:124633520-124635521(-)
Zm00001d038865::6:166069966-166071967(+)
Zm00001d048129::9:150532495-150534496(-)
Zm00001d027768::1:13175698-13177699(-)
Zm00001d034554::1:296097580-296099581(+)
Zm00001d018331::5:218586363-218588364(-)
Zm00001d029750::1:85464005-85466006(+)
Zm00001d020776::7:132115846-132117847(+)
Zm00001d012035::8:166902109-166904110(+)
Zm00001d011351::8:147727313-147729314(-)
Zm00001d048132::9:150602549-150604550(-)
Zm00001d046813::9:106815408-106817409(-)
Zm00001d043296::3:194977274-194979275(-)
Zm00001d050081::4:64817763-64819764(+)
Zm00001d042796::3:180093125-180095126(-)
Zm00001d037120::6:113000012-113002013(+)
Zm00001d027476::1:6207722-6209723(-)
Zm00001d046029::9:56385265-56387266(+)
Zm00001d014389::5:44330548-44332549(+)
Zm00001d027698::1:11322110-11324111(-)
Zm00001d044194::3:221630133-221632134(-)
Zm00001d044693::3:235064585-235066586(-)
Zm00001d036233::6:78381360-78383361(-)
Zm00001d008856::8:22779526-22781527(+)
Zm00001d042386::3:164111416-164113417(-)
Zm00001d034876::1:304506932-304508933(+)
Zm00001d008200::8:983627-985628(+)
Zm00001d030603::1:147912100-147914101(+)
Zm00001d039502::3:6074101-6076102(+)
Zm00001d049077::4:14997755-14999756(-)
Zm00001d051986::4:175914163-175916164(-)
Zm00001d010515::8:118823975-118825976(-)
Zm00001d016783::5:175763478-175765479(+)
Zm00001d026540::10:147917635-147919636(+)
Zm00001d012924::5:2003391-2005392(+)
Zm00001d033473::1:263675511-263677512(+)
Zm00001d002099::2:5967615-5969616(+)
Zm00001d050328::4:81519495-81521496(+)
Zm00001d051546::4:162061928-162063929(+)
Zm00001d042582::3:172734700-172736701(-)
Zm00001d047425::9:129654078-129656079(+)
Zm00001d043571::3:204232732-204234733(+)
Zm00001d005824::2:189873242-189875243(-)
Zm00001d048512::9:157595777-157597778(+)
Zm00001d040091::3:27156614-27158615(+)
Zm00001d017432::5:195843467-195845468(+)
Zm00001d047405::9:129019451-129021452(+)
Zm00001d028338::1:31193993-31195994(-)
Zm00001d009658::8:74912045-74914046(+)
Zm00001d036983::6:108298027-108300028(+)
Zm00001d039105::6:170119951-170121952(-)
Zm00001d048319::9:154467183-154469184(+)
Zm00001d003781::2:59178885-59180886(+)
Zm00001d027311::1:2748530-2750531(-)
Zm00001d048006::9:147802210-147804211(-)
Zm00001d053134::4:215434169-215436170(+)
Zm00001d053548::4:233635626-233637627(+)
Zm00001d045291::9:18042025-18044026(+)
Zm00001d024832::10:90141242-90143243(-)
Zm00001d020283::7:104113813-104115814(+)
Zm00001d042799::3:180212247-180214248(-)
Zm00001d043452::3:200449585-200451586(+)
Zm00001d012970::5:2557706-2559707(-)
Zm00001d015724::5:113203313-113205314(+)
Zm00001d026476::10:146675036-146677037(-)
Zm00001d046812::9:106815404-106817405(-)
Zm00001d049894::4:51280693-51282694(-)
Zm00001d004979::2:151890927-151892928(+)
Zm00001d035913::6:59909471-59911472(-)
Zm00001d028039::1:21291529-21293530(-)
Zm00001d042847::3:181899040-181901041(+)
Zm00001d010808::8:128525151-128527152(+)
Zm00001d043441::3:199987048-199989049(-)
Zm00001d015297::5:83175775-83177776(-)
Zm00001d018936::7:9657399-9659400(+)
Zm00001d038364::6:155604253-155606254(+)
Zm00001d016155::5:147481061-147483062(+)
Zm00001d033898::1:277880378-277882379(+)
Zm00001d046234::9:73799113-73801114(+)
Zm00001d002377::2:11426994-11428995(-)
Zm00001d014632::5:56755556-56757557(-)
Zm00001d033140::1:251983845-251985846(-)
Zm00001d006133::2:199508021-199510022(+)
Zm00001d033167::1:252665379-252667380(-)
Zm00001d007712::2:237953825-237955826(-)
Zm00001d018394::5:219970074-219972075(-)
Zm00001d033672::1:270399164-270401165(-)
Zm00001d051916::4:174609472-174611473(+)
Zm00001d028336::1:31100610-31102611(-)
Zm00001d019350::7:29355755-29357756(+)
Zm00001d027625::1:9344597-9346598(+)
Zm00001d024763::10:87103897-87105898(-)
Zm00001d017914::5:210050634-210052635(+)
Zm00001d049953::4:55178950-55180951(+)
Zm00001d026500::10:147239888-147241889(-)
Zm00001d020961::7:137988126-137990127(+)
Zm00001d029386::1:68539633-68541634(-)
Zm00001d013516::5:13412338-13414339(-)
Zm00001d025771::10:129063352-129065353(-)
Zm00001d011511::8:152926522-152928523(-)
Zm00001d008544::8:12498659-12500660(+)
Zm00001d047456::9:130789166-130791167(-)
Zm00001d005545::2:178132804-178134805(+)
Zm00001d017650::5:203140994-203142995(-)
Zm00001d003800::2:59825167-59827168(+)
Zm00001d011387::8:149265713-149267714(-)
Zm00001d015767::5:118084816-118086817(-)
Zm00001d030207::1:113123863-113125864(-)
Zm00001d029014::1:54936013-54938014(+)
Zm00001d013678::5:17149939-17151940(-)
Zm00001d025667::10:125486889-125488890(+)
Zm00001d030296::1:120069217-120071218(+)
Zm00001d047979::9:146946566-146948567(+)
Zm00001d018496::5:221816145-221818146(-)
Zm00001d022250::7:173622841-173624842(+)
Zm00001d046375::9:85241109-85243110(+)
Zm00001d013289::5:7917829-7919830(+)
Zm00001d007320::2:228348560-228350561(-)
Zm00001d017717::5:205085169-205087170(-)
Zm00001d010414::8:113687279-113689280(-)
Zm00001d011983::8:165879192-165881193(-)
Zm00001d024425::10:70495210-70497211(-)
Zm00001d049400::4:29281262-29283263(+)
Zm00001d030167::1:110009260-110011261(+)
Zm00001d004788::2:139264045-139266046(-)
Zm00001d023839::10:23897078-23899079(+)
Zm00001d032165::1:215243796-215245797(+)
Zm00001d018787::7:5209306-5211307(+)
Zm00001d033026::1:247669796-247671797(+)
Zm00001d003519::2:46456369-46458370(-)
Zm00001d033895::1:277659505-277661506(-)
Zm00001d015091::5:75194478-75196479(-)
Zm00001d047406::9:129084155-129086156(+)
Zm00001d016444::5:162576141-162578142(+)
Zm00001d043019::3:186604592-186606593(+)
Zm00001d051541::4:161913839-161915840(-)
Zm00001d052488::4:191189887-191191888(-)
Zm00001d010339::8:110344209-110346210(-)
Zm00001d021515::7:154783804-154785805(-)
Zm00001d021224::7:146506703-146508704(+)
Zm00001d049265::4:23634888-23636889(-)
Zm00001d008497::8:10437603-10439604(+)
Zm00001d051628::4:165056046-165058047(+)
Zm00001d043395::3:198674999-198677000(+)
Zm00001d046843::9:108260538-108262539(-)
Zm00001d023534::10:9084199-9086200(-)
Zm00001d031891::1:205441891-205443892(-)
Zm00001d012653::8:177999694-178001695(-)
Zm00001d013209::5:6603154-6605155(-)
Zm00001d031583::1:195480442-195482443(+)
Zm00001d002333::2:10506138-10508139(-)
Zm00001d011580::8:154910540-154912541(-)
```
