## Supplementary material for "A comprehensive map of preferentially located motifs reveals distinct proximal *cis*-regulatory elements in plants": TCTGTAAC_containing_gene_set.txt

```
#Occurences of TCTGTAAC between 37 and 121 (positions relative to the transcription start site)
#127 sequences with TCTGTAAC in this interval
#0.50% of the sequences in promoter set with TCTGTAAC (set with 25199 sequences)
Zm00001d009660::8:74949844-74951845(+)
Zm00001d010521::8:119049574-119051575(-)
Zm00001d027302::1:2283351-2285352(+)
Zm00001d009034::8:30864504-30866505(+)
Zm00001d030868::1:164204909-164206910(-)
Zm00001d019818::7:64691612-64693613(-)
Zm00001d011696::8:159024126-159026127(-)
Zm00001d030579::1:145824290-145826291(-)
Zm00001d022122::7:170793373-170795374(+)
Zm00001d025435::10:118620457-118622458(-)
Zm00001d048695::4:3432826-3434827(-)
Zm00001d041049::3:92913221-92915222(-)
Zm00001d039623::3:9343833-9345834(+)
Zm00001d031612::1:196175501-196177502(+)
Zm00001d032405::1:225599175-225601176(+)
Zm00001d004133::2:85451483-85453484(+)
Zm00001d030146::1:108662139-108664140(+)
Zm00001d012287::8:171911007-171913008(+)
Zm00001d006509::2:210198914-210200915(-)
Zm00001d003846::2:61948402-61950403(-)
Zm00001d011335::8:147226181-147228182(-)
Zm00001d011471::8:151421354-151423355(+)
Zm00001d015863::5:127078174-127080175(+)
Zm00001d034159::1:285325857-285327858(-)
Zm00001d021873::7:165218953-165220954(-)
Zm00001d008863::8:23092225-23094226(+)
Zm00001d051870::4:172948899-172950900(+)
Zm00001d011445::8:150551478-150553479(+)
Zm00001d051608::4:164443463-164445464(-)
Zm00001d028493::1:36892927-36894928(+)
Zm00001d039338::3:2049450-2051451(+)
Zm00001d045098::9:12443242-12445243(-)
Zm00001d003159::2:33999002-34001003(-)
Zm00001d017611::5:201587785-201589786(+)
Zm00001d004323::2:103088297-103090298(-)
Zm00001d002876::2:25315719-25317720(+)
Zm00001d023233::10:971582-973583(+)
Zm00001d016280::5:155456601-155458602(+)
Zm00001d023211::10:263742-265743(+)
Zm00001d003400::2:43086535-43088536(-)
Zm00001d052941::4:205567878-205569879(+)
Zm00001d035569::6:33987844-33989845(+)
Zm00001d040117::3:28232884-28234885(+)
Zm00001d035503::6:29657575-29659576(+)
Zm00001d048319::9:154467183-154469184(+)
Zm00001d047115::9:119208936-119210937(+)
Zm00001d018625::7:1296267-1298268(+)
Zm00001d042386::3:164111416-164113417(-)
Zm00001d006082::2:197600987-197602988(+)
Zm00001d021447::7:152380041-152382042(+)
Zm00001d013729::5:18757322-18759323(+)
Zm00001d042441::3:167537469-167539470(-)
Zm00001d013059::5:3971308-3973309(+)
Zm00001d015297::5:83175775-83177776(-)
Zm00001d037305::6:120196446-120198447(-)
Zm00001d025580::10:122854094-122856095(+)
Zm00001d051927::4:174746054-174748055(-)
Zm00001d047285::9:125458583-125460584(-)
Zm00001d051961::4:175396832-175398833(-)
Zm00001d042652::3:175439200-175441201(-)
Zm00001d017559::5:199533884-199535885(+)
Zm00001d042998::3:186204090-186206091(-)
Zm00001d030014::1:99424036-99426037(-)
Zm00001d012482::8:175326752-175328753(+)
Zm00001d045816::9:40985753-40987754(+)
Zm00001d044971::9:8654602-8656603(-)
Zm00001d036469::6:89401642-89403643(+)
Zm00001d048084::9:149789845-149791846(-)
Zm00001d013166::5:5732870-5734871(-)
Zm00001d026588::10:148411355-148413356(+)
Zm00001d051964::4:175495182-175497183(-)
Zm00001d019854::7:70496683-70498684(-)
Zm00001d050916::4:130733271-130735272(+)
Zm00001d029705::1:83208376-83210377(-)
Zm00001d042182::3:155274195-155276196(-)
Zm00001d005064::2:156946568-156948569(-)
Zm00001d031995::1:209026876-209028877(-)
Zm00001d005733::2:185170564-185172565(-)
Zm00001d037921::6:142015499-142017500(-)
Zm00001d026627::10:149176535-149178536(-)
Zm00001d008382::8:6828398-6830399(+)
Zm00001d006683::2:214237047-214239048(+)
Zm00001d051544::4:162016023-162018024(+)
Zm00001d030751::1:158116505-158118506(+)
Zm00001d037209::6:115846517-115848518(+)
Zm00001d010069::8:98187829-98189830(-)
Zm00001d016588::5:168631640-168633641(+)
Zm00001d034420::1:292475532-292477533(+)
Zm00001d012433::8:174374957-174376958(+)
Zm00001d043911::3:213660473-213662474(+)
Zm00001d011117::8:139410249-139412250(-)
Zm00001d051959::4:175357698-175359699(-)
Zm00001d046054::9:60327485-60329486(-)
Zm00001d044094::3:218985005-218987006(+)
Zm00001d044961::9:8306834-8308835(-)
Zm00001d052475::4:190837584-190839585(+)
Zm00001d017459::5:196474960-196476961(-)
Zm00001d020425::7:113229811-113231812(-)
Zm00001d018471::5:221362492-221364493(+)
Zm00001d007964::2:244286076-244288077(-)
Zm00001d037476::6:126491490-126493491(-)
Zm00001d047422::9:129557000-129559001(+)
Zm00001d050714::4:117918748-117920749(-)
Zm00001d034487::1:294260559-294262560(-)
Zm00001d034206::1:286754857-286756858(+)
Zm00001d029592::1:78161433-78163434(+)
Zm00001d005466::2:175170755-175172756(-)
Zm00001d024058::10:40475527-40477528(+)
Zm00001d042632::3:174666318-174668319(+)
Zm00001d039719::3:12976778-12978779(+)
Zm00001d016130::5:145801698-145803699(+)
Zm00001d051965::4:175527899-175529900(-)
Zm00001d011780::8:161469836-161471837(-)
Zm00001d003207::2:35905982-35907983(+)
Zm00001d010942::8:134411920-134413921(-)
Zm00001d029329::1:66248137-66250138(-)
Zm00001d022491::7:178666698-178668699(+)
Zm00001d028593::1:40168303-40170304(-)
Zm00001d020020::7:86223580-86225581(-)
Zm00001d003718::2:56317036-56319037(+)
Zm00001d045565::9:26894114-26896115(-)
Zm00001d033088::1:250032448-250034449(-)
Zm00001d016095::5:144346941-144348942(-)
Zm00001d011500::8:152631680-152633681(+)
Zm00001d035413::6:24626121-24628122(-)
Zm00001d016397::5:160950727-160952728(+)
Zm00001d038531::6:159374969-159376970(-)
```
