## Supplementary material for "A comprehensive map of preferentially located motifs reveals distinct proximal *cis*-regulatory elements in plants": TCTGTACG_containing_gene_set.txt

```
#Occurences of TCTGTACG between 76 and 112 (positions relative to the transcription start site)
#35 sequences with TCTGTACG in this interval
#0.14% of the sequences in promoter set with TCTGTACG (set with 25199 sequences)
Zm00001d035066::6:3701399-3703400(-)
Zm00001d014903::5:67437444-67439445(+)
Zm00001d024497::10:74152402-74154403(+)
Zm00001d040028::3:23431955-23433956(+)
Zm00001d036563::6:92450582-92452583(-)
Zm00001d006364::2:205728667-205730668(+)
Zm00001d018316::5:218359132-218361133(-)
Zm00001d045436::9:22156339-22158340(-)
Zm00001d018279::5:217829469-217831470(-)
Zm00001d052048::4:177562717-177564718(-)
Zm00001d012245::8:170915412-170917413(+)
Zm00001d029717::1:83803178-83805179(+)
Zm00001d017783::5:206695800-206697801(-)
Zm00001d025964::10:134977947-134979948(-)
Zm00001d044127::3:219912411-219914412(+)
Zm00001d038742::6:163658478-163660479(-)
Zm00001d020291::7:104339224-104341225(+)
Zm00001d044285::3:224216225-224218226(-)
Zm00001d020863::7:134965219-134967220(-)
Zm00001d008512::8:11117566-11119567(+)
Zm00001d041346::3:113859253-113861254(+)
Zm00001d005990::2:194861984-194863985(-)
Zm00001d051065::4:140070802-140072803(+)
Zm00001d010950::8:134828167-134830168(+)
Zm00001d013854::5:22723323-22725324(+)
Zm00001d002898::2:26126074-26128075(+)
Zm00001d017988::5:211454210-211456211(+)
Zm00001d018220::5:216861090-216863091(+)
Zm00001d042731::3:178453160-178455161(+)
Zm00001d010813::8:128623028-128625029(+)
Zm00001d047066::9:117134671-117136672(-)
Zm00001d015135::5:76827591-76829592(-)
Zm00001d044340::3:225476378-225478379(-)
Zm00001d033247::1:256002679-256004680(-)
Zm00001d014906::5:67684422-67686423(-)
```
