## Supplementary material for "A comprehensive map of preferentially located motifs reveals distinct proximal *cis*-regulatory elements in plants": TCTGTCT_containing_gene_set.txt

```
#Occurences of TCTGTCT between -12 and -8 (positions relative to the transcription start site)
#50 sequences with TCTGTCT in this interval
#0.20% of the sequences in promoter set with TCTGTCT (set with 25199 sequences)
Zm00001d020875::7:135221097-135223098(-)
Zm00001d009025::8:30577569-30579570(-)
Zm00001d043880::3:212728929-212730930(+)
Zm00001d012670::8:178338614-178340615(-)
Zm00001d042880::3:182653341-182655342(+)
Zm00001d008795::8:20661821-20663822(-)
Zm00001d040344::3:39048918-39050919(-)
Zm00001d004718::2:133579726-133581727(-)
Zm00001d032069::1:211231888-211233889(-)
Zm00001d004719::2:133584319-133586320(-)
Zm00001d032046::1:210553035-210555036(-)
Zm00001d027324::1:2971667-2973668(-)
Zm00001d011297::8:146095166-146097167(-)
Zm00001d027924::1:17774278-17776279(+)
Zm00001d022492::7:178733481-178735482(-)
Zm00001d044247::3:222999690-223001691(+)
Zm00001d016971::5:181560982-181562983(-)
Zm00001d053798::4:241315847-241317848(+)
Zm00001d039729::3:13047676-13049677(+)
Zm00001d028415::1:34149712-34151713(-)
Zm00001d053659::4:238359711-238361712(+)
Zm00001d013012::5:3201501-3203502(-)
Zm00001d035669::6:40166720-40168721(-)
Zm00001d039139::6:170960138-170962139(+)
Zm00001d040027::3:23375987-23377988(+)
Zm00001d042906::3:183580916-183582917(-)
Zm00001d043223::3:192361489-192363490(+)
Zm00001d035915::6:60131989-60133990(-)
Zm00001d006913::2:219296688-219298689(-)
Zm00001d010149::8:101496375-101498376(+)
Zm00001d013032::5:3491025-3493026(-)
Zm00001d041070::3:94810488-94812489(-)
Zm00001d045192::9:15728426-15730427(-)
Zm00001d023918::10:28215151-28217152(-)
Zm00001d048154::9:151055635-151057636(+)
Zm00001d041888::3:142426497-142428498(+)
Zm00001d043691::3:207543488-207545489(-)
Zm00001d043154::3:190265457-190267458(-)
Zm00001d010049::8:96928262-96930263(+)
Zm00001d031958::1:208014352-208016353(-)
Zm00001d037279::6:119267522-119269523(-)
Zm00001d002052::2:5016696-5018697(+)
Zm00001d045122::9:13448836-13450837(-)
Zm00001d036920::6:106396776-106398777(+)
Zm00001d023333::10:3604897-3606898(+)
Zm00001d010146::8:101392027-101394028(+)
Zm00001d018600::7:473695-475696(-)
Zm00001d013705::5:18162888-18164889(-)
Zm00001d007820::2:240283725-240285726(-)
Zm00001d011487::8:152071465-152073466(+)
```
