## Supplementary material for "A comprehensive map of preferentially located motifs reveals distinct proximal *cis*-regulatory elements in plants": TCTGTGAC_containing_gene_set.txt

```
#Occurences of TCTGTGAC between 106 and 212 (positions relative to the transcription start site)
#97 sequences with TCTGTGAC in this interval
#0.38% of the sequences in promoter set with TCTGTGAC (set with 25199 sequences)
Zm00001d005487::2:175629815-175631816(+)
Zm00001d036418::6:87645845-87647846(-)
Zm00001d049641::4:38550043-38552044(+)
Zm00001d051995::4:176046586-176048587(+)
Zm00001d028720::1:44243118-44245119(+)
Zm00001d044521::3:230843253-230845254(-)
Zm00001d021916::7:165867545-165869546(+)
Zm00001d038309::6:154161166-154163167(+)
Zm00001d004075::2:80536537-80538538(-)
Zm00001d046519::9:93482667-93484668(+)
Zm00001d033466::1:263447096-263449097(+)
Zm00001d028019::1:20431493-20433494(-)
Zm00001d006576::2:211372057-211374058(-)
Zm00001d015533::5:96257727-96259728(+)
Zm00001d051794::4:169924189-169926190(-)
Zm00001d010995::8:136180690-136182691(-)
Zm00001d027359::1:3649532-3651533(+)
Zm00001d004918::2:148586731-148588732(+)
Zm00001d024117::10:46747763-46749764(+)
Zm00001d044230::3:222534699-222536700(+)
Zm00001d031997::1:209098027-209100028(-)
Zm00001d053928::4:243711102-243713103(+)
Zm00001d003246::2:37615615-37617616(+)
Zm00001d048020::9:148178907-148180908(-)
Zm00001d014813::5:64067398-64069399(+)
Zm00001d046517::9:93395348-93397349(+)
Zm00001d027898::1:17058078-17060079(+)
Zm00001d012129::8:168578829-168580830(+)
Zm00001d032788::1:238189269-238191270(+)
Zm00001d020688::7:128445355-128447356(-)
Zm00001d039059::6:169392679-169394680(+)
Zm00001d052399::4:189154201-189156202(-)
Zm00001d031595::1:195841424-195843425(-)
Zm00001d048927::4:8249523-8251524(+)
Zm00001d016027::5:140213243-140215244(+)
Zm00001d054034::4:245347406-245349407(+)
Zm00001d029064::1:56916304-56918305(-)
Zm00001d018430::5:220605681-220607682(-)
Zm00001d013351::5:9198393-9200394(+)
Zm00001d046218::9:72612866-72614867(-)
Zm00001d052198::4:183158817-183160818(-)
Zm00001d016026::5:140198158-140200159(+)
Zm00001d009850::8:85064407-85066408(+)
Zm00001d039839::3:16293083-16295084(+)
Zm00001d010218::8:104570457-104572458(+)
Zm00001d009180::8:41198855-41200856(-)
Zm00001d016455::5:162962112-162964113(-)
Zm00001d022214::7:172944803-172946804(-)
Zm00001d040624::3:54718342-54720343(-)
Zm00001d053389::4:228944855-228946856(+)
Zm00001d028807::1:46962551-46964552(+)
Zm00001d043853::3:212108942-212110943(-)
Zm00001d014601::5:54848217-54850218(+)
Zm00001d042372::3:163616830-163618831(-)
Zm00001d013188::5:6150435-6152436(-)
Zm00001d037731::6:135530873-135532874(-)
Zm00001d027446::1:5494798-5496799(-)
Zm00001d049548::4:34371616-34373617(-)
Zm00001d049522::4:33125441-33127442(+)
Zm00001d029899::1:93191593-93193594(+)
Zm00001d035717::6:42707740-42709741(-)
Zm00001d028417::1:34214690-34216691(+)
Zm00001d012540::8:176402494-176404495(-)
Zm00001d040771::3:64736403-64738404(-)
Zm00001d033635::1:269330267-269332268(+)
Zm00001d016866::5:178640091-178642092(+)
Zm00001d027468::1:5947123-5949124(-)
Zm00001d037006::6:108816444-108818445(+)
Zm00001d023783::10:19976908-19978909(-)
Zm00001d046518::9:93436578-93438579(+)
Zm00001d003841::2:61915336-61917337(-)
Zm00001d048467::9:156830402-156832403(+)
Zm00001d037822::6:138797270-138799271(-)
Zm00001d030864::1:164071497-164073498(+)
Zm00001d034824::1:303001013-303003014(+)
Zm00001d039169::6:171661937-171663938(+)
Zm00001d021404::7:151355045-151357046(-)
Zm00001d011601::8:155560917-155562918(-)
Zm00001d003062::2:30968932-30970933(-)
Zm00001d014602::5:54871111-54873112(+)
Zm00001d037170::6:114745263-114747264(-)
Zm00001d029606::1:78910659-78912660(-)
Zm00001d046625::9:99492426-99494427(-)
Zm00001d037098::6:112037261-112039262(+)
Zm00001d006191::2:201037620-201039621(-)
Zm00001d032190::1:216309087-216311088(+)
Zm00001d040243::3:33409417-33411418(+)
Zm00001d009292::8:52706445-52708446(+)
Zm00001d052247::4:184665246-184667247(+)
Zm00001d002166::2:7065722-7067723(-)
Zm00001d025445::10:118845382-118847383(+)
Zm00001d020371::7:109920513-109922514(+)
Zm00001d013778::5:19939724-19941725(-)
Zm00001d053372::4:228103943-228105944(-)
Zm00001d021669::7:159576428-159578429(+)
Zm00001d015635::5:102248847-102250848(+)
Zm00001d046390::9:86859029-86861030(-)
```
