## Supplementary material for "A comprehensive map of preferentially located motifs reveals distinct proximal *cis*-regulatory elements in plants": TCTGTGAT_containing_gene_set.txt

```
#Occurences of TCTGTGAT between -125 and 1 (positions relative to the transcription start site)
#166 sequences with TCTGTGAT in this interval
#0.66% of the sequences in promoter set with TCTGTGAT (set with 25199 sequences)
Zm00001d035623::6:37474559-37476560(+)
Zm00001d049936::4:53964763-53966764(-)
Zm00001d022367::7:176188103-176190104(-)
Zm00001d013678::5:17149939-17151940(-)
Zm00001d025673::10:125901398-125903399(-)
Zm00001d043159::3:190370843-190372844(-)
Zm00001d001908::2:2696640-2698641(-)
Zm00001d040466::3:44984045-44986046(+)
Zm00001d041812::3:139018725-139020726(-)
Zm00001d011475::8:151645194-151647195(-)
Zm00001d024193::10:54918697-54920698(+)
Zm00001d052075::4:178745025-178747026(+)
Zm00001d034387::1:291603772-291605773(+)
Zm00001d041719::3:134965723-134967724(-)
Zm00001d053175::4:218263928-218265929(+)
Zm00001d015327::5:84629341-84631342(+)
Zm00001d028588::1:40098719-40100720(+)
Zm00001d032325::1:222558984-222560985(+)
Zm00001d024411::10:69485870-69487871(+)
Zm00001d013005::5:2995818-2997819(+)
Zm00001d048336::9:154666607-154668608(-)
Zm00001d041410::3:117579025-117581026(+)
Zm00001d041969::3:146060655-146062656(+)
Zm00001d039533::3:7444884-7446885(+)
Zm00001d005501::2:176339237-176341238(-)
Zm00001d012992::5:2869619-2871620(+)
Zm00001d003525::2:46710927-46712928(+)
Zm00001d005743::2:185602178-185604179(+)
Zm00001d037640::6:132628506-132630507(+)
Zm00001d005912::2:192535766-192537767(-)
Zm00001d027309::1:2627788-2629789(+)
Zm00001d035125::6:6266046-6268047(+)
Zm00001d028946::1:52508897-52510898(-)
Zm00001d015559::5:97470368-97472369(+)
Zm00001d013855::5:22765449-22767450(+)
Zm00001d035527::6:31121213-31123214(+)
Zm00001d009509::8:68254149-68256150(-)
Zm00001d033284::1:257408280-257410281(+)
Zm00001d026186::10:140540620-140542621(+)
Zm00001d048233::9:152885126-152887127(-)
Zm00001d014853::5:65590339-65592340(+)
Zm00001d031051::1:174875894-174877895(+)
Zm00001d001952::2:3432414-3434415(-)
Zm00001d012501::8:175531475-175533476(-)
Zm00001d008610::8:14448852-14450853(+)
Zm00001d010493::8:117902516-117904517(-)
Zm00001d020329::7:106852341-106854342(+)
Zm00001d043277::3:194214810-194216811(-)
Zm00001d005031::2:154982225-154984226(+)
Zm00001d019245::7:23696735-23698736(+)
Zm00001d020387::7:110770829-110772830(-)
Zm00001d053447::4:231908622-231910623(-)
Zm00001d007635::2:236676807-236678808(-)
Zm00001d051139::4:145544577-145546578(+)
Zm00001d050017::4:59933825-59935826(-)
Zm00001d053868::4:242573401-242575402(-)
Zm00001d016860::5:178503459-178505460(+)
Zm00001d042851::3:182062471-182064472(+)
Zm00001d030860::1:164030517-164032518(-)
Zm00001d024060::10:40746207-40748208(+)
Zm00001d025452::10:119058930-119060931(-)
Zm00001d009542::8:69432047-69434048(+)
Zm00001d008244::8:2450875-2452876(+)
Zm00001d047495::9:132533108-132535109(-)
Zm00001d017576::5:200174935-200176936(-)
Zm00001d011667::8:158091723-158093724(-)
Zm00001d044744::9:1008648-1010649(-)
Zm00001d009799::8:81981643-81983644(+)
Zm00001d032327::1:222596913-222598914(+)
Zm00001d031098::1:177156621-177158622(+)
Zm00001d007805::2:239991000-239993001(+)
Zm00001d006771::2:216365985-216367986(-)
Zm00001d011399::8:149508716-149510717(-)
Zm00001d015280::5:82593175-82595176(+)
Zm00001d019004::7:12733738-12735739(-)
Zm00001d052306::4:186599224-186601225(-)
Zm00001d032977::1:245246045-245248046(-)
Zm00001d022368::7:176187239-176189240(+)
Zm00001d016081::5:143455884-143457885(-)
Zm00001d020769::7:131677125-131679126(+)
Zm00001d051104::4:142718582-142720583(-)
Zm00001d018013::5:212106247-212108248(-)
Zm00001d006700::2:214677169-214679170(-)
Zm00001d005499::2:176225465-176227466(+)
Zm00001d040649::3:55956721-55958722(+)
Zm00001d026089::10:138137651-138139652(+)
Zm00001d026164::10:140164856-140166857(-)
Zm00001d007329::2:228736767-228738768(-)
Zm00001d032732::1:236511137-236513138(-)
Zm00001d002859::2:24839170-24841171(+)
Zm00001d043252::3:193358426-193360427(-)
Zm00001d001804::2:1250127-1252128(+)
Zm00001d009488::8:67041786-67043787(+)
Zm00001d009326::8:56110251-56112252(-)
Zm00001d025106::10:104540049-104542050(+)
Zm00001d005920::2:192760848-192762849(+)
Zm00001d011873::8:163444789-163446790(-)
Zm00001d013559::5:14324895-14326896(-)
Zm00001d034434::1:292937219-292939220(+)
Zm00001d037530::6:128239024-128241025(+)
Zm00001d013289::5:7917829-7919830(+)
Zm00001d051206::4:148680335-148682336(-)
Zm00001d001999::2:4136348-4138349(+)
Zm00001d040679::3:57621066-57623067(+)
Zm00001d027874::1:16037233-16039234(+)
Zm00001d023885::10:26303869-26305870(+)
Zm00001d045389::9:20390417-20392418(+)
Zm00001d028128::1:23608875-23610876(-)
Zm00001d046953::9:112755562-112757563(+)
Zm00001d039855::3:16743350-16745351(-)
Zm00001d005823::2:189799470-189801471(-)
Zm00001d046128::9:65191246-65193247(+)
Zm00001d002346::2:10647670-10649671(+)
Zm00001d039696::3:12333772-12335773(+)
Zm00001d031569::1:194691304-194693305(-)
Zm00001d020793::7:132929127-132931128(-)
Zm00001d017555::5:199471601-199473602(-)
Zm00001d050897::4:128999628-129001629(-)
Zm00001d037971::6:143893718-143895719(-)
Zm00001d053282::4:223914509-223916510(-)
Zm00001d006864::2:218097367-218099368(-)
Zm00001d027816::1:14364635-14366636(-)
Zm00001d032748::1:237167775-237169776(+)
Zm00001d030583::1:146256718-146258719(+)
Zm00001d039978::3:21465248-21467249(+)
Zm00001d001825::2:1529084-1531085(+)
Zm00001d018793::7:5332751-5334752(-)
Zm00001d054064::4:245791838-245793839(-)
Zm00001d014721::5:60514676-60516677(+)
Zm00001d016516::5:165760651-165762652(+)
Zm00001d007837::2:240567696-240569697(+)
Zm00001d032715::1:235876053-235878054(+)
Zm00001d020848::7:134492501-134494502(+)
Zm00001d012559::8:176646118-176648119(-)
Zm00001d050091::4:65310382-65312383(-)
Zm00001d040124::3:28463164-28465165(+)
Zm00001d047065::9:117084725-117086726(+)
Zm00001d015504::5:94166540-94168541(-)
Zm00001d045109::9:13105699-13107700(-)
Zm00001d012446::8:174686321-174688322(+)
Zm00001d012180::8:169617207-169619208(+)
Zm00001d011634::8:156914297-156916298(-)
Zm00001d011831::8:162252335-162254336(+)
Zm00001d045385::9:20248487-20250488(+)
Zm00001d006461::2:208884675-208886676(+)
Zm00001d008856::8:22779526-22781527(+)
Zm00001d014970::5:70575072-70577073(+)
Zm00001d052632::4:195453635-195455636(-)
Zm00001d052616::4:194837578-194839579(-)
Zm00001d015950::5:133615682-133617683(+)
Zm00001d015372::5:86732393-86734394(+)
Zm00001d012960::5:2379845-2381846(-)
Zm00001d006338::2:205001707-205003708(-)
Zm00001d050573::4:101519122-101521123(+)
Zm00001d030277::1:118417050-118419051(-)
Zm00001d002049::2:4958248-4960249(-)
Zm00001d027546::1:8016152-8018153(+)
Zm00001d051174::4:147176359-147178360(-)
Zm00001d051932::4:174803762-174805763(-)
Zm00001d052094::4:179381909-179383910(+)
Zm00001d014376::5:43557234-43559235(-)
Zm00001d043090::3:188971358-188973359(+)
Zm00001d018362::5:219166989-219168990(+)
Zm00001d032806::1:238895620-238897621(-)
Zm00001d028313::1:30343836-30345837(-)
Zm00001d014632::5:56755556-56757557(-)
```
