## Supplementary material for "A comprehensive map of preferentially located motifs reveals distinct proximal *cis*-regulatory elements in plants": TCTGTTGA_containing_gene_set.txt

```
#Occurences of TCTGTTGA between -79 and 54 (positions relative to the transcription start site)
#194 sequences with TCTGTTGA in this interval
#0.77% of the sequences in promoter set with TCTGTTGA (set with 25199 sequences)
Zm00001d051403::4:157203486-157205487(-)
Zm00001d009837::8:84442691-84444692(-)
Zm00001d040139::3:29034249-29036250(-)
Zm00001d023411::10:5025159-5027160(-)
Zm00001d034258::1:288235187-288237188(+)
Zm00001d021499::7:154158314-154160315(-)
Zm00001d039926::3:19728987-19730988(-)
Zm00001d047388::9:128466181-128468182(+)
Zm00001d042246::3:157428676-157430677(-)
Zm00001d002003::2:4173047-4175048(-)
Zm00001d009335::8:56714282-56716283(-)
Zm00001d012820::5:847400-849401(+)
Zm00001d046273::9:77372576-77374577(-)
Zm00001d053953::4:244173159-244175160(-)
Zm00001d041420::3:118459120-118461121(+)
Zm00001d031258::1:184108586-184110587(+)
Zm00001d015188::5:78733670-78735671(-)
Zm00001d053144::4:216037033-216039034(+)
Zm00001d036679::6:97444816-97446817(+)
Zm00001d041204::3:105354876-105356877(+)
Zm00001d011290::8:145987234-145989235(+)
Zm00001d035817::6:52289328-52291329(-)
Zm00001d047868::9:143836004-143838005(+)
Zm00001d037596::6:130901226-130903227(+)
Zm00001d022153::7:171370356-171372357(-)
Zm00001d043563::3:203949367-203951368(+)
Zm00001d021703::7:160761468-160763469(-)
Zm00001d012348::8:172808458-172810459(-)
Zm00001d014256::5:38432878-38434879(+)
Zm00001d008965::8:27709891-27711892(+)
Zm00001d012262::8:171414837-171416838(-)
Zm00001d001899::2:2561344-2563345(-)
Zm00001d046824::9:107369137-107371138(-)
Zm00001d012116::8:168416805-168418806(-)
Zm00001d016219::5:150959023-150961024(+)
Zm00001d017526::5:198709952-198711953(-)
Zm00001d049450::4:30696929-30698930(+)
Zm00001d023579::10:10651708-10653709(-)
Zm00001d018440::5:220895416-220897417(+)
Zm00001d009181::8:41313561-41315562(-)
Zm00001d028153::1:24332595-24334596(-)
Zm00001d035672::6:40183963-40185964(+)
Zm00001d039111::6:170225495-170227496(-)
Zm00001d052145::4:181032590-181034591(-)
Zm00001d046060::9:60495875-60497876(+)
Zm00001d031279::1:184900135-184902136(-)
Zm00001d053753::4:240500295-240502296(-)
Zm00001d030110::1:106377398-106379399(+)
Zm00001d053348::4:227081326-227083327(-)
Zm00001d025580::10:122854094-122856095(+)
Zm00001d047276::9:125271738-125273739(-)
Zm00001d027884::1:16705700-16707701(+)
Zm00001d008617::8:14689227-14691228(-)
Zm00001d029091::1:57484475-57486476(+)
Zm00001d004340::2:104758265-104760266(+)
Zm00001d031119::1:177986941-177988942(-)
Zm00001d004467::2:113709702-113711703(+)
Zm00001d049873::4:49839290-49841291(+)
Zm00001d014110::5:32816680-32818681(+)
Zm00001d007870::2:241393068-241395069(-)
Zm00001d030987::1:172155344-172157345(-)
Zm00001d051366::4:156037042-156039043(-)
Zm00001d015459::5:91457726-91459727(+)
Zm00001d024051::10:40114942-40116943(-)
Zm00001d042116::3:151478765-151480766(-)
Zm00001d037902::6:141552379-141554380(-)
Zm00001d038931::6:167235924-167237925(-)
Zm00001d042973::3:185494565-185496566(-)
Zm00001d044699::3:235216469-235218470(+)
Zm00001d049510::4:32832532-32834533(-)
Zm00001d003354::2:41370151-41372152(-)
Zm00001d011336::8:147226567-147228568(+)
Zm00001d025715::10:127298999-127301000(-)
Zm00001d031543::1:193780028-193782029(-)
Zm00001d012155::8:169039606-169041607(+)
Zm00001d002241::2:8685625-8687626(-)
Zm00001d043231::3:192585991-192587992(+)
Zm00001d030012::1:99318753-99320754(-)
Zm00001d017178::5:188137267-188139268(+)
Zm00001d050730::4:119104593-119106594(-)
Zm00001d050508::4:94918888-94920889(+)
Zm00001d032911::1:242882647-242884648(+)
Zm00001d036721::6:98814301-98816302(-)
Zm00001d035019::6:1977631-1979632(-)
Zm00001d036796::6:101181449-101183450(-)
Zm00001d052147::4:181040958-181042959(+)
Zm00001d051701::4:167166096-167168097(+)
Zm00001d048044::9:148681439-148683440(+)
Zm00001d013365::5:9790592-9792593(-)
Zm00001d030829::1:162070511-162072512(-)
Zm00001d026038::10:136635437-136637438(+)
Zm00001d051765::4:168990367-168992368(+)
Zm00001d050944::4:132911678-132913679(+)
Zm00001d040378::3:40795570-40797571(+)
Zm00001d039451::3:4732899-4734900(+)
Zm00001d047220::9:122721107-122723108(-)
Zm00001d006460::2:208884791-208886792(-)
Zm00001d034485::1:294248561-294250562(-)
Zm00001d037287::6:119493251-119495252(+)
Zm00001d019165::7:19781636-19783637(+)
Zm00001d021893::7:165530854-165532855(+)
Zm00001d027756::1:12712730-12714731(-)
Zm00001d030618::1:148821377-148823378(+)
Zm00001d016211::5:150583980-150585981(-)
Zm00001d019472::7:35460514-35462515(-)
Zm00001d033623::1:269052373-269054374(-)
Zm00001d014540::5:52377258-52379259(+)
Zm00001d038052::6:146470951-146472952(+)
Zm00001d035409::6:24605172-24607173(+)
Zm00001d041679::3:133007645-133009646(+)
Zm00001d006274::2:203393919-203395920(+)
Zm00001d020114::7:93594587-93596588(+)
Zm00001d038651::6:161812986-161814987(-)
Zm00001d019757::7:56696950-56698951(+)
Zm00001d044556::3:231685487-231687488(+)
Zm00001d018944::7:10192902-10194903(-)
Zm00001d048119::9:150486084-150488085(-)
Zm00001d005125::2:159695135-159697136(-)
Zm00001d050018::4:60016236-60018237(-)
Zm00001d021247::7:146816250-146818251(+)
Zm00001d042333::3:161626908-161628909(+)
Zm00001d027385::1:4117196-4119197(+)
Zm00001d023326::10:3427034-3429035(+)
Zm00001d011325::8:146689121-146691122(+)
Zm00001d037545::6:128885646-128887647(-)
Zm00001d023473::10:6836458-6838459(+)
Zm00001d016760::5:175168501-175170502(+)
Zm00001d031599::1:195875426-195877427(-)
Zm00001d030109::1:106378383-106380384(-)
Zm00001d008559::8:12969752-12971753(-)
Zm00001d051704::4:167230062-167232063(-)
Zm00001d002312::2:10109155-10111156(-)
Zm00001d043592::3:204509907-204511908(+)
Zm00001d005286::2:167708054-167710055(+)
Zm00001d032676::1:233775864-233777865(+)
Zm00001d028431::1:34833156-34835157(-)
Zm00001d045677::9:32741040-32743041(-)
Zm00001d040815::3:67778839-67780840(-)
Zm00001d052071::4:178534659-178536660(-)
Zm00001d040166::3:30042116-30044117(+)
Zm00001d014692::5:59273241-59275242(+)
Zm00001d043112::3:189498663-189500664(-)
Zm00001d029087::1:57456045-57458046(+)
Zm00001d044035::3:217294836-217296837(+)
Zm00001d023327::10:3459212-3461213(+)
Zm00001d006089::2:197852448-197854449(-)
Zm00001d029750::1:85464005-85466006(+)
Zm00001d005516::2:177060317-177062318(+)
Zm00001d014695::5:59737620-59739621(-)
Zm00001d049964::4:56141558-56143559(+)
Zm00001d018148::5:215521571-215523572(+)
Zm00001d020426::7:113228895-113230896(+)
Zm00001d020425::7:113229811-113231812(-)
Zm00001d032184::1:216042054-216044055(+)
Zm00001d045159::9:14624155-14626156(+)
Zm00001d014548::5:52710110-52712111(+)
Zm00001d045584::9:27334244-27336245(+)
Zm00001d026189::10:140558970-140560971(-)
Zm00001d018041::5:212696435-212698436(-)
Zm00001d011746::8:160677846-160679847(-)
Zm00001d045580::9:27181910-27183911(+)
Zm00001d037258::6:118388166-118390167(+)
Zm00001d003941::2:70596854-70598855(+)
Zm00001d034038::1:281977493-281979494(+)
Zm00001d035876::6:58232013-58234014(+)
Zm00001d004856::2:145086842-145088843(-)
Zm00001d045556::9:26648358-26650359(+)
Zm00001d021829::7:164024509-164026510(-)
Zm00001d039499::3:6008714-6010715(+)
Zm00001d001796::2:1049843-1051844(-)
Zm00001d040996::3:89080543-89082544(+)
Zm00001d002691::2:19357214-19359215(+)
Zm00001d037925::6:142151837-142153838(+)
Zm00001d018585::5:223771816-223773817(-)
Zm00001d021015::7:140496598-140498599(-)
Zm00001d028092::1:22731518-22733519(-)
Zm00001d049251::4:22915751-22917752(+)
Zm00001d014011::5:28550892-28552893(-)
Zm00001d039588::3:8509499-8511500(+)
Zm00001d032099::1:212669641-212671642(+)
Zm00001d028464::1:35785111-35787112(-)
Zm00001d036206::6:77075325-77077326(+)
Zm00001d042965::3:185080242-185082243(+)
Zm00001d031042::1:174775938-174777939(+)
Zm00001d029135::1:59946544-59948545(+)
Zm00001d044089::3:218799794-218801795(-)
Zm00001d024552::10:77959508-77961509(+)
Zm00001d037035::6:109822932-109824933(+)
Zm00001d004916::2:148563799-148565800(-)
Zm00001d009905::8:88706795-88708796(-)
Zm00001d048450::9:156642985-156644986(+)
Zm00001d030638::1:150125731-150127732(+)
Zm00001d001910::2:2780316-2782317(+)
Zm00001d034607::1:297656730-297658731(+)
```
