## Supplementary material for "A comprehensive map of preferentially located motifs reveals distinct proximal *cis*-regulatory elements in plants": TCTGTTTT_containing_gene_set.txt

```
#Occurences of TCTGTTTT between -126 and -23 (positions relative to the transcription start site)
#383 sequences with TCTGTTTT in this interval
#1.52% of the sequences in promoter set with TCTGTTTT (set with 25199 sequences)
Zm00001d036986::6:108337560-108339561(-)
Zm00001d036055::6:69309943-69311944(+)
Zm00001d044044::3:217676618-217678619(-)
Zm00001d049360::4:27878811-27880812(-)
Zm00001d012897::5:1758517-1760518(-)
Zm00001d049440::4:30360858-30362859(-)
Zm00001d007202::2:224646164-224648165(-)
Zm00001d039195::6:172323897-172325898(+)
Zm00001d034866::1:304248574-304250575(-)
Zm00001d051089::4:141672128-141674129(-)
Zm00001d021840::7:164328887-164330888(-)
Zm00001d052709::4:198313209-198315210(-)
Zm00001d021827::7:163876265-163878266(-)
Zm00001d005381::2:171682500-171684501(+)
Zm00001d020594::7:124091533-124093534(-)
Zm00001d044381::3:226484550-226486551(-)
Zm00001d002148::2:6817981-6819982(-)
Zm00001d051241::4:149909729-149911730(-)
Zm00001d035425::6:25087023-25089024(-)
Zm00001d030741::1:157308971-157310972(+)
Zm00001d009242::8:46228710-46230711(+)
Zm00001d023600::10:11479067-11481068(+)
Zm00001d037010::6:108956526-108958527(+)
Zm00001d048099::9:150150552-150152553(+)
Zm00001d007763::2:239251305-239253306(-)
Zm00001d023857::10:25234393-25236394(+)
Zm00001d006868::2:218297132-218299133(-)
Zm00001d015300::5:83322390-83324391(+)
Zm00001d014003::5:28277872-28279873(-)
Zm00001d024910::10:94434703-94436704(+)
Zm00001d021509::7:154581999-154584000(+)
Zm00001d048386::9:155335962-155337963(+)
Zm00001d043838::3:211455492-211457493(-)
Zm00001d029694::1:82891721-82893722(+)
Zm00001d028477::1:36256184-36258185(-)
Zm00001d018952::7:10372255-10374256(-)
Zm00001d042794::3:179900552-179902553(+)
Zm00001d043090::3:188971358-188973359(+)
Zm00001d025904::10:133419971-133421972(+)
Zm00001d015721::5:112710310-112712311(-)
Zm00001d049336::4:27052720-27054721(-)
Zm00001d012939::5:2235902-2237903(+)
Zm00001d020025::7:86721726-86723727(-)
Zm00001d008975::8:27988595-27990596(+)
Zm00001d043991::3:215826579-215828580(+)
Zm00001d041414::3:117926579-117928580(-)
Zm00001d035089::6:4679170-4681171(+)
Zm00001d049361::4:27877918-27879919(+)
Zm00001d002625::2:17153482-17155483(-)
Zm00001d049652::4:38764068-38766069(+)
Zm00001d011020::8:136971773-136973774(-)
Zm00001d053197::4:219376537-219378538(-)
Zm00001d005761::2:187001549-187003550(-)
Zm00001d029300::1:65443061-65445062(-)
Zm00001d032024::1:209721942-209723943(-)
Zm00001d038622::6:161063560-161065561(+)
Zm00001d038540::6:159597767-159599768(+)
Zm00001d012457::8:174847523-174849524(+)
Zm00001d039870::3:17279641-17281642(+)
Zm00001d032676::1:233775864-233777865(+)
Zm00001d050217::4:74115994-74117995(-)
Zm00001d005238::2:165157341-165159342(-)
Zm00001d022150::7:171310140-171312141(+)
Zm00001d051964::4:175495182-175497183(-)
Zm00001d047388::9:128466181-128468182(+)
Zm00001d039086::6:169731921-169733922(+)
Zm00001d015683::5:107118304-107120305(+)
Zm00001d027648::1:10060101-10062102(+)
Zm00001d025789::10:129675121-129677122(+)
Zm00001d052536::4:192537679-192539680(-)
Zm00001d011513::8:152939098-152941099(-)
Zm00001d035551::6:32900654-32902655(+)
Zm00001d045002::9:9721740-9723741(+)
Zm00001d021521::7:155090924-155092925(-)
Zm00001d035909::6:59673949-59675950(+)
Zm00001d024459::10:71760474-71762475(-)
Zm00001d042443::3:167611206-167613207(+)
Zm00001d049785::4:44639650-44641651(-)
Zm00001d032519::1:229232029-229234030(+)
Zm00001d015244::5:80937056-80939057(-)
Zm00001d031699::1:198829164-198831165(-)
Zm00001d002817::2:23532347-23534348(-)
Zm00001d049902::4:51438734-51440735(-)
Zm00001d007357::2:229626230-229628231(-)
Zm00001d016206::5:150428182-150430183(+)
Zm00001d016273::5:155107148-155109149(-)
Zm00001d026482::10:146766667-146768668(+)
Zm00001d025836::10:131413583-131415584(+)
Zm00001d047766::9:141345727-141347728(+)
Zm00001d039934::3:19864379-19866380(+)
Zm00001d031447::1:190283062-190285063(+)
Zm00001d002499::2:14084878-14086879(+)
Zm00001d031548::1:193847506-193849507(+)
Zm00001d025309::10:113730119-113732120(-)
Zm00001d006447::2:208479068-208481069(-)
Zm00001d004547::2:117340653-117342654(-)
Zm00001d032534::1:229829772-229831773(+)
Zm00001d043955::3:214774197-214776198(+)
Zm00001d052933::4:205273321-205275322(+)
Zm00001d042040::3:148148915-148150916(+)
Zm00001d018962::7:10833032-10835033(-)
Zm00001d027566::1:8232241-8234242(-)
Zm00001d030677::1:152642056-152644057(-)
Zm00001d014331::5:41120985-41122986(-)
Zm00001d049873::4:49839290-49841291(+)
Zm00001d015191::5:78810026-78812027(+)
Zm00001d018761::7:4473391-4475392(+)
Zm00001d016402::5:161094040-161096041(-)
Zm00001d035511::6:30355855-30357856(-)
Zm00001d005744::2:185662310-185664311(+)
Zm00001d037227::6:116696703-116698704(+)
Zm00001d042506::3:170094185-170096186(-)
Zm00001d035875::6:58237328-58239329(-)
Zm00001d044180::3:221248492-221250493(+)
Zm00001d005976::2:194518947-194520948(-)
Zm00001d007787::2:239645649-239647650(-)
Zm00001d006607::2:212388957-212390958(-)
Zm00001d036008::6:65513125-65515126(+)
Zm00001d030814::1:161425598-161427599(+)
Zm00001d003646::2:51781819-51783820(-)
Zm00001d047626::9:137458182-137460183(+)
Zm00001d016234::5:151506263-151508264(+)
Zm00001d025199::10:108611102-108613103(-)
Zm00001d030529::1:142031205-142033206(-)
Zm00001d003100::2:32064389-32066390(-)
Zm00001d004363::2:106493515-106495516(-)
Zm00001d032883::1:241394617-241396618(+)
Zm00001d031424::1:189596605-189598606(+)
Zm00001d021745::7:162088690-162090691(+)
Zm00001d013405::5:10493732-10495733(-)
Zm00001d015379::5:87174197-87176198(+)
Zm00001d050281::4:78411391-78413392(+)
Zm00001d009609::8:72970807-72972808(-)
Zm00001d048184::9:151926157-151928158(+)
Zm00001d013371::5:9975723-9977724(+)
Zm00001d039711::3:12763311-12765312(-)
Zm00001d033203::1:253922414-253924415(+)
Zm00001d008642::8:15548788-15550789(-)
Zm00001d044188::3:221439887-221441888(-)
Zm00001d014994::5:71397396-71399397(-)
Zm00001d031847::1:203989596-203991597(-)
Zm00001d006719::2:215151606-215153607(-)
Zm00001d028336::1:31100610-31102611(-)
Zm00001d010145::8:101317025-101319026(-)
Zm00001d041962::3:145907753-145909754(-)
Zm00001d036903::6:106001677-106003678(-)
Zm00001d038808::6:164872556-164874557(-)
Zm00001d053295::4:224783593-224785594(-)
Zm00001d026134::10:139369040-139371041(-)
Zm00001d041954::3:145307501-145309502(+)
Zm00001d004713::2:133077262-133079263(-)
Zm00001d027839::1:14756527-14758528(-)
Zm00001d013798::5:20527896-20529897(+)
Zm00001d033717::1:272121991-272123992(+)
Zm00001d009221::8:44260447-44262448(-)
Zm00001d028929::1:51820122-51822123(-)
Zm00001d001917::2:2918746-2920747(-)
Zm00001d040127::3:28622279-28624280(+)
Zm00001d008938::8:26103291-26105292(+)
Zm00001d040614::3:54000569-54002570(+)
Zm00001d008765::8:19527779-19529780(-)
Zm00001d027784::1:13439225-13441226(-)
Zm00001d016144::5:146538729-146540730(+)
Zm00001d012629::8:177494508-177496509(+)
Zm00001d009399::8:62577922-62579923(+)
Zm00001d042636::3:174785440-174787441(-)
Zm00001d004055::2:79792999-79795000(+)
Zm00001d016766::5:175324053-175326054(-)
Zm00001d026668::10:149650921-149652922(+)
Zm00001d012955::5:2344163-2346164(+)
Zm00001d042158::3:154271291-154273292(-)
Zm00001d003800::2:59825167-59827168(+)
Zm00001d048540::9:158124322-158126323(-)
Zm00001d041444::3:120185268-120187269(+)
Zm00001d025300::10:113289308-113291309(+)
Zm00001d032131::1:213973600-213975601(-)
Zm00001d046093::9:62582771-62584772(+)
Zm00001d029354::1:67217126-67219127(-)
Zm00001d039640::3:9899389-9901390(-)
Zm00001d025545::10:121850029-121852030(-)
Zm00001d003994::2:74392935-74394936(-)
Zm00001d039890::3:18009049-18011050(+)
Zm00001d020806::7:133442380-133444381(+)
Zm00001d017427::5:195762966-195764967(+)
Zm00001d026452::10:146102216-146104217(-)
Zm00001d030781::1:159401739-159403740(+)
Zm00001d052674::4:196904789-196906790(-)
Zm00001d044086::3:218643257-218645258(-)
Zm00001d047912::9:145081501-145083502(+)
Zm00001d039721::3:12983211-12985212(+)
Zm00001d039194::6:172320480-172322481(+)
Zm00001d051755::4:168936693-168938694(-)
Zm00001d029933::1:95010688-95012689(+)
Zm00001d028220::1:27047651-27049652(-)
Zm00001d044865::9:5840797-5842798(-)
Zm00001d014303::5:40156576-40158577(+)
Zm00001d037275::6:119095064-119097065(+)
Zm00001d044090::3:218823699-218825700(+)
Zm00001d047292::9:125673576-125675577(+)
Zm00001d033063::1:249198438-249200439(+)
Zm00001d043142::3:190036542-190038543(-)
Zm00001d038120::6:148605690-148607691(+)
Zm00001d016883::5:179272870-179274871(-)
Zm00001d045501::9:24650318-24652319(+)
Zm00001d049064::4:14567881-14569882(-)
Zm00001d015500::5:94104611-94106612(-)
Zm00001d025835::10:131412861-131414862(-)
Zm00001d050575::4:101596726-101598727(-)
Zm00001d044157::3:220721449-220723450(-)
Zm00001d012479::8:175290583-175292584(-)
Zm00001d004535::2:116871829-116873830(-)
Zm00001d012212::8:170114288-170116289(+)
Zm00001d022609::7:181033305-181035306(-)
Zm00001d043592::3:204509907-204511908(+)
Zm00001d008962::8:27586928-27588929(-)
Zm00001d037279::6:119267522-119269523(-)
Zm00001d040597::3:52323637-52325638(+)
Zm00001d032319::1:222106861-222108862(-)
Zm00001d051959::4:175357698-175359699(-)
Zm00001d036647::6:96202823-96204824(+)
Zm00001d005497::2:175970407-175972408(+)
Zm00001d003247::2:37817923-37819924(-)
Zm00001d046638::9:100060804-100062805(-)
Zm00001d024278::10:61395774-61397775(+)
Zm00001d015622::5:101913080-101915081(+)
Zm00001d013421::5:11024903-11026904(-)
Zm00001d029628::1:80599354-80601355(+)
Zm00001d035256::6:17757888-17759889(+)
Zm00001d011691::8:158904697-158906698(-)
Zm00001d019075::7:15408359-15410360(-)
Zm00001d053296::4:224804011-224806012(-)
Zm00001d051887::4:173754847-173756848(-)
Zm00001d042583::3:172738324-172740325(-)
Zm00001d041757::3:136136125-136138126(-)
Zm00001d038104::6:148053628-148055629(-)
Zm00001d036417::6:87643645-87645646(-)
Zm00001d036014::6:66265349-66267350(-)
Zm00001d031534::1:193341563-193343564(+)
Zm00001d019966::7:80976464-80978465(-)
Zm00001d038209::6:151714472-151716473(+)
Zm00001d006158::2:200052165-200054166(+)
Zm00001d043017::3:186593936-186595937(+)
Zm00001d015152::5:77119549-77121550(-)
Zm00001d052830::4:202078494-202080495(-)
Zm00001d011029::8:137056699-137058700(+)
Zm00001d036624::6:95239867-95241868(-)
Zm00001d015269::5:82142187-82144188(+)
Zm00001d020023::7:86412768-86414769(+)
Zm00001d031128::1:178803092-178805093(-)
Zm00001d048945::4:10444293-10446294(+)
Zm00001d052370::4:188387782-188389783(+)
Zm00001d028931::1:51979050-51981051(-)
Zm00001d039965::3:20881298-20883299(+)
Zm00001d010884::8:132111212-132113213(+)
Zm00001d003878::2:64525038-64527039(+)
Zm00001d005306::2:168879036-168881037(+)
Zm00001d005419::2:173365155-173367156(+)
Zm00001d038263::6:152645724-152647725(+)
Zm00001d043660::3:206189361-206191362(-)
Zm00001d045424::9:21658739-21660740(-)
Zm00001d047057::9:116819386-116821387(+)
Zm00001d031004::1:172846947-172848948(+)
Zm00001d027805::1:13968172-13970173(-)
Zm00001d053442::4:231581188-231583189(+)
Zm00001d026637::10:149250584-149252585(+)
Zm00001d010233::8:105237391-105239392(-)
Zm00001d034544::1:295924076-295926077(+)
Zm00001d012918::5:1956456-1958457(-)
Zm00001d051958::4:175328415-175330416(-)
Zm00001d020877::7:135225712-135227713(-)
Zm00001d013272::5:7540376-7542377(-)
Zm00001d045864::9:44505372-44507373(+)
Zm00001d007302::2:227312081-227314082(+)
Zm00001d032083::1:212105383-212107384(-)
Zm00001d047605::9:136921777-136923778(-)
Zm00001d017165::5:187568282-187570283(-)
Zm00001d003678::2:53854656-53856657(+)
Zm00001d017361::5:193661670-193663671(+)
Zm00001d005016::2:153925819-153927820(-)
Zm00001d048286::9:153891961-153893962(+)
Zm00001d030703::1:154504419-154506420(-)
Zm00001d043506::3:202323788-202325789(-)
Zm00001d024209::10:56569096-56571097(-)
Zm00001d005733::2:185170564-185172565(-)
Zm00001d041168::3:101768710-101770711(-)
Zm00001d026153::10:139923847-139925848(-)
Zm00001d044540::3:231326220-231328221(+)
Zm00001d029714::1:83656302-83658303(-)
Zm00001d021075::7:142290627-142292628(-)
Zm00001d009726::8:77932261-77934262(+)
Zm00001d019105::7:16886470-16888471(+)
Zm00001d029709::1:83410901-83412902(+)
Zm00001d034729::1:300850750-300852751(+)
Zm00001d025760::10:128640246-128642247(+)
Zm00001d047763::9:141271694-141273695(-)
Zm00001d014744::5:61240311-61242312(+)
Zm00001d040577::3:50993579-50995580(-)
Zm00001d016196::5:150141826-150143827(-)
Zm00001d034222::1:287044875-287046876(+)
Zm00001d042262::3:157894929-157896930(-)
Zm00001d031854::1:204240914-204242915(-)
Zm00001d051693::4:166936411-166938412(+)
Zm00001d043638::3:205795410-205797411(-)
Zm00001d045537::9:25839570-25841571(+)
Zm00001d034241::1:287662367-287664368(+)
Zm00001d016149::5:147040170-147042171(+)
Zm00001d044170::3:221026247-221028248(+)
Zm00001d053416::4:230819348-230821349(+)
Zm00001d018394::5:219970074-219972075(-)
Zm00001d003294::2:39109539-39111540(-)
Zm00001d028923::1:51724829-51726830(-)
Zm00001d005003::2:153249386-153251387(-)
Zm00001d031920::1:206691935-206693936(+)
Zm00001d013066::5:4148150-4150151(-)
Zm00001d036227::6:77979227-77981228(+)
Zm00001d010031::8:96230290-96232291(-)
Zm00001d021850::7:164512394-164514395(+)
Zm00001d005106::2:158485414-158487415(-)
Zm00001d007289::2:226919361-226921362(-)
Zm00001d003123::2:32965421-32967422(-)
Zm00001d051696::4:167035736-167037737(+)
Zm00001d047400::9:128764840-128766841(-)
Zm00001d033855::1:275937456-275939457(+)
Zm00001d044642::3:233853453-233855454(+)
Zm00001d043148::3:190151073-190153074(+)
Zm00001d032954::1:244533638-244535639(+)
Zm00001d020125::7:94499854-94501855(+)
Zm00001d016586::5:168560695-168562696(-)
Zm00001d046336::9:81441908-81443909(+)
Zm00001d038637::6:161440863-161442864(+)
Zm00001d025690::10:126318419-126320420(+)
Zm00001d021648::7:159052008-159054009(-)
Zm00001d036476::6:89545376-89547377(+)
Zm00001d009761::8:80082389-80084390(-)
Zm00001d039213::6:172671995-172673996(-)
Zm00001d016475::5:163825346-163827347(+)
Zm00001d037882::6:140950980-140952981(+)
Zm00001d051961::4:175396832-175398833(-)
Zm00001d028188::1:25758819-25760820(+)
Zm00001d034601::1:297603263-297605264(-)
Zm00001d021208::7:146037024-146039025(+)
Zm00001d044969::9:8475091-8477092(-)
Zm00001d029038::1:55695356-55697357(+)
Zm00001d006271::2:203390713-203392714(-)
Zm00001d053888::4:243028847-243030848(+)
Zm00001d022060::7:169188123-169190124(+)
Zm00001d008360::8:6296941-6298942(+)
Zm00001d018193::5:216138398-216140399(+)
Zm00001d024319::10:64275069-64277070(-)
Zm00001d051281::4:151511267-151513268(+)
Zm00001d049267::4:23798304-23800305(-)
Zm00001d025694::10:126529491-126531492(-)
Zm00001d003705::2:55528558-55530559(-)
Zm00001d009879::8:86974485-86976486(-)
Zm00001d040606::3:53040005-53042006(-)
Zm00001d052680::4:197116841-197118842(-)
Zm00001d053695::4:239188555-239190556(+)
Zm00001d042028::3:147773269-147775270(+)
Zm00001d005024::2:154433882-154435883(+)
Zm00001d028632::1:41459256-41461257(+)
Zm00001d050934::4:132597931-132599932(+)
Zm00001d052980::4:207107982-207109983(-)
Zm00001d002474::2:13571712-13573713(-)
Zm00001d029826::1:89010981-89012982(-)
Zm00001d018229::5:217044951-217046952(-)
Zm00001d038357::6:155276867-155278868(-)
Zm00001d010923::8:133673022-133675023(-)
Zm00001d022009::7:167900575-167902576(-)
Zm00001d010192::8:103465613-103467614(-)
Zm00001d029725::1:84226868-84228869(-)
Zm00001d018562::5:223276622-223278623(-)
Zm00001d024468::10:72227734-72229735(+)
Zm00001d029339::1:66572337-66574338(-)
Zm00001d023747::10:18442195-18444196(-)
Zm00001d051510::4:160973658-160975659(+)
Zm00001d029740::1:84847614-84849615(+)
Zm00001d035113::6:5767104-5769105(+)
Zm00001d003982::2:73520806-73522807(-)
Zm00001d007567::2:235016607-235018608(+)
Zm00001d019857::7:70644088-70646089(+)
Zm00001d034788::1:302327174-302329175(+)
Zm00001d037233::6:117054337-117056338(-)
Zm00001d036595::6:93932908-93934909(+)
```
