## Supplementary material for "A comprehensive map of preferentially located motifs reveals distinct proximal *cis*-regulatory elements in plants": TCTTAAAT_containing_gene_set.txt

```
#Occurences of TCTTAAAT between -524 and -456 (positions relative to the transcription start site)
#163 sequences with TCTTAAAT in this interval
#0.65% of the sequences in promoter set with TCTTAAAT (set with 25199 sequences)
Zm00001d015682::5:106606185-106608186(+)
Zm00001d044642::3:233853453-233855454(+)
Zm00001d048249::9:153144263-153146264(+)
Zm00001d046381::9:85599471-85601472(+)
Zm00001d035698::6:41670517-41672518(+)
Zm00001d049815::4:45900260-45902261(+)
Zm00001d010281::8:107239032-107241033(-)
Zm00001d019212::7:22078852-22080853(+)
Zm00001d013083::5:4459781-4461782(+)
Zm00001d047143::9:120015250-120017251(+)
Zm00001d032790::1:238205322-238207323(+)
Zm00001d034803::1:302453180-302455181(+)
Zm00001d044550::3:231456366-231458367(+)
Zm00001d047494::9:132525109-132527110(-)
Zm00001d044513::3:230495322-230497323(-)
Zm00001d046805::9:106601629-106603630(+)
Zm00001d050670::4:114196186-114198187(+)
Zm00001d046017::9:55196778-55198779(+)
Zm00001d021642::7:158944865-158946866(-)
Zm00001d046611::9:98776952-98778953(-)
Zm00001d009327::8:56286577-56288578(-)
Zm00001d049471::4:31453791-31455792(-)
Zm00001d020219::7:100659693-100661694(-)
Zm00001d022198::7:172649912-172651913(-)
Zm00001d029260::1:63978513-63980514(+)
Zm00001d039730::3:13140625-13142626(+)
Zm00001d017261::5:190818533-190820534(-)
Zm00001d010744::8:126504247-126506248(+)
Zm00001d031996::1:209090245-209092246(+)
Zm00001d051187::4:147819881-147821882(-)
Zm00001d006028::2:195578299-195580300(+)
Zm00001d009858::8:85444793-85446794(+)
Zm00001d050950::4:133223517-133225518(-)
Zm00001d047637::9:137800230-137802231(+)
Zm00001d032199::1:216855798-216857799(-)
Zm00001d010855::8:130581575-130583576(-)
Zm00001d036778::6:100567169-100569170(+)
Zm00001d053860::4:242399370-242401371(+)
Zm00001d028410::1:33848779-33850780(+)
Zm00001d021534::7:155260574-155262575(+)
Zm00001d031575::1:195068334-195070335(-)
Zm00001d029860::1:90855931-90857932(+)
Zm00001d047936::9:145688046-145690047(+)
Zm00001d019804::7:63161752-63163753(+)
Zm00001d045958::9:49776466-49778467(-)
Zm00001d030124::1:107464535-107466536(-)
Zm00001d045876::9:45288564-45290565(-)
Zm00001d033862::1:276518005-276520006(+)
Zm00001d019226::7:22698761-22700762(-)
Zm00001d028001::1:19941699-19943700(+)
Zm00001d032344::1:223291110-223293111(-)
Zm00001d027355::1:3574706-3576707(-)
Zm00001d049952::4:55173983-55175984(+)
Zm00001d041265::3:109136558-109138559(+)
Zm00001d029065::1:56920868-56922869(-)
Zm00001d030106::1:106129014-106131015(-)
Zm00001d046958::9:113034202-113036203(+)
Zm00001d052071::4:178534659-178536660(-)
Zm00001d013989::5:27687162-27689163(-)
Zm00001d043563::3:203949367-203951368(+)
Zm00001d039547::3:7818294-7820295(-)
Zm00001d014455::5:48030105-48032106(+)
Zm00001d009883::8:87299877-87301878(+)
Zm00001d036343::6:85018148-85020149(-)
Zm00001d006726::2:215374208-215376209(-)
Zm00001d003655::2:52538666-52540667(-)
Zm00001d034260::1:288241627-288243628(-)
Zm00001d010790::8:127850574-127852575(+)
Zm00001d044774::9:2066181-2068182(-)
Zm00001d050184::4:71455439-71457440(-)
Zm00001d024057::10:40371438-40373439(+)
Zm00001d034775::1:301935996-301937997(+)
Zm00001d024293::10:62335131-62337132(+)
Zm00001d046455::9:90719726-90721727(+)
Zm00001d003928::2:69386938-69388939(-)
Zm00001d042835::3:181545204-181547205(-)
Zm00001d040263::3:34656690-34658691(-)
Zm00001d043569::3:204200778-204202779(-)
Zm00001d013206::5:6575431-6577432(-)
Zm00001d011256::8:144698522-144700523(-)
Zm00001d037996::6:144713191-144715192(+)
Zm00001d043039::3:187189412-187191413(+)
Zm00001d018471::5:221362492-221364493(+)
Zm00001d049075::4:14907669-14909670(-)
Zm00001d044033::3:217281655-217283656(-)
Zm00001d047960::9:146286596-146288597(+)
Zm00001d014090::5:31978095-31980096(+)
Zm00001d034815::1:302811339-302813340(-)
Zm00001d044353::3:225693648-225695649(-)
Zm00001d021745::7:162088690-162090691(+)
Zm00001d004546::2:117278717-117280718(+)
Zm00001d050885::4:128465116-128467117(-)
Zm00001d018925::7:9491220-9493221(-)
Zm00001d045774::9:38440716-38442717(+)
Zm00001d051048::4:138663115-138665116(+)
Zm00001d050149::4:69354898-69356899(-)
Zm00001d046278::9:77860116-77862117(-)
Zm00001d026067::10:137483943-137485944(+)
Zm00001d048355::9:154873696-154875697(+)
Zm00001d017751::5:205895076-205897077(-)
Zm00001d044569::3:231973321-231975322(+)
Zm00001d028738::1:44767910-44769911(-)
Zm00001d049254::4:22960066-22962067(-)
Zm00001d045046::9:10976938-10978939(-)
Zm00001d035823::6:53477423-53479424(-)
Zm00001d010113::8:99703380-99705381(+)
Zm00001d042154::3:153990174-153992175(-)
Zm00001d015496::5:93750962-93752963(-)
Zm00001d041753::3:135971167-135973168(+)
Zm00001d053283::4:223936514-223938515(-)
Zm00001d031494::1:191910479-191912480(-)
Zm00001d049270::4:23899417-23901418(-)
Zm00001d002366::2:10961225-10963226(+)
Zm00001d037759::6:136600359-136602360(-)
Zm00001d011094::8:138803106-138805107(-)
Zm00001d035797::6:50382670-50384671(+)
Zm00001d029316::1:65768670-65770671(+)
Zm00001d017927::5:210208389-210210390(+)
Zm00001d037429::6:125226219-125228220(+)
Zm00001d051261::4:151011819-151013820(+)
Zm00001d039241::3:394782-396783(-)
Zm00001d025456::10:119080575-119082576(+)
Zm00001d021004::7:140076344-140078345(+)
Zm00001d023561::10:10260275-10262276(+)
Zm00001d050299::4:79714940-79716941(-)
Zm00001d009515::8:68509923-68511924(-)
Zm00001d026129::10:139298234-139300235(-)
Zm00001d006285::2:203552460-203554461(+)
Zm00001d030587::1:146600432-146602433(+)
Zm00001d046313::9:79858232-79860233(-)
Zm00001d040123::3:28443233-28445234(+)
Zm00001d045650::9:31091755-31093756(-)
Zm00001d014973::5:70726802-70728803(-)
Zm00001d011152::8:140851841-140853842(+)
Zm00001d017876::5:209360392-209362393(+)
Zm00001d052848::4:202466450-202468451(-)
Zm00001d011963::8:165274569-165276570(-)
Zm00001d009931::8:90451515-90453516(-)
Zm00001d041402::3:116831651-116833652(-)
Zm00001d017142::5:186722988-186724989(+)
Zm00001d020461::7:116270485-116272486(-)
Zm00001d016333::5:157774194-157776195(-)
Zm00001d003127::2:33153502-33155503(+)
Zm00001d021480::7:153347177-153349178(+)
Zm00001d023430::10:5417043-5419044(-)
Zm00001d012728::8:179395639-179397640(-)
Zm00001d051334::4:154979080-154981081(+)
Zm00001d014587::5:54427197-54429198(-)
Zm00001d053371::4:227974496-227976497(+)
Zm00001d041244::3:107891761-107893762(+)
Zm00001d050145::4:69075108-69077109(-)
Zm00001d043835::3:211304882-211306883(-)
Zm00001d044213::3:221963576-221965577(+)
Zm00001d037736::6:135767773-135769774(+)
Zm00001d010047::8:96820544-96822545(-)
Zm00001d019754::7:56515022-56517023(+)
Zm00001d034698::1:300194997-300196998(+)
Zm00001d053641::4:238083629-238085630(+)
Zm00001d047356::9:127437417-127439418(-)
Zm00001d040550::3:49052482-49054483(-)
Zm00001d036440::6:88672107-88674108(-)
Zm00001d035243::6:16654999-16657000(-)
Zm00001d053906::4:243391949-243393950(-)
```
