## Supplementary material for "A comprehensive map of preferentially located motifs reveals distinct proximal *cis*-regulatory elements in plants": TCTTAAGC_containing_gene_set.txt

```
#Occurences of TCTTAAGC between -388 and -282 (positions relative to the transcription start site)
#87 sequences with TCTTAAGC in this interval
#0.35% of the sequences in promoter set with TCTTAAGC (set with 25199 sequences)
Zm00001d052727::4:199136787-199138788(-)
Zm00001d040577::3:50993579-50995580(-)
Zm00001d029709::1:83410901-83412902(+)
Zm00001d028083::1:22221065-22223066(-)
Zm00001d015683::5:107118304-107120305(+)
Zm00001d017176::5:188034207-188036208(-)
Zm00001d025760::10:128640246-128642247(+)
Zm00001d050934::4:132597931-132599932(+)
Zm00001d051755::4:168936693-168938694(-)
Zm00001d045163::9:14785015-14787016(+)
Zm00001d052830::4:202078494-202080495(-)
Zm00001d012701::8:178881381-178883382(-)
Zm00001d010145::8:101317025-101319026(-)
Zm00001d013080::5:4433337-4435338(-)
Zm00001d048769::4:5255275-5257276(-)
Zm00001d003100::2:32064389-32066390(-)
Zm00001d007854::2:240968195-240970196(+)
Zm00001d043688::3:207416662-207418663(+)
Zm00001d040650::3:56246324-56248325(-)
Zm00001d025309::10:113730119-113732120(-)
Zm00001d034222::1:287044875-287046876(+)
Zm00001d004001::2:74645350-74647351(+)
Zm00001d040831::3:68532477-68534478(+)
Zm00001d017296::5:192047534-192049535(-)
Zm00001d021741::7:161998714-162000715(-)
Zm00001d049376::4:28202325-28204326(+)
Zm00001d044426::3:227714312-227716313(-)
Zm00001d016619::5:170326349-170328350(-)
Zm00001d051510::4:160973658-160975659(+)
Zm00001d018384::5:219711967-219713968(+)
Zm00001d048184::9:151926157-151928158(+)
Zm00001d023747::10:18442195-18444196(-)
Zm00001d013559::5:14324895-14326896(-)
Zm00001d044865::9:5840797-5842798(-)
Zm00001d024762::10:86731066-86733067(+)
Zm00001d044180::3:221248492-221250493(+)
Zm00001d042005::3:147029715-147031716(+)
Zm00001d015500::5:94104611-94106612(-)
Zm00001d020103::7:92280353-92282354(+)
Zm00001d005744::2:185662310-185664311(+)
Zm00001d008622::8:14998729-15000730(+)
Zm00001d007834::2:240537407-240539408(-)
Zm00001d010127::8:100400972-100402973(-)
Zm00001d026106::10:138567653-138569654(+)
Zm00001d030888::1:165744987-165746988(-)
Zm00001d017049::5:183885700-183887701(+)
Zm00001d048819::4:5971417-5973418(-)
Zm00001d020129::7:94626087-94628088(+)
Zm00001d047066::9:117134671-117136672(-)
Zm00001d051343::4:155257057-155259058(+)
Zm00001d005436::2:173913886-173915887(+)
Zm00001d006421::2:207450396-207452397(+)
Zm00001d047810::9:142360087-142362088(-)
Zm00001d022341::7:175845237-175847238(-)
Zm00001d038650::6:161726343-161728344(-)
Zm00001d049379::4:28395339-28397340(-)
Zm00001d008765::8:19527779-19529780(-)
Zm00001d021703::7:160761468-160763469(-)
Zm00001d027455::1:5608914-5610915(+)
Zm00001d007289::2:226919361-226921362(-)
Zm00001d014268::5:38595440-38597441(-)
Zm00001d005024::2:154433882-154435883(+)
Zm00001d041653::3:131870455-131872456(-)
Zm00001d049266::4:23694203-23696204(+)
Zm00001d035872::6:57905770-57907771(+)
Zm00001d037002::6:108762988-108764989(-)
Zm00001d027784::1:13439225-13441226(-)
Zm00001d024910::10:94434703-94436704(+)
Zm00001d050163::4:69978107-69980108(+)
Zm00001d040497::3:46811262-46813263(+)
Zm00001d012590::8:176948679-176950680(+)
Zm00001d015622::5:101913080-101915081(+)
Zm00001d021123::7:143288333-143290334(-)
Zm00001d043337::3:197015122-197017123(-)
Zm00001d047811::9:142368703-142370704(+)
Zm00001d035298::6:20151843-20153844(+)
Zm00001d003713::2:56097013-56099014(-)
Zm00001d029348::1:66839107-66841108(+)
Zm00001d040777::3:65155110-65157111(+)
Zm00001d028784::1:46377086-46379087(-)
Zm00001d047605::9:136921777-136923778(-)
Zm00001d019672::7:49651338-49653339(+)
Zm00001d053348::4:227081326-227083327(-)
Zm00001d037195::6:115286793-115288794(+)
Zm00001d047809::9:142343263-142345264(+)
Zm00001d039764::3:14218787-14220788(+)
Zm00001d018952::7:10372255-10374256(-)
```
