## Supplementary material for "A comprehensive map of preferentially located motifs reveals distinct proximal *cis*-regulatory elements in plants": TCTTACAC_containing_gene_set.txt

```
#Occurences of TCTTACAC between 56 and 70 (positions relative to the transcription start site)
#27 sequences with TCTTACAC in this interval
#0.11% of the sequences in promoter set with TCTTACAC (set with 25199 sequences)
Zm00001d049241::4:22434877-22436878(-)
Zm00001d023795::10:21191243-21193244(+)
Zm00001d035551::6:32900654-32902655(+)
Zm00001d038688::6:162604659-162606660(-)
Zm00001d037704::6:134490844-134492845(+)
Zm00001d030684::1:152891070-152893071(-)
Zm00001d024229::10:58421585-58423586(-)
Zm00001d003782::2:59186009-59188010(-)
Zm00001d031846::1:203934977-203936978(-)
Zm00001d015097::5:75310204-75312205(-)
Zm00001d048591::4:819852-821853(+)
Zm00001d025295::10:113004721-113006722(+)
Zm00001d004787::2:139195963-139197964(+)
Zm00001d042980::3:185750387-185752388(+)
Zm00001d025855::10:131545800-131547801(+)
Zm00001d012407::8:173986929-173988930(-)
Zm00001d047059::9:116852499-116854500(+)
Zm00001d008188::8:747388-749389(-)
Zm00001d042879::3:182653709-182655710(-)
Zm00001d018231::5:217074670-217076671(-)
Zm00001d028567::1:39385154-39387155(+)
Zm00001d048839::4:6203299-6205300(+)
Zm00001d007042::2:220738412-220740413(-)
Zm00001d051154::4:146256323-146258324(+)
Zm00001d049645::4:38597888-38599889(+)
Zm00001d052673::4:196896033-196898034(-)
Zm00001d039817::3:15767553-15769554(-)
```
