## Supplementary material for "A comprehensive map of preferentially located motifs reveals distinct proximal *cis*-regulatory elements in plants": TCTTATGC_containing_gene_set.txt

```
#Occurences of TCTTATGC between 443 and 462 (positions relative to the transcription start site)
#32 sequences with TCTTATGC in this interval
#0.13% of the sequences in promoter set with TCTTATGC (set with 25199 sequences)
Zm00001d036524::6:91186765-91188766(-)
Zm00001d019018::7:12871995-12873996(+)
Zm00001d043824::3:210992077-210994078(+)
Zm00001d021765::7:162693866-162695867(-)
Zm00001d013536::5:13859201-13861202(-)
Zm00001d004123::2:84356019-84358020(-)
Zm00001d028086::1:22489094-22491095(-)
Zm00001d051538::4:161855247-161857248(-)
Zm00001d053676::4:238812969-238814970(+)
Zm00001d016433::5:162225920-162227921(-)
Zm00001d015769::5:118163495-118165496(-)
Zm00001d005108::2:158571631-158573632(-)
Zm00001d034941::1:306290487-306292488(-)
Zm00001d021182::7:145177778-145179779(-)
Zm00001d030486::1:136739039-136741040(+)
Zm00001d046103::9:63754122-63756123(-)
Zm00001d029643::1:80922113-80924114(+)
Zm00001d003753::2:57601530-57603531(-)
Zm00001d010529::8:119418486-119420487(+)
Zm00001d030697::1:154087090-154089091(+)
Zm00001d033813::1:274319349-274321350(+)
Zm00001d044990::9:9471646-9473647(-)
Zm00001d029312::1:65583281-65585282(+)
Zm00001d048375::9:155254919-155256920(-)
Zm00001d034462::1:293746254-293748255(-)
Zm00001d025494::10:120564881-120566882(-)
Zm00001d017748::5:205852975-205854976(-)
Zm00001d030489::1:136750445-136752446(+)
Zm00001d017704::5:204691936-204693937(-)
Zm00001d009829::8:84168645-84170646(-)
Zm00001d020445::7:114911485-114913486(-)
Zm00001d018525::5:222473387-222475388(+)
```
