## Supplementary material for "A comprehensive map of preferentially located motifs reveals distinct proximal *cis*-regulatory elements in plants": TCTTCCTC_containing_gene_set.txt

```
#Occurences of TCTTCCTC between 282 and 426 (positions relative to the transcription start site)
#503 sequences with TCTTCCTC in this interval
#2.00% of the sequences in promoter set with TCTTCCTC (set with 25199 sequences)
Zm00001d011506::8:152788371-152790372(-)
Zm00001d032830::1:239569395-239571396(+)
Zm00001d046559::9:95954937-95956938(+)
Zm00001d025639::10:124757677-124759678(-)
Zm00001d022110::7:170573396-170575397(-)
Zm00001d026618::10:149043701-149045702(+)
Zm00001d053846::4:242168572-242170573(+)
Zm00001d047764::9:141296393-141298394(-)
Zm00001d025727::10:127666898-127668899(+)
Zm00001d006905::2:219140086-219142087(-)
Zm00001d048689::4:3345371-3347372(-)
Zm00001d007698::2:237614602-237616603(+)
Zm00001d021932::7:166090689-166092690(-)
Zm00001d017333::5:193209337-193211338(-)
Zm00001d045646::9:30805406-30807407(-)
Zm00001d017166::5:187568888-187570889(+)
Zm00001d033241::1:255568734-255570735(-)
Zm00001d025681::10:126114096-126116097(-)
Zm00001d018571::5:223499706-223501707(-)
Zm00001d006375::2:206068569-206070570(-)
Zm00001d053636::4:237926883-237928884(+)
Zm00001d029975::1:97111229-97113230(+)
Zm00001d039076::6:169622156-169624157(+)
Zm00001d038905::6:166767814-166769815(-)
Zm00001d002203::2:8235959-8237960(+)
Zm00001d045563::9:26820539-26822540(+)
Zm00001d011367::8:148737297-148739298(-)
Zm00001d022439::7:177713473-177715474(-)
Zm00001d012087::8:167979764-167981765(-)
Zm00001d046812::9:106815404-106817405(-)
Zm00001d042896::3:183207401-183209402(-)
Zm00001d028436::1:34966092-34968093(-)
Zm00001d014129::5:33510097-33512098(+)
Zm00001d032847::1:239936899-239938900(-)
Zm00001d036261::6:80482497-80484498(-)
Zm00001d045089::9:12196607-12198608(-)
Zm00001d024400::10:68969032-68971033(-)
Zm00001d037479::6:126616683-126618684(-)
Zm00001d006172::2:200513959-200515960(+)
Zm00001d026249::10:141893150-141895151(+)
Zm00001d034927::1:305712785-305714786(+)
Zm00001d019139::7:18790257-18792258(+)
Zm00001d001936::2:3116598-3118599(-)
Zm00001d013249::5:7109692-7111693(-)
Zm00001d012270::8:171647628-171649629(+)
Zm00001d024302::10:62900787-62902788(+)
Zm00001d040233::3:33138876-33140877(+)
Zm00001d024125::10:48081220-48083221(-)
Zm00001d014947::5:69455257-69457258(-)
Zm00001d044261::3:223245868-223247869(-)
Zm00001d005248::2:165638482-165640483(-)
Zm00001d037855::6:139896439-139898440(-)
Zm00001d024248::10:59445949-59447950(-)
Zm00001d039169::6:171661937-171663938(+)
Zm00001d047516::9:133205760-133207761(-)
Zm00001d042043::3:148438006-148440007(+)
Zm00001d044073::3:218358862-218360863(+)
Zm00001d021196::7:145567033-145569034(-)
Zm00001d043124::3:189750918-189752919(-)
Zm00001d016064::5:142465885-142467886(+)
Zm00001d043786::3:210230650-210232651(+)
Zm00001d016457::5:162996126-162998127(-)
Zm00001d029919::1:94348280-94350281(-)
Zm00001d037485::6:126952548-126954549(-)
Zm00001d028756::1:45718976-45720977(-)
Zm00001d002141::2:6562442-6564443(+)
Zm00001d011629::8:156773570-156775571(-)
Zm00001d019818::7:64691612-64693613(-)
Zm00001d032683::1:234265362-234267363(+)
Zm00001d002266::2:9172098-9174099(-)
Zm00001d047426::9:129701373-129703374(+)
Zm00001d033559::1:267207219-267209220(-)
Zm00001d020431::7:113757522-113759523(+)
Zm00001d051938::4:174853464-174855465(+)
Zm00001d052875::4:203132026-203134027(-)
Zm00001d009498::8:67474332-67476333(+)
Zm00001d048742::4:4827586-4829587(+)
Zm00001d036359::6:85618399-85620400(+)
Zm00001d054079::4:245972644-245974645(+)
Zm00001d017118::5:185973045-185975046(+)
Zm00001d052862::4:202849064-202851065(+)
Zm00001d034834::1:303362329-303364330(-)
Zm00001d052742::4:199483780-199485781(+)
Zm00001d020463::7:116464809-116466810(-)
Zm00001d037249::6:117986794-117988795(+)
Zm00001d004736::2:134748367-134750368(-)
Zm00001d038257::6:152494111-152496112(-)
Zm00001d028696::1:43357852-43359853(+)
Zm00001d025904::10:133419971-133421972(+)
Zm00001d012160::8:169174591-169176592(+)
Zm00001d002209::2:8280296-8282297(+)
Zm00001d028855::1:48616153-48618154(+)
Zm00001d051082::4:141312523-141314524(+)
Zm00001d042719::3:178122366-178124367(+)
Zm00001d045381::9:20216396-20218397(-)
Zm00001d010623::8:122211284-122213285(+)
Zm00001d007688::2:237428738-237430739(-)
Zm00001d043095::3:189139311-189141312(+)
Zm00001d036079::6:70992439-70994440(-)
Zm00001d035767::6:46579077-46581078(-)
Zm00001d007937::2:243426537-243428538(+)
Zm00001d044706::3:235491947-235493948(+)
Zm00001d046939::9:111941616-111943617(+)
Zm00001d022230::7:173270907-173272908(-)
Zm00001d004118::2:83789550-83791551(-)
Zm00001d018082::5:213923476-213925477(-)
Zm00001d045002::9:9721740-9723741(+)
Zm00001d022242::7:173464353-173466354(+)
Zm00001d050336::4:82003412-82005413(+)
Zm00001d007205::2:224669274-224671275(-)
Zm00001d016883::5:179272870-179274871(-)
Zm00001d017103::5:185445341-185447342(+)
Zm00001d050322::4:81385207-81387208(-)
Zm00001d040643::3:55819214-55821215(+)
Zm00001d031211::1:182334646-182336647(+)
Zm00001d005009::2:153476032-153478033(-)
Zm00001d004323::2:103088297-103090298(-)
Zm00001d002229::2:8408369-8410370(+)
Zm00001d045672::9:32614844-32616845(+)
Zm00001d037794::6:137922609-137924610(+)
Zm00001d005497::2:175970407-175972408(+)
Zm00001d001808::2:1266678-1268679(+)
Zm00001d014111::5:32936715-32938716(-)
Zm00001d044917::9:7208534-7210535(-)
Zm00001d004661::2:127005464-127007465(-)
Zm00001d013824::5:21490126-21492127(-)
Zm00001d002542::2:15063959-15065960(-)
Zm00001d047445::9:130358123-130360124(-)
Zm00001d045734::9:35998093-36000094(-)
Zm00001d022041::7:168427643-168429644(+)
Zm00001d045432::9:21982018-21984019(+)
Zm00001d012274::8:171720566-171722567(-)
Zm00001d042667::3:176039957-176041958(-)
Zm00001d047435::9:129911706-129913707(-)
Zm00001d042144::3:153386206-153388207(+)
Zm00001d018573::5:223576581-223578582(-)
Zm00001d033955::1:279592146-279594147(-)
Zm00001d018475::5:221506757-221508758(-)
Zm00001d042723::3:178233925-178235926(-)
Zm00001d011368::8:148753058-148755059(-)
Zm00001d045436::9:22156339-22158340(-)
Zm00001d053728::4:239929854-239931855(+)
Zm00001d027309::1:2627788-2629789(+)
Zm00001d041127::3:99307984-99309985(+)
Zm00001d002099::2:5967615-5969616(+)
Zm00001d010573::8:120711554-120713555(-)
Zm00001d017351::5:193494748-193496749(+)
Zm00001d020955::7:137672334-137674335(-)
Zm00001d010610::8:121825386-121827387(-)
Zm00001d033905::1:278133498-278135499(+)
Zm00001d012667::8:178300933-178302934(+)
Zm00001d046831::9:107711904-107713905(+)
Zm00001d038894::6:166575472-166577473(+)
Zm00001d051949::4:175084675-175086676(-)
Zm00001d037921::6:142015499-142017500(-)
Zm00001d005726::2:184841113-184843114(+)
Zm00001d027337::1:3230146-3232147(-)
Zm00001d044488::3:229577969-229579970(-)
Zm00001d045276::9:17744058-17746059(+)
Zm00001d012665::8:178293353-178295354(-)
Zm00001d031691::1:198671395-198673396(-)
Zm00001d021902::7:165699872-165701873(+)
Zm00001d043855::3:212187394-212189395(-)
Zm00001d035846::6:55460892-55462893(+)
Zm00001d041322::3:112348696-112350697(-)
Zm00001d051788::4:169861713-169863714(+)
Zm00001d030846::1:162954757-162956758(+)
Zm00001d046131::9:65252756-65254757(+)
Zm00001d053245::4:221813915-221815916(+)
Zm00001d013165::5:5727773-5729774(+)
Zm00001d013966::5:26541852-26543853(-)
Zm00001d022238::7:173394812-173396813(-)
Zm00001d006853::2:217838693-217840694(-)
Zm00001d037536::6:128605089-128607090(-)
Zm00001d029400::1:69008446-69010447(+)
Zm00001d005659::2:182561137-182563138(+)
Zm00001d023788::10:20293121-20295122(+)
Zm00001d039421::3:3854669-3856670(+)
Zm00001d033457::1:263189516-263191517(+)
Zm00001d005714::2:184334504-184336505(+)
Zm00001d049125::4:16824192-16826193(-)
Zm00001d017893::5:209706343-209708344(-)
Zm00001d032083::1:212105383-212107384(-)
Zm00001d050676::4:115125877-115127878(-)
Zm00001d034833::1:303289369-303291370(+)
Zm00001d021335::7:149128473-149130474(+)
Zm00001d016793::5:176109433-176111434(-)
Zm00001d010207::8:104001685-104003686(+)
Zm00001d003382::2:42344335-42346336(+)
Zm00001d029560::1:76208254-76210255(+)
Zm00001d035141::6:6852484-6854485(+)
Zm00001d006358::2:205689335-205691336(-)
Zm00001d048775::4:5330195-5332196(-)
Zm00001d040539::3:48727138-48729139(-)
Zm00001d017206::5:188877182-188879183(+)
Zm00001d027268::1:1033276-1035277(+)
Zm00001d015609::5:100947554-100949555(+)
Zm00001d032451::1:226935032-226937033(-)
Zm00001d002757::2:21811502-21813503(-)
Zm00001d023217::10:607425-609426(-)
Zm00001d053963::4:244376482-244378483(+)
Zm00001d016952::5:181024108-181026109(-)
Zm00001d046813::9:106815408-106817409(-)
Zm00001d030364::1:126598706-126600707(-)
Zm00001d033492::1:264214070-264216071(-)
Zm00001d016783::5:175763478-175765479(+)
Zm00001d004676::2:129846331-129848332(-)
Zm00001d002714::2:20018282-20020283(-)
Zm00001d042720::3:178127429-178129430(+)
Zm00001d006321::2:204516526-204518527(-)
Zm00001d036714::6:98446911-98448912(-)
Zm00001d012325::8:172450495-172452496(+)
Zm00001d013361::5:9590724-9592725(-)
Zm00001d035612::6:36736229-36738230(-)
Zm00001d034063::1:282855582-282857583(+)
Zm00001d009421::8:63764786-63766787(-)
Zm00001d051761::4:168958180-168960181(+)
Zm00001d052532::4:192391899-192393900(+)
Zm00001d024128::10:48269419-48271420(-)
Zm00001d053800::4:241340219-241342220(+)
Zm00001d030167::1:110009260-110011261(+)
Zm00001d022576::7:180279897-180281898(-)
Zm00001d003121::2:32866438-32868439(-)
Zm00001d026296::10:143161316-143163317(-)
Zm00001d008238::8:2260461-2262462(-)
Zm00001d017850::5:208740950-208742951(+)
Zm00001d040818::3:67927565-67929566(-)
Zm00001d039459::3:4939535-4941536(+)
Zm00001d010569::8:120640165-120642166(+)
Zm00001d025654::10:125147212-125149213(+)
Zm00001d045965::9:50416170-50418171(+)
Zm00001d018103::5:214353919-214355920(-)
Zm00001d007678::2:237301637-237303638(-)
Zm00001d030754::1:158240644-158242645(+)
Zm00001d053952::4:244168616-244170617(-)
Zm00001d028631::1:41455258-41457259(+)
Zm00001d003098::2:32020226-32022227(+)
Zm00001d032671::1:233746507-233748508(-)
Zm00001d009714::8:77391359-77393360(-)
Zm00001d019331::7:28125887-28127888(-)
Zm00001d007714::2:238014858-238016859(-)
Zm00001d037731::6:135530873-135532874(-)
Zm00001d024363::10:66994649-66996650(+)
Zm00001d036480::6:89897215-89899216(-)
Zm00001d046836::9:108003044-108005045(-)
Zm00001d009084::8:35523273-35525274(-)
Zm00001d050350::4:82941387-82943388(-)
Zm00001d032322::1:222266969-222268970(-)
Zm00001d004095::2:82542588-82544589(+)
Zm00001d035207::6:9900664-9902665(+)
Zm00001d029978::1:97316790-97318791(-)
Zm00001d020189::7:98580307-98582308(-)
Zm00001d023807::10:22629494-22631495(-)
Zm00001d008803::8:20910820-20912821(+)
Zm00001d053877::4:242752609-242754610(+)
Zm00001d036773::6:100234532-100236533(+)
Zm00001d051756::4:168944364-168946365(-)
Zm00001d039710::3:12753335-12755336(-)
Zm00001d047023::9:115637979-115639980(+)
Zm00001d040014::3:22987441-22989442(-)
Zm00001d016606::5:169949247-169951248(-)
Zm00001d038878::6:166303555-166305556(-)
Zm00001d045348::9:19278169-19280170(-)
Zm00001d015050::5:73190625-73192626(-)
Zm00001d041090::3:96816358-96818359(-)
Zm00001d034059::1:282749276-282751277(-)
Zm00001d031724::1:199526068-199528069(-)
Zm00001d020781::7:132447536-132449537(+)
Zm00001d014895::5:67116951-67118952(+)
Zm00001d037687::6:133986294-133988295(-)
Zm00001d033056::1:248797398-248799399(+)
Zm00001d048176::9:151545907-151547908(+)
Zm00001d021823::7:163772261-163774262(+)
Zm00001d016714::5:173522758-173524759(+)
Zm00001d006900::2:219012365-219014366(+)
Zm00001d045570::9:27014530-27016531(-)
Zm00001d013430::5:11238955-11240956(-)
Zm00001d003861::2:63429722-63431723(+)
Zm00001d031541::1:193751122-193753123(-)
Zm00001d010968::8:135291007-135293008(-)
Zm00001d023827::10:23687802-23689803(+)
Zm00001d003859::2:63417346-63419347(-)
Zm00001d015653::5:103231198-103233199(+)
Zm00001d007518::2:233697599-233699600(+)
Zm00001d015769::5:118163495-118165496(-)
Zm00001d049442::4:30474291-30476292(-)
Zm00001d002167::2:7086169-7088170(-)
Zm00001d012529::8:176117790-176119791(+)
Zm00001d038187::6:150897571-150899572(-)
Zm00001d046357::9:83805539-83807540(-)
Zm00001d037822::6:138797270-138799271(-)
Zm00001d028745::1:45168433-45170434(+)
Zm00001d022200::7:172709997-172711998(-)
Zm00001d027566::1:8232241-8234242(-)
Zm00001d005241::2:165405623-165407624(+)
Zm00001d003715::2:56142845-56144846(-)
Zm00001d015844::5:125792917-125794918(-)
Zm00001d013828::5:21565163-21567164(-)
Zm00001d006464::2:209000076-209002077(-)
Zm00001d003141::2:33436260-33438261(+)
Zm00001d029096::1:57820196-57822197(+)
Zm00001d038270::6:152873349-152875350(-)
Zm00001d052632::4:195453635-195455636(-)
Zm00001d015485::5:93093765-93095766(+)
Zm00001d033878::1:277216802-277218803(-)
Zm00001d034941::1:306290487-306292488(-)
Zm00001d012820::5:847400-849401(+)
Zm00001d031236::1:183200063-183202064(-)
Zm00001d037006::6:108816444-108818445(+)
Zm00001d023226::10:831157-833158(+)
Zm00001d042276::3:158612401-158614402(-)
Zm00001d047641::9:137877541-137879542(+)
Zm00001d020015::7:85858342-85860343(+)
Zm00001d045431::9:21927488-21929489(-)
Zm00001d042244::3:157368211-157370212(+)
Zm00001d052294::4:186231810-186233811(+)
Zm00001d053633::4:237654461-237656462(-)
Zm00001d006319::2:204430998-204432999(+)
Zm00001d037780::6:137465378-137467379(-)
Zm00001d004785::2:139104783-139106784(-)
Zm00001d020298::7:104766796-104768797(-)
Zm00001d053284::4:224034102-224036103(+)
Zm00001d015865::5:127122410-127124411(+)
Zm00001d002215::2:8314817-8316818(+)
Zm00001d034260::1:288241627-288243628(-)
Zm00001d028370::1:32366525-32368526(-)
Zm00001d045501::9:24650318-24652319(+)
Zm00001d043376::3:198074665-198076666(+)
Zm00001d027288::1:1840221-1842222(+)
Zm00001d011438::8:150483955-150485956(-)
Zm00001d043101::3:189205065-189207066(-)
Zm00001d050119::4:67241480-67243481(-)
Zm00001d037759::6:136600359-136602360(-)
Zm00001d042188::3:155484114-155486115(-)
Zm00001d003888::2:65274488-65276489(+)
Zm00001d021050::7:141286659-141288660(+)
Zm00001d039709::3:12750427-12752428(-)
Zm00001d028769::1:46010752-46012753(-)
Zm00001d012328::8:172513124-172515125(+)
Zm00001d045911::9:47100002-47102003(-)
Zm00001d009847::8:84848685-84850686(+)
Zm00001d050584::4:102570224-102572225(-)
Zm00001d007962::2:244252662-244254663(+)
Zm00001d037322::6:121066895-121068896(+)
Zm00001d020409::7:112012744-112014745(+)
Zm00001d014888::5:67030608-67032609(-)
Zm00001d039204::6:172471318-172473319(-)
Zm00001d042549::3:171512698-171514699(+)
Zm00001d053831::4:241980539-241982540(+)
Zm00001d043986::3:215656475-215658476(-)
Zm00001d006128::2:199354641-199356642(+)
Zm00001d016831::5:177773777-177775778(-)
Zm00001d003226::2:36778308-36780309(+)
Zm00001d013708::5:18222431-18224432(-)
Zm00001d043314::3:196106663-196108664(+)
Zm00001d020408::7:111960670-111962671(-)
Zm00001d032843::1:239906265-239908266(-)
Zm00001d032010::1:209341090-209343091(-)
Zm00001d017574::5:200140799-200142800(-)
Zm00001d040251::3:33859457-33861458(-)
Zm00001d038720::6:163332823-163334824(+)
Zm00001d053630::4:237403458-237405459(-)
Zm00001d050163::4:69978107-69980108(+)
Zm00001d013746::5:19174247-19176248(-)
Zm00001d035090::6:4847420-4849421(+)
Zm00001d039667::3:11443218-11445219(-)
Zm00001d016452::5:162870177-162872178(-)
Zm00001d021137::7:143760225-143762226(-)
Zm00001d035185::6:8561024-8563025(+)
Zm00001d012637::8:177554043-177556044(+)
Zm00001d018639::7:1412959-1414960(+)
Zm00001d045271::9:17592540-17594541(+)
Zm00001d009161::8:40266384-40268385(+)
Zm00001d045342::9:19226874-19228875(-)
Zm00001d017209::5:188992108-188994109(-)
Zm00001d007871::2:241407018-241409019(-)
Zm00001d011628::8:156694079-156696080(-)
Zm00001d052316::4:186974618-186976619(+)
Zm00001d051122::4:144440993-144442994(+)
Zm00001d018345::5:218956032-218958033(-)
Zm00001d028465::1:35817053-35819054(-)
Zm00001d008748::8:18883032-18885033(-)
Zm00001d044634::3:233671316-233673317(+)
Zm00001d053829::4:241974488-241976489(+)
Zm00001d046039::9:58106013-58108014(+)
Zm00001d016856::5:178420523-178422524(-)
Zm00001d002223::2:8386101-8388102(+)
Zm00001d038750::6:163854263-163856264(-)
Zm00001d046591::9:97599087-97601088(+)
Zm00001d046828::9:107484393-107486394(+)
Zm00001d038057::6:146562050-146564051(+)
Zm00001d015568::5:98404162-98406163(-)
Zm00001d047713::9:139752972-139754973(+)
Zm00001d045667::9:32542033-32544034(-)
Zm00001d017010::5:182685463-182687464(-)
Zm00001d042027::3:147769289-147771290(+)
Zm00001d022313::7:174976806-174978807(-)
Zm00001d053003::4:208590461-208592462(-)
Zm00001d005149::2:161140791-161142792(+)
Zm00001d011887::8:163951116-163953117(+)
Zm00001d049727::4:41550992-41552993(+)
Zm00001d030837::1:162457701-162459702(-)
Zm00001d024886::10:92762579-92764580(-)
Zm00001d023783::10:19976908-19978909(-)
Zm00001d024959::10:96879401-96881402(+)
Zm00001d052620::4:195051033-195053034(+)
Zm00001d024525::10:76300794-76302795(+)
Zm00001d028782::1:46319192-46321193(-)
Zm00001d028813::1:47403280-47405281(-)
Zm00001d022463::7:178163731-178165732(+)
Zm00001d020175::7:97546179-97548180(-)
Zm00001d033573::1:267368426-267370427(+)
Zm00001d001935::2:3111882-3113883(-)
Zm00001d002732::2:20701822-20703823(+)
Zm00001d012761::8:180180791-180182792(-)
Zm00001d040765::3:64547884-64549885(+)
Zm00001d001868::2:2107089-2109090(+)
Zm00001d044876::9:6185653-6187654(-)
Zm00001d039535::3:7478191-7480192(+)
Zm00001d016348::5:158773623-158775624(+)
Zm00001d038208::6:151710328-151712329(-)
Zm00001d023738::10:18081946-18083947(+)
Zm00001d044575::3:232164756-232166757(+)
Zm00001d003710::2:55851936-55853937(-)
Zm00001d016912::5:179722159-179724160(-)
Zm00001d002072::2:5413462-5415463(-)
Zm00001d012544::8:176419376-176421377(+)
Zm00001d011652::8:157567504-157569505(-)
Zm00001d045882::9:45463030-45465031(-)
Zm00001d045768::9:37921847-37923848(-)
Zm00001d007296::2:227087891-227089892(-)
Zm00001d047774::9:141478578-141480579(-)
Zm00001d036866::6:104860638-104862639(+)
Zm00001d014897::5:67133627-67135628(+)
Zm00001d010229::8:104835954-104837955(-)
Zm00001d051438::4:158522250-158524251(-)
Zm00001d032156::1:214678412-214680413(-)
Zm00001d035265::6:18512155-18514156(-)
Zm00001d051393::4:156980266-156982267(+)
Zm00001d042026::3:147733667-147735668(-)
Zm00001d015152::5:77119549-77121550(-)
Zm00001d025914::10:133732103-133734104(-)
Zm00001d023437::10:5605600-5607601(-)
Zm00001d023273::10:1809571-1811572(+)
Zm00001d041857::3:141368077-141370078(+)
Zm00001d045656::9:31316933-31318934(+)
Zm00001d053232::4:221135726-221137727(+)
Zm00001d018049::5:213160263-213162264(-)
Zm00001d047034::9:116223400-116225401(-)
Zm00001d012697::8:178792178-178794179(-)
Zm00001d006877::2:218343203-218345204(+)
Zm00001d005866::2:191178161-191180162(+)
Zm00001d043651::3:206030392-206032393(+)
Zm00001d053632::4:237549622-237551623(+)
Zm00001d019592::7:45129761-45131762(-)
Zm00001d047910::9:144996038-144998039(+)
Zm00001d045735::9:36013388-36015389(-)
Zm00001d003886::2:65050349-65052350(+)
Zm00001d016735::5:174687699-174689700(+)
Zm00001d031938::1:207472593-207474594(+)
Zm00001d014163::5:34741498-34743499(-)
Zm00001d005107::2:158561033-158563034(-)
Zm00001d037250::6:118022546-118024547(+)
Zm00001d014986::5:71083720-71085721(+)
Zm00001d027477::1:6236165-6238166(+)
Zm00001d016371::5:159627180-159629181(-)
Zm00001d010862::8:130826749-130828750(+)
Zm00001d026031::10:136407105-136409106(-)
Zm00001d003404::2:43286745-43288746(-)
Zm00001d012226::8:170454487-170456488(-)
Zm00001d011771::8:161289390-161291391(-)
Zm00001d014719::5:60363596-60365597(+)
Zm00001d046055::9:60346792-60348793(+)
Zm00001d045171::9:15033900-15035901(+)
Zm00001d043843::3:211642166-211644167(+)
Zm00001d036051::6:69068803-69070804(+)
Zm00001d022062::7:169197280-169199281(-)
Zm00001d038850::6:165840283-165842284(-)
Zm00001d013020::5:3282067-3284068(+)
Zm00001d021649::7:159066837-159068838(-)
Zm00001d004677::2:129846377-129848378(-)
Zm00001d009997::8:93872991-93874992(+)
Zm00001d042510::3:170138696-170140697(+)
Zm00001d018698::7:2704527-2706528(+)
Zm00001d048409::9:155776926-155778927(+)
Zm00001d016444::5:162576141-162578142(+)
Zm00001d023699::10:16082403-16084404(-)
Zm00001d011845::8:162605704-162607705(+)
Zm00001d006211::2:201911294-201913295(+)
Zm00001d039719::3:12976778-12978779(+)
Zm00001d039920::3:19380132-19382133(+)
Zm00001d041215::3:105829560-105831561(-)
Zm00001d032267::1:219829297-219831298(-)
Zm00001d043527::3:202751878-202753879(+)
Zm00001d006160::2:200085399-200087400(-)
Zm00001d052493::4:191341885-191343886(+)
Zm00001d001945::2:3373732-3375733(-)
Zm00001d045953::9:49411789-49413790(+)
Zm00001d026603::10:148756522-148758523(+)
Zm00001d031458::1:190925818-190927819(+)
Zm00001d014814::5:64071855-64073856(-)
Zm00001d020552::7:122016866-122018867(-)
Zm00001d022309::7:174907057-174909058(-)
```
