## Supplementary material for "A comprehensive map of preferentially located motifs reveals distinct proximal *cis*-regulatory elements in plants": TCTTGACC_containing_gene_set.txt

```
#Occurences of TCTTGACC between 283 and 405 (positions relative to the transcription start site)
#114 sequences with TCTTGACC in this interval
#0.45% of the sequences in promoter set with TCTTGACC (set with 25199 sequences)
Zm00001d007456::2:232155497-232157498(+)
Zm00001d040196::3:31702848-31704849(-)
Zm00001d032745::1:237061813-237063814(+)
Zm00001d033559::1:267207219-267209220(-)
Zm00001d031612::1:196175501-196177502(+)
Zm00001d040839::3:69849798-69851799(-)
Zm00001d003208::2:36000191-36002192(-)
Zm00001d043922::3:213886857-213888858(-)
Zm00001d010261::8:106442978-106444979(-)
Zm00001d053993::4:244793242-244795243(+)
Zm00001d011604::8:155680413-155682414(-)
Zm00001d053561::4:234200537-234202538(-)
Zm00001d009138::8:38828220-38830221(-)
Zm00001d024594::10:79730778-79732779(-)
Zm00001d026336::10:143758823-143760824(-)
Zm00001d013799::5:20612116-20614117(-)
Zm00001d003146::2:33735255-33737256(+)
Zm00001d036660::6:96927898-96929899(+)
Zm00001d016524::5:166273012-166275013(-)
Zm00001d005504::2:176570077-176572078(-)
Zm00001d044035::3:217294836-217296837(+)
Zm00001d007184::2:224066659-224068660(-)
Zm00001d002958::2:28096799-28098800(-)
Zm00001d022153::7:171370356-171372357(-)
Zm00001d029274::1:64515328-64517329(-)
Zm00001d019436::7:33777042-33779043(+)
Zm00001d033366::1:260523527-260525528(+)
Zm00001d018615::7:1026298-1028299(-)
Zm00001d033090::1:250038191-250040192(+)
Zm00001d025571::10:122641086-122643087(-)
Zm00001d044513::3:230495322-230497323(-)
Zm00001d016373::5:159725859-159727860(+)
Zm00001d052060::4:178017570-178019571(+)
Zm00001d023208::10:134229-136230(-)
Zm00001d033867::1:276774253-276776254(+)
Zm00001d003707::2:55658154-55660155(+)
Zm00001d007160::2:223567377-223569378(-)
Zm00001d011152::8:140851841-140853842(+)
Zm00001d036655::6:96572228-96574229(-)
Zm00001d009931::8:90451515-90453516(-)
Zm00001d039016::6:168722298-168724299(+)
Zm00001d013426::5:11125759-11127760(+)
Zm00001d006511::2:210202592-210204593(+)
Zm00001d026224::10:141455850-141457851(-)
Zm00001d022342::7:175845006-175847007(+)
Zm00001d011147::8:140679105-140681106(+)
Zm00001d035589::6:35388078-35390079(+)
Zm00001d020262::7:102846904-102848905(+)
Zm00001d025362::10:115710412-115712413(-)
Zm00001d002090::2:5805645-5807646(+)
Zm00001d007457::2:232173426-232175427(+)
Zm00001d040705::3:59361683-59363684(-)
Zm00001d034904::1:305194807-305196808(+)
Zm00001d032980::1:245714499-245716500(-)
Zm00001d025402::10:117255970-117257971(-)
Zm00001d007031::2:220441464-220443465(-)
Zm00001d051514::4:161087835-161089836(+)
Zm00001d005675::2:183062773-183064774(+)
Zm00001d009883::8:87299877-87301878(+)
Zm00001d024928::10:95449662-95451663(+)
Zm00001d002898::2:26126074-26128075(+)
Zm00001d027607::1:8918183-8920184(+)
Zm00001d024005::10:35921181-35923182(+)
Zm00001d038205::6:151482732-151484733(+)
Zm00001d029426::1:70068905-70070906(-)
Zm00001d023843::10:24285275-24287276(+)
Zm00001d027966::1:18512676-18514677(+)
Zm00001d033858::1:276050694-276052695(+)
Zm00001d020187::7:98544994-98546995(-)
Zm00001d022098::7:170228958-170230959(+)
Zm00001d026668::10:149650921-149652922(+)
Zm00001d013555::5:14171838-14173839(+)
Zm00001d053917::4:243629500-243631501(+)
Zm00001d024775::10:87331726-87333727(-)
Zm00001d050201::4:73396830-73398831(-)
Zm00001d020001::7:84203866-84205867(-)
Zm00001d017487::5:197360981-197362982(+)
Zm00001d003774::2:58483191-58485192(+)
Zm00001d030106::1:106129014-106131015(-)
Zm00001d012744::8:179564359-179566360(+)
Zm00001d018342::5:218891843-218893844(-)
Zm00001d036667::6:97137074-97139075(+)
Zm00001d048556::9:158648144-158650145(-)
Zm00001d031971::1:208251390-208253391(+)
Zm00001d022606::7:180941081-180943082(-)
Zm00001d002993::2:28974969-28976970(+)
Zm00001d052475::4:190837584-190839585(+)
Zm00001d005344::2:170202868-170204869(+)
Zm00001d038960::6:167705202-167707203(+)
Zm00001d029214::1:62508996-62510997(+)
Zm00001d032104::1:213127647-213129648(+)
Zm00001d023704::10:16364523-16366524(+)
Zm00001d048766::4:5227794-5229795(-)
Zm00001d033396::1:261789804-261791805(+)
Zm00001d041827::3:139487084-139489085(-)
Zm00001d039498::3:6004845-6006846(-)
Zm00001d043764::3:209273140-209275141(+)
Zm00001d016119::5:145524527-145526528(-)
Zm00001d008456::8:9210155-9212156(+)
Zm00001d008367::8:6516285-6518286(-)
Zm00001d037993::6:144584308-144586309(-)
Zm00001d002541::2:14999965-15001966(+)
Zm00001d025914::10:133732103-133734104(-)
Zm00001d048138::9:150681991-150683992(+)
Zm00001d051240::4:149733924-149735925(+)
Zm00001d005932::2:193257281-193259282(+)
Zm00001d013112::5:4876052-4878053(-)
Zm00001d052225::4:183712278-183714279(+)
Zm00001d011738::8:160392139-160394140(-)
Zm00001d016399::5:160964197-160966198(-)
Zm00001d031587::1:195525468-195527469(+)
Zm00001d042066::3:149519951-149521952(+)
Zm00001d018699::7:2725846-2727847(+)
Zm00001d045311::9:18787225-18789226(+)
```
