## Supplementary material for "A comprehensive map of preferentially located motifs reveals distinct proximal *cis*-regulatory elements in plants": TCTTGTAA_containing_gene_set.txt

```
#Occurences of TCTTGTAA between 22 and 161 (positions relative to the transcription start site)
#321 sequences with TCTTGTAA in this interval
#1.27% of the sequences in promoter set with TCTTGTAA (set with 25199 sequences)
Zm00001d017069::5:184383370-184385371(-)
Zm00001d024756::10:86467645-86469646(+)
Zm00001d018325::5:218488688-218490689(-)
Zm00001d046679::9:102107969-102109970(-)
Zm00001d019187::7:20842801-20844802(+)
Zm00001d030831::1:162195579-162197580(-)
Zm00001d036765::6:100107064-100109065(-)
Zm00001d047796::9:141978085-141980086(+)
Zm00001d034775::1:301935996-301937997(+)
Zm00001d048742::4:4827586-4829587(+)
Zm00001d030018::1:99935787-99937788(+)
Zm00001d049855::4:48357656-48359657(-)
Zm00001d026193::10:140680376-140682377(-)
Zm00001d038630::6:161313663-161315664(+)
Zm00001d037561::6:129537686-129539687(+)
Zm00001d028701::1:43613520-43615521(+)
Zm00001d047224::9:122889835-122891836(+)
Zm00001d044982::9:9210968-9212969(-)
Zm00001d008389::8:7027045-7029046(-)
Zm00001d005652::2:182102061-182104062(-)
Zm00001d035703::6:41835952-41837953(-)
Zm00001d009873::8:86616254-86618255(-)
Zm00001d017729::5:205466528-205468529(-)
Zm00001d010710::8:125241084-125243085(+)
Zm00001d028188::1:25758819-25760820(+)
Zm00001d014661::5:57852181-57854182(-)
Zm00001d050606::4:103705099-103707100(+)
Zm00001d042795::3:180009399-180011400(+)
Zm00001d029251::1:63832815-63834816(+)
Zm00001d018112::5:214562580-214564581(+)
Zm00001d025911::10:133612128-133614129(-)
Zm00001d017066::5:184298782-184300783(+)
Zm00001d041385::3:115250409-115252410(+)
Zm00001d039546::3:7805769-7807770(+)
Zm00001d005199::2:163238450-163240451(+)
Zm00001d025542::10:121759084-121761085(+)
Zm00001d048538::9:158094460-158096461(+)
Zm00001d022231::7:173269791-173271792(+)
Zm00001d018438::5:220883776-220885777(+)
Zm00001d017373::5:193775599-193777600(-)
Zm00001d016288::5:155698104-155700105(+)
Zm00001d012122::8:168484977-168486978(-)
Zm00001d022502::7:179045769-179047770(-)
Zm00001d007712::2:237953825-237955826(-)
Zm00001d040005::3:22640898-22642899(-)
Zm00001d032661::1:233440303-233442304(-)
Zm00001d031182::1:181579153-181581154(-)
Zm00001d013061::5:4065303-4067304(-)
Zm00001d032764::1:237637564-237639565(-)
Zm00001d014445::5:47370982-47372983(+)
Zm00001d053122::4:214602508-214604509(-)
Zm00001d030010::1:98968787-98970788(-)
Zm00001d039283::3:1001733-1003734(-)
Zm00001d042116::3:151478765-151480766(-)
Zm00001d049617::4:37705696-37707697(+)
Zm00001d046524::9:93804482-93806483(-)
Zm00001d002241::2:8685625-8687626(-)
Zm00001d022432::7:177639197-177641198(-)
Zm00001d009492::8:67173270-67175271(+)
Zm00001d042104::3:150757559-150759560(+)
Zm00001d032992::1:246073987-246075988(-)
Zm00001d051521::4:161218050-161220051(+)
Zm00001d052543::4:192655866-192657867(+)
Zm00001d050220::4:74497352-74499353(+)
Zm00001d039390::3:3171011-3173012(-)
Zm00001d037139::6:113725928-113727929(+)
Zm00001d043295::3:194899108-194901109(+)
Zm00001d043244::3:192999228-193001229(+)
Zm00001d025353::10:115204960-115206961(-)
Zm00001d031595::1:195841424-195843425(-)
Zm00001d007080::2:221782580-221784581(+)
Zm00001d010401::8:112912585-112914586(+)
Zm00001d035088::6:4650257-4652258(+)
Zm00001d011660::8:157768681-157770682(-)
Zm00001d030062::1:102951524-102953525(+)
Zm00001d046644::9:100190940-100192941(-)
Zm00001d011817::8:162013394-162015395(+)
Zm00001d012325::8:172450495-172452496(+)
Zm00001d037990::6:144437433-144439434(-)
Zm00001d004510::2:115886064-115888065(+)
Zm00001d051241::4:149909729-149911730(-)
Zm00001d020679::7:127859342-127861343(-)
Zm00001d045392::9:20481250-20483251(-)
Zm00001d031093::1:176925597-176927598(-)
Zm00001d043962::3:214956396-214958397(-)
Zm00001d053158::4:217087549-217089550(+)
Zm00001d014177::5:34996600-34998601(+)
Zm00001d006184::2:200976572-200978573(-)
Zm00001d026706::10:150555300-150557301(+)
Zm00001d043839::3:211456517-211458518(+)
Zm00001d035180::6:8229140-8231141(-)
Zm00001d045298::9:18174729-18176730(+)
Zm00001d011851::8:162804980-162806981(-)
Zm00001d025071::10:102507530-102509531(-)
Zm00001d021282::7:147764399-147766400(-)
Zm00001d009950::8:91953676-91955677(-)
Zm00001d017046::5:183594627-183596628(+)
Zm00001d013111::5:4794651-4796652(+)
Zm00001d050877::4:128070958-128072959(-)
Zm00001d008625::8:15174519-15176520(-)
Zm00001d023592::10:11125240-11127241(-)
Zm00001d010403::8:113057676-113059677(+)
Zm00001d039626::3:9424306-9426307(+)
Zm00001d033769::1:273098356-273100357(+)
Zm00001d008874::8:23549331-23551332(-)
Zm00001d042313::3:160479170-160481171(+)
Zm00001d017115::5:185869144-185871145(-)
Zm00001d052310::4:186759269-186761270(+)
Zm00001d020544::7:121749211-121751212(+)
Zm00001d022273::7:174092295-174094296(+)
Zm00001d052779::4:200644481-200646482(+)
Zm00001d032353::1:223543781-223545782(+)
Zm00001d002032::2:4805775-4807776(-)
Zm00001d036915::6:106337727-106339728(-)
Zm00001d034429::1:292816269-292818270(-)
Zm00001d004525::2:116606016-116608017(+)
Zm00001d042914::3:183825869-183827870(+)
Zm00001d012854::5:1118456-1120457(+)
Zm00001d029136::1:60084548-60086549(+)
Zm00001d031534::1:193341563-193343564(+)
Zm00001d015759::5:116971351-116973352(+)
Zm00001d011300::8:146135309-146137310(+)
Zm00001d036489::6:90387148-90389149(-)
Zm00001d012643::8:177710783-177712784(+)
Zm00001d037384::6:123932694-123934695(-)
Zm00001d039231::6:173935546-173937547(-)
Zm00001d043776::3:209888007-209890008(+)
Zm00001d019282::7:25498640-25500641(-)
Zm00001d047058::9:116829060-116831061(-)
Zm00001d051532::4:161647209-161649210(+)
Zm00001d008986::8:28667294-28669295(+)
Zm00001d040334::3:38517852-38519853(+)
Zm00001d006922::2:219446556-219448557(+)
Zm00001d008535::8:12034517-12036518(+)
Zm00001d049727::4:41550992-41552993(+)
Zm00001d039131::6:170738880-170740881(-)
Zm00001d023523::10:8709581-8711582(+)
Zm00001d041287::3:110469093-110471094(-)
Zm00001d031483::1:191559110-191561111(-)
Zm00001d012817::5:833191-835192(+)
Zm00001d052038::4:177038241-177040242(+)
Zm00001d040981::3:87915186-87917187(-)
Zm00001d037790::6:137864862-137866863(-)
Zm00001d026185::10:140540561-140542562(-)
Zm00001d034951::1:306512208-306514209(-)
Zm00001d006576::2:211372057-211374058(-)
Zm00001d016490::5:164554731-164556732(-)
Zm00001d009349::8:57888839-57890840(-)
Zm00001d030982::1:171822795-171824796(-)
Zm00001d013705::5:18162888-18164889(-)
Zm00001d010835::8:129350134-129352135(+)
Zm00001d049944::4:54581547-54583548(+)
Zm00001d040768::3:64625982-64627983(-)
Zm00001d026143::10:139607551-139609552(-)
Zm00001d018514::5:222229660-222231661(-)
Zm00001d050393::4:85558922-85560923(+)
Zm00001d048334::9:154592080-154594081(+)
Zm00001d010210::8:104160954-104162955(-)
Zm00001d051242::4:150077365-150079366(-)
Zm00001d005176::2:162432381-162434382(-)
Zm00001d051453::4:159244049-159246050(-)
Zm00001d039391::3:3169821-3171822(+)
Zm00001d030037::1:101378532-101380533(-)
Zm00001d009448::8:64902751-64904752(-)
Zm00001d047460::9:130888020-130890021(+)
Zm00001d049826::4:46703735-46705736(+)
Zm00001d030809::1:161203730-161205731(-)
Zm00001d036920::6:106396776-106398777(+)
Zm00001d010609::8:121806963-121808964(-)
Zm00001d005516::2:177060317-177062318(+)
Zm00001d045282::9:17932774-17934775(-)
Zm00001d002371::2:11320258-11322259(-)
Zm00001d042773::3:179369564-179371565(-)
Zm00001d009383::8:61552327-61554328(-)
Zm00001d052247::4:184665246-184667247(+)
Zm00001d004831::2:142067077-142069078(+)
Zm00001d024646::10:82009123-82011124(+)
Zm00001d004764::2:137388617-137390618(-)
Zm00001d019642::7:47826403-47828404(+)
Zm00001d033362::1:260334052-260336053(-)
Zm00001d009693::8:76215415-76217416(-)
Zm00001d013432::5:11288798-11290799(+)
Zm00001d026348::10:143977994-143979995(+)
Zm00001d023943::10:30681833-30683834(+)
Zm00001d039683::3:11815278-11817279(+)
Zm00001d043036::3:187093867-187095868(+)
Zm00001d009348::8:57760516-57762517(-)
Zm00001d013579::5:14717511-14719512(-)
Zm00001d033775::1:273292808-273294809(+)
Zm00001d045645::9:30796622-30798623(-)
Zm00001d035875::6:58237328-58239329(-)
Zm00001d013577::5:14624610-14626611(-)
Zm00001d017995::5:211640101-211642102(-)
Zm00001d019165::7:19781636-19783637(+)
Zm00001d014983::5:71061769-71063770(+)
Zm00001d017371::5:193737501-193739502(-)
Zm00001d018135::5:215070459-215072460(+)
Zm00001d048318::9:154467690-154469691(-)
Zm00001d049087::4:15651062-15653063(-)
Zm00001d040381::3:40871144-40873145(-)
Zm00001d022582::7:180321469-180323470(+)
Zm00001d038890::6:166480883-166482884(+)
Zm00001d043906::3:213466048-213468049(-)
Zm00001d023993::10:35137842-35139843(+)
Zm00001d021536::7:155282153-155284154(+)
Zm00001d011699::8:159171349-159173350(-)
Zm00001d044615::3:233456760-233458761(+)
Zm00001d034667::1:299310709-299312710(-)
Zm00001d016060::5:142154366-142156367(-)
Zm00001d040368::3:40483558-40485559(+)
Zm00001d028203::1:26140004-26142005(-)
Zm00001d005501::2:176339237-176341238(-)
Zm00001d019052::7:14296114-14298115(-)
Zm00001d015829::5:124542774-124544775(+)
Zm00001d017717::5:205085169-205087170(-)
Zm00001d005659::2:182561137-182563138(+)
Zm00001d032745::1:237061813-237063814(+)
Zm00001d047240::9:123670249-123672250(+)
Zm00001d026588::10:148411355-148413356(+)
Zm00001d037236::6:117250222-117252223(-)
Zm00001d027848::1:15119243-15121244(+)
Zm00001d037092::6:111876859-111878860(+)
Zm00001d028382::1:32770310-32772311(+)
Zm00001d018906::7:8963689-8965690(-)
Zm00001d029649::1:81310792-81312793(+)
Zm00001d004564::2:118173841-118175842(+)
Zm00001d042402::3:164919386-164921387(+)
Zm00001d029908::1:93677352-93679353(+)
Zm00001d028354::1:31744163-31746164(+)
Zm00001d044135::3:220065084-220067085(+)
Zm00001d023762::10:19187682-19189683(+)
Zm00001d041112::3:98129360-98131361(+)
Zm00001d041888::3:142426497-142428498(+)
Zm00001d017174::5:187967856-187969857(-)
Zm00001d045679::9:32794727-32796728(+)
Zm00001d034508::1:294975905-294977906(+)
Zm00001d005710::2:184114767-184116768(+)
Zm00001d022193::7:172483458-172485459(+)
Zm00001d002961::2:28153093-28155094(+)
Zm00001d004293::2:100987502-100989503(-)
Zm00001d043827::3:211043325-211045326(-)
Zm00001d052948::4:205893818-205895819(+)
Zm00001d007782::2:239485123-239487124(+)
Zm00001d004725::2:134071707-134073708(+)
Zm00001d004728::2:134138076-134140077(+)
Zm00001d009690::8:76123799-76125800(-)
Zm00001d037734::6:135561002-135563003(+)
Zm00001d029420::1:69748276-69750277(+)
Zm00001d010482::8:117403098-117405099(-)
Zm00001d044585::3:232637656-232639657(-)
Zm00001d001818::2:1430576-1432577(+)
Zm00001d031779::1:201519019-201521020(+)
Zm00001d018494::5:221799605-221801606(-)
Zm00001d037050::6:110493947-110495948(-)
Zm00001d053102::4:213814612-213816613(+)
Zm00001d045056::9:11224307-11226308(-)
Zm00001d028164::1:24950902-24952903(-)
Zm00001d024049::10:39764007-39766008(+)
Zm00001d025888::10:133101483-133103484(-)
Zm00001d032617::1:232183751-232185752(-)
Zm00001d002137::2:6508852-6510853(-)
Zm00001d046181::9:69845598-69847599(-)
Zm00001d020425::7:113229811-113231812(-)
Zm00001d031674::1:198271491-198273492(-)
Zm00001d019123::7:17936213-17938214(+)
Zm00001d032710::1:235776910-235778911(-)
Zm00001d003470::2:45286174-45288175(-)
Zm00001d028358::1:31908276-31910277(-)
Zm00001d046218::9:72612866-72614867(-)
Zm00001d038779::6:164288567-164290568(-)
Zm00001d011274::8:145455064-145457065(-)
Zm00001d012701::8:178881381-178883382(-)
Zm00001d015987::5:137033102-137035103(+)
Zm00001d020936::7:137154151-137156152(-)
Zm00001d031733::1:200067070-200069071(+)
Zm00001d005081::2:157618390-157620391(-)
Zm00001d033986::1:280284579-280286580(+)
Zm00001d049479::4:31732163-31734164(-)
Zm00001d038622::6:161063560-161065561(+)
Zm00001d022373::7:176274549-176276550(-)
Zm00001d036305::6:83683419-83685420(-)
Zm00001d019226::7:22698761-22700762(-)
Zm00001d053761::4:240644314-240646315(-)
Zm00001d035589::6:35388078-35390079(+)
Zm00001d051876::4:173199114-173201115(-)
Zm00001d012079::8:167757839-167759840(+)
Zm00001d012512::8:175866925-175868926(+)
Zm00001d024047::10:39669314-39671315(-)
Zm00001d017169::5:187813004-187815005(-)
Zm00001d020502::7:119517677-119519678(-)
Zm00001d004840::2:143077580-143079581(+)
Zm00001d003274::2:38559360-38561361(-)
Zm00001d018041::5:212696435-212698436(-)
Zm00001d002850::2:24661252-24663253(+)
Zm00001d028034::1:20938794-20940795(-)
Zm00001d034996::6:1309162-1311163(-)
Zm00001d012226::8:170454487-170456488(-)
Zm00001d016977::5:181787780-181789781(+)
Zm00001d036672::6:97223641-97225642(+)
Zm00001d005543::2:178129162-178131163(-)
Zm00001d030773::1:159069558-159071559(-)
Zm00001d040968::3:85427561-85429562(-)
Zm00001d025457::10:119084982-119086983(+)
Zm00001d024083::10:42506236-42508237(+)
Zm00001d004950::2:150219138-150221139(-)
Zm00001d033916::1:278528209-278530210(-)
Zm00001d007514::2:233611077-233613078(-)
Zm00001d021216::7:146425038-146427039(+)
Zm00001d023759::10:19062573-19064574(-)
Zm00001d023756::10:18992217-18994218(-)
Zm00001d038270::6:152873349-152875350(-)
Zm00001d029266::1:64356702-64358703(-)
Zm00001d017084::5:184853725-184855726(+)
Zm00001d003867::2:64010224-64012225(+)
Zm00001d022230::7:173270907-173272908(-)
Zm00001d051401::4:157152668-157154669(-)
Zm00001d023711::10:16566441-16568442(+)
Zm00001d036175::6:75715341-75717342(-)
Zm00001d013808::5:21105944-21107945(+)
Zm00001d048338::9:154674103-154676104(+)
Zm00001d002878::2:25537220-25539221(+)
```
