## Supplementary material for "A comprehensive map of preferentially located motifs reveals distinct proximal *cis*-regulatory elements in plants": TCTTT_containing_gene_set.txt

```
#Occurences of TCTTT between -55 and 46 (positions relative to the transcription start site)
#8290 sequences with TCTTT in this interval
#32.90% of the sequences in promoter set with TCTTT (set with 25199 sequences)
Zm00001d013154::5:5502322-5504323(+)
Zm00001d018328::5:218518011-218520012(-)
Zm00001d006446::2:208455626-208457627(+)
Zm00001d046405::9:87581498-87583499(+)
Zm00001d035140::6:6798250-6800251(+)
Zm00001d019106::7:16906771-16908772(-)
Zm00001d015455::5:91168860-91170861(-)
Zm00001d052076::4:178747527-178749528(+)
Zm00001d013242::5:6932516-6934517(+)
Zm00001d013678::5:17149939-17151940(-)
Zm00001d042454::3:168341836-168343837(+)
Zm00001d007857::2:241014292-241016293(+)
Zm00001d053930::4:243758996-243760997(-)
Zm00001d046455::9:90719726-90721727(+)
Zm00001d018199::5:216420911-216422912(-)
Zm00001d029714::1:83656302-83658303(-)
Zm00001d005241::2:165405623-165407624(+)
Zm00001d015389::5:87833903-87835904(-)
Zm00001d029700::1:83119980-83121981(-)
Zm00001d033767::1:273085650-273087651(+)
Zm00001d029573::1:77069597-77071598(-)
Zm00001d032139::1:214254135-214256136(+)
Zm00001d009597::8:72400203-72402204(-)
Zm00001d017761::5:206062264-206064265(-)
Zm00001d008502::8:10654528-10656529(-)
Zm00001d042534::3:171053486-171055487(-)
Zm00001d035185::6:8561024-8563025(+)
Zm00001d015086::5:74942509-74944510(+)
Zm00001d015853::5:126426264-126428265(-)
Zm00001d043137::3:189986586-189988587(+)
Zm00001d048442::9:156481636-156483637(+)
Zm00001d003401::2:43086992-43088993(+)
Zm00001d019568::7:43297234-43299235(+)
Zm00001d031971::1:208251390-208253391(+)
Zm00001d006116::2:199000350-199002351(+)
Zm00001d053189::4:218975560-218977561(+)
Zm00001d011885::8:163940636-163942637(-)
Zm00001d053320::4:225973936-225975937(+)
Zm00001d011718::8:159814451-159816452(+)
Zm00001d024936::10:95804916-95806917(-)
Zm00001d025271::10:112022838-112024839(-)
Zm00001d044744::9:1008648-1010649(-)
Zm00001d039626::3:9424306-9426307(+)
Zm00001d012648::8:177803006-177805007(-)
Zm00001d005814::2:189520121-189522122(-)
Zm00001d016175::5:148521997-148523998(+)
Zm00001d049856::4:48426083-48428084(-)
Zm00001d038792::6:164387594-164389595(+)
Zm00001d019377::7:30758321-30760322(-)
Zm00001d046582::9:97129116-97131117(+)
Zm00001d026360::10:144213018-144215019(-)
Zm00001d031794::1:202095005-202097006(-)
Zm00001d050753::4:120952031-120954032(+)
Zm00001d013838::5:22092002-22094003(+)
Zm00001d049352::4:27724460-27726461(+)
Zm00001d028394::1:33167713-33169714(-)
Zm00001d036462::6:89304441-89306442(-)
Zm00001d040705::3:59361683-59363684(-)
Zm00001d005013::2:153769025-153771026(-)
Zm00001d013296::5:7997612-7999613(-)
Zm00001d040257::3:34262919-34264920(-)
Zm00001d053582::4:235344332-235346333(-)
Zm00001d035925::6:60487798-60489799(+)
Zm00001d048460::9:156723775-156725776(-)
Zm00001d014789::5:63233982-63235983(-)
Zm00001d013485::5:12643042-12645043(-)
Zm00001d003155::2:33958837-33960838(-)
Zm00001d030087::1:104668219-104670220(+)
Zm00001d017204::5:188801395-188803396(-)
Zm00001d039875::3:17370459-17372460(-)
Zm00001d030289::1:119706866-119708867(+)
Zm00001d004335::2:104165538-104167539(+)
Zm00001d047451::9:130649479-130651480(-)
Zm00001d043129::3:189865368-189867369(+)
Zm00001d012528::8:176104882-176106883(+)
Zm00001d012117::8:168415755-168417756(+)
Zm00001d007355::2:229565807-229567808(-)
Zm00001d030685::1:152956206-152958207(+)
Zm00001d048577::9:159690582-159692583(-)
Zm00001d051976::4:175713375-175715376(+)
Zm00001d046936::9:111777213-111779214(+)
Zm00001d043762::3:209226906-209228907(+)
Zm00001d030557::1:143975921-143977922(-)
Zm00001d023824::10:23505552-23507553(+)
Zm00001d019661::7:48731973-48733974(+)
Zm00001d018637::7:1410606-1412607(-)
Zm00001d022085::7:169772456-169774457(-)
Zm00001d037864::6:140111632-140113633(+)
Zm00001d024938::10:95863723-95865724(-)
Zm00001d025407::10:117682118-117684119(+)
Zm00001d052885::4:203404205-203406206(+)
Zm00001d028358::1:31908276-31910277(-)
Zm00001d047005::9:114949544-114951545(+)
Zm00001d005453::2:174634622-174636623(+)
Zm00001d024985::10:97992743-97994744(+)
Zm00001d027976::1:19025158-19027159(-)
Zm00001d003776::2:58878826-58880827(-)
Zm00001d011697::8:159026631-159028632(+)
Zm00001d002639::2:17688612-17690613(-)
Zm00001d019237::7:23404470-23406471(-)
Zm00001d032160::1:214992423-214994424(-)
Zm00001d042908::3:183673690-183675691(-)
Zm00001d006246::2:202740285-202742286(+)
Zm00001d018642::7:1463553-1465554(+)
Zm00001d029526::1:74781709-74783710(+)
Zm00001d043356::3:197527137-197529138(-)
Zm00001d028527::1:38213980-38215981(+)
Zm00001d047960::9:146286596-146288597(+)
Zm00001d049714::4:41259300-41261301(+)
Zm00001d011667::8:158091723-158093724(-)
Zm00001d004065::2:80052431-80054432(+)
Zm00001d017709::5:204808073-204810074(-)
Zm00001d027309::1:2627788-2629789(+)
Zm00001d021667::7:159562853-159564854(-)
Zm00001d050969::4:134224449-134226450(-)
Zm00001d016949::5:180939039-180941040(-)
Zm00001d015383::5:87522263-87524264(-)
Zm00001d010047::8:96820544-96822545(-)
Zm00001d051000::4:136178717-136180718(-)
Zm00001d002822::2:23768000-23770001(-)
Zm00001d034732::1:300945408-300947409(+)
Zm00001d001786::2:890240-892241(+)
Zm00001d018560::5:223235990-223237991(-)
Zm00001d007640::2:236781063-236783064(+)
Zm00001d009527::8:69071285-69073286(-)
Zm00001d002736::2:20733950-20735951(-)
Zm00001d028603::1:40509025-40511026(+)
Zm00001d041598::3:129187888-129189889(+)
Zm00001d034143::1:285010415-285012416(-)
Zm00001d032888::1:241519395-241521396(-)
Zm00001d046750::9:104351148-104353149(-)
Zm00001d035515::6:30768714-30770715(-)
Zm00001d007253::2:225747011-225749012(-)
Zm00001d047463::9:130905383-130907384(-)
Zm00001d032986::1:245814991-245816992(+)
Zm00001d043425::3:199394786-199396787(-)
Zm00001d012003::8:166199030-166201031(+)
Zm00001d016535::5:166649727-166651728(-)
Zm00001d015977::5:135996931-135998932(+)
Zm00001d052612::4:194615156-194617157(-)
Zm00001d024855::10:90670153-90672154(+)
Zm00001d034998::6:1389624-1391625(-)
Zm00001d008230::8:2035817-2037818(-)
Zm00001d001819::2:1433256-1435257(+)
Zm00001d034904::1:305194807-305196808(+)
Zm00001d020848::7:134492501-134494502(+)
Zm00001d033969::1:279875586-279877587(+)
Zm00001d047238::9:123553713-123555714(+)
Zm00001d011771::8:161289390-161291391(-)
Zm00001d027536::1:7684784-7686785(+)
Zm00001d018699::7:2725846-2727847(+)
Zm00001d037500::6:127558981-127560982(-)
Zm00001d014055::5:30852549-30854550(-)
Zm00001d047150::9:120125623-120127624(-)
Zm00001d008889::8:24121013-24123014(-)
Zm00001d020495::7:118961851-118963852(+)
Zm00001d043329::3:196700300-196702301(+)
Zm00001d025771::10:129063352-129065353(-)
Zm00001d005460::2:174980408-174982409(+)
Zm00001d042367::3:163387836-163389837(+)
Zm00001d027850::1:15155417-15157418(+)
Zm00001d045616::9:28907960-28909961(-)
Zm00001d053228::4:220899344-220901345(-)
Zm00001d031870::1:204745797-204747798(-)
Zm00001d039345::3:2189775-2191776(+)
Zm00001d031557::1:194161978-194163979(-)
Zm00001d052049::4:177642510-177644511(-)
Zm00001d002299::2:9769402-9771403(-)
Zm00001d031064::1:175369669-175371670(+)
Zm00001d036771::6:100196199-100198200(+)
Zm00001d030021::1:100090060-100092061(-)
Zm00001d025195::10:108524393-108526394(-)
Zm00001d010731::8:126260817-126262818(+)
Zm00001d009010::8:30105463-30107464(+)
Zm00001d012812::5:700981-702982(-)
Zm00001d017486::5:197359109-197361110(+)
Zm00001d005108::2:158571631-158573632(-)
Zm00001d027324::1:2971667-2973668(-)
Zm00001d009866::8:85806479-85808480(-)
Zm00001d014809::5:63890054-63892055(+)
Zm00001d012930::5:2171386-2173387(-)
Zm00001d019522::7:39729534-39731535(+)
Zm00001d007799::2:239864267-239866268(+)
Zm00001d004495::2:115170366-115172367(-)
Zm00001d038854::6:165901749-165903750(-)
Zm00001d011253::8:144622401-144624402(+)
Zm00001d021132::7:143452392-143454393(+)
Zm00001d020827::7:134000080-134002081(+)
Zm00001d014189::5:35723214-35725215(-)
Zm00001d009926::8:89593877-89595878(-)
Zm00001d019555::7:42145529-42147530(-)
Zm00001d031139::1:179455610-179457611(+)
Zm00001d009492::8:67173270-67175271(+)
Zm00001d003227::2:36784673-36786674(+)
Zm00001d003024::2:29734629-29736630(-)
Zm00001d004019::2:76036069-76038070(-)
Zm00001d037971::6:143893718-143895719(-)
Zm00001d028542::1:38696824-38698825(-)
Zm00001d011911::8:164323899-164325900(+)
Zm00001d022527::7:179353026-179355027(+)
Zm00001d003436::2:44360624-44362625(+)
Zm00001d026426::10:145632427-145634428(+)
Zm00001d028083::1:22221065-22223066(-)
Zm00001d019754::7:56515022-56517023(+)
Zm00001d016193::5:149828870-149830871(+)
Zm00001d049506::4:32688672-32690673(+)
Zm00001d015789::5:119786098-119788099(-)
Zm00001d012524::8:176058616-176060617(+)
Zm00001d004171::2:88963142-88965143(-)
Zm00001d010727::8:126048413-126050414(+)
Zm00001d038796::6:164511003-164513004(+)
Zm00001d040541::3:48777273-48779274(-)
Zm00001d004619::2:122403987-122405988(+)
Zm00001d022275::7:174210504-174212505(-)
Zm00001d011762::8:161002348-161004349(+)
Zm00001d007043::2:220737887-220739888(+)
Zm00001d049442::4:30474291-30476292(-)
Zm00001d045557::9:26654427-26656428(+)
Zm00001d037688::6:134046137-134048138(+)
Zm00001d053996::4:244815156-244817157(+)
Zm00001d012816::5:791947-793948(-)
Zm00001d011069::8:138010816-138012817(+)
Zm00001d045315::9:18808835-18810836(-)
Zm00001d035211::6:10028683-10030684(+)
Zm00001d044746::9:1054860-1056861(-)
Zm00001d047838::9:142885992-142887993(+)
Zm00001d013273::5:7540746-7542747(+)
Zm00001d036920::6:106396776-106398777(+)
Zm00001d009805::8:82283332-82285333(+)
Zm00001d049055::4:14075557-14077558(-)
Zm00001d050985::4:135265296-135267297(+)
Zm00001d053366::4:227755654-227757655(-)
Zm00001d026134::10:139369040-139371041(-)
Zm00001d026079::10:137929130-137931131(-)
Zm00001d006177::2:200733378-200735379(+)
Zm00001d051839::4:171774983-171776984(+)
Zm00001d051625::4:164943142-164945143(+)
Zm00001d020068::7:89720633-89722634(+)
Zm00001d010172::8:102867167-102869168(+)
Zm00001d020863::7:134965219-134967220(-)
Zm00001d011966::8:165296442-165298443(-)
Zm00001d018225::5:216952792-216954793(-)
Zm00001d023275::10:1972257-1974258(+)
Zm00001d002658::2:18563603-18565604(-)
Zm00001d021841::7:164329477-164331478(+)
Zm00001d048335::9:154616503-154618504(+)
Zm00001d003847::2:61983103-61985104(+)
Zm00001d049263::4:23502969-23504970(-)
Zm00001d037029::6:109565544-109567545(+)
Zm00001d037550::6:129102996-129104997(-)
Zm00001d033732::1:272378669-272380670(-)
Zm00001d031013::1:173402262-173404263(-)
Zm00001d003224::2:36778980-36780981(-)
Zm00001d052391::4:188981083-188983084(+)
Zm00001d030012::1:99318753-99320754(-)
Zm00001d029357::1:67295351-67297352(+)
Zm00001d043291::3:194723972-194725973(-)
Zm00001d041420::3:118459120-118461121(+)
Zm00001d030486::1:136739039-136741040(+)
Zm00001d047141::9:119772136-119774137(+)
Zm00001d022083::7:169732148-169734149(+)
Zm00001d053975::4:244517765-244519766(-)
Zm00001d044669::3:234438634-234440635(+)
Zm00001d017353::5:193508626-193510627(+)
Zm00001d043357::3:197606933-197608934(-)
Zm00001d041038::3:92331512-92333513(-)
Zm00001d022334::7:175629485-175631486(-)
Zm00001d048904::4:7507083-7509084(-)
Zm00001d011308::8:146321588-146323589(-)
Zm00001d031300::1:185592462-185594463(-)
Zm00001d007434::2:231626989-231628990(+)
Zm00001d012265::8:171472005-171474006(+)
Zm00001d013700::5:17882878-17884879(-)
Zm00001d005094::2:158028686-158030687(-)
Zm00001d020561::7:122332959-122334960(-)
Zm00001d040981::3:87915186-87917187(-)
Zm00001d024823::10:89629516-89631517(-)
Zm00001d003904::2:66527430-66529431(+)
Zm00001d013786::5:20162931-20164932(-)
Zm00001d053885::4:242965897-242967898(-)
Zm00001d025063::10:102252957-102254958(+)
Zm00001d050307::4:80277972-80279973(-)
Zm00001d018668::7:2251086-2253087(-)
Zm00001d047180::9:121083805-121085806(+)
Zm00001d044283::3:224156643-224158644(-)
Zm00001d030037::1:101378532-101380533(-)
Zm00001d030618::1:148821377-148823378(+)
Zm00001d045500::9:24644934-24646935(+)
Zm00001d043569::3:204200778-204202779(-)
Zm00001d049888::4:50685938-50687939(+)
Zm00001d050460::4:90012959-90014960(-)
Zm00001d016276::5:155337986-155339987(-)
Zm00001d046305::9:79546950-79548951(+)
Zm00001d048375::9:155254919-155256920(-)
Zm00001d008887::8:24105076-24107077(+)
Zm00001d015346::5:85580945-85582946(+)
Zm00001d027504::1:6906095-6908096(+)
Zm00001d031223::1:182661432-182663433(-)
Zm00001d037164::6:114578534-114580535(-)
Zm00001d027855::1:15364100-15366101(+)
Zm00001d042102::3:150721037-150723038(-)
Zm00001d032044::1:210443751-210445752(+)
Zm00001d008611::8:14452204-14454205(+)
Zm00001d020284::7:104146532-104148533(+)
Zm00001d017625::5:202103943-202105944(-)
Zm00001d010318::8:109303761-109305762(-)
Zm00001d033905::1:278133498-278135499(+)
Zm00001d049579::4:35947264-35949265(-)
Zm00001d052453::4:190346607-190348608(-)
Zm00001d043619::3:205361260-205363261(+)
Zm00001d025908::10:133460525-133462526(+)
Zm00001d005901::2:192224605-192226606(-)
Zm00001d048122::9:150494867-150496868(-)
Zm00001d001995::2:4126405-4128406(-)
Zm00001d025905::10:133429250-133431251(-)
Zm00001d024346::10:65899313-65901314(+)
Zm00001d017649::5:203053659-203055660(+)
Zm00001d013256::5:7184283-7186284(-)
Zm00001d029249::1:63752211-63754212(-)
Zm00001d010514::8:118705203-118707204(+)
Zm00001d042779::3:179445321-179447322(+)
Zm00001d014729::5:60862246-60864247(-)
Zm00001d003683::2:54202262-54204263(+)
Zm00001d018345::5:218956032-218958033(-)
Zm00001d018430::5:220605681-220607682(-)
Zm00001d047236::9:123536704-123538705(+)
Zm00001d014895::5:67116951-67118952(+)
Zm00001d028111::1:23117219-23119220(+)
Zm00001d009202::8:42458834-42460835(-)
Zm00001d040409::3:41723911-41725912(+)
Zm00001d016081::5:143455884-143457885(-)
Zm00001d038959::6:167706121-167708122(-)
Zm00001d007714::2:238014858-238016859(-)
Zm00001d035169::6:7511146-7513147(+)
Zm00001d044727::9:590155-592156(-)
Zm00001d047048::9:116614710-116616711(+)
Zm00001d007853::2:240958743-240960744(+)
Zm00001d044208::3:221907291-221909292(+)
Zm00001d020180::7:97826121-97828122(-)
Zm00001d045044::9:10940919-10942920(+)
Zm00001d014392::5:44431558-44433559(+)
Zm00001d006350::2:205342554-205344555(-)
Zm00001d026047::10:136890063-136892064(+)
Zm00001d049008::4:12382290-12384291(+)
Zm00001d011701::8:159185291-159187292(-)
Zm00001d018105::5:214435985-214437986(+)
Zm00001d047140::9:119766922-119768923(+)
Zm00001d047992::9:147414085-147416086(-)
Zm00001d049595::4:36762914-36764915(-)
Zm00001d034571::1:296600182-296602183(-)
Zm00001d040479::3:46079672-46081673(-)
Zm00001d010485::8:117412400-117414401(+)
Zm00001d033896::1:277725011-277727012(+)
Zm00001d032830::1:239569395-239571396(+)
Zm00001d038494::6:158556190-158558191(-)
Zm00001d005857::2:190969443-190971444(+)
Zm00001d021203::7:145877931-145879932(+)
Zm00001d038741::6:163649924-163651925(+)
Zm00001d005783::2:188169306-188171307(-)
Zm00001d035352::6:22885013-22887014(-)
Zm00001d035226::6:15066454-15068455(+)
Zm00001d018526::5:222484456-222486457(-)
Zm00001d010735::8:126340021-126342022(+)
Zm00001d039596::3:8661399-8663400(-)
Zm00001d029036::1:55559272-55561273(+)
Zm00001d011367::8:148737297-148739298(-)
Zm00001d042005::3:147029715-147031716(+)
Zm00001d025494::10:120564881-120566882(-)
Zm00001d021192::7:145446689-145448690(+)
Zm00001d025709::10:126926134-126928135(+)
Zm00001d006488::2:209764833-209766834(-)
Zm00001d002514::2:14443250-14445251(+)
Zm00001d022252::7:173654808-173656809(+)
Zm00001d021048::7:141204006-141206007(+)
Zm00001d014198::5:36109404-36111405(-)
Zm00001d046174::9:69207556-69209557(+)
Zm00001d011845::8:162605704-162607705(+)
Zm00001d004910::2:148017214-148019215(-)
Zm00001d045085::9:12056496-12058497(-)
Zm00001d051463::4:159588818-159590819(+)
Zm00001d046613::9:98845008-98847009(-)
Zm00001d006351::2:205404278-205406279(-)
Zm00001d019950::7:79552227-79554228(-)
Zm00001d045894::9:46158567-46160568(-)
Zm00001d024704::10:84196999-84199000(+)
Zm00001d019069::7:15124028-15126029(-)
Zm00001d011854::8:162913894-162915895(+)
Zm00001d002830::2:24144120-24146121(+)
Zm00001d027697::1:11317575-11319576(-)
Zm00001d017284::5:191692963-191694964(-)
Zm00001d009413::8:63473898-63475899(-)
Zm00001d044982::9:9210968-9212969(-)
Zm00001d004965::2:150854066-150856067(-)
Zm00001d031487::1:191771308-191773309(-)
Zm00001d049449::4:30669024-30671025(-)
Zm00001d040213::3:32147137-32149138(+)
Zm00001d033734::1:272415085-272417086(+)
Zm00001d052788::4:200897156-200899157(-)
Zm00001d006733::2:215450152-215452153(+)
Zm00001d007832::2:240515421-240517422(+)
Zm00001d029088::1:57480704-57482705(-)
Zm00001d017769::5:206298719-206300720(-)
Zm00001d048511::9:157572707-157574708(+)
Zm00001d006731::2:215413987-215415988(-)
Zm00001d020191::7:98590516-98592517(-)
Zm00001d016550::5:167010336-167012337(+)
Zm00001d010546::8:120068222-120070223(+)
Zm00001d036525::6:91186615-91188616(+)
Zm00001d020069::7:90081530-90083531(+)
Zm00001d023351::10:3947944-3949945(+)
Zm00001d047350::9:127188588-127190589(+)
Zm00001d047764::9:141296393-141298394(-)
Zm00001d016049::5:141519569-141521570(-)
Zm00001d013532::5:13748319-13750320(+)
Zm00001d043573::3:204249051-204251052(+)
Zm00001d014321::5:40893950-40895951(+)
Zm00001d002307::2:10001003-10003004(-)
Zm00001d028748::1:45268316-45270317(-)
Zm00001d018887::7:8352904-8354905(+)
Zm00001d047594::9:136619698-136621699(-)
Zm00001d018133::5:215049279-215051280(-)
Zm00001d009298::8:52968184-52970185(-)
Zm00001d003376::2:42137396-42139397(+)
Zm00001d007029::2:220381563-220383564(+)
Zm00001d042969::3:185338912-185340913(+)
Zm00001d051824::4:171069265-171071266(+)
Zm00001d019404::7:32449027-32451028(-)
Zm00001d028783::1:46333545-46335546(-)
Zm00001d011738::8:160392139-160394140(-)
Zm00001d027975::1:18952739-18954740(+)
Zm00001d037272::6:118952837-118954838(+)
Zm00001d012144::8:168854186-168856187(+)
Zm00001d005964::2:194060297-194062298(-)
Zm00001d021940::7:166591550-166593551(+)
Zm00001d016996::5:182319122-182321123(-)
Zm00001d022108::7:170561820-170563821(-)
Zm00001d006517::2:210351613-210353614(-)
Zm00001d033549::1:266756317-266758318(-)
Zm00001d033189::1:253283184-253285185(+)
Zm00001d008543::8:12495237-12497238(+)
Zm00001d019032::7:13590462-13592463(-)
Zm00001d028696::1:43357852-43359853(+)
Zm00001d033848::1:275703304-275705305(+)
Zm00001d012937::5:2228925-2230926(-)
Zm00001d017670::5:203609709-203611710(-)
Zm00001d012561::8:176653919-176655920(+)
Zm00001d047051::9:116627560-116629561(+)
Zm00001d051472::4:159918189-159920190(-)
Zm00001d026362::10:144220950-144222951(+)
Zm00001d032062::1:211123742-211125743(-)
Zm00001d040501::3:47103651-47105652(+)
Zm00001d025266::10:111793474-111795475(+)
Zm00001d008401::8:7423687-7425688(+)
Zm00001d027346::1:3379807-3381808(-)
Zm00001d024394::10:68654001-68656002(-)
Zm00001d051676::4:166356929-166358930(+)
Zm00001d002530::2:14791287-14793288(-)
Zm00001d020590::7:123887542-123889543(-)
Zm00001d042191::3:155496348-155498349(+)
Zm00001d040721::3:59858980-59860981(+)
Zm00001d032922::1:243199904-243201905(+)
Zm00001d040426::3:42865773-42867774(+)
Zm00001d011560::8:154485788-154487789(-)
Zm00001d017525::5:198705388-198707389(+)
Zm00001d053120::4:214563605-214565606(-)
Zm00001d025545::10:121850029-121852030(-)
Zm00001d017079::5:184662059-184664060(-)
Zm00001d015024::5:72668408-72670409(+)
Zm00001d020582::7:123670294-123672295(+)
Zm00001d020107::7:92388894-92390895(-)
Zm00001d031093::1:176925597-176927598(-)
Zm00001d015705::5:109801916-109803917(-)
Zm00001d042258::3:157665504-157667505(-)
Zm00001d003086::2:31746160-31748161(+)
Zm00001d015811::5:122569085-122571086(+)
Zm00001d051314::4:153284199-153286200(+)
Zm00001d002228::2:8407132-8409133(-)
Zm00001d028992::1:53881857-53883858(+)
Zm00001d039352::3:2367302-2369303(+)
Zm00001d033711::1:271956160-271958161(+)
Zm00001d048776::4:5382233-5384234(-)
Zm00001d023555::10:10116245-10118246(-)
Zm00001d043415::3:199054399-199056400(+)
Zm00001d009221::8:44260447-44262448(-)
Zm00001d029142::1:60325757-60327758(+)
Zm00001d021240::7:146734330-146736331(+)
Zm00001d042962::3:185011049-185013050(-)
Zm00001d022554::7:179920406-179922407(+)
Zm00001d013787::5:20162127-20164128(+)
Zm00001d013427::5:11136528-11138529(+)
Zm00001d025629::10:124620762-124622763(+)
Zm00001d053233::4:221198376-221200377(+)
Zm00001d044213::3:221963576-221965577(+)
Zm00001d039568::3:8109984-8111985(+)
Zm00001d038739::6:163587808-163589809(+)
Zm00001d007585::2:235405986-235407987(-)
Zm00001d040656::3:56773651-56775652(-)
Zm00001d010126::8:100381428-100383429(-)
Zm00001d007328::2:228722186-228724187(-)
Zm00001d042519::3:170387567-170389568(-)
Zm00001d050988::4:135626103-135628104(-)
Zm00001d005902::2:192280049-192282050(-)
Zm00001d009532::8:69163141-69165142(+)
Zm00001d025210::10:109223289-109225290(+)
Zm00001d023791::10:20591382-20593383(-)
Zm00001d016831::5:177773777-177775778(-)
Zm00001d047597::9:136695057-136697058(-)
Zm00001d026513::10:147432625-147434626(+)
Zm00001d004006::2:75029888-75031889(-)
Zm00001d050764::4:121649116-121651117(+)
Zm00001d019483::7:36377773-36379774(+)
Zm00001d045679::9:32794727-32796728(+)
Zm00001d040968::3:85427561-85429562(-)
Zm00001d018297::5:218087246-218089247(+)
Zm00001d012939::5:2235902-2237903(+)
Zm00001d013989::5:27687162-27689163(-)
Zm00001d024527::10:76463662-76465663(-)
Zm00001d011038::8:137167145-137169146(+)
Zm00001d007154::2:223383441-223385442(-)
Zm00001d033858::1:276050694-276052695(+)
Zm00001d025249::10:111061722-111063723(-)
Zm00001d046602::9:98271910-98273911(-)
Zm00001d030162::1:109715808-109717809(-)
Zm00001d031442::1:190247586-190249587(+)
Zm00001d052614::4:194777570-194779571(+)
Zm00001d004697::2:131936647-131938648(-)
Zm00001d033666::1:269992272-269994273(-)
Zm00001d043898::3:213264244-213266245(+)
Zm00001d046423::9:89319517-89321518(+)
Zm00001d019052::7:14296114-14298115(-)
Zm00001d051867::4:172768632-172770633(-)
Zm00001d031496::1:192004105-192006106(-)
Zm00001d046374::9:85220365-85222366(+)
Zm00001d031558::1:194161056-194163057(+)
Zm00001d026415::10:145394473-145396474(+)
Zm00001d009811::8:82525748-82527749(-)
Zm00001d022106::7:170519173-170521174(-)
Zm00001d027706::1:11589666-11591667(-)
Zm00001d048691::4:3346841-3348842(+)
Zm00001d020960::7:137932792-137934793(+)
Zm00001d012013::8:166468091-166470092(+)
Zm00001d003160::2:34004698-34006699(+)
Zm00001d005466::2:175170755-175172756(-)
Zm00001d009871::8:86287098-86289099(-)
Zm00001d039492::3:5811349-5813350(-)
Zm00001d014602::5:54871111-54873112(+)
Zm00001d032775::1:237885736-237887737(-)
Zm00001d001970::2:3706172-3708173(+)
Zm00001d014744::5:61240311-61242312(+)
Zm00001d006291::2:203789685-203791686(-)
Zm00001d051414::4:157588767-157590768(-)
Zm00001d047875::9:144031735-144033736(-)
Zm00001d002390::2:11663853-11665854(+)
Zm00001d038084::6:147221047-147223048(-)
Zm00001d016797::5:176186381-176188382(-)
Zm00001d009037::8:31005113-31007114(-)
Zm00001d033589::1:267974899-267976900(+)
Zm00001d025278::10:112307217-112309218(-)
Zm00001d030094::1:105185525-105187526(-)
Zm00001d018803::7:5673010-5675011(-)
Zm00001d035136::6:6618617-6620618(+)
Zm00001d033233::1:255289801-255291802(-)
Zm00001d051307::4:152667072-152669073(+)
Zm00001d018907::7:8976743-8978744(-)
Zm00001d048702::4:3572889-3574890(+)
Zm00001d040117::3:28232884-28234885(+)
Zm00001d050061::4:63229985-63231986(-)
Zm00001d034944::1:306362491-306364492(-)
Zm00001d010454::8:115917895-115919896(-)
Zm00001d052347::4:187794124-187796125(-)
Zm00001d019008::7:12770722-12772723(+)
Zm00001d028413::1:34107797-34109798(+)
Zm00001d009196::8:42152427-42154428(-)
Zm00001d016722::5:174151606-174153607(+)
Zm00001d036673::6:97231126-97233127(+)
Zm00001d027837::1:14700715-14702716(+)
Zm00001d033259::1:256313562-256315563(+)
Zm00001d008251::8:2929922-2931923(-)
Zm00001d007309::2:227411848-227413849(-)
Zm00001d021505::7:154278196-154280197(-)
Zm00001d013253::5:7144890-7146891(+)
Zm00001d042795::3:180009399-180011400(+)
Zm00001d007421::2:231300138-231302139(+)
Zm00001d042787::3:179534889-179536890(+)
Zm00001d045052::9:11182023-11184024(-)
Zm00001d007106::2:222392718-222394719(-)
Zm00001d047349::9:127181186-127183187(-)
Zm00001d012587::8:176926735-176928736(+)
Zm00001d017676::5:203884147-203886148(-)
Zm00001d030725::1:155962883-155964884(-)
Zm00001d008257::8:3292611-3294612(-)
Zm00001d017595::5:201213515-201215516(-)
Zm00001d025474::10:119965820-119967821(+)
Zm00001d026578::10:148266257-148268258(+)
Zm00001d049598::4:36836686-36838687(+)
Zm00001d028633::1:41472451-41474452(-)
Zm00001d033981::1:279980894-279982895(+)
Zm00001d043363::3:197710759-197712760(+)
Zm00001d017117::5:185973580-185975581(-)
Zm00001d033770::1:273102784-273104785(+)
Zm00001d046761::9:104737263-104739264(+)
Zm00001d042966::3:185205507-185207508(-)
Zm00001d004885::2:146494848-146496849(+)
Zm00001d043253::3:193362995-193364996(+)
Zm00001d048785::4:5522777-5524778(+)
Zm00001d011576::8:154833828-154835829(-)
Zm00001d021197::7:145648288-145650289(+)
Zm00001d015723::5:113152187-113154188(+)
Zm00001d014643::5:57155309-57157310(+)
Zm00001d028057::1:21778641-21780642(+)
Zm00001d013049::5:3817742-3819743(+)
Zm00001d025413::10:117930567-117932568(-)
Zm00001d035167::6:7485417-7487418(+)
Zm00001d039549::3:7823816-7825817(+)
Zm00001d011926::8:164781403-164783404(-)
Zm00001d021643::7:158944890-158946891(+)
Zm00001d032083::1:212105383-212107384(-)
Zm00001d048527::9:157814372-157816373(+)
Zm00001d009572::8:71292072-71294073(+)
Zm00001d048161::9:151212577-151214578(+)
Zm00001d005770::2:187672732-187674733(+)
Zm00001d029503::1:73478767-73480768(+)
Zm00001d012155::8:169039606-169041607(+)
Zm00001d015559::5:97470368-97472369(+)
Zm00001d042016::3:147506658-147508659(+)
Zm00001d017714::5:205061139-205063140(-)
Zm00001d044714::3:235592693-235594694(-)
Zm00001d023262::10:1563891-1565892(+)
Zm00001d010413::8:113630923-113632924(+)
Zm00001d052404::4:189189502-189191503(-)
Zm00001d019664::7:48964019-48966020(+)
Zm00001d038207::6:151567241-151569242(+)
Zm00001d043900::3:213340824-213342825(-)
Zm00001d013592::5:15038337-15040338(-)
Zm00001d011402::8:149528632-149530633(+)
Zm00001d008564::8:13136731-13138732(-)
Zm00001d030670::1:152149325-152151326(+)
Zm00001d042552::3:171557601-171559602(+)
Zm00001d011112::8:139304720-139306721(+)
Zm00001d037628::6:132319160-132321161(+)
Zm00001d006430::2:207772493-207774494(+)
Zm00001d045344::9:19251012-19253013(+)
Zm00001d035681::6:40868006-40870007(-)
Zm00001d025846::10:131473353-131475354(+)
Zm00001d045171::9:15033900-15035901(+)
Zm00001d034125::1:284543921-284545922(+)
Zm00001d022156::7:171401174-171403175(-)
Zm00001d034011::1:281131118-281133119(-)
Zm00001d041035::3:92263998-92265999(-)
Zm00001d012890::5:1616537-1618538(+)
Zm00001d028426::1:34654571-34656572(-)
Zm00001d044176::3:221178861-221180862(+)
Zm00001d011349::8:147533875-147535876(+)
Zm00001d037498::6:127317161-127319162(+)
Zm00001d031428::1:189807170-189809171(+)
Zm00001d047066::9:117134671-117136672(-)
Zm00001d029391::1:68667408-68669409(-)
Zm00001d042719::3:178122366-178124367(+)
Zm00001d009789::8:81405251-81407252(-)
Zm00001d044821::9:3895508-3897509(+)
Zm00001d005881::2:191716769-191718770(-)
Zm00001d029349::1:66850416-66852417(+)
Zm00001d018973::7:11247077-11249078(+)
Zm00001d034888::1:304817186-304819187(-)
Zm00001d050907::4:129656512-129658513(-)
Zm00001d043031::3:187052067-187054068(-)
Zm00001d021821::7:163719827-163721828(-)
Zm00001d006085::2:197747369-197749370(+)
Zm00001d050196::4:72784973-72786974(+)
Zm00001d020887::7:135476545-135478546(-)
Zm00001d004339::2:104565759-104567760(+)
Zm00001d001987::2:3957279-3959280(+)
Zm00001d021064::7:141947975-141949976(+)
Zm00001d048450::9:156642985-156644986(+)
Zm00001d002155::2:6877006-6879007(-)
Zm00001d011585::8:155019347-155021348(-)
Zm00001d032674::1:233756456-233758457(-)
Zm00001d025362::10:115710412-115712413(-)
Zm00001d035063::6:3468474-3470475(+)
Zm00001d010038::8:96491501-96493502(-)
Zm00001d053175::4:218263928-218265929(+)
Zm00001d032336::1:223001566-223003567(-)
Zm00001d053379::4:228493406-228495407(+)
Zm00001d039076::6:169622156-169624157(+)
Zm00001d032945::1:244342518-244344519(-)
Zm00001d044526::3:230887509-230889510(-)
Zm00001d025381::10:116550264-116552265(-)
Zm00001d007447::2:231963271-231965272(-)
Zm00001d053195::4:219205635-219207636(-)
Zm00001d016891::5:179456639-179458640(+)
Zm00001d052758::4:199896222-199898223(+)
Zm00001d045667::9:32542033-32544034(-)
Zm00001d045041::9:10868556-10870557(-)
Zm00001d031042::1:174775938-174777939(+)
Zm00001d008287::8:4117251-4119252(-)
Zm00001d030661::1:151633544-151635545(-)
Zm00001d047763::9:141271694-141273695(-)
Zm00001d020875::7:135221097-135223098(-)
Zm00001d011839::8:162486790-162488791(+)
Zm00001d040614::3:54000569-54002570(+)
Zm00001d007964::2:244286076-244288077(-)
Zm00001d049558::4:35016414-35018415(+)
Zm00001d016943::5:180769122-180771123(+)
Zm00001d002603::2:16546085-16548086(+)
Zm00001d033260::1:256387097-256389098(-)
Zm00001d031164::1:180368192-180370193(+)
Zm00001d030910::1:166755964-166757965(+)
Zm00001d042392::3:164354374-164356375(-)
Zm00001d018341::5:218863056-218865057(+)
Zm00001d030424::1:131545450-131547451(+)
Zm00001d004430::2:111459186-111461187(+)
Zm00001d013083::5:4459781-4461782(+)
Zm00001d018876::7:7988730-7990731(-)
Zm00001d001838::2:1681170-1683171(-)
Zm00001d047776::9:141479915-141481916(+)
Zm00001d011051::8:137413411-137415412(+)
Zm00001d039881::3:17544771-17546772(-)
Zm00001d050091::4:65310382-65312383(-)
Zm00001d032192::1:216395954-216397955(-)
Zm00001d033378::1:261052704-261054705(-)
Zm00001d052522::4:192020479-192022480(-)
Zm00001d017651::5:203218204-203220205(-)
Zm00001d047843::9:143116021-143118022(-)
Zm00001d041624::3:129826775-129828776(-)
Zm00001d047699::9:139518991-139520992(-)
Zm00001d047522::9:133459476-133461477(+)
Zm00001d045138::9:14008150-14010151(-)
Zm00001d038448::6:157418229-157420230(-)
Zm00001d041474::3:122397411-122399412(+)
Zm00001d045624::9:29099926-29101927(-)
Zm00001d030310::1:121456900-121458901(+)
Zm00001d009890::8:87555056-87557057(-)
Zm00001d037452::6:125855391-125857392(-)
Zm00001d032040::1:210210869-210212870(-)
Zm00001d003544::2:47661411-47663412(+)
Zm00001d003159::2:33999002-34001003(-)
Zm00001d029041::1:55778344-55780345(+)
Zm00001d045462::9:23105828-23107829(+)
Zm00001d041972::3:146282301-146284302(-)
Zm00001d034606::1:297655800-297657801(-)
Zm00001d016537::5:166665370-166667371(-)
Zm00001d023300::10:2364919-2366920(-)
Zm00001d011615::8:156043613-156045614(-)
Zm00001d024804::10:88760312-88762313(+)
Zm00001d018438::5:220883776-220885777(+)
Zm00001d007886::2:241691964-241693965(+)
Zm00001d031510::1:192355870-192357871(+)
Zm00001d043538::3:203304532-203306533(-)
Zm00001d050694::4:116209240-116211241(-)
Zm00001d027484::1:6294734-6296735(+)
Zm00001d053308::4:225413200-225415201(+)
Zm00001d031910::1:206517420-206519421(-)
Zm00001d027945::1:18057365-18059366(-)
Zm00001d031173::1:180743782-180745783(-)
Zm00001d031575::1:195068334-195070335(-)
Zm00001d048359::9:154978965-154980966(-)
Zm00001d040163::3:29852453-29854454(-)
Zm00001d005200::2:163305489-163307490(-)
Zm00001d045731::9:35768134-35770135(+)
Zm00001d038480::6:158351279-158353280(-)
Zm00001d031187::1:181632473-181634474(+)
Zm00001d044996::9:9520390-9522391(+)
Zm00001d052079::4:178763054-178765055(+)
Zm00001d041095::3:97128713-97130714(-)
Zm00001d035367::6:23490484-23492485(-)
Zm00001d033044::1:248429711-248431712(+)
Zm00001d050304::4:80222982-80224983(-)
Zm00001d045627::9:29256935-29258936(+)
Zm00001d036807::6:101501190-101503191(-)
Zm00001d051576::4:163288041-163290042(-)
Zm00001d009533::8:69244838-69246839(-)
Zm00001d017213::5:189091641-189093642(+)
Zm00001d012809::5:638848-640849(-)
Zm00001d042955::3:184757923-184759924(-)
Zm00001d039039::6:169024920-169026921(+)
Zm00001d006037::2:195920014-195922015(+)
Zm00001d015595::5:100227302-100229303(+)
Zm00001d045606::9:28546970-28548971(+)
Zm00001d052331::4:187326376-187328377(+)
Zm00001d003664::2:53139244-53141245(+)
Zm00001d019450::7:34345609-34347610(+)
Zm00001d012278::8:171802445-171804446(-)
Zm00001d022518::7:179281672-179283673(-)
Zm00001d050337::4:82037936-82039937(+)
Zm00001d013071::5:4311440-4313441(-)
Zm00001d030133::1:108281382-108283383(+)
Zm00001d049265::4:23634888-23636889(-)
Zm00001d015498::5:93784056-93786057(-)
Zm00001d028662::1:42228098-42230099(+)
Zm00001d020242::7:101931474-101933475(-)
Zm00001d019949::7:79133310-79135311(-)
Zm00001d002043::2:4927969-4929970(-)
Zm00001d030710::1:154976954-154978955(-)
Zm00001d049516::4:32965401-32967402(-)
Zm00001d030300::1:120738604-120740605(+)
Zm00001d040793::3:66274883-66276884(+)
Zm00001d020288::7:104311270-104313271(+)
Zm00001d032484::1:228139392-228141393(-)
Zm00001d006372::2:205995308-205997309(-)
Zm00001d015729::5:114039948-114041949(-)
Zm00001d018030::5:212392781-212394782(-)
Zm00001d017750::5:205888206-205890207(-)
Zm00001d004102::2:82837862-82839863(+)
Zm00001d047527::9:133873786-133875787(+)
Zm00001d019339::7:28577809-28579810(+)
Zm00001d024319::10:64275069-64277070(-)
Zm00001d011868::8:163313964-163315965(-)
Zm00001d011061::8:137869262-137871263(+)
Zm00001d039544::3:7773335-7775336(+)
Zm00001d034172::1:285662614-285664615(+)
Zm00001d015406::5:88520297-88522298(-)
Zm00001d038878::6:166303555-166305556(-)
Zm00001d050857::4:127181794-127183795(-)
Zm00001d016884::5:179291242-179293243(-)
Zm00001d008859::8:22868597-22870598(+)
Zm00001d011370::8:148839450-148841451(-)
Zm00001d043414::3:199049465-199051466(+)
Zm00001d038204::6:151476700-151478701(+)
Zm00001d014416::5:45483462-45485463(+)
Zm00001d026175::10:140332411-140334412(+)
Zm00001d015227::5:80070130-80072131(+)
Zm00001d032366::1:224068985-224070986(+)
Zm00001d005179::2:162708052-162710053(-)
Zm00001d010821::8:128743076-128745077(-)
Zm00001d046363::9:84133937-84135938(-)
Zm00001d014585::5:54419900-54421901(-)
Zm00001d019383::7:30993817-30995818(-)
Zm00001d043831::3:211087672-211089673(+)
Zm00001d040679::3:57621066-57623067(+)
Zm00001d044929::9:7562944-7564945(-)
Zm00001d035134::6:6605736-6607737(+)
Zm00001d033314::1:258694499-258696500(+)
Zm00001d008393::8:7168968-7170969(-)
Zm00001d011405::8:149597049-149599050(-)
Zm00001d023766::10:19365498-19367499(+)
Zm00001d033713::1:271990528-271992529(-)
Zm00001d051068::4:140489434-140491435(-)
Zm00001d010175::8:103045014-103047015(+)
Zm00001d020540::7:121548911-121550912(-)
Zm00001d031424::1:189596605-189598606(+)
Zm00001d044693::3:235064585-235066586(-)
Zm00001d038275::6:153061781-153063782(-)
Zm00001d039535::3:7478191-7480192(+)
Zm00001d025182::10:108130983-108132984(-)
Zm00001d011663::8:157966021-157968022(+)
Zm00001d043767::3:209435506-209437507(-)
Zm00001d025716::10:127320855-127322856(-)
Zm00001d021384::7:150582359-150584360(+)
Zm00001d051865::4:172724402-172726403(-)
Zm00001d039073::6:169556767-169558768(-)
Zm00001d050501::4:94342958-94344959(+)
Zm00001d029543::1:75647561-75649562(-)
Zm00001d005645::2:181821797-181823798(-)
Zm00001d029437::1:70447703-70449704(-)
Zm00001d039660::3:10951515-10953516(-)
Zm00001d050205::4:73444975-73446976(+)
Zm00001d017847::5:208649026-208651027(-)
Zm00001d048593::4:923237-925238(-)
Zm00001d046510::9:93174385-93176386(+)
Zm00001d002531::2:14796479-14798480(-)
Zm00001d049691::4:40464003-40466004(-)
Zm00001d015377::5:87070459-87072460(-)
Zm00001d024036::10:38821142-38823143(-)
Zm00001d010143::8:101196076-101198077(-)
Zm00001d039259::3:699635-701636(+)
Zm00001d024348::10:65985233-65987234(-)
Zm00001d048217::9:152625641-152627642(-)
Zm00001d013908::5:24405278-24407279(+)
Zm00001d044846::9:5041957-5043958(+)
Zm00001d040268::3:35118338-35120339(+)
Zm00001d047859::9:143635607-143637608(-)
Zm00001d008728::8:17944340-17946341(+)
Zm00001d001903::2:2639242-2641243(-)
Zm00001d040312::3:37519743-37521744(+)
Zm00001d043238::3:192751449-192753450(-)
Zm00001d045581::9:27264139-27266140(-)
Zm00001d021557::7:155893668-155895669(+)
Zm00001d031141::1:179513932-179515933(+)
Zm00001d019317::7:27571965-27573966(-)
Zm00001d009641::8:74061268-74063269(+)
Zm00001d016696::5:172837458-172839459(-)
Zm00001d011130::8:139923913-139925914(-)
Zm00001d032679::1:233906402-233908403(-)
Zm00001d048790::4:5582320-5584321(+)
Zm00001d009714::8:77391359-77393360(-)
Zm00001d013697::5:17812007-17814008(-)
Zm00001d011168::8:141594942-141596943(-)
Zm00001d020669::7:127430980-127432981(-)
Zm00001d007132::2:223011241-223013242(-)
Zm00001d029994::1:98231007-98233008(-)
Zm00001d010231::8:104888002-104890003(+)
Zm00001d051362::4:155983359-155985360(+)
Zm00001d053391::4:228955743-228957744(-)
Zm00001d001882::2:2320741-2322742(+)
Zm00001d041888::3:142426497-142428498(+)
Zm00001d041259::3:108747907-108749908(-)
Zm00001d047477::9:131426073-131428074(+)
Zm00001d048609::4:1280450-1282451(-)
Zm00001d009186::8:41873750-41875751(+)
Zm00001d046519::9:93482667-93484668(+)
Zm00001d052277::4:185653329-185655330(-)
Zm00001d051316::4:153361316-153363317(+)
Zm00001d018793::7:5332751-5334752(-)
Zm00001d025401::10:117125276-117127277(+)
Zm00001d038273::6:152957202-152959203(+)
Zm00001d045075::9:11749423-11751424(+)
Zm00001d002263::2:9128187-9130188(+)
Zm00001d014516::5:51297181-51299182(-)
Zm00001d034917::1:305579868-305581869(+)
Zm00001d002412::2:12177460-12179461(-)
Zm00001d053179::4:218425178-218427179(-)
Zm00001d009212::8:43470362-43472363(+)
Zm00001d048346::9:154819411-154821412(+)
Zm00001d039283::3:1001733-1003734(-)
Zm00001d014268::5:38595440-38597441(-)
Zm00001d031872::1:204946668-204948669(+)
Zm00001d016343::5:158389940-158391941(+)
Zm00001d041669::3:132741886-132743887(+)
Zm00001d048642::4:2506868-2508869(+)
Zm00001d051911::4:174429345-174431346(-)
Zm00001d012712::8:179085171-179087172(+)
Zm00001d045654::9:31222947-31224948(+)
Zm00001d037856::6:139900806-139902807(-)
Zm00001d029772::1:86355015-86357016(-)
Zm00001d008507::8:10953589-10955590(-)
Zm00001d043380::3:198235166-198237167(+)
Zm00001d049370::4:28015702-28017703(+)
Zm00001d003246::2:37615615-37617616(+)
Zm00001d044819::9:3874631-3876632(+)
Zm00001d030126::1:107680550-107682551(+)
Zm00001d030342::1:123463436-123465437(+)
Zm00001d043953::3:214756548-214758549(-)
Zm00001d007542::2:234340667-234342668(+)
Zm00001d018918::7:9400346-9402347(-)
Zm00001d014588::5:54446065-54448066(-)
Zm00001d021270::7:147363206-147365207(+)
Zm00001d006587::2:211691819-211693820(+)
Zm00001d006399::2:206593586-206595587(-)
Zm00001d019597::7:45691903-45693904(+)
Zm00001d051392::4:156976246-156978247(-)
Zm00001d006920::2:219360074-219362075(-)
Zm00001d034961::1:306894795-306896796(-)
Zm00001d002827::2:23923819-23925820(+)
Zm00001d031071::1:175968208-175970209(+)
Zm00001d010069::8:98187829-98189830(-)
Zm00001d050281::4:78411391-78413392(+)
Zm00001d035734::6:44156868-44158869(+)
Zm00001d051253::4:150772344-150774345(-)
Zm00001d049674::4:39641237-39643238(+)
Zm00001d049687::4:40260761-40262762(+)
Zm00001d016326::5:157255685-157257686(+)
Zm00001d024083::10:42506236-42508237(+)
Zm00001d053080::4:212683911-212685912(+)
Zm00001d010098::8:99151734-99153735(+)
Zm00001d021956::7:167087940-167089941(+)
Zm00001d034205::1:286736941-286738942(+)
Zm00001d025211::10:109334894-109336895(+)
Zm00001d018334::5:218620328-218622329(+)
Zm00001d019477::7:35914470-35916471(-)
Zm00001d016463::5:163224051-163226052(-)
Zm00001d001823::2:1522434-1524435(+)
Zm00001d040341::3:38864840-38866841(-)
Zm00001d028417::1:34214690-34216691(+)
Zm00001d045783::9:38792449-38794450(+)
Zm00001d013887::5:23851642-23853643(+)
Zm00001d004323::2:103088297-103090298(-)
Zm00001d022062::7:169197280-169199281(-)
Zm00001d035007::6:1585620-1587621(+)
Zm00001d007764::2:239264958-239266959(-)
Zm00001d038874::6:166208502-166210503(-)
Zm00001d033448::1:262996624-262998625(+)
Zm00001d020016::7:85863074-85865075(+)
Zm00001d044698::3:235213612-235215613(-)
Zm00001d033978::1:279940420-279942421(+)
Zm00001d035662::6:39842395-39844396(+)
Zm00001d007535::2:234247439-234249440(+)
Zm00001d007228::2:225208833-225210834(-)
Zm00001d038435::6:157223386-157225387(+)
Zm00001d015329::5:84709087-84711088(+)
Zm00001d020681::7:127877919-127879920(+)
Zm00001d048055::9:149058011-149060012(+)
Zm00001d031044::1:174813289-174815290(-)
Zm00001d053868::4:242573401-242575402(-)
Zm00001d026487::10:146894093-146896094(+)
Zm00001d003626::2:50873746-50875747(+)
Zm00001d013445::5:11751830-11753831(-)
Zm00001d010458::8:116140387-116142388(+)
Zm00001d002089::2:5785675-5787676(+)
Zm00001d015851::5:126285117-126287118(-)
Zm00001d018727::7:3151012-3153013(+)
Zm00001d005579::2:179321520-179323521(+)
Zm00001d046566::9:96092605-96094606(+)
Zm00001d014785::5:63019798-63021799(-)
Zm00001d016377::5:160009151-160011152(+)
Zm00001d037240::6:117482115-117484116(+)
Zm00001d008414::8:8120556-8122557(-)
Zm00001d029980::1:97336592-97338593(-)
Zm00001d033153::1:252245262-252247263(+)
Zm00001d016879::5:179260328-179262329(+)
Zm00001d013038::5:3585390-3587391(+)
Zm00001d008509::8:10980679-10982680(+)
Zm00001d053642::4:238093639-238095640(-)
Zm00001d042442::3:167611893-167613894(-)
Zm00001d008260::8:3372951-3374952(-)
Zm00001d033218::1:254668053-254670054(+)
Zm00001d019100::7:16653881-16655882(-)
Zm00001d002993::2:28974969-28976970(+)
Zm00001d048736::4:4609856-4611857(-)
Zm00001d016002::5:138885654-138887655(-)
Zm00001d026463::10:146327023-146329024(-)
Zm00001d013257::5:7186058-7188059(+)
Zm00001d029473::1:72299903-72301904(-)
Zm00001d009760::8:80072788-80074789(+)
Zm00001d044971::9:8654602-8656603(-)
Zm00001d003427::2:43985869-43987870(-)
Zm00001d021641::7:158884638-158886639(+)
Zm00001d028243::1:27821333-27823334(-)
Zm00001d039296::3:1203640-1205641(+)
Zm00001d008227::8:1974547-1976548(-)
Zm00001d003099::2:32034379-32036380(-)
Zm00001d014697::5:59817036-59819037(+)
Zm00001d041103::3:97446960-97448961(-)
Zm00001d007905::2:242174090-242176091(+)
Zm00001d003894::2:65551343-65553344(-)
Zm00001d052366::4:188312199-188314200(-)
Zm00001d041948::3:144973988-144975989(-)
Zm00001d036961::6:107444777-107446778(-)
Zm00001d043217::3:192242576-192244577(-)
Zm00001d021139::7:143854717-143856718(+)
Zm00001d015743::5:115455901-115457902(-)
Zm00001d025103::10:104217660-104219661(+)
Zm00001d044049::3:217800479-217802480(-)
Zm00001d003672::2:53478531-53480532(+)
Zm00001d032933::1:243733537-243735538(+)
Zm00001d033128::1:251577699-251579700(-)
Zm00001d049363::4:27917163-27919164(+)
Zm00001d047600::9:136756366-136758367(-)
Zm00001d036084::6:71130478-71132479(-)
Zm00001d006064::2:197105019-197107020(-)
Zm00001d026244::10:141738762-141740763(+)
Zm00001d007577::2:235093342-235095343(+)
Zm00001d021832::7:164109567-164111568(+)
Zm00001d012258::8:171231022-171233023(-)
Zm00001d046676::9:101919281-101921282(-)
Zm00001d043839::3:211456517-211458518(+)
Zm00001d020261::7:102760401-102762402(+)
Zm00001d050530::4:97416642-97418643(+)
Zm00001d038100::6:147945362-147947363(-)
Zm00001d014671::5:58565969-58567970(-)
Zm00001d035046::6:3072439-3074440(+)
Zm00001d023853::10:25080142-25082143(+)
Zm00001d022561::7:180067783-180069784(-)
Zm00001d009426::8:63984068-63986069(-)
Zm00001d051245::4:150317276-150319277(-)
Zm00001d020117::7:93696155-93698156(-)
Zm00001d040423::3:42816164-42818165(+)
Zm00001d014331::5:41120985-41122986(-)
Zm00001d020641::7:126102794-126104795(-)
Zm00001d041416::3:118099570-118101571(+)
Zm00001d026296::10:143161316-143163317(-)
Zm00001d012237::8:170729924-170731925(-)
Zm00001d047402::9:128992329-128994330(-)
Zm00001d013628::5:15834059-15836060(-)
Zm00001d015627::5:102004770-102006771(+)
Zm00001d009054::8:33464767-33466768(+)
Zm00001d010232::8:105194281-105196282(-)
Zm00001d019218::7:22311587-22313588(+)
Zm00001d013595::5:15092039-15094040(-)
Zm00001d021264::7:147162097-147164098(+)
Zm00001d050295::4:79406111-79408112(+)
Zm00001d033684::1:271168180-271170181(+)
Zm00001d039196::6:172326591-172328592(+)
Zm00001d001852::2:1946595-1948596(-)
Zm00001d028262::1:28404645-28406646(-)
Zm00001d029482::1:72596856-72598857(+)
Zm00001d031846::1:203934977-203936978(-)
Zm00001d015387::5:87759872-87761873(-)
Zm00001d002333::2:10506138-10508139(-)
Zm00001d014572::5:53946630-53948631(+)
Zm00001d002789::2:22697102-22699103(+)
Zm00001d053367::4:227755786-227757787(+)
Zm00001d043146::3:190112197-190114198(-)
Zm00001d044452::3:228388199-228390200(+)
Zm00001d023632::10:12871298-12873299(+)
Zm00001d027631::1:9496450-9498451(+)
Zm00001d027385::1:4117196-4119197(+)
Zm00001d034164::1:285591040-285593041(-)
Zm00001d038981::6:168195204-168197205(-)
Zm00001d033979::1:279977929-279979930(-)
Zm00001d037125::6:113330514-113332515(+)
Zm00001d041183::3:103244715-103246716(+)
Zm00001d027859::1:15501161-15503162(-)
Zm00001d048737::4:4609794-4611795(+)
Zm00001d023664::10:14451012-14453013(-)
Zm00001d047220::9:122721107-122723108(-)
Zm00001d048352::9:154856894-154858895(-)
Zm00001d020538::7:121479506-121481507(-)
Zm00001d050658::4:112869527-112871528(-)
Zm00001d044542::3:231353180-231355181(-)
Zm00001d032997::1:246342283-246344284(-)
Zm00001d013442::5:11708644-11710645(-)
Zm00001d046103::9:63754122-63756123(-)
Zm00001d010452::8:115781555-115783556(+)
Zm00001d002865::2:24998207-25000208(+)
Zm00001d051061::4:139806990-139808991(+)
Zm00001d002348::2:10672981-10674982(-)
Zm00001d047457::9:130798771-130800772(+)
Zm00001d029362::1:67483052-67485053(+)
Zm00001d050393::4:85558922-85560923(+)
Zm00001d042140::3:153226298-153228299(-)
Zm00001d008181::8:620831-622832(+)
Zm00001d047178::9:121082026-121084027(-)
Zm00001d008691::8:17292513-17294514(-)
Zm00001d008462::8:9348633-9350634(+)
Zm00001d052993::4:207979003-207981004(+)
Zm00001d041063::3:94044065-94046066(+)
Zm00001d033339::1:259582574-259584575(-)
Zm00001d008311::8:4839230-4841231(+)
Zm00001d039362::3:2567675-2569676(+)
Zm00001d047335::9:126821283-126823284(+)
Zm00001d024691::10:83697289-83699290(-)
Zm00001d045958::9:49776466-49778467(-)
Zm00001d008357::8:6172953-6174954(+)
Zm00001d006332::2:204903144-204905145(+)
Zm00001d012672::8:178371889-178373890(-)
Zm00001d039113::6:170246512-170248513(+)
Zm00001d014944::5:69328921-69330922(-)
Zm00001d008527::8:11792401-11794402(-)
Zm00001d018093::5:214082460-214084461(-)
Zm00001d004118::2:83789550-83791551(-)
Zm00001d022638::7:181988078-181990079(-)
Zm00001d019899::7:73728933-73730934(+)
Zm00001d045676::9:32728636-32730637(-)
Zm00001d033893::1:277646545-277648546(-)
Zm00001d026062::10:137306732-137308733(+)
Zm00001d013737::5:18921452-18923453(+)
Zm00001d037327::6:121371210-121373211(-)
Zm00001d005238::2:165157341-165159342(-)
Zm00001d038105::6:148053273-148055274(+)
Zm00001d007162::2:223619537-223621538(-)
Zm00001d021469::7:153016514-153018515(+)
Zm00001d008800::8:20776230-20778231(+)
Zm00001d006184::2:200976572-200978573(-)
Zm00001d045472::9:23404487-23406488(+)
Zm00001d030117::1:107087321-107089322(+)
Zm00001d013470::5:12369739-12371740(+)
Zm00001d050741::4:120377084-120379085(+)
Zm00001d022243::7:173495194-173497195(-)
Zm00001d017983::5:211348125-211350126(+)
Zm00001d014074::5:31564745-31566746(+)
Zm00001d024443::10:70969838-70971839(-)
Zm00001d009112::8:37141382-37143383(+)
Zm00001d017435::5:195862640-195864641(+)
Zm00001d027671::1:10679728-10681729(+)
Zm00001d042640::3:174990639-174992640(-)
Zm00001d018187::5:216016253-216018254(+)
Zm00001d004763::2:137366969-137368970(-)
Zm00001d024135::10:48702966-48704967(+)
Zm00001d017951::5:210778767-210780768(-)
Zm00001d046348::9:82563582-82565583(+)
Zm00001d021482::7:153387383-153389384(+)
Zm00001d020793::7:132929127-132931128(-)
Zm00001d013127::5:5187129-5189130(-)
Zm00001d051924::4:174720062-174722063(-)
Zm00001d043104::3:189315970-189317971(-)
Zm00001d035975::6:63920311-63922312(+)
Zm00001d012313::8:172253703-172255704(+)
Zm00001d030784::1:159574777-159576778(+)
Zm00001d015288::5:82819486-82821487(-)
Zm00001d007775::2:239387384-239389385(+)
Zm00001d015914::5:130950209-130952210(-)
Zm00001d031476::1:191374398-191376399(-)
Zm00001d033872::1:276985580-276987581(+)
Zm00001d005030::2:154829503-154831504(+)
Zm00001d019816::7:64643020-64645021(-)
Zm00001d033056::1:248797398-248799399(+)
Zm00001d019298::7:26617645-26619646(-)
Zm00001d046336::9:81441908-81443909(+)
Zm00001d046919::9:110695902-110697903(-)
Zm00001d053397::4:229274760-229276761(+)
Zm00001d017164::5:187392891-187394892(-)
Zm00001d038797::6:164588041-164590042(-)
Zm00001d012858::5:1179679-1181680(-)
Zm00001d012228::8:170461502-170463503(-)
Zm00001d035539::6:31608118-31610119(+)
Zm00001d020280::7:103975936-103977937(+)
Zm00001d015148::5:76959629-76961630(+)
Zm00001d042095::3:150585610-150587611(-)
Zm00001d053852::4:242207058-242209059(+)
Zm00001d014698::5:59821221-59823222(+)
Zm00001d049928::4:53481681-53483682(+)
Zm00001d018709::7:2898574-2900575(-)
Zm00001d003027::2:29758336-29760337(-)
Zm00001d021565::7:156210893-156212894(-)
Zm00001d035626::6:37494033-37496034(+)
Zm00001d043249::3:193231402-193233403(+)
Zm00001d013985::5:27484872-27486873(-)
Zm00001d005229::2:164681381-164683382(-)
Zm00001d005961::2:194014832-194016833(-)
Zm00001d018149::5:215543770-215545771(-)
Zm00001d051701::4:167166096-167168097(+)
Zm00001d021023::7:140680653-140682654(+)
Zm00001d022231::7:173269791-173271792(+)
Zm00001d051140::4:145571564-145573565(-)
Zm00001d028926::1:51753051-51755052(+)
Zm00001d019018::7:12871995-12873996(+)
Zm00001d004821::2:141197742-141199743(-)
Zm00001d028412::1:34037802-34039803(-)
Zm00001d015231::5:80214766-80216767(-)
Zm00001d019648::7:47988539-47990540(+)
Zm00001d040794::3:66297118-66299119(-)
Zm00001d011364::8:148612770-148614771(-)
Zm00001d038592::6:160631454-160633455(-)
Zm00001d034001::1:280776372-280778373(-)
Zm00001d006718::2:215049382-215051383(+)
Zm00001d030770::1:159023488-159025489(+)
Zm00001d019335::7:28399380-28401381(+)
Zm00001d008294::8:4379944-4381945(-)
Zm00001d014005::5:28300821-28302822(-)
Zm00001d048127::9:150510413-150512414(+)
Zm00001d013934::5:25183979-25185980(+)
Zm00001d012277::8:171773570-171775571(+)
Zm00001d027788::1:13482752-13484753(-)
Zm00001d016230::5:151211534-151213535(+)
Zm00001d041632::3:130506707-130508708(-)
Zm00001d043439::3:199919230-199921231(-)
Zm00001d013541::5:13935524-13937525(+)
Zm00001d003784::2:59224803-59226804(+)
Zm00001d044754::9:1339265-1341266(+)
Zm00001d006194::2:201271332-201273333(-)
Zm00001d021051::7:141400272-141402273(+)
Zm00001d012400::8:173701397-173703398(-)
Zm00001d034212::1:286896283-286898284(-)
Zm00001d028359::1:32048053-32050054(-)
Zm00001d004507::2:115669753-115671754(-)
Zm00001d029726::1:84227387-84229388(+)
Zm00001d052054::4:177897913-177899914(+)
Zm00001d014609::5:55125308-55127309(+)
Zm00001d034406::1:292052586-292054587(-)
Zm00001d014849::5:65475822-65477823(+)
Zm00001d029375::1:68098173-68100174(-)
Zm00001d047439::9:130094951-130096952(+)
Zm00001d028201::1:26045317-26047318(-)
Zm00001d022281::7:174362589-174364590(+)
Zm00001d016821::5:177259272-177261273(-)
Zm00001d018292::5:218055027-218057028(-)
Zm00001d016500::5:164996107-164998108(+)
Zm00001d003654::2:52016832-52018833(-)
Zm00001d051876::4:173199114-173201115(-)
Zm00001d022627::7:181716481-181718482(+)
Zm00001d044398::3:227149861-227151862(+)
Zm00001d005852::2:190896844-190898845(-)
Zm00001d002688::2:19329345-19331346(-)
Zm00001d020366::7:109738088-109740089(+)
Zm00001d025548::10:121920406-121922407(+)
Zm00001d052472::4:190786737-190788738(-)
Zm00001d029597::1:78390610-78392611(-)
Zm00001d002319::2:10183926-10185927(+)
Zm00001d009872::8:86439760-86441761(-)
Zm00001d012863::5:1290436-1292437(+)
Zm00001d017575::5:200156231-200158232(+)
Zm00001d029408::1:69298697-69300698(-)
Zm00001d037616::6:131893608-131895609(+)
Zm00001d044421::3:227518085-227520086(-)
Zm00001d053393::4:229061160-229063161(-)
Zm00001d008430::8:8609480-8611481(+)
Zm00001d019124::7:18112901-18114902(-)
Zm00001d012708::8:179046012-179048013(-)
Zm00001d038373::6:155713503-155715504(-)
Zm00001d011160::8:141332817-141334818(-)
Zm00001d010050::8:97185106-97187107(+)
Zm00001d052990::4:207846709-207848710(+)
Zm00001d042722::3:178188505-178190506(+)
Zm00001d028307::1:29956160-29958161(+)
Zm00001d020384::7:110523582-110525583(+)
Zm00001d015825::5:124309480-124311481(+)
Zm00001d001974::2:3762360-3764361(-)
Zm00001d051815::4:170371066-170373067(+)
Zm00001d007417::2:231187393-231189394(-)
Zm00001d040726::3:60286763-60288764(+)
Zm00001d019370::7:30366367-30368368(-)
Zm00001d022443::7:177802808-177804809(-)
Zm00001d020552::7:122016866-122018867(-)
Zm00001d006722::2:215278846-215280847(+)
Zm00001d020291::7:104339224-104341225(+)
Zm00001d002380::2:11532624-11534625(-)
Zm00001d049848::4:47633577-47635578(-)
Zm00001d032973::1:245150285-245152286(-)
Zm00001d021182::7:145177778-145179779(-)
Zm00001d038536::6:159543124-159545125(-)
Zm00001d035647::6:38174220-38176221(-)
Zm00001d028965::1:53167896-53169897(+)
Zm00001d051636::4:165278156-165280157(+)
Zm00001d037815::6:138657582-138659583(+)
Zm00001d012484::8:175351532-175353533(+)
Zm00001d017111::5:185767604-185769605(+)
Zm00001d031883::1:205256432-205258433(-)
Zm00001d004431::2:111473012-111475013(-)
Zm00001d051973::4:175665266-175667267(-)
Zm00001d052185::4:182583131-182585132(-)
Zm00001d040769::3:64638053-64640054(+)
Zm00001d036398::6:86797635-86799636(-)
Zm00001d002139::2:6551371-6553372(-)
Zm00001d008984::8:28584986-28586987(-)
Zm00001d037612::6:131755883-131757884(+)
Zm00001d009780::8:80735770-80737771(-)
Zm00001d051937::4:174850894-174852895(+)
Zm00001d054014::4:245165072-245167073(+)
Zm00001d007792::2:239793162-239795163(+)
Zm00001d030372::1:126997286-126999287(-)
Zm00001d005733::2:185170564-185172565(-)
Zm00001d051291::4:151992838-151994839(+)
Zm00001d028770::1:46010025-46012026(+)
Zm00001d016771::5:175545468-175547469(-)
Zm00001d023604::10:11806962-11808963(+)
Zm00001d018529::5:222528225-222530226(-)
Zm00001d021082::7:142419330-142421331(+)
Zm00001d017675::5:203832940-203834941(-)
Zm00001d039994::3:22274718-22276719(+)
Zm00001d018229::5:217044951-217046952(-)
Zm00001d038648::6:161706362-161708363(-)
Zm00001d011226::8:143744168-143746169(+)
Zm00001d034764::1:301650752-301652753(+)
Zm00001d025715::10:127298999-127301000(-)
Zm00001d048017::9:148140138-148142139(-)
Zm00001d014294::5:39802325-39804326(+)
Zm00001d037636::6:132569924-132571925(-)
Zm00001d047587::9:136379578-136381579(+)
Zm00001d013007::5:3147660-3149661(+)
Zm00001d023521::10:8659467-8661468(-)
Zm00001d047376::9:128094720-128096721(+)
Zm00001d034986::6:842424-844425(-)
Zm00001d011183::8:142216217-142218218(+)
Zm00001d036206::6:77075325-77077326(+)
Zm00001d043287::3:194439247-194441248(+)
Zm00001d026285::10:142829420-142831421(+)
Zm00001d046581::9:96873603-96875604(+)
Zm00001d046652::9:100616350-100618351(-)
Zm00001d047369::9:127900621-127902622(-)
Zm00001d015139::5:76862351-76864352(-)
Zm00001d043609::3:205106734-205108735(-)
Zm00001d024670::10:82956794-82958795(+)
Zm00001d052310::4:186759269-186761270(+)
Zm00001d036495::6:90595757-90597758(-)
Zm00001d010185::8:103318242-103320243(+)
Zm00001d038857::6:165906341-165908342(+)
Zm00001d018050::5:213160148-213162149(+)
Zm00001d015497::5:93774103-93776104(+)
Zm00001d045972::9:50999027-51001028(-)
Zm00001d016000::5:138590368-138592369(-)
Zm00001d045675::9:32679790-32681791(+)
Zm00001d017246::5:190229920-190231921(-)
Zm00001d043079::3:188519684-188521685(-)
Zm00001d051936::4:174848558-174850559(+)
Zm00001d014073::5:31565677-31567678(-)
Zm00001d038890::6:166480883-166482884(+)
Zm00001d040459::3:44585069-44587070(-)
Zm00001d044766::9:1856258-1858259(+)
Zm00001d038726::6:163372559-163374560(+)
Zm00001d047831::9:142719685-142721686(-)
Zm00001d020835::7:134259741-134261742(+)
Zm00001d032417::1:225913162-225915163(-)
Zm00001d003403::2:43283412-43285413(-)
Zm00001d011625::8:156533744-156535745(+)
Zm00001d036350::6:85119966-85121967(-)
Zm00001d038553::6:159772568-159774569(+)
Zm00001d007214::2:224879581-224881582(+)
Zm00001d048020::9:148178907-148180908(-)
Zm00001d017768::5:206247801-206249802(+)
Zm00001d007243::2:225536756-225538757(-)
Zm00001d016511::5:165449163-165451164(-)
Zm00001d048085::9:149824338-149826339(-)
Zm00001d042131::3:152450129-152452130(-)
Zm00001d012632::8:177515900-177517901(+)
Zm00001d030973::1:170235743-170237744(+)
Zm00001d021914::7:165821312-165823313(-)
Zm00001d008425::8:8350067-8352068(+)
Zm00001d039287::3:1053928-1055929(+)
Zm00001d052820::4:202004490-202006491(+)
Zm00001d012148::8:168925497-168927498(+)
Zm00001d044903::9:6771289-6773290(+)
Zm00001d026207::10:140949020-140951021(-)
Zm00001d043527::3:202751878-202753879(+)
Zm00001d038045::6:145990384-145992385(-)
Zm00001d025233::10:110235710-110237711(+)
Zm00001d013247::5:7093465-7095466(-)
Zm00001d024455::10:71688118-71690119(-)
Zm00001d039311::3:1450010-1452011(+)
Zm00001d028967::1:53187937-53189938(-)
Zm00001d044175::3:221175103-221177104(-)
Zm00001d053283::4:223936514-223938515(-)
Zm00001d045297::9:18175172-18177173(-)
Zm00001d014475::5:49662025-49664026(-)
Zm00001d050411::4:86642364-86644365(+)
Zm00001d035347::6:22750198-22752199(-)
Zm00001d033480::1:263880841-263882842(+)
Zm00001d010213::8:104358967-104360968(-)
Zm00001d015816::5:123450902-123452903(-)
Zm00001d037152::6:113978855-113980856(-)
Zm00001d043562::3:203933254-203935255(-)
Zm00001d003888::2:65274488-65276489(+)
Zm00001d041498::3:124366135-124368136(+)
Zm00001d029197::1:61900809-61902810(-)
Zm00001d010274::8:106961305-106963306(+)
Zm00001d039465::3:5027126-5029127(-)
Zm00001d038368::6:155636766-155638767(+)
Zm00001d019048::7:14109412-14111413(-)
Zm00001d017288::5:191819413-191821414(-)
Zm00001d018516::5:222350923-222352924(+)
Zm00001d051130::4:145117277-145119278(+)
Zm00001d004689::2:131240892-131242893(+)
Zm00001d014567::5:53642722-53644723(-)
Zm00001d003567::2:48283777-48285778(+)
Zm00001d043667::3:206773116-206775117(-)
Zm00001d038113::6:148389536-148391537(-)
Zm00001d048180::9:151803415-151805416(-)
Zm00001d049699::4:40546166-40548167(+)
Zm00001d026543::10:147957413-147959414(-)
Zm00001d010059::8:97530922-97532923(+)
Zm00001d037297::6:119867859-119869860(+)
Zm00001d017864::5:209120964-209122965(-)
Zm00001d017562::5:199657221-199659222(-)
Zm00001d034796::1:302386798-302388799(-)
Zm00001d028550::1:38977573-38979574(-)
Zm00001d016816::5:177057782-177059783(-)
Zm00001d037405::6:124642461-124644462(-)
Zm00001d045183::9:15353255-15355256(-)
Zm00001d021135::7:143616262-143618263(+)
Zm00001d009417::8:63477939-63479940(+)
Zm00001d008520::8:11341841-11343842(-)
Zm00001d021314::7:148634619-148636620(-)
Zm00001d045755::9:37245414-37247415(-)
Zm00001d047896::9:144628308-144630309(-)
Zm00001d028153::1:24332595-24334596(-)
Zm00001d037910::6:141720935-141722936(+)
Zm00001d034408::1:292153871-292155872(-)
Zm00001d031352::1:187067409-187069410(+)
Zm00001d028119::1:23370776-23372777(-)
Zm00001d038487::6:158505046-158507047(+)
Zm00001d041993::3:146854033-146856034(+)
Zm00001d023692::10:15723249-15725250(-)
Zm00001d021054::7:141619438-141621439(-)
Zm00001d018478::5:221517660-221519661(-)
Zm00001d027673::1:10750626-10752627(+)
Zm00001d037497::6:127274245-127276246(-)
Zm00001d042662::3:175815196-175817197(+)
Zm00001d035113::6:5767104-5769105(+)
Zm00001d021461::7:152744048-152746049(-)
Zm00001d044205::3:221858102-221860103(+)
Zm00001d003287::2:38812107-38814108(-)
Zm00001d049899::4:51392424-51394425(+)
Zm00001d004960::2:150750150-150752151(+)
Zm00001d038365::6:155604551-155606552(+)
Zm00001d042039::3:148143622-148145623(+)
Zm00001d016589::5:168670150-168672151(+)
Zm00001d028109::1:23113595-23115596(-)
Zm00001d033614::1:268752634-268754635(+)
Zm00001d030751::1:158116505-158118506(+)
Zm00001d037220::6:116363085-116365086(+)
Zm00001d041839::3:140029324-140031325(-)
Zm00001d039280::3:975328-977329(-)
Zm00001d029215::1:62738587-62740588(-)
Zm00001d007650::2:236928572-236930573(-)
Zm00001d002091::2:5844686-5846687(+)
Zm00001d052149::4:181207176-181209177(+)
Zm00001d025115::10:105044849-105046850(+)
Zm00001d002501::2:14155308-14157309(-)
Zm00001d007902::2:242058937-242060938(-)
Zm00001d018988::7:12178726-12180727(-)
Zm00001d023846::10:24406097-24408098(+)
Zm00001d053564::4:234421423-234423424(+)
Zm00001d053798::4:241315847-241317848(+)
Zm00001d008460::8:9328109-9330110(+)
Zm00001d007824::2:240325991-240327992(+)
Zm00001d016727::5:174364285-174366286(+)
Zm00001d006486::2:209689225-209691226(-)
Zm00001d004819::2:141043085-141045086(+)
Zm00001d006948::2:220004056-220006057(-)
Zm00001d005381::2:171682500-171684501(+)
Zm00001d024943::10:96102676-96104677(+)
Zm00001d016716::5:173614230-173616231(+)
Zm00001d043159::3:190370843-190372844(-)
Zm00001d053009::4:208866367-208868368(-)
Zm00001d020483::7:118399583-118401584(+)
Zm00001d053265::4:223184856-223186857(+)
Zm00001d042884::3:182845256-182847257(+)
Zm00001d052779::4:200644481-200646482(+)
Zm00001d011833::8:162292249-162294250(+)
Zm00001d026701::10:150354783-150356784(+)
Zm00001d012685::8:178641126-178643127(-)
Zm00001d022391::7:176621718-176623719(+)
Zm00001d048949::4:10534837-10536838(+)
Zm00001d034688::1:300051345-300053346(+)
Zm00001d029356::1:67227312-67229313(+)
Zm00001d045599::9:28086195-28088196(-)
Zm00001d028267::1:28637044-28639045(+)
Zm00001d010585::8:121018814-121020815(-)
Zm00001d020958::7:137740395-137742396(-)
Zm00001d011506::8:152788371-152790372(-)
Zm00001d011177::8:141823130-141825131(+)
Zm00001d004236::2:94298241-94300242(+)
Zm00001d044642::3:233853453-233855454(+)
Zm00001d028905::1:50454512-50456513(-)
Zm00001d012962::5:2398772-2400773(-)
Zm00001d016501::5:165006847-165008848(+)
Zm00001d004462::2:113400857-113402858(-)
Zm00001d047946::9:145934257-145936258(+)
Zm00001d005769::2:187444520-187446521(+)
Zm00001d016149::5:147040170-147042171(+)
Zm00001d020081::7:90819615-90821616(-)
Zm00001d001885::2:2465973-2467974(-)
Zm00001d050947::4:133095902-133097903(-)
Zm00001d002032::2:4805775-4807776(-)
Zm00001d002100::2:5980567-5982568(-)
Zm00001d019624::7:46605653-46607654(+)
Zm00001d029251::1:63832815-63834816(+)
Zm00001d004279::2:99776394-99778395(+)
Zm00001d052415::4:189489079-189491080(-)
Zm00001d028233::1:27422151-27424152(-)
Zm00001d011428::8:150255222-150257223(-)
Zm00001d015127::5:76603201-76605202(+)
Zm00001d036933::6:106779956-106781957(-)
Zm00001d045546::9:26322774-26324775(+)
Zm00001d014435::5:46711963-46713964(-)
Zm00001d045400::9:20676678-20678679(+)
Zm00001d003641::2:51367386-51369387(+)
Zm00001d019194::7:21098396-21100397(-)
Zm00001d014664::5:58017426-58019427(-)
Zm00001d032383::1:224769868-224771869(-)
Zm00001d036125::6:73476513-73478514(+)
Zm00001d044940::9:7822434-7824435(+)
Zm00001d028182::1:25723382-25725383(-)
Zm00001d029461::1:71833735-71835736(-)
Zm00001d026536::10:147842355-147844356(+)
Zm00001d006288::2:203651094-203653095(-)
Zm00001d013630::5:15865336-15867337(-)
Zm00001d002810::2:23329133-23331134(-)
Zm00001d041083::3:96131940-96133941(+)
Zm00001d030914::1:166902321-166904322(+)
Zm00001d038437::6:157256671-157258672(+)
Zm00001d038642::6:161551430-161553431(-)
Zm00001d043890::3:213159900-213161901(+)
Zm00001d049606::4:37192846-37194847(+)
Zm00001d024958::10:96866695-96868696(+)
Zm00001d005653::2:182140917-182142918(-)
Zm00001d027743::1:12510090-12512091(-)
Zm00001d045968::9:50720927-50722928(-)
Zm00001d005330::2:169720822-169722823(-)
Zm00001d025915::10:133739410-133741411(-)
Zm00001d048222::9:152681724-152683725(-)
Zm00001d018693::7:2684984-2686985(+)
Zm00001d050083::4:64867788-64869789(+)
Zm00001d045074::9:11749924-11751925(-)
Zm00001d003619::2:50635887-50637888(-)
Zm00001d021713::7:161067719-161069720(+)
Zm00001d013937::5:25429929-25431930(+)
Zm00001d026671::10:149703136-149705137(+)
Zm00001d028319::1:30563058-30565059(-)
Zm00001d005924::2:192990928-192992929(-)
Zm00001d046261::9:77153617-77155618(-)
Zm00001d011775::8:161304592-161306593(-)
Zm00001d013412::5:10598922-10600923(+)
Zm00001d037797::6:138059188-138061189(-)
Zm00001d029643::1:80922113-80924114(+)
Zm00001d008497::8:10437603-10439604(+)
Zm00001d053098::4:213555982-213557983(-)
Zm00001d007372::2:230054225-230056226(-)
Zm00001d004437::2:111722783-111724784(-)
Zm00001d011660::8:157768681-157770682(-)
Zm00001d044601::3:233145816-233147817(+)
Zm00001d043157::3:190363656-190365657(-)
Zm00001d002316::2:10156019-10158020(+)
Zm00001d026485::10:146890121-146892122(-)
Zm00001d025296::10:113111097-113113098(-)
Zm00001d039075::6:169615671-169617672(-)
Zm00001d047793::9:141896608-141898609(-)
Zm00001d047933::9:145670067-145672068(-)
Zm00001d018833::7:6809310-6811311(+)
Zm00001d007445::2:231917436-231919437(-)
Zm00001d010548::8:120110362-120112363(+)
Zm00001d020208::7:100210682-100212683(-)
Zm00001d048552::9:158535970-158537971(+)
Zm00001d028183::1:25724033-25726034(+)
Zm00001d015211::5:79555211-79557212(-)
Zm00001d033982::1:280029492-280031493(+)
Zm00001d030985::1:172064412-172066413(+)
Zm00001d051053::4:139075499-139077500(+)
Zm00001d045480::9:23986369-23988370(-)
Zm00001d003679::2:53859569-53861570(+)
Zm00001d019619::7:46403812-46405813(-)
Zm00001d036975::6:108059912-108061913(+)
Zm00001d018259::5:217538767-217540768(+)
Zm00001d028928::1:51813304-51815305(+)
Zm00001d019083::7:15674132-15676133(+)
Zm00001d028486::1:36755117-36757118(-)
Zm00001d017791::5:206961616-206963617(-)
Zm00001d035186::6:8567168-8569169(+)
Zm00001d044157::3:220721449-220723450(-)
Zm00001d009409::8:63306926-63308927(-)
Zm00001d044815::9:3514408-3516409(+)
Zm00001d005028::2:154628177-154630178(+)
Zm00001d024437::10:70793919-70795920(+)
Zm00001d028949::1:52581357-52583358(+)
Zm00001d025789::10:129675121-129677122(+)
Zm00001d040771::3:64736403-64738404(-)
Zm00001d039450::3:4731750-4733751(+)
Zm00001d006944::2:219964043-219966044(+)
Zm00001d037273::6:119047220-119049221(-)
Zm00001d020228::7:101176804-101178805(-)
Zm00001d046392::9:86863595-86865596(+)
Zm00001d008297::8:4494009-4496010(+)
Zm00001d022254::7:173712328-173714329(+)
Zm00001d042575::3:172366231-172368232(-)
Zm00001d038229::6:152046065-152048066(+)
Zm00001d008369::8:6537324-6539325(+)
Zm00001d039071::6:169539884-169541885(+)
Zm00001d012317::8:172336297-172338298(+)
Zm00001d012485::8:175362442-175364443(-)
Zm00001d038027::6:145582987-145584988(+)
Zm00001d049526::4:33213202-33215203(+)
Zm00001d012567::8:176778732-176780733(-)
Zm00001d018370::5:219419253-219421254(+)
Zm00001d029096::1:57820196-57822197(+)
Zm00001d006257::2:202916608-202918609(-)
Zm00001d044868::9:5907319-5909320(-)
Zm00001d021085::7:142438205-142440206(-)
Zm00001d049425::4:30017749-30019750(-)
Zm00001d015379::5:87174197-87176198(+)
Zm00001d003931::2:69776464-69778465(+)
Zm00001d036121::6:73079261-73081262(+)
Zm00001d020110::7:92790262-92792263(+)
Zm00001d001908::2:2696640-2698641(-)
Zm00001d053727::4:239929009-239931010(-)
Zm00001d031125::1:178451275-178453276(+)
Zm00001d039293::3:1165722-1167723(+)
Zm00001d047566::9:135784866-135786867(+)
Zm00001d025082::10:102930303-102932304(-)
Zm00001d002989::2:28929233-28931234(+)
Zm00001d012859::5:1223097-1225098(-)
Zm00001d022289::7:174557799-174559800(+)
Zm00001d053350::4:227163937-227165938(-)
Zm00001d041989::3:146712874-146714875(+)
Zm00001d021779::7:162879178-162881179(+)
Zm00001d003903::2:66483517-66485518(+)
Zm00001d041013::3:90295550-90297551(+)
Zm00001d038174::6:150541227-150543228(-)
Zm00001d051563::4:162877169-162879170(-)
Zm00001d005039::2:155435613-155437614(-)
Zm00001d042888::3:183058761-183060762(+)
Zm00001d028363::1:32143679-32145680(+)
Zm00001d024732::10:85591679-85593680(-)
Zm00001d015857::5:126867229-126869230(-)
Zm00001d041407::3:117394711-117396712(-)
Zm00001d037257::6:118381536-118383537(+)
Zm00001d002538::2:14985197-14987198(+)
Zm00001d018383::5:219689383-219691384(-)
Zm00001d053202::4:219686271-219688272(+)
Zm00001d033879::1:277216123-277218124(+)
Zm00001d047257::9:124523890-124525891(+)
Zm00001d052232::4:184154644-184156645(+)
Zm00001d008201::8:988322-990323(+)
Zm00001d016921::5:180065147-180067148(-)
Zm00001d046381::9:85599471-85601472(+)
Zm00001d036751::6:99770537-99772538(-)
Zm00001d044566::3:231876997-231878998(-)
Zm00001d014341::5:41782779-41784780(+)
Zm00001d038166::6:150255267-150257268(+)
Zm00001d037237::6:117260079-117262080(+)
Zm00001d052396::4:189097708-189099709(-)
Zm00001d031682::1:198601324-198603325(-)
Zm00001d012477::8:175267092-175269093(+)
Zm00001d041823::3:139355083-139357084(-)
Zm00001d017776::5:206387577-206389578(+)
Zm00001d044496::3:229672221-229674222(+)
Zm00001d020786::7:132650991-132652992(-)
Zm00001d021169::7:144830508-144832509(-)
Zm00001d025624::10:124383127-124385128(-)
Zm00001d021607::7:157933555-157935556(-)
Zm00001d039131::6:170738880-170740881(-)
Zm00001d039861::3:17120279-17122280(-)
Zm00001d025016::10:99824431-99826432(-)
Zm00001d005050::2:156265926-156267927(+)
Zm00001d026164::10:140164856-140166857(-)
Zm00001d025799::10:129945974-129947975(-)
Zm00001d021073::7:142159582-142161583(+)
Zm00001d030624::1:149522091-149524092(-)
Zm00001d008440::8:8700440-8702441(-)
Zm00001d040233::3:33138876-33140877(+)
Zm00001d016815::5:177050371-177052372(+)
Zm00001d031212::1:182383972-182385973(-)
Zm00001d027900::1:17148010-17150011(-)
Zm00001d021689::7:160132984-160134985(+)
Zm00001d024488::10:73837883-73839884(+)
Zm00001d003136::2:33390569-33392570(-)
Zm00001d018824::7:6508963-6510964(+)
Zm00001d031061::1:175168962-175170963(+)
Zm00001d011202::8:142837149-142839150(+)
Zm00001d042365::3:163306632-163308633(-)
Zm00001d027303::1:2291102-2293103(+)
Zm00001d050021::4:60280139-60282140(+)
Zm00001d010021::8:95494142-95496143(-)
Zm00001d050826::4:124868566-124870567(-)
Zm00001d005192::2:163042577-163044578(+)
Zm00001d008512::8:11117566-11119567(+)
Zm00001d038547::6:159732805-159734806(+)
Zm00001d015603::5:100722758-100724759(-)
Zm00001d004513::2:115925294-115927295(-)
Zm00001d047673::9:138865249-138867250(+)
Zm00001d008488::8:9997859-9999860(+)
Zm00001d024159::10:51229577-51231578(+)
Zm00001d018472::5:221367796-221369797(+)
Zm00001d030954::1:168745110-168747111(-)
Zm00001d038779::6:164288567-164290568(-)
Zm00001d020910::7:136265856-136267857(-)
Zm00001d035848::6:55785892-55787893(-)
Zm00001d038393::6:156265115-156267116(+)
Zm00001d047468::9:131001700-131003701(+)
Zm00001d036477::6:89571131-89573132(-)
Zm00001d045125::9:13617234-13619235(-)
Zm00001d016330::5:157539702-157541703(+)
Zm00001d013565::5:14400274-14402275(-)
Zm00001d006760::2:216125953-216127954(+)
Zm00001d028534::1:38448281-38450282(+)
Zm00001d026401::10:145261230-145263231(-)
Zm00001d015758::5:116975883-116977884(-)
Zm00001d028952::1:52670657-52672658(+)
Zm00001d023432::10:5428630-5430631(+)
Zm00001d004680::2:129991460-129993461(-)
Zm00001d008250::8:2674057-2676058(+)
Zm00001d028698::1:43438025-43440026(+)
Zm00001d007882::2:241671469-241673470(+)
Zm00001d009158::8:40010634-40012635(+)
Zm00001d015401::5:88447196-88449197(+)
Zm00001d003123::2:32965421-32967422(-)
Zm00001d051225::4:149088830-149090831(+)
Zm00001d010613::8:121843008-121845009(+)
Zm00001d013392::5:10303041-10305042(+)
Zm00001d044510::3:230398040-230400041(-)
Zm00001d024832::10:90141242-90143243(-)
Zm00001d047340::9:126971482-126973483(+)
Zm00001d002750::2:21405105-21407106(+)
Zm00001d002216::2:8326698-8328699(-)
Zm00001d050125::4:67725487-67727488(+)
Zm00001d050131::4:68155573-68157574(-)
Zm00001d001900::2:2566099-2568100(-)
Zm00001d047042::9:116430819-116432820(-)
Zm00001d044148::3:220493341-220495342(-)
Zm00001d021046::7:141163241-141165242(-)
Zm00001d042934::3:184481818-184483819(-)
Zm00001d001836::2:1666119-1668120(-)
Zm00001d028006::1:20027288-20029289(+)
Zm00001d011043::8:137266958-137268959(+)
Zm00001d028576::1:39592708-39594709(-)
Zm00001d049753::4:43118666-43120667(-)
Zm00001d052435::4:189980170-189982171(+)
Zm00001d010614::8:121854339-121856340(+)
Zm00001d030916::1:167086909-167088910(+)
Zm00001d053757::4:240547916-240549917(-)
Zm00001d004804::2:140345223-140347224(-)
Zm00001d010488::8:117500904-117502905(-)
Zm00001d037417::6:124923178-124925179(+)
Zm00001d005636::2:181465068-181467069(-)
Zm00001d021420::7:151703506-151705507(-)
Zm00001d051258::4:150959290-150961291(-)
Zm00001d048041::9:148609509-148611510(+)
Zm00001d021371::7:150145139-150147140(+)
Zm00001d035184::6:8534833-8536834(-)
Zm00001d053305::4:225235861-225237862(+)
Zm00001d031369::1:187494844-187496845(-)
Zm00001d021777::7:162863316-162865317(+)
Zm00001d019987::7:82855337-82857338(-)
Zm00001d011668::8:158118088-158120089(-)
Zm00001d033837::1:275423719-275425720(-)
Zm00001d042449::3:168091176-168093177(+)
Zm00001d024821::10:89616136-89618137(-)
Zm00001d027588::1:8556729-8558730(-)
Zm00001d013319::5:8615615-8617616(+)
Zm00001d023543::10:9577169-9579170(+)
Zm00001d026705::10:150496694-150498695(-)
Zm00001d010510::8:118573933-118575934(+)
Zm00001d013890::5:23988809-23990810(-)
Zm00001d016054::5:141751231-141753232(+)
Zm00001d042386::3:164111416-164113417(-)
Zm00001d004764::2:137388617-137390618(-)
Zm00001d018004::5:211767222-211769223(+)
Zm00001d004500::2:115234896-115236897(+)
Zm00001d036936::6:106845749-106847750(-)
Zm00001d044650::3:234078598-234080599(-)
Zm00001d043911::3:213660473-213662474(+)
Zm00001d012975::5:2623439-2625440(+)
Zm00001d046296::9:78818408-78820409(+)
Zm00001d018754::7:4284656-4286657(-)
Zm00001d039915::3:19334932-19336933(-)
Zm00001d024620::10:80549630-80551631(+)
Zm00001d024307::10:63097337-63099338(-)
Zm00001d048358::9:154913541-154915542(+)
Zm00001d011446::8:150560317-150562318(+)
Zm00001d026594::10:148670801-148672802(-)
Zm00001d026438::10:145877096-145879097(-)
Zm00001d029872::1:91257733-91259734(-)
Zm00001d041861::3:141395614-141397615(-)
Zm00001d049627::4:38068676-38070677(-)
Zm00001d048239::9:153032693-153034694(+)
Zm00001d052259::4:185027405-185029406(+)
Zm00001d018129::5:214922732-214924733(+)
Zm00001d023429::10:5411440-5413441(-)
Zm00001d052386::4:188887310-188889311(+)
Zm00001d004510::2:115886064-115888065(+)
Zm00001d038638::6:161447054-161449055(-)
Zm00001d011129::8:139903592-139905593(-)
Zm00001d018967::7:10975281-10977282(+)
Zm00001d039266::3:825314-827315(+)
Zm00001d019660::7:48430450-48432451(+)
Zm00001d021515::7:154783804-154785805(-)
Zm00001d032733::1:236522213-236524214(+)
Zm00001d052709::4:198313209-198315210(-)
Zm00001d031941::1:207591305-207593306(-)
Zm00001d048372::9:155229311-155231312(+)
Zm00001d028530::1:38322523-38324524(-)
Zm00001d017050::5:183935601-183937602(-)
Zm00001d033516::1:265275808-265277809(+)
Zm00001d027424::1:4951515-4953516(-)
Zm00001d042653::3:175439064-175441065(+)
Zm00001d045347::9:19261985-19263986(+)
Zm00001d037209::6:115846517-115848518(+)
Zm00001d012425::8:174295715-174297716(+)
Zm00001d036647::6:96202823-96204824(+)
Zm00001d042585::3:172742726-172744727(+)
Zm00001d038193::6:151181429-151183430(-)
Zm00001d013817::5:21327743-21329744(-)
Zm00001d005244::2:165519627-165521628(+)
Zm00001d027613::1:9013844-9015845(+)
Zm00001d052804::4:201419139-201421140(+)
Zm00001d049454::4:30736049-30738050(-)
Zm00001d018607::7:741288-743289(-)
Zm00001d044245::3:222922188-222924189(+)
Zm00001d052234::4:184182958-184184959(+)
Zm00001d029443::1:70816226-70818227(+)
Zm00001d034496::1:294668917-294670918(-)
Zm00001d018614::7:912055-914056(-)
Zm00001d032060::1:211110692-211112693(+)
Zm00001d051848::4:172181911-172183912(-)
Zm00001d029924::1:94653081-94655082(-)
Zm00001d011003::8:136381820-136383821(+)
Zm00001d012659::8:178075608-178077609(+)
Zm00001d005843::2:190606401-190608402(-)
Zm00001d010656::8:123102085-123104086(+)
Zm00001d008651::8:15981768-15983769(+)
Zm00001d034361::1:290793271-290795272(-)
Zm00001d023506::10:7801455-7803456(+)
Zm00001d029303::1:65494951-65496952(+)
Zm00001d009335::8:56714282-56716283(-)
Zm00001d040035::3:23933938-23935939(+)
Zm00001d021306::7:148365332-148367333(-)
Zm00001d003773::2:58371175-58373176(+)
Zm00001d013421::5:11024903-11026904(-)
Zm00001d025667::10:125486889-125488890(+)
Zm00001d002804::2:23172805-23174806(+)
Zm00001d038227::6:151994455-151996456(+)
Zm00001d014763::5:62079380-62081381(+)
Zm00001d042560::3:171819102-171821103(+)
Zm00001d003836::2:61530596-61532597(+)
Zm00001d039816::3:15653895-15655896(-)
Zm00001d048153::9:151003677-151005678(+)
Zm00001d014427::5:46503856-46505857(-)
Zm00001d015348::5:85739252-85741253(-)
Zm00001d037401::6:124531446-124533447(+)
Zm00001d047219::9:122662859-122664860(-)
Zm00001d040991::3:88846925-88848926(+)
Zm00001d034439::1:292991396-292993397(+)
Zm00001d030659::1:151472148-151474149(-)
Zm00001d041649::3:131633805-131635806(+)
Zm00001d029141::1:60321449-60323450(+)
Zm00001d040980::3:87901103-87903104(+)
Zm00001d021672::7:159694058-159696059(-)
Zm00001d044995::9:9519095-9521096(-)
Zm00001d022445::7:177897311-177899312(+)
Zm00001d053065::4:211843154-211845155(-)
Zm00001d003162::2:34078660-34080661(+)
Zm00001d012988::5:2849778-2851779(-)
Zm00001d049211::4:20798004-20800005(+)
Zm00001d042615::3:173789596-173791597(+)
Zm00001d018625::7:1296267-1298268(+)
Zm00001d041588::3:128520263-128522264(-)
Zm00001d043139::3:190001016-190003017(+)
Zm00001d038946::6:167400793-167402794(+)
Zm00001d011063::8:137937913-137939914(+)
Zm00001d046824::9:107369137-107371138(-)
Zm00001d020202::7:98959006-98961007(-)
Zm00001d018037::5:212583387-212585388(-)
Zm00001d030296::1:120069217-120071218(+)
Zm00001d033829::1:275159537-275161538(-)
Zm00001d027862::1:15667504-15669505(+)
Zm00001d002739::2:21107035-21109036(+)
Zm00001d050655::4:112403975-112405976(+)
Zm00001d050574::4:101522944-101524945(-)
Zm00001d008951::8:26875306-26877307(-)
Zm00001d026266::10:142371985-142373986(+)
Zm00001d036086::6:71142542-71144543(+)
Zm00001d051538::4:161855247-161857248(-)
Zm00001d031611::1:196149068-196151069(+)
Zm00001d001983::2:3938148-3940149(+)
Zm00001d019669::7:49323361-49325362(-)
Zm00001d009027::8:30678531-30680532(-)
Zm00001d010974::8:135528519-135530520(+)
Zm00001d021084::7:142438205-142440206(-)
Zm00001d006340::2:205018505-205020506(-)
Zm00001d012108::8:168363389-168365390(+)
Zm00001d011821::8:162137781-162139782(-)
Zm00001d051306::4:152566193-152568194(-)
Zm00001d016866::5:178640091-178642092(+)
Zm00001d014973::5:70726802-70728803(-)
Zm00001d007567::2:235016607-235018608(+)
Zm00001d002629::2:17330022-17332023(-)
Zm00001d013376::5:10002693-10004694(+)
Zm00001d022021::7:168219051-168221052(+)
Zm00001d004956::2:150596817-150598818(-)
Zm00001d015775::5:118266060-118268061(-)
Zm00001d028830::1:47980858-47982859(+)
Zm00001d028130::1:23627123-23629124(+)
Zm00001d051836::4:171676584-171678585(-)
Zm00001d039371::3:2712253-2714254(-)
Zm00001d043652::3:206065384-206067385(-)
Zm00001d036024::6:66762931-66764932(-)
Zm00001d043660::3:206189361-206191362(-)
Zm00001d009765::8:80234163-80236164(+)
Zm00001d037060::6:110984366-110986367(-)
Zm00001d043284::3:194360437-194362438(-)
Zm00001d051991::4:176027584-176029585(+)
Zm00001d032206::1:217041032-217043033(+)
Zm00001d037997::6:144725714-144727715(-)
Zm00001d045684::9:33195902-33197903(-)
Zm00001d014974::5:70816824-70818825(-)
Zm00001d048044::9:148681439-148683440(+)
Zm00001d014751::5:61420003-61422004(-)
Zm00001d020454::7:115405551-115407552(+)
Zm00001d014792::5:63346825-63348826(+)
Zm00001d038972::6:168003269-168005270(+)
Zm00001d016048::5:141503341-141505342(+)
Zm00001d029948::1:96082881-96084882(+)
Zm00001d016552::5:167127606-167129607(-)
Zm00001d023882::10:26203188-26205189(+)
Zm00001d025289::10:112744955-112746956(+)
Zm00001d016311::5:156650876-156652877(+)
Zm00001d016122::5:145590631-145592632(+)
Zm00001d043289::3:194635654-194637655(-)
Zm00001d018667::7:2202597-2204598(-)
Zm00001d002022::2:4552073-4554074(-)
Zm00001d018024::5:212252761-212254762(+)
Zm00001d011041::8:137258414-137260415(+)
Zm00001d034736::1:300978015-300980016(+)
Zm00001d026111::10:138707716-138709717(-)
Zm00001d022065::7:169201365-169203366(+)
Zm00001d031018::1:173707830-173709831(-)
Zm00001d047479::9:131493098-131495099(+)
Zm00001d034098::1:283980480-283982481(+)
Zm00001d049552::4:34379860-34381861(+)
Zm00001d013455::5:12055985-12057986(-)
Zm00001d023899::10:27171147-27173148(-)
Zm00001d023994::10:35179417-35181418(-)
Zm00001d042269::3:158423669-158425670(-)
Zm00001d037732::6:135534052-135536053(-)
Zm00001d001834::2:1639649-1641650(-)
Zm00001d006828::2:217455855-217457856(+)
Zm00001d021785::7:162969318-162971319(+)
Zm00001d029511::1:73860255-73862256(+)
Zm00001d051247::4:150381520-150383521(+)
Zm00001d015802::5:121338198-121340199(-)
Zm00001d003101::2:32088213-32090214(-)
Zm00001d025664::10:125368297-125370298(+)
Zm00001d012750::8:179681528-179683529(+)
Zm00001d011953::8:164989403-164991404(+)
Zm00001d017065::5:184296181-184298182(+)
Zm00001d044133::3:220053713-220055714(+)
Zm00001d005724::2:184745636-184747637(-)
Zm00001d027801::1:13827051-13829052(-)
Zm00001d013263::5:7385690-7387691(+)
Zm00001d048337::9:154665572-154667573(+)
Zm00001d007144::2:223321289-223323290(-)
Zm00001d037395::6:124283717-124285718(-)
Zm00001d052053::4:177832421-177834422(+)
Zm00001d004512::2:115915543-115917544(-)
Zm00001d034777::1:302052239-302054240(-)
Zm00001d031083::1:176409141-176411142(+)
Zm00001d022314::7:175009610-175011611(+)
Zm00001d047854::9:143521526-143523527(-)
Zm00001d052561::4:193200557-193202558(+)
Zm00001d028612::1:40786794-40788795(-)
Zm00001d046592::9:97668226-97670227(+)
Zm00001d014093::5:32108103-32110104(+)
Zm00001d049746::4:42781980-42783981(-)
Zm00001d034713::1:300501485-300503486(+)
Zm00001d035763::6:46349121-46351122(-)
Zm00001d030888::1:165744987-165746988(-)
Zm00001d053396::4:229214183-229216184(+)
Zm00001d039638::3:9876936-9878937(-)
Zm00001d045213::9:16254686-16256687(-)
Zm00001d050227::4:74757541-74759542(+)
Zm00001d006866::2:218205167-218207168(+)
Zm00001d017930::5:210261941-210263942(-)
Zm00001d002450::2:12950759-12952760(+)
Zm00001d044666::3:234414896-234416897(+)
Zm00001d046705::9:102975246-102977247(-)
Zm00001d045146::9:14228211-14230212(+)
Zm00001d025116::10:105049221-105051222(+)
Zm00001d046697::9:102859264-102861265(-)
Zm00001d031572::1:194776643-194778644(+)
Zm00001d044908::9:6926229-6928230(+)
Zm00001d004672::2:129373697-129375698(+)
Zm00001d004052::2:79612637-79614638(-)
Zm00001d046643::9:100130120-100132121(+)
Zm00001d015043::5:73063832-73065833(+)
Zm00001d035608::6:36534430-36536431(-)
Zm00001d052903::4:204209240-204211241(-)
Zm00001d003157::2:33979992-33981993(+)
Zm00001d032485::1:228139721-228141722(+)
Zm00001d009369::8:60362496-60364497(+)
Zm00001d046898::9:109486949-109488950(+)
Zm00001d022238::7:173394812-173396813(-)
Zm00001d006667::2:213895328-213897329(-)
Zm00001d033747::1:272703274-272705275(+)
Zm00001d034706::1:300345050-300347051(+)
Zm00001d037375::6:123497288-123499289(+)
Zm00001d030368::1:126764056-126766057(+)
Zm00001d032019::1:209576238-209578239(-)
Zm00001d006480::2:209641195-209643196(+)
Zm00001d028056::1:21779427-21781428(-)
Zm00001d039154::6:171168700-171170701(-)
Zm00001d009496::8:67220798-67222799(+)
Zm00001d029550::1:75806102-75808103(-)
Zm00001d002928::2:26786095-26788096(-)
Zm00001d049020::4:12825127-12827128(+)
Zm00001d045113::9:13148222-13150223(+)
Zm00001d015451::5:91108599-91110600(-)
Zm00001d050184::4:71455439-71457440(-)
Zm00001d053972::4:244495782-244497783(+)
Zm00001d021218::7:146450218-146452219(-)
Zm00001d018925::7:9491220-9493221(-)
Zm00001d012676::8:178445674-178447675(-)
Zm00001d017458::5:196451377-196453378(-)
Zm00001d018148::5:215521571-215523572(+)
Zm00001d047677::9:139093937-139095938(-)
Zm00001d044823::9:3918474-3920475(+)
Zm00001d002332::2:10487389-10489390(+)
Zm00001d013663::5:16707174-16709175(+)
Zm00001d016735::5:174687699-174689700(+)
Zm00001d044525::3:230870418-230872419(-)
Zm00001d016877::5:179233474-179235475(-)
Zm00001d024418::10:70184631-70186632(+)
Zm00001d017800::5:207116679-207118680(+)
Zm00001d017331::5:193178529-193180530(-)
Zm00001d022493::7:178733175-178735176(+)
Zm00001d016474::5:163735780-163737781(+)
Zm00001d001946::2:3401618-3403619(-)
Zm00001d037115::6:112915136-112917137(+)
Zm00001d035871::6:57906016-57908017(-)
Zm00001d036719::6:98778537-98780538(-)
Zm00001d029762::1:86134030-86136031(-)
Zm00001d032884::1:241405363-241407364(-)
Zm00001d045353::9:19434485-19436486(-)
Zm00001d003293::2:39099975-39101976(-)
Zm00001d006041::2:196157466-196159467(-)
Zm00001d021817::7:163562113-163564114(+)
Zm00001d016679::5:172377677-172379678(+)
Zm00001d021768::7:162730127-162732128(-)
Zm00001d027897::1:17001028-17003029(-)
Zm00001d052075::4:178745025-178747026(+)
Zm00001d023858::10:25243622-25245623(+)
Zm00001d023241::10:1288999-1291000(-)
Zm00001d025235::10:110441414-110443415(-)
Zm00001d033909::1:278287751-278289752(-)
Zm00001d038651::6:161812986-161814987(-)
Zm00001d035494::6:29416920-29418921(+)
Zm00001d002342::2:10611564-10613565(+)
Zm00001d031518::1:192622093-192624094(-)
Zm00001d021328::7:149015096-149017097(-)
Zm00001d040965::3:85290910-85292911(+)
Zm00001d033040::1:248322750-248324751(-)
Zm00001d035053::6:3273762-3275763(-)
Zm00001d029548::1:75697684-75699685(+)
Zm00001d051178::4:147346679-147348680(-)
Zm00001d002377::2:11426994-11428995(-)
Zm00001d035632::6:37842339-37844340(+)
Zm00001d047782::9:141642588-141644589(+)
Zm00001d004416::2:110382415-110384416(+)
Zm00001d045049::9:11149039-11151040(-)
Zm00001d007390::2:230563409-230565410(-)
Zm00001d011819::8:162064972-162066973(-)
Zm00001d043601::3:204884002-204886003(+)
Zm00001d048798::4:5675602-5677603(+)
Zm00001d019700::7:51776270-51778271(-)
Zm00001d026627::10:149176535-149178536(-)
Zm00001d047362::9:127737661-127739662(-)
Zm00001d017593::5:201048342-201050343(-)
Zm00001d041282::3:110288636-110290637(+)
Zm00001d038920::6:166933902-166935903(-)
Zm00001d028867::1:49059453-49061454(+)
Zm00001d017896::5:209712672-209714673(+)
Zm00001d034649::1:298759957-298761958(+)
Zm00001d051609::4:164484029-164486030(-)
Zm00001d047436::9:129912122-129914123(+)
Zm00001d011033::8:137138133-137140134(-)
Zm00001d053603::4:236103901-236105902(+)
Zm00001d030333::1:122962352-122964353(+)
Zm00001d010519::8:118871890-118873891(-)
Zm00001d006630::2:212955740-212957741(+)
Zm00001d042685::3:176825881-176827882(+)
Zm00001d031019::1:173940306-173942307(-)
Zm00001d040784::3:65850682-65852683(+)
Zm00001d040076::3:25950805-25952806(+)
Zm00001d032435::1:226325123-226327124(+)
Zm00001d045951::9:49189046-49191047(+)
Zm00001d023593::10:11234820-11236821(+)
Zm00001d022397::7:176798702-176800703(+)
Zm00001d035370::6:23531885-23533886(+)
Zm00001d035180::6:8229140-8231141(-)
Zm00001d011288::8:145984893-145986894(-)
Zm00001d041159::3:100702519-100704520(-)
Zm00001d008282::8:3989393-3991394(-)
Zm00001d052038::4:177038241-177040242(+)
Zm00001d050544::4:99149181-99151182(-)
Zm00001d009288::8:52378482-52380483(-)
Zm00001d013014::5:3232700-3234701(-)
Zm00001d044770::9:1941183-1943184(+)
Zm00001d009022::8:30340291-30342292(+)
Zm00001d021185::7:145201577-145203578(-)
Zm00001d022433::7:177643480-177645481(-)
Zm00001d052028::4:176866103-176868104(-)
Zm00001d012950::5:2321180-2323181(-)
Zm00001d041453::3:120953590-120955591(-)
Zm00001d036057::6:69404923-69406924(+)
Zm00001d026130::10:139298011-139300012(+)
Zm00001d053979::4:244556458-244558459(+)
Zm00001d034745::1:301131844-301133845(+)
Zm00001d014361::5:42780254-42782255(+)
Zm00001d017012::5:182687300-182689301(+)
Zm00001d015275::5:82445409-82447410(-)
Zm00001d006132::2:199486202-199488203(-)
Zm00001d033932::1:278896936-278898937(+)
Zm00001d036721::6:98814301-98816302(-)
Zm00001d021854::7:164539948-164541949(-)
Zm00001d028579::1:39744723-39746724(+)
Zm00001d004361::2:106296805-106298806(-)
Zm00001d042690::3:177033425-177035426(+)
Zm00001d002325::2:10314346-10316347(+)
Zm00001d038065::6:146728200-146730201(+)
Zm00001d027480::1:6274608-6276609(-)
Zm00001d010931::8:133992872-133994873(+)
Zm00001d028994::1:53951563-53953564(+)
Zm00001d028635::1:41473344-41475345(+)
Zm00001d020319::7:106266048-106268049(+)
Zm00001d028002::1:19959582-19961583(+)
Zm00001d044365::3:226295886-226297887(-)
Zm00001d007922::2:242731904-242733905(+)
Zm00001d044551::3:231499578-231501579(-)
Zm00001d041007::3:89969631-89971632(-)
Zm00001d043290::3:194661274-194663275(-)
Zm00001d047467::9:130969944-130971945(+)
Zm00001d047240::9:123670249-123672250(+)
Zm00001d013735::5:18863629-18865630(+)
Zm00001d017351::5:193494748-193496749(+)
Zm00001d004405::2:110105887-110107888(+)
Zm00001d003214::2:36236977-36238978(+)
Zm00001d038784::6:164335771-164337772(-)
Zm00001d042935::3:184486880-184488881(-)
Zm00001d031723::1:199505887-199507888(-)
Zm00001d049017::4:12727589-12729590(-)
Zm00001d040780::3:65425646-65427647(-)
Zm00001d036004::6:65323272-65325273(+)
Zm00001d035475::6:28519661-28521662(-)
Zm00001d008549::8:12684110-12686111(-)
Zm00001d030579::1:145824290-145826291(-)
Zm00001d034716::1:300554634-300556635(-)
Zm00001d050024::4:60836067-60838068(+)
Zm00001d033472::1:263620980-263622981(+)
Zm00001d005545::2:178132804-178134805(+)
Zm00001d030859::1:163880076-163882077(-)
Zm00001d040315::3:37697499-37699500(-)
Zm00001d045583::9:27334426-27336427(-)
Zm00001d017418::5:195377855-195379856(+)
Zm00001d010813::8:128623028-128625029(+)
Zm00001d016715::5:173615251-173617252(-)
Zm00001d027355::1:3574706-3576707(-)
Zm00001d023475::10:6849374-6851375(+)
Zm00001d006759::2:216114439-216116440(+)
Zm00001d046660::9:100851123-100853124(+)
Zm00001d018616::7:1053585-1055586(+)
Zm00001d050755::4:121100425-121102426(-)
Zm00001d040259::3:34378465-34380466(-)
Zm00001d017037::5:183342312-183344313(-)
Zm00001d039882::3:17549876-17551877(-)
Zm00001d040485::3:46293824-46295825(-)
Zm00001d027411::1:4717445-4719446(+)
Zm00001d020053::7:88877339-88879340(+)
Zm00001d050096::4:65399558-65401559(-)
Zm00001d035772::6:46914143-46916144(+)
Zm00001d047110::9:118919497-118921498(-)
Zm00001d032529::1:229639590-229641591(-)
Zm00001d017493::5:197523002-197525003(-)
Zm00001d052010::4:176414388-176416389(-)
Zm00001d023254::10:1476784-1478785(+)
Zm00001d027481::1:6272594-6274595(+)
Zm00001d038840::6:165627328-165629329(-)
Zm00001d044121::3:219838726-219840727(-)
Zm00001d034869::1:304306270-304308271(+)
Zm00001d041214::3:105720153-105722154(+)
Zm00001d005099::2:158138900-158140901(-)
Zm00001d039278::3:964271-966272(-)
Zm00001d013645::5:16112217-16114218(+)
Zm00001d013162::5:5618757-5620758(+)
Zm00001d004739::2:135113889-135115890(-)
Zm00001d050384::4:85019758-85021759(-)
Zm00001d013031::5:3484805-3486806(+)
Zm00001d003187::2:35033757-35035758(+)
Zm00001d024117::10:46747763-46749764(+)
Zm00001d002583::2:15997116-15999117(-)
Zm00001d024424::10:70412737-70414738(+)
Zm00001d052966::4:206446441-206448442(+)
Zm00001d051851::4:172413262-172415263(-)
Zm00001d019776::7:59516350-59518351(-)
Zm00001d004409::2:110210397-110212398(-)
Zm00001d047766::9:141345727-141347728(+)
Zm00001d003380::2:42239819-42241820(-)
Zm00001d029151::1:60747485-60749486(-)
Zm00001d049510::4:32832532-32834533(-)
Zm00001d008688::8:17179996-17181997(-)
Zm00001d042142::3:153383173-153385174(-)
Zm00001d019442::7:34006726-34008727(-)
Zm00001d027920::1:17621351-17623352(-)
Zm00001d007352::2:229465826-229467827(+)
Zm00001d033989::1:280530083-280532084(+)
Zm00001d027755::1:12681349-12683350(-)
Zm00001d024621::10:80564639-80566640(-)
Zm00001d030314::1:121819096-121821097(+)
Zm00001d039341::3:2110218-2112219(+)
Zm00001d038928::6:167155341-167157342(+)
Zm00001d013286::5:7894508-7896509(+)
Zm00001d046369::9:84829047-84831048(-)
Zm00001d012801::5:240488-242489(+)
Zm00001d031599::1:195875426-195877427(-)
Zm00001d028248::1:27965366-27967367(+)
Zm00001d033453::1:263062867-263064868(-)
Zm00001d045155::9:14564162-14566163(-)
Zm00001d031232::1:182923611-182925612(+)
Zm00001d036022::6:66747191-66749192(-)
Zm00001d011816::8:162013928-162015929(-)
Zm00001d009163::8:40369556-40371557(+)
Zm00001d017360::5:193621366-193623367(-)
Zm00001d043286::3:194423256-194425257(-)
Zm00001d035288::6:19438585-19440586(-)
Zm00001d050185::4:71478973-71480974(-)
Zm00001d042555::3:171665732-171667733(+)
Zm00001d018669::7:2250435-2252436(+)
Zm00001d007446::2:231917076-231919077(+)
Zm00001d046893::9:109340025-109342026(+)
Zm00001d038504::6:158795881-158797882(+)
Zm00001d029512::1:73973464-73975465(-)
Zm00001d014015::5:28775999-28778000(+)
Zm00001d026381::10:144815506-144817507(-)
Zm00001d007807::2:240009927-240011928(+)
Zm00001d032003::1:209208724-209210725(+)
Zm00001d035818::6:52788907-52790908(-)
Zm00001d015060::5:73778052-73780053(+)
Zm00001d051535::4:161766497-161768498(-)
Zm00001d015040::5:73016285-73018286(+)
Zm00001d027310::1:2649335-2651336(+)
Zm00001d007962::2:244252662-244254663(+)
Zm00001d016635::5:170840985-170842986(-)
Zm00001d017240::5:190057516-190059517(-)
Zm00001d023260::10:1504834-1506835(+)
Zm00001d032763::1:237622998-237624999(+)
Zm00001d053398::4:229322397-229324398(-)
Zm00001d023720::10:16781189-16783190(-)
Zm00001d028344::1:31349957-31351958(+)
Zm00001d044657::3:234238190-234240191(-)
Zm00001d048472::9:156916851-156918852(+)
Zm00001d009860::8:85587256-85589257(-)
Zm00001d030968::1:169615471-169617472(-)
Zm00001d024481::10:73440959-73442960(+)
Zm00001d025943::10:134294350-134296351(-)
Zm00001d050889::4:128497520-128499521(+)
Zm00001d028299::1:29675926-29677927(-)
Zm00001d023220::10:698908-700909(+)
Zm00001d021087::7:142482901-142484902(+)
Zm00001d051033::4:137840812-137842813(+)
Zm00001d011616::8:156077621-156079622(+)
Zm00001d040660::3:56946106-56948107(+)
Zm00001d007754::2:238897950-238899951(+)
Zm00001d043471::3:201135390-201137391(+)
Zm00001d029895::1:92851440-92853441(-)
Zm00001d053695::4:239188555-239190556(+)
Zm00001d046802::9:106482480-106484481(+)
Zm00001d047162::9:120448971-120450972(+)
Zm00001d053311::4:225551272-225553273(-)
Zm00001d041985::3:146595270-146597271(+)
Zm00001d052233::4:184158764-184160765(+)
Zm00001d003372::2:41991852-41993853(-)
Zm00001d039047::6:169238625-169240626(-)
Zm00001d045158::9:14625254-14627255(-)
Zm00001d010522::8:119109630-119111631(-)
Zm00001d040597::3:52323637-52325638(+)
Zm00001d030516::1:140847454-140849455(+)
Zm00001d044162::3:220822998-220824999(+)
Zm00001d034602::1:297603676-297605677(+)
Zm00001d042463::3:168521079-168523080(-)
Zm00001d044998::9:9672706-9674707(-)
Zm00001d051633::4:165269459-165271460(-)
Zm00001d003886::2:65050349-65052350(+)
Zm00001d052221::4:183599053-183601054(-)
Zm00001d045991::9:52949329-52951330(+)
Zm00001d015002::5:71943221-71945222(+)
Zm00001d048422::9:155989190-155991191(+)
Zm00001d016912::5:179722159-179724160(-)
Zm00001d032971::1:245053952-245055953(-)
Zm00001d026425::10:145555063-145557064(+)
Zm00001d038026::6:145576495-145578496(+)
Zm00001d024072::10:41644473-41646474(-)
Zm00001d011879::8:163860790-163862791(-)
Zm00001d015520::5:95613108-95615109(+)
Zm00001d010992::8:136137315-136139316(-)
Zm00001d049476::4:31588590-31590591(-)
Zm00001d025371::10:115920052-115922053(+)
Zm00001d029918::1:94343019-94345020(-)
Zm00001d049346::4:27239037-27241038(+)
Zm00001d013321::5:8670046-8672047(+)
Zm00001d003469::2:45237237-45239238(+)
Zm00001d009373::8:60725762-60727763(-)
Zm00001d020532::7:121212532-121214533(+)
Zm00001d048189::9:152040669-152042670(+)
Zm00001d001927::2:3059714-3061715(+)
Zm00001d026311::10:143368785-143370786(-)
Zm00001d017906::5:209947856-209949857(-)
Zm00001d029348::1:66839107-66841108(+)
Zm00001d033005::1:246789050-246791051(+)
Zm00001d010099::8:99175161-99177162(+)
Zm00001d044813::9:3442464-3444465(+)
Zm00001d007949::2:243907500-243909501(-)
Zm00001d037009::6:108928030-108930031(-)
Zm00001d014771::5:62613256-62615257(-)
Zm00001d021932::7:166090689-166092690(-)
Zm00001d050823::4:124719883-124721884(+)
Zm00001d042596::3:173073309-173075310(+)
Zm00001d036970::6:107807869-107809870(-)
Zm00001d027487::1:6317704-6319705(+)
Zm00001d031484::1:191584074-191586075(-)
Zm00001d002169::2:7099852-7101853(-)
Zm00001d052769::4:200158540-200160541(-)
Zm00001d031182::1:181579153-181581154(-)
Zm00001d042796::3:180093125-180095126(-)
Zm00001d018794::7:5352308-5354309(+)
Zm00001d040545::3:48942088-48944089(+)
Zm00001d050162::4:69708124-69710125(+)
Zm00001d035922::6:60325293-60327294(+)
Zm00001d050474::4:91276811-91278812(-)
Zm00001d002285::2:9587701-9589702(+)
Zm00001d041294::3:110707928-110709929(+)
Zm00001d021421::7:151704168-151706169(+)
Zm00001d013259::5:7258332-7260333(-)
Zm00001d053998::4:244828511-244830512(+)
Zm00001d005035::2:155228832-155230833(-)
Zm00001d006024::2:195442854-195444855(-)
Zm00001d021470::7:153073848-153075849(+)
Zm00001d008930::8:25818878-25820879(+)
Zm00001d023292::10:2235929-2237930(+)
Zm00001d031743::1:200574949-200576950(-)
Zm00001d030741::1:157308971-157310972(+)
Zm00001d051785::4:169725327-169727328(-)
Zm00001d030953::1:168709003-168711004(-)
Zm00001d008641::8:15542669-15544670(+)
Zm00001d011763::8:161018505-161020506(+)
Zm00001d013390::5:10259969-10261970(+)
Zm00001d035846::6:55460892-55462893(+)
Zm00001d041700::3:133866438-133868439(+)
Zm00001d011252::8:144616899-144618900(-)
Zm00001d039628::3:9474211-9476212(-)
Zm00001d004415::2:110344137-110346138(+)
Zm00001d041853::3:140876084-140878085(-)
Zm00001d049222::4:21345682-21347683(+)
Zm00001d029038::1:55695356-55697357(+)
Zm00001d053800::4:241340219-241342220(+)
Zm00001d033937::1:279128039-279130040(-)
Zm00001d029705::1:83208376-83210377(-)
Zm00001d025626::10:124408378-124410379(+)
Zm00001d047704::9:139534414-139536415(+)
Zm00001d024421::10:70311178-70313179(+)
Zm00001d014995::5:71408630-71410631(+)
Zm00001d012713::8:179099455-179101456(-)
Zm00001d008489::8:10005741-10007742(-)
Zm00001d024779::10:87527742-87529743(-)
Zm00001d013383::5:10153193-10155194(+)
Zm00001d007773::2:239376941-239378942(-)
Zm00001d048969::4:11097003-11099004(+)
Zm00001d021015::7:140496598-140498599(-)
Zm00001d028924::1:51727389-51729390(-)
Zm00001d011233::8:144127336-144129337(-)
Zm00001d012853::5:1118253-1120254(-)
Zm00001d042133::3:152714762-152716763(-)
Zm00001d026190::10:140560472-140562473(+)
Zm00001d017874::5:209350889-209352890(+)
Zm00001d019120::7:17889400-17891401(-)
Zm00001d004751::2:136248133-136250134(-)
Zm00001d005538::2:178019595-178021596(-)
Zm00001d025927::10:133905973-133907974(+)
Zm00001d045945::9:48529727-48531728(-)
Zm00001d030317::1:122081451-122083452(+)
Zm00001d043395::3:198674999-198677000(+)
Zm00001d047493::9:132374785-132376786(+)
Zm00001d027966::1:18512676-18514677(+)
Zm00001d043599::3:204840405-204842406(-)
Zm00001d026039::10:136646291-136648292(-)
Zm00001d010322::8:109549172-109551173(-)
Zm00001d021163::7:144475743-144477744(-)
Zm00001d048419::9:155954309-155956310(-)
Zm00001d011487::8:152071465-152073466(+)
Zm00001d014656::5:57721632-57723633(+)
Zm00001d005990::2:194861984-194863985(-)
Zm00001d031312::1:185852252-185854253(-)
Zm00001d006440::2:208244054-208246055(+)
Zm00001d025866::10:132012362-132014363(-)
Zm00001d023431::10:5418470-5420471(+)
Zm00001d033546::1:266735815-266737816(+)
Zm00001d039530::3:7381231-7383232(-)
Zm00001d043563::3:203949367-203951368(+)
Zm00001d025793::10:129811943-129813944(-)
Zm00001d038503::6:158795244-158797245(-)
Zm00001d010973::8:135497832-135499833(+)
Zm00001d037674::6:133717184-133719185(-)
Zm00001d012448::8:174718806-174720807(+)
Zm00001d038617::6:160993674-160995675(+)
Zm00001d052630::4:195314704-195316705(+)
Zm00001d038623::6:161117104-161119105(+)
Zm00001d012552::8:176490331-176492332(+)
Zm00001d022195::7:172626912-172628913(+)
Zm00001d048336::9:154666607-154668608(-)
Zm00001d037777::6:137325250-137327251(-)
Zm00001d019503::7:37972442-37974443(-)
Zm00001d027708::1:11663282-11665283(+)
Zm00001d012035::8:166902109-166904110(+)
Zm00001d034413::1:292245804-292247805(+)
Zm00001d052998::4:208175028-208177029(-)
Zm00001d019897::7:73564717-73566718(-)
Zm00001d053724::4:239878794-239880795(+)
Zm00001d044826::9:4093037-4095038(-)
Zm00001d045326::9:19065211-19067212(-)
Zm00001d018792::7:5329083-5331084(+)
Zm00001d036340::6:84778298-84780299(-)
Zm00001d003343::2:40925000-40927001(-)
Zm00001d031291::1:185476990-185478991(-)
Zm00001d053911::4:243521552-243523553(+)
Zm00001d052781::4:200743516-200745517(-)
Zm00001d053371::4:227974496-227976497(+)
Zm00001d027461::1:5819170-5821171(-)
Zm00001d051691::4:166840680-166842681(-)
Zm00001d018864::7:7673653-7675654(+)
Zm00001d045233::9:16742140-16744141(+)
Zm00001d033366::1:260523527-260525528(+)
Zm00001d024713::10:84558554-84560555(+)
Zm00001d044634::3:233671316-233673317(+)
Zm00001d030967::1:169595325-169597326(+)
Zm00001d019184::7:20592090-20594091(-)
Zm00001d046884::9:108832430-108834431(-)
Zm00001d032967::1:244980383-244982384(+)
Zm00001d001913::2:2802516-2804517(-)
Zm00001d050489::4:92856059-92858060(-)
Zm00001d028164::1:24950902-24952903(-)
Zm00001d013561::5:14346501-14348502(+)
Zm00001d052868::4:203021867-203023868(+)
Zm00001d038325::6:154461786-154463787(+)
Zm00001d006143::2:199706206-199708207(-)
Zm00001d020453::7:115384057-115386058(-)
Zm00001d037050::6:110493947-110495948(-)
Zm00001d011983::8:165879192-165881193(-)
Zm00001d016008::5:139155519-139157520(-)
Zm00001d043880::3:212728929-212730930(+)
Zm00001d018843::7:7093848-7095849(+)
Zm00001d043150::3:190205742-190207743(+)
Zm00001d052291::4:186138232-186140233(-)
Zm00001d033727::1:272345713-272347714(+)
Zm00001d003983::2:73523641-73525642(+)
Zm00001d052014::4:176583578-176585579(+)
Zm00001d027679::1:10991437-10993438(+)
Zm00001d019130::7:18333023-18335024(+)
Zm00001d025805::10:130102175-130104176(+)
Zm00001d053307::4:225272272-225274273(+)
Zm00001d018416::5:220298711-220300712(+)
Zm00001d012320::8:172364156-172366157(+)
Zm00001d032912::1:242970724-242972725(+)
Zm00001d004616::2:122071791-122073792(+)
Zm00001d041715::3:134685364-134687365(+)
Zm00001d016095::5:144346941-144348942(-)
Zm00001d041857::3:141368077-141370078(+)
Zm00001d045272::9:17599459-17601460(-)
Zm00001d003423::2:43896776-43898777(+)
Zm00001d043437::3:199879556-199881557(-)
Zm00001d039601::3:8735174-8737175(+)
Zm00001d041882::3:142233314-142235315(-)
Zm00001d053382::4:228562208-228564209(+)
Zm00001d019376::7:30745073-30747074(-)
Zm00001d031199::1:181911237-181913238(-)
Zm00001d008987::8:28722074-28724075(-)
Zm00001d032748::1:237167775-237169776(+)
Zm00001d029366::1:67608640-67610641(-)
Zm00001d040378::3:40795570-40797571(+)
Zm00001d010230::8:104883023-104885024(-)
Zm00001d016105::5:144803210-144805211(+)
Zm00001d004831::2:142067077-142069078(+)
Zm00001d038782::6:164321746-164323747(+)
Zm00001d013441::5:11412027-11414028(+)
Zm00001d046654::9:100662666-100664667(-)
Zm00001d023411::10:5025159-5027160(-)
Zm00001d026113::10:138718038-138720039(+)
Zm00001d047010::9:115073020-115075021(-)
Zm00001d053747::4:240389378-240391379(-)
Zm00001d044478::3:229255626-229257627(-)
Zm00001d007471::2:232435119-232437120(-)
Zm00001d051954::4:175234679-175236680(+)
Zm00001d021268::7:147333501-147335502(+)
Zm00001d012982::5:2770680-2772681(+)
Zm00001d044016::3:216677646-216679647(+)
Zm00001d033750::1:272780184-272782185(-)
Zm00001d032178::1:215898042-215900043(-)
Zm00001d046739::9:103946569-103948570(+)
Zm00001d035797::6:50382670-50384671(+)
Zm00001d053735::4:240047815-240049816(-)
Zm00001d044863::9:5752019-5754020(-)
Zm00001d011495::8:152342782-152344783(-)
Zm00001d014299::5:40084666-40086667(+)
Zm00001d017209::5:188992108-188994109(-)
Zm00001d040084::3:26934730-26936731(-)
Zm00001d026606::10:148903245-148905246(-)
Zm00001d054005::4:245044370-245046371(-)
Zm00001d053122::4:214602508-214604509(-)
Zm00001d004546::2:117278717-117280718(+)
Zm00001d043175::3:190627316-190629317(+)
Zm00001d010834::8:129333942-129335943(-)
Zm00001d037533::6:128419086-128421087(-)
Zm00001d036520::6:91156814-91158815(-)
Zm00001d030376::1:127352694-127354695(-)
Zm00001d003356::2:41432467-41434468(-)
Zm00001d031702::1:198849440-198851441(+)
Zm00001d011520::8:153387641-153389642(+)
Zm00001d045332::9:19120253-19122254(+)
Zm00001d023583::10:10820955-10822956(+)
Zm00001d006738::2:215640560-215642561(-)
Zm00001d006040::2:196146193-196148194(-)
Zm00001d028173::1:25316154-25318155(-)
Zm00001d005137::2:160526205-160528206(+)
Zm00001d040937::3:80855486-80857487(-)
Zm00001d005844::2:190613357-190615358(-)
Zm00001d027715::1:11984041-11986042(-)
Zm00001d017068::5:184338120-184340121(-)
Zm00001d006133::2:199508021-199510022(+)
Zm00001d046246::9:76265941-76267942(+)
Zm00001d027430::1:5115815-5117816(-)
Zm00001d035098::6:5181409-5183410(+)
Zm00001d002599::2:16415104-16417105(+)
Zm00001d042621::3:174099165-174101166(+)
Zm00001d052527::4:192220127-192222128(-)
Zm00001d006345::2:205185187-205187188(+)
Zm00001d034192::1:286207340-286209341(+)
Zm00001d023343::10:3823248-3825249(+)
Zm00001d029055::1:56381757-56383758(+)
Zm00001d017442::5:195908643-195910644(+)
Zm00001d049954::4:55305750-55307751(+)
Zm00001d007705::2:237876135-237878136(+)
Zm00001d049925::4:53028826-53030827(+)
Zm00001d035965::6:62967440-62969441(+)
Zm00001d011391::8:149383546-149385547(+)
Zm00001d046719::9:103321767-103323768(+)
Zm00001d038310::6:154171567-154173568(-)
Zm00001d044481::3:229387837-229389838(+)
Zm00001d001901::2:2606518-2608519(+)
Zm00001d014739::5:61138924-61140925(-)
Zm00001d038170::6:150416643-150418644(+)
Zm00001d046611::9:98776952-98778953(-)
Zm00001d033867::1:276774253-276776254(+)
Zm00001d051586::4:163488063-163490064(-)
Zm00001d024739::10:85755085-85757086(+)
Zm00001d026010::10:135907951-135909952(-)
Zm00001d005159::2:161849485-161851486(+)
Zm00001d034597::1:297443559-297445560(+)
Zm00001d048875::4:6844380-6846381(-)
Zm00001d010583::8:120901646-120903647(-)
Zm00001d033273::1:257012767-257014768(-)
Zm00001d027470::1:6026351-6028352(+)
Zm00001d025284::10:112579688-112581689(+)
Zm00001d014477::5:49666886-49668887(+)
Zm00001d031799::1:202174492-202176493(+)
Zm00001d032978::1:245452756-245454757(-)
Zm00001d019241::7:23594765-23596766(+)
Zm00001d020692::7:128745972-128747973(+)
Zm00001d028199::1:26000271-26002272(+)
Zm00001d006001::2:195045687-195047688(+)
Zm00001d041920::3:143643424-143645425(+)
Zm00001d033840::1:275465568-275467569(+)
Zm00001d029852::1:90296907-90298908(-)
Zm00001d005764::2:187151466-187153467(-)
Zm00001d012810::5:687027-689028(-)
Zm00001d013443::5:11709279-11711280(+)
Zm00001d034915::1:305487678-305489679(-)
Zm00001d044683::3:234824996-234826997(-)
Zm00001d051688::4:166788999-166791000(-)
Zm00001d042168::3:154689839-154691840(-)
Zm00001d052636::4:195468453-195470454(+)
Zm00001d044774::9:2066181-2068182(-)
Zm00001d022406::7:176982005-176984006(-)
Zm00001d042591::3:172996908-172998909(+)
Zm00001d036715::6:98446028-98448029(+)
Zm00001d053640::4:238062754-238064755(+)
Zm00001d051743::4:168621924-168623925(+)
Zm00001d013819::5:21422782-21424783(+)
Zm00001d053222::4:220765718-220767719(+)
Zm00001d005072::2:157223017-157225018(+)
Zm00001d001765::2:98300-100301(+)
Zm00001d047761::9:141202486-141204487(-)
Zm00001d035535::6:31588787-31590788(-)
Zm00001d023711::10:16566441-16568442(+)
Zm00001d038891::6:166500668-166502669(+)
Zm00001d048309::9:154301693-154303694(+)
Zm00001d002334::2:10511731-10513732(-)
Zm00001d033240::1:255514875-255516876(-)
Zm00001d012601::8:177058339-177060340(-)
Zm00001d043254::3:193420909-193422910(+)
Zm00001d020752::7:131208847-131210848(+)
Zm00001d043442::3:200057507-200059508(+)
Zm00001d017106::5:185553901-185555902(-)
Zm00001d013101::5:4713695-4715696(-)
Zm00001d006573::2:211265084-211267085(-)
Zm00001d029321::1:65853375-65855376(+)
Zm00001d024937::10:95810534-95812535(-)
Zm00001d039255::3:628028-630029(-)
Zm00001d012030::8:166783565-166785566(-)
Zm00001d011669::8:158165086-158167087(+)
Zm00001d010639::8:122786222-122788223(-)
Zm00001d041165::3:101291805-101293806(-)
Zm00001d005223::2:164330865-164332866(+)
Zm00001d003181::2:34888129-34890130(+)
Zm00001d042397::3:164479813-164481814(-)
Zm00001d010416::8:113894472-113896473(-)
Zm00001d044418::3:227502628-227504629(-)
Zm00001d044246::3:222968291-222970292(-)
Zm00001d035802::6:50789948-50791949(-)
Zm00001d008959::8:27418266-27420267(-)
Zm00001d024128::10:48269419-48271420(-)
Zm00001d039144::6:171030546-171032547(-)
Zm00001d036669::6:97171877-97173878(-)
Zm00001d018331::5:218586363-218588364(-)
Zm00001d051638::4:165370959-165372960(-)
Zm00001d044529::3:230997601-230999602(-)
Zm00001d037983::6:144369983-144371984(+)
Zm00001d007685::2:237402341-237404342(-)
Zm00001d035317::6:21026562-21028563(-)
Zm00001d013209::5:6603154-6605155(-)
Zm00001d052005::4:176265317-176267318(+)
Zm00001d020237::7:101652227-101654228(-)
Zm00001d012467::8:175044043-175046044(+)
Zm00001d012323::8:172422192-172424193(+)
Zm00001d013865::5:23268393-23270394(+)
Zm00001d030782::1:159421555-159423556(+)
Zm00001d015474::5:92113826-92115827(+)
Zm00001d025246::10:110881124-110883125(+)
Zm00001d053826::4:241932125-241934126(-)
Zm00001d005361::2:171064173-171066174(-)
Zm00001d028473::1:36047033-36049034(-)
Zm00001d009473::8:66146366-66148367(-)
Zm00001d002301::2:9772963-9774964(-)
Zm00001d017374::5:193774912-193776913(+)
Zm00001d015310::5:84029360-84031361(-)
Zm00001d045998::9:53118390-53120391(-)
Zm00001d043765::3:209277168-209279169(-)
Zm00001d040309::3:37114250-37116251(-)
Zm00001d032562::1:230559352-230561353(+)
Zm00001d039981::3:21730808-21732809(-)
Zm00001d052747::4:199609739-199611740(+)
Zm00001d008680::8:16984441-16986442(-)
Zm00001d048927::4:8249523-8251524(+)
Zm00001d025932::10:134080138-134082139(+)
Zm00001d009181::8:41313561-41315562(-)
Zm00001d006762::2:216181342-216183343(+)
Zm00001d028100::1:22994309-22996310(+)
Zm00001d044375::3:226410454-226412455(+)
Zm00001d003935::2:70121007-70123008(+)
Zm00001d032424::1:225987181-225989182(-)
Zm00001d017516::5:198488644-198490645(+)
Zm00001d035300::6:20186775-20188776(+)
Zm00001d019248::7:23852659-23854660(-)
Zm00001d020417::7:112557133-112559134(+)
Zm00001d014424::5:46055203-46057204(-)
Zm00001d049361::4:27877918-27879919(+)
Zm00001d035460::6:27592328-27594329(-)
Zm00001d016918::5:179885771-179887772(+)
Zm00001d025241::10:110755784-110757785(-)
Zm00001d011541::8:153954190-153956191(+)
Zm00001d037332::6:121772400-121774401(-)
Zm00001d016658::5:171576136-171578137(-)
Zm00001d014874::5:66660542-66662543(+)
Zm00001d027415::1:4837880-4839881(-)
Zm00001d024822::10:89616473-89618474(+)
Zm00001d039828::3:15997969-15999970(-)
Zm00001d001806::2:1256668-1258669(+)
Zm00001d012955::5:2344163-2346164(+)
Zm00001d034622::1:298179146-298181147(+)
Zm00001d005478::2:175511288-175513289(-)
Zm00001d038734::6:163541390-163543391(+)
Zm00001d035258::6:17776344-17778345(-)
Zm00001d018842::7:6967623-6969624(+)
Zm00001d036234::6:78448086-78450087(+)
Zm00001d013635::5:15968474-15970475(+)
Zm00001d037495::6:127256879-127258880(+)
Zm00001d028595::1:40238805-40240806(-)
Zm00001d032386::1:225024875-225026876(+)
Zm00001d025251::10:111151695-111153696(-)
Zm00001d049822::4:46354617-46356618(-)
Zm00001d019914::7:75385692-75387693(-)
Zm00001d002268::2:9176665-9178666(+)
Zm00001d027302::1:2283351-2285352(+)
Zm00001d035621::6:37467478-37469479(+)
Zm00001d007645::2:236822557-236824558(+)
Zm00001d010018::8:95282995-95284996(+)
Zm00001d041663::3:132595714-132597715(-)
Zm00001d039582::3:8337034-8339035(-)
Zm00001d051259::4:150962691-150964692(-)
Zm00001d041939::3:144554974-144556975(-)
Zm00001d044264::3:223328732-223330733(+)
Zm00001d016214::5:150603375-150605376(-)
Zm00001d013002::5:2974841-2976842(-)
Zm00001d031899::1:205990634-205992635(+)
Zm00001d027816::1:14364635-14366636(-)
Zm00001d022294::7:174696752-174698753(-)
Zm00001d034491::1:294499602-294501603(+)
Zm00001d012717::8:179105297-179107298(+)
Zm00001d002988::2:28927871-28929872(-)
Zm00001d035624::6:37482003-37484004(-)
Zm00001d049267::4:23798304-23800305(-)
Zm00001d044559::3:231693124-231695125(+)
Zm00001d030892::1:166132778-166134779(-)
Zm00001d012827::5:942693-944694(-)
Zm00001d023802::10:22243565-22245566(-)
Zm00001d052680::4:197116841-197118842(-)
Zm00001d037722::6:135229558-135231559(+)
Zm00001d028000::1:19917746-19919747(+)
Zm00001d004561::2:118170656-118172657(-)
Zm00001d028423::1:34541478-34543479(-)
Zm00001d012674::8:178409466-178411467(-)
Zm00001d036847::6:103721421-103723422(-)
Zm00001d030620::1:148967457-148969458(+)
Zm00001d045567::9:26897822-26899823(+)
Zm00001d013203::5:6419270-6421271(-)
Zm00001d004075::2:80536537-80538538(-)
Zm00001d029596::1:78356345-78358346(+)
Zm00001d017264::5:191015885-191017886(+)
Zm00001d042154::3:153990174-153992175(-)
Zm00001d025888::10:133101483-133103484(-)
Zm00001d028443::1:35129537-35131538(+)
Zm00001d053349::4:227108253-227110254(-)
Zm00001d030148::1:108717158-108719159(-)
Zm00001d040724::3:60046640-60048641(+)
Zm00001d050874::4:128049174-128051175(+)
Zm00001d049736::4:42104677-42106678(+)
Zm00001d032537::1:229884360-229886361(+)
Zm00001d034741::1:301090818-301092819(+)
Zm00001d052921::4:204938754-204940755(-)
Zm00001d043789::3:210260838-210262839(-)
Zm00001d047139::9:119767844-119769845(-)
Zm00001d050978::4:134814862-134816863(+)
Zm00001d023385::10:4346110-4348111(+)
Zm00001d041712::3:134639513-134641514(-)
Zm00001d053223::4:220784639-220786640(+)
Zm00001d039453::3:4744283-4746284(+)
Zm00001d034834::1:303362329-303364330(-)
Zm00001d021183::7:145177986-145179987(+)
Zm00001d024066::10:41071792-41073793(+)
Zm00001d019642::7:47826403-47828404(+)
Zm00001d039098::6:169967273-169969274(-)
Zm00001d005317::2:169452417-169454418(-)
Zm00001d045907::9:46988625-46990626(-)
Zm00001d053952::4:244168616-244170617(-)
Zm00001d042210::3:156118020-156120021(-)
Zm00001d030062::1:102951524-102953525(+)
Zm00001d037336::6:121965250-121967251(+)
Zm00001d032244::1:218619357-218621358(-)
Zm00001d010989::8:136032372-136034373(+)
Zm00001d020998::7:139830550-139832551(+)
Zm00001d012429::8:174354400-174356401(+)
Zm00001d021770::7:162751883-162753884(+)
Zm00001d037608::6:131622870-131624871(+)
Zm00001d026283::10:142759345-142761346(+)
Zm00001d052225::4:183712278-183714279(+)
Zm00001d040850::3:71600958-71602959(-)
Zm00001d048137::9:150681028-150683029(-)
Zm00001d053888::4:243028847-243030848(+)
Zm00001d003277::2:38576206-38578207(-)
Zm00001d022422::7:177330060-177332061(+)
Zm00001d038184::6:150822054-150824055(+)
Zm00001d048138::9:150681991-150683992(+)
Zm00001d045054::9:11191932-11193933(-)
Zm00001d009055::8:33495556-33497557(-)
Zm00001d005495::2:175965712-175967713(+)
Zm00001d017072::5:184388115-184390116(+)
Zm00001d045598::9:28062829-28064830(-)
Zm00001d021382::7:150547276-150549277(+)
Zm00001d053359::4:227595982-227597983(+)
Zm00001d039611::3:8999918-9001919(+)
Zm00001d046274::9:77372531-77374532(+)
Zm00001d045533::9:25741803-25743804(-)
Zm00001d037704::6:134490844-134492845(+)
Zm00001d031040::1:174738137-174740138(+)
Zm00001d006905::2:219140086-219142087(-)
Zm00001d047582::9:136352157-136354158(-)
Zm00001d032321::1:222199911-222201912(+)
Zm00001d004943::2:149872645-149874646(+)
Zm00001d041287::3:110469093-110471094(-)
Zm00001d033691::1:271339444-271341445(+)
Zm00001d021662::7:159484072-159486073(-)
Zm00001d021480::7:153347177-153349178(+)
Zm00001d004941::2:149619082-149621083(-)
Zm00001d016455::5:162962112-162964113(-)
Zm00001d020383::7:110508255-110510256(-)
Zm00001d015715::5:111143017-111145018(-)
Zm00001d047938::9:145759836-145761837(+)
Zm00001d011646::8:157426945-157428946(+)
Zm00001d010684::8:124283635-124285636(-)
Zm00001d040536::3:48597413-48599414(+)
Zm00001d023434::10:5437942-5439943(+)
Zm00001d049605::4:37192908-37194909(-)
Zm00001d049226::4:21692068-21694069(+)
Zm00001d046186::9:70324052-70326053(+)
Zm00001d010785::8:127753802-127755803(-)
Zm00001d047667::9:138656191-138658192(-)
Zm00001d026676::10:149747916-149749917(+)
Zm00001d011274::8:145455064-145457065(-)
Zm00001d036788::6:100888163-100890164(+)
Zm00001d053709::4:239666609-239668610(-)
Zm00001d030080::1:104120378-104122379(-)
Zm00001d004198::2:91040114-91042115(-)
Zm00001d024916::10:94903444-94905445(+)
Zm00001d046488::9:92064124-92066125(+)
Zm00001d030426::1:131874187-131876188(+)
Zm00001d048997::4:12009157-12011158(-)
Zm00001d003518::2:46382262-46384263(+)
Zm00001d017172::5:187960939-187962940(-)
Zm00001d004413::2:110316121-110318122(-)
Zm00001d006162::2:200219676-200221677(-)
Zm00001d002564::2:15539968-15541969(-)
Zm00001d025495::10:120565089-120567090(+)
Zm00001d036663::6:97047993-97049994(+)
Zm00001d033231::1:255274999-255277000(-)
Zm00001d040639::3:55592319-55594320(-)
Zm00001d008258::8:3334857-3336858(-)
Zm00001d002402::2:11997801-11999802(-)
Zm00001d026590::10:148522245-148524246(+)
Zm00001d044116::3:219690189-219692190(+)
Zm00001d033827::1:275027355-275029356(-)
Zm00001d024204::10:55987628-55989629(-)
Zm00001d045483::9:24096973-24098974(+)
Zm00001d021528::7:155182614-155184615(-)
Zm00001d043658::3:206155883-206157884(+)
Zm00001d035065::6:3643257-3645258(+)
Zm00001d034924::1:305676028-305678029(+)
Zm00001d051769::4:169021657-169023658(-)
Zm00001d038579::6:160392159-160394160(+)
Zm00001d034552::1:296068720-296070721(-)
Zm00001d045853::9:43765882-43767883(+)
Zm00001d004535::2:116871829-116873830(-)
Zm00001d021467::7:152935219-152937220(-)
Zm00001d045280::9:17827002-17829003(-)
Zm00001d034077::1:283420853-283422854(+)
Zm00001d023259::10:1505853-1507854(-)
Zm00001d034279::1:288409219-288411220(+)
Zm00001d034621::1:298062185-298064186(-)
Zm00001d037877::6:140802153-140804154(+)
Zm00001d008975::8:27988595-27990596(+)
Zm00001d030982::1:171822795-171824796(-)
Zm00001d043950::3:214611674-214613675(-)
Zm00001d048390::9:155398659-155400660(+)
Zm00001d009014::8:30174910-30176911(-)
Zm00001d002641::2:17742985-17744986(+)
Zm00001d031576::1:195076207-195078208(+)
Zm00001d025129::10:105675881-105677882(-)
Zm00001d011676::8:158313265-158315266(-)
Zm00001d009829::8:84168645-84170646(-)
Zm00001d006757::2:216048622-216050623(+)
Zm00001d041917::3:143615149-143617150(-)
Zm00001d003153::2:33919034-33921035(-)
Zm00001d039817::3:15767553-15769554(-)
Zm00001d047747::9:140733091-140735092(+)
Zm00001d043927::3:214034971-214036972(+)
Zm00001d040056::3:25357770-25359771(-)
Zm00001d041351::3:113911910-113913911(+)
Zm00001d034286::1:288508323-288510324(+)
Zm00001d009741::8:78864945-78866946(+)
Zm00001d031429::1:189861598-189863599(-)
Zm00001d046020::9:55666650-55668651(+)
Zm00001d049409::4:29647905-29649906(-)
Zm00001d022405::7:176863920-176865921(+)
Zm00001d043942::3:214344759-214346760(-)
Zm00001d006582::2:211508195-211510196(+)
Zm00001d049220::4:21273520-21275521(+)
Zm00001d029290::1:64987711-64989712(-)
Zm00001d011938::8:164852677-164854678(+)
Zm00001d020013::7:85540270-85542271(+)
Zm00001d012381::8:173252905-173254906(+)
Zm00001d028778::1:46193945-46195946(-)
Zm00001d034358::1:290662704-290664705(-)
Zm00001d049873::4:49839290-49841291(+)
Zm00001d003472::2:45341251-45343252(-)
Zm00001d006130::2:199405236-199407237(+)
Zm00001d038129::6:148853829-148855830(-)
Zm00001d042234::3:157119970-157121971(+)
Zm00001d053639::4:238007754-238009755(+)
Zm00001d013329::5:8765412-8767413(-)
Zm00001d050015::4:59616185-59618186(-)
Zm00001d008986::8:28667294-28669295(+)
Zm00001d006732::2:215446997-215448998(-)
Zm00001d048272::9:153604268-153606269(+)
Zm00001d040573::3:50778469-50780470(-)
Zm00001d051186::4:147696042-147698043(+)
Zm00001d013351::5:9198393-9200394(+)
Zm00001d040325::3:38292901-38294902(+)
Zm00001d044775::9:2068362-2070363(-)
Zm00001d023576::10:10617204-10619205(+)
Zm00001d018660::7:2083365-2085366(+)
Zm00001d030373::1:127220089-127222090(+)
Zm00001d048568::9:159047134-159049135(-)
Zm00001d004646::2:124950039-124952040(-)
Zm00001d046004::9:53387794-53389795(-)
Zm00001d053828::4:241948007-241950008(+)
Zm00001d012964::5:2437195-2439196(-)
Zm00001d028339::1:31207107-31209108(+)
Zm00001d010670::8:123790283-123792284(-)
Zm00001d039095::6:169956261-169958262(+)
Zm00001d019719::7:53589080-53591081(+)
Zm00001d041534::3:126109480-126111481(-)
Zm00001d043632::3:205647059-205649060(-)
Zm00001d001887::2:2481830-2483831(-)
Zm00001d035909::6:59673949-59675950(+)
Zm00001d014280::5:39150983-39152984(+)
Zm00001d041055::3:93409870-93411871(+)
Zm00001d036917::6:106359117-106361118(+)
Zm00001d007500::2:233354945-233356946(-)
Zm00001d038600::6:160735997-160737998(+)
Zm00001d037794::6:137922609-137924610(+)
Zm00001d041484::3:123241202-123243203(+)
Zm00001d042619::3:174094653-174096654(-)
Zm00001d009231::8:45260907-45262908(-)
Zm00001d040733::3:60681967-60683968(-)
Zm00001d014364::5:42933690-42935691(-)
Zm00001d044171::3:221070507-221072508(-)
Zm00001d011700::8:159170869-159172870(+)
Zm00001d033130::1:251634226-251636227(+)
Zm00001d052385::4:188825181-188827182(+)
Zm00001d021390::7:150693439-150695440(-)
Zm00001d021503::7:154182424-154184425(+)
Zm00001d018441::5:220901405-220903406(+)
Zm00001d042284::3:158787825-158789826(+)
Zm00001d009431::8:64106115-64108116(+)
Zm00001d043469::3:201081848-201083849(+)
Zm00001d043115::3:189557816-189559817(+)
Zm00001d046399::9:87272491-87274492(+)
Zm00001d002012::2:4324335-4326336(+)
Zm00001d038852::6:165888040-165890041(+)
Zm00001d004877::2:145960813-145962814(+)
Zm00001d010782::8:127601267-127603268(+)
Zm00001d008900::8:24523916-24525917(-)
Zm00001d028675::1:42747612-42749613(-)
Zm00001d002614::2:16768458-16770459(+)
Zm00001d003859::2:63417346-63419347(-)
Zm00001d008432::8:8625913-8627914(-)
Zm00001d014378::5:43718707-43720708(+)
Zm00001d013094::5:4679707-4681708(-)
Zm00001d005921::2:192821000-192823001(-)
Zm00001d053053::4:210924228-210926229(-)
Zm00001d050610::4:104007218-104009219(+)
Zm00001d005765::2:187198199-187200200(+)
Zm00001d003644::2:51562080-51564081(-)
Zm00001d030362::1:126243861-126245862(+)
Zm00001d027869::1:15974851-15976852(-)
Zm00001d043341::3:197031056-197033057(+)
Zm00001d002663::2:18765598-18767599(-)
Zm00001d012878::5:1534167-1536168(-)
Zm00001d031674::1:198271491-198273492(-)
Zm00001d047908::9:144960966-144962967(-)
Zm00001d023939::10:30316570-30318571(-)
Zm00001d036922::6:106565737-106567738(-)
Zm00001d022270::7:174022719-174024720(+)
Zm00001d038481::6:158361033-158363034(-)
Zm00001d053705::4:239605240-239607241(-)
Zm00001d022199::7:172706718-172708719(-)
Zm00001d030312::1:121814363-121816364(-)
Zm00001d007592::2:235867395-235869396(+)
Zm00001d016890::5:179457573-179459574(-)
Zm00001d025526::10:121363254-121365255(-)
Zm00001d020955::7:137672334-137674335(-)
Zm00001d049357::4:27753338-27755339(+)
Zm00001d024252::10:59714213-59716214(+)
Zm00001d028796::1:46669525-46671526(-)
Zm00001d022369::7:176241469-176243470(-)
Zm00001d049610::4:37572135-37574136(+)
Zm00001d019122::7:17901307-17903308(-)
Zm00001d036835::6:103311426-103313427(+)
Zm00001d034194::1:286267321-286269322(-)
Zm00001d010251::8:106125822-106127823(+)
Zm00001d023973::10:32816640-32818641(-)
Zm00001d049798::4:45037939-45039940(+)
Zm00001d014608::5:55122765-55124766(-)
Zm00001d039618::3:9214435-9216436(-)
Zm00001d032432::1:226222470-226224471(-)
Zm00001d033078::1:249830633-249832634(-)
Zm00001d032677::1:233882962-233884963(+)
Zm00001d032111::1:213320997-213322998(-)
Zm00001d003670::2:53320966-53322967(+)
Zm00001d043653::3:206091665-206093666(+)
Zm00001d023757::10:18995973-18997974(-)
Zm00001d028876::1:49475357-49477358(-)
Zm00001d053830::4:241978302-241980303(+)
Zm00001d021899::7:165628930-165630931(-)
Zm00001d053337::4:226699074-226701075(-)
Zm00001d010623::8:122211284-122213285(+)
Zm00001d047275::9:125240932-125242933(+)
Zm00001d004042::2:78549416-78551417(-)
Zm00001d009338::8:56935508-56937509(+)
Zm00001d003019::2:29634837-29636838(-)
Zm00001d011764::8:161074490-161076491(-)
Zm00001d018987::7:12175130-12177131(-)
Zm00001d031689::1:198659334-198661335(-)
Zm00001d016200::5:150353500-150355501(+)
Zm00001d030851::1:163237498-163239499(+)
Zm00001d004691::2:131618179-131620180(+)
Zm00001d009587::8:71700516-71702517(+)
Zm00001d025782::10:129510268-129512269(+)
Zm00001d003151::2:33848325-33850326(-)
Zm00001d030380::1:127552095-127554096(-)
Zm00001d003755::2:57731363-57733364(-)
Zm00001d029603::1:78751282-78753283(+)
Zm00001d045584::9:27334244-27336245(+)
Zm00001d025680::10:126109891-126111892(-)
Zm00001d038750::6:163854263-163856264(-)
Zm00001d017461::5:196484718-196486719(+)
Zm00001d032511::1:229018790-229020791(-)
Zm00001d040351::3:39395920-39397921(-)
Zm00001d029886::1:92220577-92222578(+)
Zm00001d047555::9:135296687-135298688(-)
Zm00001d022274::7:174139564-174141565(+)
Zm00001d019036::7:13737083-13739084(-)
Zm00001d028597::1:40260337-40262338(-)
Zm00001d018043::5:212715679-212717680(+)
Zm00001d020429::7:113493955-113495956(-)
Zm00001d030827::1:162051544-162053545(-)
Zm00001d045350::9:19283277-19285278(+)
Zm00001d030679::1:152723873-152725874(-)
Zm00001d048312::9:154435230-154437231(-)
Zm00001d037484::6:126843916-126845917(+)
Zm00001d050728::4:118947240-118949241(+)
Zm00001d028370::1:32366525-32368526(-)
Zm00001d015252::5:81416835-81418836(-)
Zm00001d028622::1:41157262-41159263(+)
Zm00001d050605::4:103704405-103706406(-)
Zm00001d034679::1:299639423-299641424(+)
Zm00001d025633::10:124644428-124646429(+)
Zm00001d039469::3:5150209-5152210(-)
Zm00001d039029::6:168916819-168918820(+)
Zm00001d034894::1:304964675-304966676(-)
Zm00001d023784::10:20015130-20017131(+)
Zm00001d016744::5:174759400-174761401(+)
Zm00001d028325::1:30792236-30794237(+)
Zm00001d054105::4:246606450-246608451(+)
Zm00001d047726::9:140010535-140012536(+)
Zm00001d005503::2:176566670-176568671(-)
Zm00001d014991::5:71282428-71284429(-)
Zm00001d030960::1:169239261-169241262(-)
Zm00001d016103::5:144629082-144631083(-)
Zm00001d001923::2:3010295-3012296(-)
Zm00001d053664::4:238425605-238427606(-)
Zm00001d017509::5:197959371-197961372(+)
Zm00001d025933::10:134111716-134113717(-)
Zm00001d031736::1:200196311-200198312(+)
Zm00001d020125::7:94499854-94501855(+)
Zm00001d052734::4:199309917-199311918(-)
Zm00001d010795::8:128031176-128033177(+)
Zm00001d025700::10:126771226-126773227(+)
Zm00001d026115::10:138790905-138792906(+)
Zm00001d051881::4:173324213-173326214(+)
Zm00001d018359::5:219156969-219158970(+)
Zm00001d007530::2:234054329-234056330(-)
Zm00001d004779::2:138646141-138648142(+)
Zm00001d021827::7:163876265-163878266(-)
Zm00001d021839::7:164316319-164318320(+)
Zm00001d023581::10:10706495-10708496(-)
Zm00001d012348::8:172808458-172810459(-)
Zm00001d032031::1:209982516-209984517(+)
Zm00001d043508::3:202330632-202332633(-)
Zm00001d024568::10:78543225-78545226(+)
Zm00001d029527::1:74786106-74788107(+)
Zm00001d036148::6:74546068-74548069(+)
Zm00001d013389::5:10261034-10263035(-)
Zm00001d020935::7:137125038-137127039(+)
Zm00001d017783::5:206695800-206697801(-)
Zm00001d048087::9:149889672-149891673(-)
Zm00001d008376::8:6703560-6705561(+)
Zm00001d045884::9:45475459-45477460(+)
Zm00001d007373::2:230075332-230077333(+)
Zm00001d045450::9:22537068-22539069(+)
Zm00001d029084::1:57452094-57454095(-)
Zm00001d003040::2:30080726-30082727(+)
Zm00001d052050::4:177641700-177643701(+)
Zm00001d053906::4:243391949-243393950(-)
Zm00001d046518::9:93436578-93438579(+)
Zm00001d051508::4:160710647-160712648(+)
Zm00001d051861::4:172534256-172536257(-)
Zm00001d010658::8:123181159-123183160(+)
Zm00001d008615::8:14500353-14502354(-)
Zm00001d030809::1:161203730-161205731(-)
Zm00001d038923::6:167107921-167109922(-)
Zm00001d039462::3:4961824-4963825(-)
Zm00001d007960::2:244107954-244109955(+)
Zm00001d018627::7:1334209-1336210(+)
Zm00001d043595::3:204591222-204593223(+)
Zm00001d004993::2:152741656-152743657(-)
Zm00001d045582::9:27267580-27269581(-)
Zm00001d006203::2:201673281-201675282(-)
Zm00001d042111::3:151332355-151334356(-)
Zm00001d048353::9:154860036-154862037(+)
Zm00001d008306::8:4746501-4748502(-)
Zm00001d019472::7:35460514-35462515(-)
Zm00001d030623::1:149353046-149355047(+)
Zm00001d007075::2:221684963-221686964(-)
Zm00001d022147::7:171238354-171240355(+)
Zm00001d041753::3:135971167-135973168(+)
Zm00001d037969::6:143835742-143837743(-)
Zm00001d015504::5:94166540-94168541(-)
Zm00001d006148::2:199737015-199739016(-)
Zm00001d006846::2:217779714-217781715(+)
Zm00001d047385::9:128362008-128364009(-)
Zm00001d033634::1:269329534-269331535(-)
Zm00001d049383::4:28547195-28549196(-)
Zm00001d039380::3:2937332-2939333(+)
Zm00001d030348::1:124400112-124402113(+)
Zm00001d007570::2:235044255-235046256(-)
Zm00001d013698::5:17827412-17829413(-)
Zm00001d010023::8:95609747-95611748(-)
Zm00001d041788::3:138092225-138094226(+)
Zm00001d052729::4:199201824-199203825(+)
Zm00001d040583::3:51567753-51569754(-)
Zm00001d016545::5:166787217-166789218(-)
Zm00001d006538::2:210698845-210700846(-)
Zm00001d039918::3:19355141-19357142(-)
Zm00001d027511::1:7142891-7144892(+)
Zm00001d011878::8:163839931-163841932(-)
Zm00001d046487::9:92064805-92066806(-)
Zm00001d015428::5:89623565-89625566(-)
Zm00001d013302::5:8071456-8073457(-)
Zm00001d020445::7:114911485-114913486(-)
Zm00001d023416::10:5081581-5083582(-)
Zm00001d038491::6:158533454-158535455(-)
Zm00001d011180::8:142162035-142164036(+)
Zm00001d022144::7:171126049-171128050(+)
Zm00001d036770::6:100197245-100199246(-)
Zm00001d017544::5:199141519-199143520(-)
Zm00001d018421::5:220403777-220405778(-)
Zm00001d009084::8:35523273-35525274(-)
Zm00001d007062::2:221061322-221063323(+)
Zm00001d031973::1:208356484-208358485(-)
Zm00001d027680::1:11009697-11011698(+)
Zm00001d053627::4:237216426-237218427(+)
Zm00001d012569::8:176789144-176791145(-)
Zm00001d035974::6:63762639-63764640(+)
Zm00001d052773::4:200378843-200380844(+)
Zm00001d024944::10:96161050-96163051(+)
Zm00001d013733::5:18863369-18865370(-)
Zm00001d006401::2:206596357-206598358(+)
Zm00001d044803::9:2818659-2820660(+)
Zm00001d034130::1:284698755-284700756(-)
Zm00001d037911::6:141755255-141757256(-)
Zm00001d015560::5:97683821-97685822(-)
Zm00001d010064::8:98036765-98038766(+)
Zm00001d029861::1:90927127-90929128(+)
Zm00001d048532::9:157942565-157944566(+)
Zm00001d002130::2:6424486-6426487(-)
Zm00001d017174::5:187967856-187969857(-)
Zm00001d053878::4:242760456-242762457(-)
Zm00001d051116::4:143958886-143960887(+)
Zm00001d025277::10:112196259-112198260(-)
Zm00001d038173::6:150517235-150519236(-)
Zm00001d044430::3:227748322-227750323(-)
Zm00001d035614::6:36915850-36917851(-)
Zm00001d037260::6:118433442-118435443(-)
Zm00001d013758::5:19600076-19602077(-)
Zm00001d009979::8:93237641-93239642(+)
Zm00001d036131::6:73857540-73859541(-)
Zm00001d009372::8:60517804-60519805(-)
Zm00001d011795::8:161711350-161713351(+)
Zm00001d011684::8:158594493-158596494(-)
Zm00001d007039::2:220652547-220654548(-)
Zm00001d017798::5:207097681-207099682(-)
Zm00001d030194::1:112577757-112579758(+)
Zm00001d052905::4:204262166-204264167(-)
Zm00001d003742::2:56998946-57000947(-)
Zm00001d033537::1:266338177-266340178(-)
Zm00001d036718::6:98736287-98738288(-)
Zm00001d043503::3:202106614-202108615(+)
Zm00001d033645::1:269532497-269534498(-)
Zm00001d046947::9:112274778-112276779(-)
Zm00001d002783::2:22582589-22584590(-)
Zm00001d037271::6:118913916-118915917(-)
Zm00001d039049::6:169246772-169248773(-)
Zm00001d034422::1:292519314-292521315(+)
Zm00001d031128::1:178803092-178805093(-)
Zm00001d053662::4:238374489-238376490(+)
Zm00001d044515::3:230685824-230687825(-)
Zm00001d051592::4:163976803-163978804(+)
Zm00001d033405::1:262093726-262095727(-)
Zm00001d033117::1:250588214-250590215(+)
Zm00001d021936::7:166384800-166386801(-)
Zm00001d007318::2:228281878-228283879(-)
Zm00001d007571::2:235047394-235049395(+)
Zm00001d020620::7:125258004-125260005(+)
Zm00001d047740::9:140363278-140365279(-)
Zm00001d044988::9:9424327-9426328(-)
Zm00001d030962::1:169326309-169328310(+)
Zm00001d026511::10:147369077-147371078(+)
Zm00001d017392::5:194377072-194379073(+)
Zm00001d018358::5:219157924-219159925(-)
Zm00001d022048::7:168860229-168862230(-)
Zm00001d017916::5:210062455-210064456(-)
Zm00001d024933::10:95592933-95594934(-)
Zm00001d011970::8:165343030-165345031(-)
Zm00001d043419::3:199108202-199110203(-)
Zm00001d022553::7:179900803-179902804(+)
Zm00001d002806::2:23196119-23198120(+)
Zm00001d004757::2:136527543-136529544(-)
Zm00001d021571::7:156437053-156439054(-)
Zm00001d024874::10:91750839-91752840(+)
Zm00001d040438::3:43454556-43456557(-)
Zm00001d035862::6:57397800-57399801(-)
Zm00001d012656::8:178056415-178058416(+)
Zm00001d030218::1:113765746-113767747(-)
Zm00001d042906::3:183580916-183582917(-)
Zm00001d029809::1:87841170-87843171(-)
Zm00001d051864::4:172719833-172721834(-)
Zm00001d005101::2:158205781-158207782(+)
Zm00001d007849::2:240881471-240883472(-)
Zm00001d006195::2:201273331-201275332(+)
Zm00001d006810::2:217188749-217190750(-)
Zm00001d031943::1:207696119-207698120(-)
Zm00001d027488::1:6409314-6411315(-)
Zm00001d043301::3:195077840-195079841(+)
Zm00001d036049::6:68974107-68976108(+)
Zm00001d052856::4:202680448-202682449(-)
Zm00001d048135::9:150650841-150652842(-)
Zm00001d049898::4:51370419-51372420(+)
Zm00001d047279::9:125379552-125381553(+)
Zm00001d003266::2:38346953-38348954(+)
Zm00001d018439::5:220889337-220891338(+)
Zm00001d047417::9:129472109-129474110(+)
Zm00001d048664::4:2980252-2982253(-)
Zm00001d050959::4:133504602-133506603(-)
Zm00001d050673::4:114817473-114819474(-)
Zm00001d019320::7:27707699-27709700(-)
Zm00001d043784::3:210173850-210175851(-)
Zm00001d050178::4:71007582-71009583(-)
Zm00001d021664::7:159489464-159491465(-)
Zm00001d051790::4:169873238-169875239(+)
Zm00001d002359::2:10792790-10794791(-)
Zm00001d050521::4:96346980-96348981(+)
Zm00001d041506::3:124670005-124672006(+)
Zm00001d049156::4:18279904-18281905(-)
Zm00001d031057::1:175081054-175083055(-)
Zm00001d001811::2:1334258-1336259(-)
Zm00001d032655::1:233261294-233263295(+)
Zm00001d009915::8:89357311-89359312(+)
Zm00001d018828::7:6679616-6681617(-)
Zm00001d040126::3:28538408-28540409(+)
Zm00001d024647::10:82042396-82044397(-)
Zm00001d050434::4:87632303-87634304(+)
Zm00001d048109::9:150359246-150361247(-)
Zm00001d047427::9:129719830-129721831(-)
Zm00001d042182::3:155274195-155276196(-)
Zm00001d050121::4:67399132-67401133(+)
Zm00001d011384::8:149203542-149205543(+)
Zm00001d043965::3:215163302-215165303(+)
Zm00001d053004::4:208647803-208649804(+)
Zm00001d046539::9:94823346-94825347(-)
Zm00001d023424::10:5178880-5180881(+)
Zm00001d040768::3:64625982-64627983(-)
Zm00001d041455::3:121301398-121303399(-)
Zm00001d008203::8:1018058-1020059(+)
Zm00001d027304::1:2302442-2304443(-)
Zm00001d007518::2:233697599-233699600(+)
Zm00001d005594::2:180122753-180124754(-)
Zm00001d006798::2:216933589-216935590(+)
Zm00001d044020::3:216926484-216928485(+)
Zm00001d037573::6:130068535-130070536(-)
Zm00001d037415::6:124905690-124907691(+)
Zm00001d015730::5:114126296-114128297(+)
Zm00001d050395::4:85833306-85835307(+)
Zm00001d037308::6:120270810-120272811(+)
Zm00001d017860::5:209069846-209071847(-)
Zm00001d005250::2:165696144-165698145(-)
Zm00001d011732::8:160218820-160220821(+)
Zm00001d047086::9:117847238-117849239(+)
Zm00001d038155::6:149714409-149716410(+)
Zm00001d008349::8:6122698-6124699(+)
Zm00001d036940::6:106880859-106882860(-)
Zm00001d013738::5:18987725-18989726(-)
Zm00001d005310::2:169139930-169141931(+)
Zm00001d036688::6:97590292-97592293(+)
Zm00001d006049::2:196558066-196560067(-)
Zm00001d002708::2:19910062-19912063(+)
Zm00001d027623::1:9254892-9256893(+)
Zm00001d010410::8:113390474-113392475(+)
Zm00001d015449::5:90920010-90922011(-)
Zm00001d003004::2:29239689-29241690(+)
Zm00001d046076::9:61762767-61764768(-)
Zm00001d019432::7:33468517-33470518(+)
Zm00001d004046::2:78654503-78656504(-)
Zm00001d005247::2:165584236-165586237(+)
Zm00001d020969::7:138207552-138209553(-)
Zm00001d039432::3:4123248-4125249(-)
Zm00001d028873::1:49280039-49282040(-)
Zm00001d024990::10:98098171-98100172(+)
Zm00001d034752::1:301373642-301375643(-)
Zm00001d015285::5:82699477-82701478(+)
Zm00001d045919::9:47242370-47244371(-)
Zm00001d043069::3:188279071-188281072(+)
Zm00001d044755::9:1354718-1356719(+)
Zm00001d033338::1:259496229-259498230(+)
Zm00001d007237::2:225400556-225402557(+)
Zm00001d014897::5:67133627-67135628(+)
Zm00001d013232::5:6800250-6802251(+)
Zm00001d016980::5:181879364-181881365(-)
Zm00001d006872::2:218315514-218317515(-)
Zm00001d008276::8:3702388-3704389(-)
Zm00001d032016::1:209554212-209556213(-)
Zm00001d044781::9:2212512-2214513(+)
Zm00001d047093::9:118316260-118318261(-)
Zm00001d021401::7:151066912-151068913(-)
Zm00001d007678::2:237301637-237303638(-)
Zm00001d051126::4:144690587-144692588(-)
Zm00001d003035::2:30054142-30056143(-)
Zm00001d038777::6:164212306-164214307(+)
Zm00001d018770::7:4773820-4775821(-)
Zm00001d011329::8:146861697-146863698(+)
Zm00001d012100::8:168242738-168244739(+)
Zm00001d048687::4:3256880-3258881(-)
Zm00001d036982::6:108210961-108212962(+)
Zm00001d044991::9:9472320-9474321(+)
Zm00001d019149::7:19275817-19277818(+)
Zm00001d005671::2:182858696-182860697(-)
Zm00001d017751::5:205895076-205897077(-)
Zm00001d041798::3:138775680-138777681(-)
Zm00001d051601::4:164102376-164104377(+)
Zm00001d017927::5:210208389-210210390(+)
Zm00001d045027::9:10611312-10613313(-)
Zm00001d049894::4:51280693-51282694(-)
Zm00001d005188::2:163010380-163012381(-)
Zm00001d044437::3:228052769-228054770(+)
Zm00001d036693::6:97877295-97879296(+)
Zm00001d028649::1:41795769-41797770(-)
Zm00001d012119::8:168449484-168451485(-)
Zm00001d050000::4:58833854-58835855(+)
Zm00001d013262::5:7370866-7372867(+)
Zm00001d050894::4:128783181-128785182(-)
Zm00001d010199::8:103713863-103715864(+)
Zm00001d029647::1:80969055-80971056(+)
Zm00001d029539::1:75376479-75378480(+)
Zm00001d006028::2:195578299-195580300(+)
Zm00001d014367::5:43195294-43197295(-)
Zm00001d011831::8:162252335-162254336(+)
Zm00001d039276::3:915128-917129(+)
Zm00001d046222::9:72971914-72973915(+)
Zm00001d008731::8:17971091-17973092(+)
Zm00001d015297::5:83175775-83177776(-)
Zm00001d033167::1:252665379-252667380(-)
Zm00001d002642::2:17900066-17902067(-)
Zm00001d038014::6:145189540-145191541(+)
Zm00001d046644::9:100190940-100192941(-)
Zm00001d015208::5:79394811-79396812(-)
Zm00001d047662::9:138443123-138445124(+)
Zm00001d013032::5:3491025-3493026(-)
Zm00001d008477::8:9805694-9807695(+)
Zm00001d034520::1:295605156-295607157(+)
Zm00001d005744::2:185662310-185664311(+)
Zm00001d031937::1:207440790-207442791(-)
Zm00001d010442::8:115335181-115337182(-)
Zm00001d024833::10:90194711-90196712(-)
Zm00001d023639::10:13314355-13316356(-)
Zm00001d006339::2:205004322-205006323(-)
Zm00001d013370::5:9973925-9975926(-)
Zm00001d049479::4:31732163-31734164(-)
Zm00001d029636::1:80859451-80861452(-)
Zm00001d014626::5:56453737-56455738(+)
Zm00001d008205::8:1080151-1082152(-)
Zm00001d042932::3:184471015-184473016(-)
Zm00001d010982::8:135758193-135760194(+)
Zm00001d020172::7:97256186-97258187(-)
Zm00001d006654::2:213550408-213552409(+)
Zm00001d017806::5:207371875-207373876(-)
Zm00001d030573::1:144877711-144879712(-)
Zm00001d040002::3:22478684-22480685(-)
Zm00001d042651::3:175306143-175308144(+)
Zm00001d044692::3:235007216-235009217(+)
Zm00001d017054::5:184084513-184086514(-)
Zm00001d034119::1:284490615-284492616(+)
Zm00001d019217::7:22229547-22231548(+)
Zm00001d020780::7:132448505-132450506(-)
Zm00001d032101::1:212824522-212826523(+)
Zm00001d017729::5:205466528-205468529(-)
Zm00001d044506::3:230184742-230186743(-)
Zm00001d042042::3:148429658-148431659(+)
Zm00001d041914::3:143310825-143312826(+)
Zm00001d044194::3:221630133-221632134(-)
Zm00001d005040::2:155436778-155438779(+)
Zm00001d009292::8:52706445-52708446(+)
Zm00001d026544::10:147963146-147965147(+)
Zm00001d015731::5:114162708-114164709(+)
Zm00001d041611::3:129670743-129672744(-)
Zm00001d021645::7:158959515-158961516(-)
Zm00001d043854::3:212114060-212116061(-)
Zm00001d027498::1:6607878-6609879(-)
Zm00001d045056::9:11224307-11226308(-)
Zm00001d024678::10:83379508-83381509(-)
Zm00001d027827::1:14615519-14617520(-)
Zm00001d005271::2:166693662-166695663(+)
Zm00001d024311::10:63451743-63453744(+)
Zm00001d052461::4:190491320-190493321(-)
Zm00001d020929::7:136897220-136899221(+)
Zm00001d051685::4:166709313-166711314(-)
Zm00001d011272::8:145384460-145386461(-)
Zm00001d038831::6:165368991-165370992(+)
Zm00001d003649::2:51956233-51958234(-)
Zm00001d024540::10:77142690-77144691(+)
Zm00001d020205::7:99156045-99158046(-)
Zm00001d024710::10:84553132-84555133(-)
Zm00001d030806::1:160786395-160788396(-)
Zm00001d027329::1:3036412-3038413(-)
Zm00001d009220::8:44227231-44229232(-)
Zm00001d008185::8:636872-638873(+)
Zm00001d025984::10:135306637-135308638(-)
Zm00001d020411::7:112192259-112194260(+)
Zm00001d020404::7:111768458-111770459(+)
Zm00001d002277::2:9316524-9318525(+)
Zm00001d015724::5:113203313-113205314(+)
Zm00001d003249::2:37859208-37861209(-)
Zm00001d008733::8:18175874-18177875(-)
Zm00001d015861::5:127018143-127020144(+)
Zm00001d025326::10:114245760-114247761(+)
Zm00001d031231::1:182803912-182805913(+)
Zm00001d044656::3:234157858-234159859(-)
Zm00001d017985::5:211399589-211401590(+)
Zm00001d039749::3:13696451-13698452(+)
Zm00001d045063::9:11348018-11350019(-)
Zm00001d025183::10:108274133-108276134(+)
Zm00001d015578::5:99038895-99040896(+)
Zm00001d031685::1:198626744-198628745(-)
Zm00001d026645::10:149325065-149327066(+)
Zm00001d046688::9:102439270-102441271(+)
Zm00001d009374::8:60783585-60785586(-)
Zm00001d002027::2:4660917-4662918(-)
Zm00001d022501::7:178947214-178949215(-)
Zm00001d039731::3:13150189-13152190(+)
Zm00001d028604::1:40562631-40564632(-)
Zm00001d028514::1:37839538-37841539(+)
Zm00001d009824::8:83962640-83964641(+)
Zm00001d038225::6:151986695-151988696(-)
Zm00001d028585::1:40037975-40039976(-)
Zm00001d006464::2:209000076-209002077(-)
Zm00001d016675::5:172208152-172210153(+)
Zm00001d045804::9:40100684-40102685(+)
Zm00001d047910::9:144996038-144998039(+)
Zm00001d018059::5:213448955-213450956(+)
Zm00001d032722::1:236114814-236116815(+)
Zm00001d010240::8:105680568-105682569(+)
Zm00001d008621::8:14955679-14957680(+)
Zm00001d043202::3:191437082-191439083(+)
Zm00001d005472::2:175350954-175352955(-)
Zm00001d042845::3:181892485-181894486(-)
Zm00001d044878::9:6369798-6371799(-)
Zm00001d031296::1:185531656-185533657(+)
Zm00001d044387::3:226733862-226735863(-)
Zm00001d052278::4:185667320-185669321(-)
Zm00001d040183::3:30979709-30981710(-)
Zm00001d014721::5:60514676-60516677(+)
Zm00001d044393::3:226953500-226955501(-)
Zm00001d043666::3:206548831-206550832(-)
Zm00001d018653::7:1880248-1882249(+)
Zm00001d030154::1:109216661-109218662(+)
Zm00001d021450::7:152443413-152445414(+)
Zm00001d010315::8:109276692-109278693(+)
Zm00001d031734::1:200081757-200083758(-)
Zm00001d013944::5:25545125-25547126(-)
Zm00001d034932::1:306070953-306072954(+)
Zm00001d011847::8:162656484-162658485(-)
Zm00001d020374::7:110029720-110031721(-)
Zm00001d024633::10:81352137-81354138(-)
Zm00001d029734::1:84451470-84453471(+)
Zm00001d028177::1:25544004-25546005(+)
Zm00001d017521::5:198551580-198553581(-)
Zm00001d049079::4:15081361-15083362(-)
Zm00001d028668::1:42437608-42439609(-)
Zm00001d006877::2:218343203-218345204(+)
Zm00001d013780::5:19950278-19952279(-)
Zm00001d007466::2:232330900-232332901(-)
Zm00001d035800::6:50542268-50544269(-)
Zm00001d047640::9:137874112-137876113(-)
Zm00001d009683::8:75787744-75789745(-)
Zm00001d024294::10:62511230-62513231(+)
Zm00001d024571::10:78695001-78697002(+)
Zm00001d018649::7:1673020-1675021(-)
Zm00001d026139::10:139502729-139504730(-)
Zm00001d015976::5:135879554-135881555(-)
Zm00001d018146::5:215503301-215505302(+)
Zm00001d005110::2:158573658-158575659(+)
Zm00001d018527::5:222516482-222518483(-)
Zm00001d024606::10:80158892-80160893(-)
Zm00001d025642::10:124769188-124771189(-)
Zm00001d049391::4:28935530-28937531(-)
Zm00001d013496::5:12784824-12786825(-)
Zm00001d030849::1:163156439-163158440(-)
Zm00001d006239::2:202622438-202624439(+)
Zm00001d006491::2:209795513-209797514(-)
Zm00001d048842::4:6226040-6228041(+)
Zm00001d015593::5:100206525-100208526(-)
Zm00001d041603::3:129429756-129431757(-)
Zm00001d021687::7:160064710-160066711(+)
Zm00001d052678::4:197046298-197048299(+)
Zm00001d020234::7:101491328-101493329(+)
Zm00001d045926::9:47432772-47434773(-)
Zm00001d030240::1:115469514-115471515(-)
Zm00001d050465::4:90614157-90616158(-)
Zm00001d041592::3:128772972-128774973(-)
Zm00001d051778::4:169304161-169306162(+)
Zm00001d029717::1:83803178-83805179(+)
Zm00001d049987::4:57418326-57420327(-)
Zm00001d041595::3:129154865-129156866(-)
Zm00001d006050::2:196557129-196559130(+)
Zm00001d017764::5:206193930-206195931(-)
Zm00001d039725::3:13010109-13012110(+)
Zm00001d008289::8:4167076-4169077(+)
Zm00001d042761::3:179088099-179090100(-)
Zm00001d002589::2:16285968-16287969(+)
Zm00001d034407::1:292052719-292054720(+)
Zm00001d016804::5:176687400-176689401(-)
Zm00001d026628::10:149175640-149177641(+)
Zm00001d012061::8:167527912-167529913(-)
Zm00001d046928::9:111172827-111174828(+)
Zm00001d019104::7:16834808-16836809(-)
Zm00001d021655::7:159186752-159188753(+)
Zm00001d042444::3:167658662-167660663(-)
Zm00001d013065::5:4121905-4123906(+)
Zm00001d009802::8:82151050-82153051(+)
Zm00001d018621::7:1243652-1245653(-)
Zm00001d021971::7:167274920-167276921(+)
Zm00001d044340::3:225476378-225478379(-)
Zm00001d017248::5:190308343-190310344(-)
Zm00001d009660::8:74949844-74951845(+)
Zm00001d002755::2:21695474-21697475(+)
Zm00001d024594::10:79730778-79732779(-)
Zm00001d049676::4:39729393-39731394(-)
Zm00001d037857::6:139909336-139911337(+)
Zm00001d047869::9:143861640-143863641(+)
Zm00001d021960::7:167126621-167128622(+)
Zm00001d037279::6:119267522-119269523(-)
Zm00001d003158::2:33990259-33992260(-)
Zm00001d015220::5:79993779-79995780(-)
Zm00001d034833::1:303289369-303291370(+)
Zm00001d010421::8:114337463-114339464(-)
Zm00001d020505::7:119715427-119717428(+)
Zm00001d025340::10:114732715-114734716(+)
Zm00001d012833::5:959624-961625(-)
Zm00001d022614::7:181105702-181107703(+)
Zm00001d032081::1:211941864-211943865(+)
Zm00001d021759::7:162470187-162472188(-)
Zm00001d003262::2:38267265-38269266(+)
Zm00001d046772::9:105171956-105173957(-)
Zm00001d014950::5:69577597-69579598(-)
Zm00001d003667::2:53273342-53275343(-)
Zm00001d009645::8:74158356-74160357(+)
Zm00001d032353::1:223543781-223545782(+)
Zm00001d025039::10:101000184-101002185(-)
Zm00001d029683::1:82568935-82570936(-)
Zm00001d012770::8:180487062-180489063(+)
Zm00001d021889::7:165488120-165490121(+)
Zm00001d003006::2:29274427-29276428(+)
Zm00001d043579::3:204369810-204371811(+)
Zm00001d007560::2:234895054-234897055(-)
Zm00001d031275::1:184818985-184820986(-)
Zm00001d036307::6:83735046-83737047(-)
Zm00001d019156::7:19533590-19535591(+)
Zm00001d049884::4:50460333-50462334(+)
Zm00001d043853::3:212108942-212110943(-)
Zm00001d045876::9:45288564-45290565(-)
Zm00001d053616::4:236550418-236552419(-)
Zm00001d051015::4:137038813-137040814(+)
Zm00001d034862::1:304071251-304073252(-)
Zm00001d025738::10:127955592-127957593(+)
Zm00001d004599::2:121333831-121335832(+)
Zm00001d038881::6:166317146-166319147(+)
Zm00001d044672::3:234549274-234551275(-)
Zm00001d051521::4:161218050-161220051(+)
Zm00001d013025::5:3432270-3434271(-)
Zm00001d015921::5:131468115-131470116(+)
Zm00001d045721::9:35085631-35087632(+)
Zm00001d028386::1:32856121-32858122(+)
Zm00001d025983::10:135288492-135290493(+)
Zm00001d038054::6:146524274-146526275(+)
Zm00001d002817::2:23532347-23534348(-)
Zm00001d018183::5:215964274-215966275(+)
Zm00001d039920::3:19380132-19382133(+)
Zm00001d048381::9:155281416-155283417(-)
Zm00001d041822::3:139335329-139337330(-)
Zm00001d022428::7:177454652-177456653(+)
Zm00001d036546::6:91585028-91587029(-)
Zm00001d005520::2:177216581-177218582(+)
Zm00001d002272::2:9187738-9189739(+)
Zm00001d007760::2:239074227-239076228(+)
Zm00001d003242::2:37436432-37438433(-)
Zm00001d011163::8:141397324-141399325(-)
Zm00001d006124::2:199256199-199258200(-)
Zm00001d025821::10:130673773-130675774(+)
Zm00001d011166::8:141515673-141517674(+)
Zm00001d014683::5:58812074-58814075(+)
Zm00001d017381::5:193893412-193895413(-)
Zm00001d049461::4:31105016-31107017(-)
Zm00001d043047::3:187341005-187343006(+)
Zm00001d032420::1:225928794-225930795(+)
Zm00001d043753::3:209097219-209099220(+)
Zm00001d004073::2:80289841-80291842(-)
Zm00001d049647::4:38600995-38602996(+)
Zm00001d025003::10:99133597-99135598(-)
Zm00001d028656::1:42049852-42051853(+)
Zm00001d004460::2:113300130-113302131(+)
Zm00001d007435::2:231644638-231646639(-)
Zm00001d006939::2:219890036-219892037(+)
Zm00001d038038::6:145848441-145850442(+)
Zm00001d031934::1:207280732-207282733(+)
Zm00001d044441::3:228213467-228215468(-)
Zm00001d033625::1:269138139-269140140(-)
Zm00001d017978::5:211183411-211185412(-)
Zm00001d010272::8:106931612-106933613(+)
Zm00001d005095::2:158036750-158038751(-)
Zm00001d052390::4:188974932-188976933(-)
Zm00001d013566::5:14439187-14441188(-)
Zm00001d009740::8:78866708-78868709(-)
Zm00001d032844::1:239915775-239917776(-)
Zm00001d052809::4:201660474-201662475(+)
Zm00001d018912::7:9136416-9138417(-)
Zm00001d011140::8:140267205-140269206(-)
Zm00001d020647::7:126450403-126452404(+)
Zm00001d018595::7:182583-184584(-)
Zm00001d035981::6:64339768-64341769(+)
Zm00001d049612::4:37640867-37642868(-)
Zm00001d052354::4:187990364-187992365(+)
Zm00001d020975::7:138261323-138263324(+)
Zm00001d041859::3:141382412-141384413(+)
Zm00001d016851::5:178311932-178313933(-)
Zm00001d017507::5:197883821-197885822(-)
Zm00001d010466::8:116646038-116648039(+)
Zm00001d033396::1:261789804-261791805(+)
Zm00001d053617::4:236579730-236581731(-)
Zm00001d012865::5:1356592-1358593(-)
Zm00001d053634::4:237747821-237749822(+)
Zm00001d002441::2:12743748-12745749(+)
Zm00001d010496::8:118059996-118061997(+)
Zm00001d040455::3:44152363-44154364(-)
Zm00001d017101::5:185443104-185445105(-)
Zm00001d049260::4:23474623-23476624(+)
Zm00001d021502::7:154176211-154178212(-)
Zm00001d012820::5:847400-849401(+)
Zm00001d046017::9:55196778-55198779(+)
Zm00001d032588::1:231395123-231397124(+)
Zm00001d052040::4:177079455-177081456(-)
Zm00001d038078::6:147029421-147031422(+)
Zm00001d006688::2:214474093-214476094(-)
Zm00001d045065::9:11354034-11356035(+)
Zm00001d010204::8:103924438-103926439(-)
Zm00001d020797::7:133226499-133228500(+)
Zm00001d053652::4:238241148-238243149(-)
Zm00001d031118::1:177982572-177984573(-)
Zm00001d031209::1:182294452-182296453(-)
Zm00001d027512::1:7146871-7148872(+)
Zm00001d038020::6:145391461-145393462(-)
Zm00001d053108::4:214197422-214199423(+)
Zm00001d048553::9:158560343-158562344(-)
Zm00001d040020::3:23247295-23249296(+)
Zm00001d032074::1:211496518-211498519(+)
Zm00001d048202::9:152376804-152378805(-)
Zm00001d034218::1:287000389-287002390(-)
Zm00001d033232::1:255275108-255277109(+)
Zm00001d013435::5:11330411-11332412(-)
Zm00001d044502::3:230006606-230008607(-)
Zm00001d031581::1:195401989-195403990(-)
Zm00001d028613::1:40786001-40788002(+)
Zm00001d028436::1:34966092-34968093(-)
Zm00001d029266::1:64356702-64358703(-)
Zm00001d038970::6:167998223-168000224(-)
Zm00001d044251::3:223071937-223073938(-)
Zm00001d049490::4:32208973-32210974(+)
Zm00001d012971::5:2568860-2570861(-)
Zm00001d010210::8:104160954-104162955(-)
Zm00001d011867::8:163261256-163263257(-)
Zm00001d031530::1:192975058-192977059(+)
Zm00001d013804::5:20986258-20988259(-)
Zm00001d038780::6:164296812-164298813(+)
Zm00001d041643::3:131242514-131244515(+)
Zm00001d018603::7:567421-569422(-)
Zm00001d026166::10:140247979-140249980(+)
Zm00001d044553::3:231612573-231614574(+)
Zm00001d022269::7:174023062-174025063(-)
Zm00001d017092::5:185200731-185202732(-)
Zm00001d031204::1:181978650-181980651(+)
Zm00001d048551::9:158533268-158535269(+)
Zm00001d027363::1:3773716-3775717(+)
Zm00001d044585::3:232637656-232639657(-)
Zm00001d029223::1:63023843-63025844(+)
Zm00001d043511::3:202360979-202362980(-)
Zm00001d004756::2:136521485-136523486(-)
Zm00001d025574::10:122794878-122796879(-)
Zm00001d044419::3:227506647-227508648(-)
Zm00001d025722::10:127565303-127567304(-)
Zm00001d032283::1:220372031-220374032(-)
Zm00001d015602::5:100705900-100707901(-)
Zm00001d021830::7:164024070-164026071(+)
Zm00001d016363::5:159325908-159327909(-)
Zm00001d006435::2:207994251-207996252(+)
Zm00001d020956::7:137672466-137674467(+)
Zm00001d002052::2:5016696-5018697(+)
Zm00001d009803::8:82154640-82156641(+)
Zm00001d026252::10:142053958-142055959(-)
Zm00001d021950::7:166921173-166923174(-)
Zm00001d019881::7:72879049-72881050(-)
Zm00001d008485::8:9906537-9908538(+)
Zm00001d005497::2:175970407-175972408(+)
Zm00001d009595::8:72173096-72175097(-)
Zm00001d015798::5:121146083-121148084(-)
Zm00001d023949::10:31068334-31070335(-)
Zm00001d013199::5:6336031-6338032(+)
Zm00001d042464::3:168531964-168533965(-)
Zm00001d003147::2:33769375-33771376(-)
Zm00001d048175::9:151501306-151503307(+)
Zm00001d014601::5:54848217-54850218(+)
Zm00001d002616::2:16819315-16821316(+)
Zm00001d038745::6:163785283-163787284(-)
Zm00001d026135::10:139370171-139372172(+)
Zm00001d028481::1:36484948-36486949(-)
Zm00001d019254::7:24098344-24100345(+)
Zm00001d052051::4:177821065-177823066(+)
Zm00001d045154::9:14558604-14560605(-)
Zm00001d023233::10:971582-973583(+)
Zm00001d017201::5:188699277-188701278(-)
Zm00001d027330::1:3052485-3054486(-)
Zm00001d025057::10:102028060-102030061(-)
Zm00001d020365::7:109604171-109606172(-)
Zm00001d025034::10:100647445-100649446(+)
Zm00001d034337::1:290195470-290197471(+)
Zm00001d005911::2:192481552-192483553(-)
Zm00001d033705::1:271741915-271743916(+)
Zm00001d022525::7:179336286-179338287(+)
Zm00001d025538::10:121725832-121727833(-)
Zm00001d037685::6:133971065-133973066(+)
Zm00001d038242::6:152217910-152219911(-)
Zm00001d044038::3:217461483-217463484(+)
Zm00001d046938::9:111823988-111825989(+)
Zm00001d036968::6:107777707-107779708(+)
Zm00001d005432::2:173780386-173782387(+)
Zm00001d030581::1:146068253-146070254(+)
Zm00001d049087::4:15651062-15653063(-)
Zm00001d015200::5:78984017-78986018(-)
Zm00001d043259::3:193662585-193664586(+)
Zm00001d024722::10:85131252-85133253(-)
Zm00001d052368::4:188381023-188383024(+)
Zm00001d048788::4:5546418-5548419(+)
Zm00001d005031::2:154982225-154984226(+)
Zm00001d043526::3:202741678-202743679(+)
Zm00001d051649::4:165697012-165699013(-)
Zm00001d003969::2:72939894-72941895(+)
Zm00001d015693::5:108279728-108281729(+)
Zm00001d017601::5:201316417-201318418(-)
Zm00001d036482::6:90173689-90175690(-)
Zm00001d030574::1:144879555-144881556(+)
Zm00001d026638::10:149258017-149260018(-)
Zm00001d020238::7:101651254-101653255(+)
Zm00001d053575::4:234980132-234982133(-)
Zm00001d011282::8:145696095-145698096(-)
Zm00001d032224::1:217881837-217883838(-)
Zm00001d026683::10:149850901-149852902(+)
Zm00001d015249::5:81215016-81217017(-)
Zm00001d029605::1:78861789-78863790(+)
Zm00001d004348::2:105687883-105689884(-)
Zm00001d018482::5:221649645-221651646(-)
Zm00001d050810::4:124192588-124194589(-)
Zm00001d024197::10:55000871-55002872(+)
Zm00001d044164::3:220841593-220843594(+)
Zm00001d010482::8:117403098-117405099(-)
Zm00001d013781::5:19949288-19951289(+)
Zm00001d038371::6:155674184-155676185(+)
Zm00001d033315::1:258757250-258759251(+)
Zm00001d013107::5:4771377-4773378(-)
Zm00001d047537::9:134260000-134262001(-)
Zm00001d021411::7:151512343-151514344(-)
Zm00001d008558::8:12955749-12957750(+)
Zm00001d047204::9:121910123-121912124(-)
Zm00001d052763::4:199988146-199990147(+)
Zm00001d001996::2:4130413-4132414(-)
Zm00001d018135::5:215070459-215072460(+)
Zm00001d012244::8:170885064-170887065(-)
Zm00001d052344::4:187580009-187582010(+)
Zm00001d009396::8:62200739-62202740(-)
Zm00001d049679::4:39830448-39832449(+)
Zm00001d017094::5:185240474-185242475(-)
Zm00001d035386::6:23945743-23947744(+)
Zm00001d010381::8:112229366-112231367(+)
Zm00001d018494::5:221799605-221801606(-)
Zm00001d015197::5:78934779-78936780(-)
Zm00001d016782::5:175732273-175734274(-)
Zm00001d003180::2:34887126-34889127(-)
Zm00001d040028::3:23431955-23433956(+)
Zm00001d042285::3:158988314-158990315(-)
Zm00001d030646::1:150645577-150647578(+)
Zm00001d052859::4:202732880-202734881(+)
Zm00001d014038::5:30228516-30230517(+)
Zm00001d019775::7:59468043-59470044(-)
Zm00001d049936::4:53964763-53966764(-)
Zm00001d021202::7:145863210-145865211(+)
Zm00001d052696::4:197663763-197665764(+)
Zm00001d049289::4:24584880-24586881(-)
Zm00001d025098::10:103787073-103789074(-)
Zm00001d037610::6:131678655-131680656(-)
Zm00001d007345::2:229260981-229262982(-)
Zm00001d005240::2:165390065-165392066(+)
Zm00001d031627::1:196863523-196865524(+)
Zm00001d047352::9:127263084-127265085(+)
Zm00001d012043::8:167099429-167101430(-)
Zm00001d036407::6:87059399-87061400(-)
Zm00001d021433::7:152093886-152095887(+)
Zm00001d003865::2:63888247-63890248(-)
Zm00001d011135::8:140017873-140019874(+)
Zm00001d043541::3:203338300-203340301(-)
Zm00001d013519::5:13445572-13447573(-)
Zm00001d025135::10:106026414-106028415(-)
Zm00001d017505::5:197822884-197824885(-)
Zm00001d033307::1:258335964-258337965(-)
Zm00001d031026::1:174110851-174112852(+)
Zm00001d020170::7:97042372-97044373(-)
Zm00001d045104::9:12698500-12700501(-)
Zm00001d050456::4:89801751-89803752(-)
Zm00001d012719::8:179162954-179164955(+)
Zm00001d017071::5:184387655-184389656(-)
Zm00001d012757::8:180033933-180035934(-)
Zm00001d033615::1:268778399-268780400(+)
Zm00001d051447::4:158958021-158960022(-)
Zm00001d012211::8:170114731-170116732(-)
Zm00001d027530::1:7488866-7490867(+)
Zm00001d047494::9:132525109-132527110(-)
Zm00001d011537::8:153800844-153802845(-)
Zm00001d016443::5:162552839-162554840(-)
Zm00001d044015::3:216529510-216531511(+)
Zm00001d041760::3:136286885-136288886(+)
Zm00001d018732::7:3337457-3339458(+)
Zm00001d031412::1:189294327-189296328(-)
Zm00001d050905::4:129474898-129476899(+)
Zm00001d015905::5:130025953-130027954(+)
Zm00001d053404::4:230473981-230475982(-)
Zm00001d030553::1:143421968-143423969(-)
Zm00001d022479::7:178452302-178454303(+)
Zm00001d010300::8:108441168-108443169(+)
Zm00001d003762::2:57852701-57854702(+)
Zm00001d019349::7:29148646-29150647(+)
Zm00001d006333::2:204942955-204944956(-)
Zm00001d014348::5:42146720-42148721(-)
Zm00001d002375::2:11371014-11373015(-)
Zm00001d010048::8:96826357-96828358(-)
Zm00001d023479::10:6929682-6931683(-)
Zm00001d048643::4:2541327-2543328(-)
Zm00001d013664::5:16765345-16767346(+)
Zm00001d032398::1:225369800-225371801(-)
Zm00001d026287::10:142864975-142866976(+)
Zm00001d023316::10:2859634-2861635(-)
Zm00001d013301::5:8063416-8065417(+)
Zm00001d001928::2:3078530-3080531(-)
Zm00001d008623::8:15014255-15016256(-)
Zm00001d006237::2:202590733-202592734(-)
Zm00001d050992::4:135836471-135838472(+)
Zm00001d037089::6:111805005-111807006(+)
Zm00001d037322::6:121066895-121068896(+)
Zm00001d046492::9:92288930-92290931(+)
Zm00001d033494::1:264406917-264408918(-)
Zm00001d026467::10:146437714-146439715(+)
Zm00001d042867::3:182501900-182503901(-)
Zm00001d045432::9:21982018-21984019(+)
Zm00001d036704::6:98141511-98143512(+)
Zm00001d019797::7:62261041-62263042(-)
Zm00001d023557::10:10157648-10159649(+)
Zm00001d040218::3:32559678-32561679(+)
Zm00001d033992::1:280594048-280596049(-)
Zm00001d032291::1:220515051-220517052(-)
Zm00001d002794::2:22813698-22815699(+)
Zm00001d032981::1:245734572-245736573(+)
Zm00001d028475::1:36215534-36217535(-)
Zm00001d019905::7:74373768-74375769(+)
Zm00001d020595::7:124133413-124135414(-)
Zm00001d039382::3:2986991-2988992(-)
Zm00001d048436::9:156316041-156318042(+)
Zm00001d009693::8:76215415-76217416(-)
Zm00001d053090::4:213267932-213269933(-)
Zm00001d005847::2:190768285-190770286(-)
Zm00001d035235::6:16092977-16094978(-)
Zm00001d021127::7:143344304-143346305(-)
Zm00001d043525::3:202742656-202744657(-)
Zm00001d020363::7:109386000-109388001(+)
Zm00001d017061::5:184231617-184233618(+)
Zm00001d010608::8:121800179-121802180(-)
Zm00001d050428::4:87287638-87289639(+)
Zm00001d021804::7:163314131-163316132(-)
Zm00001d011136::8:140065064-140067065(-)
Zm00001d037882::6:140950980-140952981(+)
Zm00001d021534::7:155260574-155262575(+)
Zm00001d034409::1:292165951-292167952(-)
Zm00001d002847::2:24474897-24476898(+)
Zm00001d053659::4:238359711-238361712(+)
Zm00001d012872::5:1480396-1482397(-)
Zm00001d011880::8:163861207-163863208(+)
Zm00001d026703::10:150492922-150494923(-)
Zm00001d039656::3:10866421-10868422(-)
Zm00001d047302::9:126071914-126073915(-)
Zm00001d018403::5:220017727-220019728(-)
Zm00001d039670::3:11504468-11506469(-)
Zm00001d019459::7:34702943-34704944(+)
Zm00001d021186::7:145201284-145203285(+)
Zm00001d026004::10:135834390-135836391(-)
Zm00001d040390::3:41122305-41124306(-)
Zm00001d042620::3:174100085-174102086(-)
Zm00001d024534::10:76844767-76846768(-)
Zm00001d048876::4:6879335-6881336(-)
Zm00001d053801::4:241343297-241345298(+)
Zm00001d016237::5:151837697-151839698(-)
Zm00001d006753::2:215955634-215957635(+)
Zm00001d035698::6:41670517-41672518(+)
Zm00001d050017::4:59933825-59935826(-)
Zm00001d024743::10:85866135-85868136(-)
Zm00001d013220::5:6713104-6715105(-)
Zm00001d052551::4:192870026-192872027(-)
Zm00001d043686::3:207382448-207384449(+)
Zm00001d045277::9:17751905-17753906(-)
Zm00001d051081::4:141313443-141315444(-)
Zm00001d051403::4:157203486-157205487(-)
Zm00001d016874::5:179022324-179024325(-)
Zm00001d053649::4:238182765-238184766(-)
Zm00001d012667::8:178300933-178302934(+)
Zm00001d010162::8:102487531-102489532(+)
Zm00001d018487::5:221686655-221688656(+)
Zm00001d002712::2:19966658-19968659(+)
Zm00001d013855::5:22765449-22767450(+)
Zm00001d038052::6:146470951-146472952(+)
Zm00001d029161::1:60868439-60870440(-)
Zm00001d039157::6:171237521-171239522(+)
Zm00001d051950::4:175129393-175131394(-)
Zm00001d032730::1:236471335-236473336(-)
Zm00001d017611::5:201587785-201589786(+)
Zm00001d019063::7:14921479-14923480(-)
Zm00001d033297::1:258036706-258038707(+)
Zm00001d031633::1:196909193-196911194(+)
Zm00001d002416::2:12277369-12279370(-)
Zm00001d030955::1:168927885-168929886(-)
Zm00001d043154::3:190265457-190267458(-)
Zm00001d040593::3:52127826-52129827(-)
Zm00001d002617::2:16894525-16896526(-)
Zm00001d020058::7:89290986-89292987(+)
Zm00001d014821::5:64553367-64555368(-)
Zm00001d053093::4:213326569-213328570(+)
Zm00001d006591::2:211743502-211745503(+)
Zm00001d006535::2:210625712-210627713(+)
Zm00001d047446::9:130363372-130365373(-)
Zm00001d049807::4:45603543-45605544(+)
Zm00001d003422::2:43833078-43835079(+)
Zm00001d033698::1:271528048-271530049(-)
Zm00001d024548::10:77770696-77772697(+)
Zm00001d036903::6:106001677-106003678(-)
Zm00001d053633::4:237654461-237656462(-)
Zm00001d041918::3:143613984-143615985(+)
Zm00001d029418::1:69730792-69732793(+)
Zm00001d039033::6:168958604-168960605(-)
Zm00001d052416::4:189487513-189489514(+)
Zm00001d039884::3:17603064-17605065(-)
Zm00001d051693::4:166936411-166938412(+)
Zm00001d015427::5:89586290-89588291(-)
Zm00001d050329::4:81616436-81618437(+)
Zm00001d004047::2:78778958-78780959(+)
Zm00001d006283::2:203489370-203491371(+)
Zm00001d021288::7:147969254-147971255(+)
Zm00001d043333::3:196853290-196855291(-)
Zm00001d012395::8:173524889-173526890(+)
Zm00001d002382::2:11630445-11632446(-)
Zm00001d012521::8:176019981-176021982(+)
Zm00001d038786::6:164346541-164348542(+)
Zm00001d013411::5:10556447-10558448(+)
Zm00001d035400::6:24388480-24390481(+)
Zm00001d011928::8:164791980-164793981(-)
Zm00001d027412::1:4722955-4724956(+)
Zm00001d035855::6:56380013-56382014(+)
Zm00001d002842::2:24290724-24292725(-)
Zm00001d020936::7:137154151-137156152(-)
Zm00001d007819::2:240253643-240255644(-)
Zm00001d008458::8:9252892-9254893(+)
Zm00001d003804::2:59927856-59929857(-)
Zm00001d038375::6:155842380-155844381(-)
Zm00001d035779::6:48225177-48227178(+)
Zm00001d045095::9:12378912-12380913(+)
Zm00001d042804::3:180462506-180464507(-)
Zm00001d004452::2:113082682-113084683(-)
Zm00001d046297::9:78829267-78831268(-)
Zm00001d045356::9:19444745-19446746(+)
Zm00001d013858::5:22864578-22866579(-)
Zm00001d048468::9:156844783-156846784(+)
Zm00001d033887::1:277537946-277539947(+)
Zm00001d003025::2:29748974-29750975(-)
Zm00001d009931::8:90451515-90453516(-)
Zm00001d052735::4:199343526-199345527(-)
Zm00001d040971::3:85996865-85998866(+)
Zm00001d028962::1:53031625-53033626(-)
Zm00001d030231::1:114880004-114882005(-)
Zm00001d013661::5:16647310-16649311(+)
Zm00001d014141::5:34045272-34047273(+)
Zm00001d020689::7:128595366-128597367(-)
Zm00001d003276::2:38561621-38563622(+)
Zm00001d051420::4:157870665-157872666(+)
Zm00001d015546::5:96707259-96709260(-)
Zm00001d048173::9:151393789-151395790(+)
Zm00001d025011::10:99634342-99636343(+)
Zm00001d003116::2:32715312-32717313(+)
Zm00001d008854::8:22738184-22740185(-)
Zm00001d044705::3:235431213-235433214(+)
Zm00001d050580::4:102241014-102243015(+)
Zm00001d010193::8:103470295-103472296(+)
Zm00001d027514::1:7176169-7178170(+)
Zm00001d013186::5:6101469-6103470(+)
Zm00001d050327::4:81508605-81510606(-)
Zm00001d002959::2:28100823-28102824(-)
Zm00001d037429::6:125226219-125228220(+)
Zm00001d052616::4:194837578-194839579(-)
Zm00001d048143::9:150814060-150816061(-)
Zm00001d037354::6:122606890-122608891(-)
Zm00001d006315::2:204311741-204313742(+)
Zm00001d043358::3:197611150-197613151(+)
Zm00001d015007::5:72034312-72036313(-)
Zm00001d028062::1:21840736-21842737(+)
Zm00001d008965::8:27709891-27711892(+)
Zm00001d048410::9:155784625-155786626(+)
Zm00001d047207::9:121975454-121977455(+)
Zm00001d016835::5:177822180-177824181(-)
Zm00001d035256::6:17757888-17759889(+)
Zm00001d040400::3:41336300-41338301(+)
Zm00001d023439::10:5631950-5633951(-)
Zm00001d040399::3:41312642-41314643(+)
Zm00001d053851::4:242207620-242209621(-)
Zm00001d028759::1:45723184-45725185(+)
Zm00001d018394::5:219970074-219972075(-)
Zm00001d045836::9:42605397-42607398(-)
Zm00001d013239::5:6864304-6866305(-)
Zm00001d021032::7:140953247-140955248(+)
Zm00001d023478::10:6906252-6908253(+)
Zm00001d006438::2:208196291-208198292(-)
Zm00001d021935::7:166378311-166380312(-)
Zm00001d029976::1:97213876-97215877(-)
Zm00001d027468::1:5947123-5949124(-)
Zm00001d041347::3:113867637-113869638(-)
Zm00001d014039::5:30287481-30289482(+)
Zm00001d008883::8:23814856-23816857(-)
Zm00001d021976::7:167422022-167424023(+)
Zm00001d037321::6:121015922-121017923(-)
Zm00001d025960::10:134917546-134919547(+)
Zm00001d019453::7:34421555-34423556(+)
Zm00001d053932::4:243766589-243768590(+)
Zm00001d023523::10:8709581-8711582(+)
Zm00001d045314::9:18805130-18807131(-)
Zm00001d011387::8:149265713-149267714(-)
Zm00001d033402::1:261928658-261930659(+)
Zm00001d020000::7:84059918-84061919(-)
Zm00001d009138::8:38828220-38830221(-)
Zm00001d002020::2:4477822-4479823(+)
Zm00001d015829::5:124542774-124544775(+)
Zm00001d004982::2:152198351-152200352(-)
Zm00001d045703::9:33993666-33995667(+)
Zm00001d002742::2:21196959-21198960(+)
Zm00001d018481::5:221583066-221585067(-)
Zm00001d038668::6:162274262-162276263(+)
Zm00001d009798::8:81982647-81984648(-)
Zm00001d028191::1:25804880-25806881(-)
Zm00001d029632::1:80759080-80761081(+)
Zm00001d015269::5:82142187-82144188(+)
Zm00001d018499::5:221854557-221856558(+)
Zm00001d026265::10:142359846-142361847(+)
Zm00001d047920::9:145456665-145458666(-)
Zm00001d016566::5:167763467-167765468(+)
Zm00001d004856::2:145086842-145088843(-)
Zm00001d027757::1:12715888-12717889(-)
Zm00001d035012::6:1759632-1761633(-)
Zm00001d035050::6:3215940-3217941(+)
Zm00001d004812::2:140813468-140815469(-)
Zm00001d049553::4:34699705-34701706(-)
Zm00001d047880::9:144123013-144125014(-)
Zm00001d050548::4:99406520-99408521(+)
Zm00001d036668::6:97148611-97150612(-)
Zm00001d043954::3:214756381-214758382(+)
Zm00001d051928::4:174744996-174746997(+)
Zm00001d013622::5:15685978-15687979(+)
Zm00001d011429::8:150283477-150285478(-)
Zm00001d039952::3:20506488-20508489(+)
Zm00001d004337::2:104457818-104459819(-)
Zm00001d050970::4:134313262-134315263(+)
Zm00001d030297::1:120268031-120270032(-)
Zm00001d052113::4:180170983-180172984(-)
Zm00001d051980::4:175834684-175836685(-)
Zm00001d027510::1:7073660-7075661(+)
Zm00001d024347::10:65968846-65970847(+)
Zm00001d041747::3:135809128-135811129(+)
Zm00001d040764::3:64372582-64374583(+)
Zm00001d008865::8:23220499-23222500(-)
Zm00001d027333::1:3122366-3124367(-)
Zm00001d006917::2:219338751-219340752(+)
Zm00001d034027::1:281458267-281460268(+)
Zm00001d020003::7:84904763-84906764(-)
Zm00001d008278::8:3776396-3778397(-)
Zm00001d032405::1:225599175-225601176(+)
Zm00001d038832::6:165374873-165376874(+)
Zm00001d021709::7:160911524-160913525(-)
Zm00001d002200::2:8147905-8149906(-)
Zm00001d022455::7:178068326-178070327(-)
Zm00001d023279::10:2036063-2038064(-)
Zm00001d048452::9:156665035-156667036(-)
Zm00001d042968::3:185336341-185338342(-)
Zm00001d054096::4:246448035-246450036(+)
Zm00001d013029::5:3471365-3473366(-)
Zm00001d032745::1:237061813-237063814(+)
Zm00001d048496::9:157236874-157238875(-)
Zm00001d008583::8:13590772-13592773(+)
Zm00001d010367::8:111458740-111460741(-)
Zm00001d023978::10:33720514-33722515(-)
Zm00001d044898::9:6691580-6693581(-)
Zm00001d029206::1:62416638-62418639(-)
Zm00001d048193::9:152166184-152168185(+)
Zm00001d054004::4:245026837-245028838(+)
Zm00001d048655::4:2666691-2668692(+)
Zm00001d030761::1:158662237-158664238(+)
Zm00001d045529::9:25601894-25603895(-)
Zm00001d013343::5:8968175-8970176(+)
Zm00001d012836::5:970508-972509(-)
Zm00001d040037::3:24015511-24017512(-)
Zm00001d051393::4:156980266-156982267(+)
Zm00001d005546::2:178194309-178196310(+)
Zm00001d004396::2:108734741-108736742(+)
Zm00001d018080::5:213837789-213839790(+)
Zm00001d008214::8:1455627-1457628(-)
Zm00001d019495::7:37539321-37541322(-)
Zm00001d016242::5:152245588-152247589(+)
Zm00001d021511::7:154591758-154593759(-)
Zm00001d028742::1:44977776-44979777(-)
Zm00001d004138::2:85734809-85736810(+)
Zm00001d002444::2:12837274-12839275(+)
Zm00001d009724::8:77912139-77914140(+)
Zm00001d026288::10:142885860-142887861(+)
Zm00001d016825::5:177530081-177532082(+)
Zm00001d009353::8:58248479-58250480(-)
Zm00001d015134::5:76817716-76819717(+)
Zm00001d052043::4:177089044-177091045(+)
Zm00001d043293::3:194810235-194812236(-)
Zm00001d039484::3:5604432-5606433(+)
Zm00001d010773::8:127461298-127463299(+)
Zm00001d022310::7:174906539-174908540(+)
Zm00001d043651::3:206030392-206032393(+)
Zm00001d033968::1:279875244-279877245(-)
Zm00001d041059::3:93625814-93627815(-)
Zm00001d016488::5:164515656-164517657(+)
Zm00001d011137::8:140107242-140109243(+)
Zm00001d050535::4:97968040-97970041(-)
Zm00001d013499::5:12909943-12911944(-)
Zm00001d033148::1:252129261-252131262(-)
Zm00001d017427::5:195762966-195764967(+)
Zm00001d015055::5:73491031-73493032(-)
Zm00001d028785::1:46378031-46380032(+)
Zm00001d034240::1:287657760-287659761(-)
Zm00001d031485::1:191587834-191589835(-)
Zm00001d035560::6:33143736-33145737(-)
Zm00001d042361::3:163204354-163206355(-)
Zm00001d028431::1:34833156-34835157(-)
Zm00001d007290::2:226918902-226920903(+)
Zm00001d031807::1:202461568-202463569(-)
Zm00001d051499::4:160462442-160464443(+)
Zm00001d046449::9:90424547-90426548(-)
Zm00001d045999::9:53119195-53121196(+)
Zm00001d021659::7:159382784-159384785(-)
Zm00001d036440::6:88672107-88674108(-)
Zm00001d016163::5:147969614-147971615(-)
Zm00001d013773::5:19860932-19862933(+)
Zm00001d034644::1:298707606-298709607(-)
Zm00001d050301::4:79815252-79817253(+)
Zm00001d040831::3:68532477-68534478(+)
Zm00001d047299::9:125987369-125989370(-)
Zm00001d038637::6:161440863-161442864(+)
Zm00001d051672::4:166284426-166286427(+)
Zm00001d049683::4:39934278-39936279(+)
Zm00001d046097::9:63159236-63161237(+)
Zm00001d015299::5:83249091-83251092(+)
Zm00001d013680::5:17217899-17219900(-)
Zm00001d037433::6:125277558-125279559(-)
Zm00001d006205::2:201776497-201778498(-)
Zm00001d021609::7:158043328-158045329(-)
Zm00001d015676::5:105120601-105122602(+)
Zm00001d046489::9:92153332-92155333(+)
Zm00001d033629::1:269173172-269175173(-)
Zm00001d049179::4:19410423-19412424(-)
Zm00001d019434::7:33731059-33733060(+)
Zm00001d023530::10:8783374-8785375(+)
Zm00001d029803::1:87585298-87587299(+)
Zm00001d015569::5:98403492-98405493(+)
Zm00001d005932::2:193257281-193259282(+)
Zm00001d010556::8:120222200-120224201(-)
Zm00001d024194::10:54978344-54980345(-)
Zm00001d032719::1:236001747-236003748(-)
Zm00001d030106::1:106129014-106131015(-)
Zm00001d047574::9:136094028-136096029(-)
Zm00001d029121::1:58943323-58945324(+)
Zm00001d012116::8:168416805-168418806(-)
Zm00001d009167::8:40632546-40634547(-)
Zm00001d048564::9:158843560-158845561(-)
Zm00001d032330::1:222630375-222632376(-)
Zm00001d039245::3:473148-475149(+)
Zm00001d033401::1:261929602-261931603(-)
Zm00001d002682::2:19207126-19209127(-)
Zm00001d031349::1:187060338-187062339(-)
Zm00001d029552::1:75901904-75903905(-)
Zm00001d018022::5:212223586-212225587(+)
Zm00001d024687::10:83607321-83609322(-)
Zm00001d021370::7:150113127-150115128(-)
Zm00001d021485::7:153508315-153510316(+)
Zm00001d015493::5:93595861-93597862(+)
Zm00001d046112::9:63976991-63978992(-)
Zm00001d016162::5:147919878-147921879(-)
Zm00001d045293::9:18075780-18077781(-)
Zm00001d048333::9:154593153-154595154(-)
Zm00001d018837::7:6928843-6930844(-)
Zm00001d037775::6:137238226-137240227(+)
Zm00001d021060::7:141820399-141822400(+)
Zm00001d046972::9:113639386-113641387(+)
Zm00001d036545::6:91580019-91582020(-)
Zm00001d013188::5:6150435-6152436(-)
Zm00001d039769::3:14339134-14341135(-)
Zm00001d048385::9:155336458-155338459(-)
Zm00001d010965::8:135175316-135177317(-)
Zm00001d029258::1:63929753-63931754(-)
Zm00001d029104::1:58181736-58183737(-)
Zm00001d039990::3:22040723-22042724(+)
Zm00001d018772::7:4778386-4780387(-)
Zm00001d043272::3:193960259-193962260(+)
Zm00001d033839::1:275425286-275427287(+)
Zm00001d004166::2:88505192-88507193(+)
Zm00001d013802::5:20823336-20825337(+)
Zm00001d017726::5:205303105-205305106(-)
Zm00001d043311::3:195852922-195854923(+)
Zm00001d048717::4:4145109-4147110(+)
Zm00001d001979::2:3822606-3824607(+)
Zm00001d040449::3:43823828-43825829(+)
Zm00001d023452::10:6044669-6046670(+)
Zm00001d030601::1:147621494-147623495(+)
Zm00001d009969::8:92862669-92864670(+)
Zm00001d011722::8:159972349-159974350(-)
Zm00001d052668::4:196531389-196533390(+)
Zm00001d052727::4:199136787-199138788(-)
Zm00001d018830::7:6733250-6735251(-)
Zm00001d002287::2:9618782-9620783(-)
Zm00001d027815::1:14328326-14330327(+)
Zm00001d024824::10:89685762-89687763(+)
Zm00001d050851::4:126958484-126960485(+)
Zm00001d008758::8:19239886-19241887(-)
Zm00001d022570::7:180138910-180140911(-)
Zm00001d038136::6:149171635-149173636(-)
Zm00001d046200::9:71539198-71541199(+)
Zm00001d049254::4:22960066-22962067(-)
Zm00001d029919::1:94348280-94350281(-)
Zm00001d002019::2:4429876-4431877(+)
Zm00001d047292::9:125673576-125675577(+)
Zm00001d044471::3:229100832-229102833(+)
Zm00001d002240::2:8681577-8683578(-)
Zm00001d054017::4:245194022-245196023(+)
Zm00001d038720::6:163332823-163334824(+)
Zm00001d028930::1:51838003-51840004(+)
Zm00001d012518::8:176002929-176004930(+)
Zm00001d050430::4:87435582-87437583(-)
Zm00001d048481::9:157034416-157036417(-)
Zm00001d007652::2:236953006-236955007(+)
Zm00001d033710::1:271947329-271949330(+)
Zm00001d042910::3:183709935-183711936(+)
Zm00001d014508::5:50804742-50806743(-)
Zm00001d010653::8:122979277-122981278(+)
Zm00001d007763::2:239251305-239253306(-)
Zm00001d004559::2:118080732-118082733(-)
Zm00001d009726::8:77932261-77934262(+)
Zm00001d012574::8:176820774-176822775(+)
Zm00001d051394::4:157045770-157047771(+)
Zm00001d013531::5:13746998-13748999(-)
Zm00001d047936::9:145688046-145690047(+)
Zm00001d047063::9:117059765-117061766(-)
Zm00001d009423::8:63772485-63774486(-)
Zm00001d041204::3:105354876-105356877(+)
Zm00001d008503::8:10654215-10656216(+)
Zm00001d043948::3:214448220-214450221(+)
Zm00001d036351::6:85230004-85232005(-)
Zm00001d038093::6:147627136-147629137(-)
Zm00001d024512::10:75068186-75070187(+)
Zm00001d026189::10:140558970-140560971(-)
Zm00001d019803::7:62980983-62982984(+)
Zm00001d037196::6:115286932-115288933(+)
Zm00001d003730::2:56681754-56683755(+)
Zm00001d042654::3:175448229-175450230(+)
Zm00001d028812::1:47210275-47212276(+)
Zm00001d017888::5:209643665-209645666(-)
Zm00001d003712::2:55895766-55897767(-)
Zm00001d012564::8:176753545-176755546(+)
Zm00001d023504::10:7629527-7631528(+)
Zm00001d012527::8:176105341-176107342(-)
Zm00001d017576::5:200174935-200176936(-)
Zm00001d046620::9:99029210-99031211(+)
Zm00001d011263::8:144950297-144952298(+)
Zm00001d044460::3:228718461-228720462(-)
Zm00001d014428::5:46504270-46506271(+)
Zm00001d006051::2:196570619-196572620(+)
Zm00001d012857::5:1165091-1167092(-)
Zm00001d002846::2:24451909-24453910(-)
Zm00001d015091::5:75194478-75196479(-)
Zm00001d053560::4:234191682-234193683(-)
Zm00001d047659::9:138352321-138354322(+)
Zm00001d013335::5:8859421-8861422(-)
Zm00001d008307::8:4782462-4784463(+)
Zm00001d053251::4:222298565-222300566(+)
Zm00001d010196::8:103510146-103512147(+)
Zm00001d038018::6:145330144-145332145(+)
Zm00001d046535::9:94505151-94507152(-)
Zm00001d004488::2:114730912-114732913(-)
Zm00001d014205::5:36552628-36554629(-)
Zm00001d049921::4:52818057-52820058(-)
Zm00001d037976::6:143942086-143944087(+)
Zm00001d011382::8:149187900-149189901(+)
Zm00001d020533::7:121240590-121242591(-)
Zm00001d009960::8:92434489-92436490(-)
Zm00001d007049::2:220869676-220871677(-)
Zm00001d048592::4:920496-922497(-)
Zm00001d043062::3:187860542-187862543(-)
Zm00001d040833::3:68839258-68841259(+)
Zm00001d042525::3:170805730-170807731(+)
Zm00001d009843::8:84729802-84731803(-)
Zm00001d046064::9:60754817-60756818(+)
Zm00001d020515::7:119934429-119936430(+)
Zm00001d025339::10:114700146-114702147(+)
Zm00001d052452::4:190312158-190314159(+)
Zm00001d015196::5:78934825-78936826(-)
Zm00001d049023::4:12946568-12948569(-)
Zm00001d043690::3:207536758-207538759(-)
Zm00001d049305::4:25526711-25528712(+)
Zm00001d036819::6:102080027-102082028(+)
Zm00001d036481::6:90055128-90057129(+)
Zm00001d039203::6:172445106-172447107(-)
Zm00001d019994::7:83697626-83699627(-)
Zm00001d014773::5:62645963-62647964(-)
Zm00001d039005::6:168636517-168638518(+)
Zm00001d002635::2:17654334-17656335(+)
Zm00001d002703::2:19701727-19703728(+)
Zm00001d018404::5:220041268-220043269(-)
Zm00001d025482::10:120130369-120132370(+)
Zm00001d007224::2:225127987-225129988(-)
Zm00001d016768::5:175325806-175327807(+)
Zm00001d003511::2:46290958-46292959(+)
Zm00001d013047::5:3749793-3751794(+)
Zm00001d014020::5:28978687-28980688(+)
Zm00001d053706::4:239627008-239629009(-)
Zm00001d037803::6:138206957-138208958(+)
Zm00001d013612::5:15362774-15364775(+)
Zm00001d051431::4:158373770-158375771(+)
Zm00001d045179::9:15322246-15324247(-)
Zm00001d049911::4:52099313-52101314(-)
Zm00001d041573::3:127702493-127704494(-)
Zm00001d022031::7:168317419-168319420(-)
Zm00001d046472::9:91534924-91536925(-)
Zm00001d036700::6:98072953-98074954(+)
Zm00001d006190::2:201033852-201035853(+)
Zm00001d017476::5:197145187-197147188(-)
Zm00001d008622::8:14998729-15000730(+)
Zm00001d004930::2:149273951-149275952(+)
Zm00001d047873::9:143985381-143987382(-)
Zm00001d017777::5:206414073-206416074(-)
Zm00001d033190::1:253288150-253290151(+)
Zm00001d007758::2:239002100-239004101(+)
Zm00001d006004::2:195077614-195079615(+)
Zm00001d053584::4:235340844-235342845(+)
Zm00001d044415::3:227489115-227491116(+)
Zm00001d042515::3:170298863-170300864(+)
Zm00001d017293::5:192009857-192011858(-)
Zm00001d021526::7:155152346-155154347(+)
Zm00001d038199::6:151390493-151392494(-)
Zm00001d053363::4:227737162-227739163(+)
Zm00001d017391::5:194314683-194316684(+)
Zm00001d006588::2:211695137-211697138(+)
Zm00001d043270::3:193926378-193928379(-)
Zm00001d053220::4:220715944-220717945(+)
Zm00001d049187::4:19754299-19756300(+)
Zm00001d023301::10:2372553-2374554(-)
Zm00001d006370::2:205970840-205972841(-)
Zm00001d006594::2:211787563-211789564(-)
Zm00001d014260::5:38479283-38481284(+)
Zm00001d034050::1:282508068-282510069(-)
Zm00001d050365::4:83770642-83772643(+)
Zm00001d021282::7:147764399-147766400(-)
Zm00001d038564::6:159976201-159978202(+)
Zm00001d010770::8:127403750-127405751(+)
Zm00001d012785::8:180898684-180900685(+)
Zm00001d020382::7:110499753-110501754(+)
Zm00001d036898::6:105897858-105899859(+)
Zm00001d014983::5:71061769-71063770(+)
Zm00001d015251::5:81365473-81367474(-)
Zm00001d002560::2:15365259-15367260(+)
Zm00001d038376::6:155910575-155912576(-)
Zm00001d008435::8:8638416-8640417(+)
Zm00001d051565::4:162885902-162887903(+)
Zm00001d032883::1:241394617-241396618(+)
Zm00001d008300::8:4576700-4578701(-)
Zm00001d026452::10:146102216-146104217(-)
Zm00001d038039::6:145942012-145944013(-)
Zm00001d026692::10:150066686-150068687(-)
Zm00001d019354::7:29422939-29424940(-)
Zm00001d054016::4:245186133-245188134(+)
Zm00001d015435::5:90051483-90053484(+)
Zm00001d011799::8:161726221-161728222(-)
Zm00001d008604::8:14290935-14292936(-)
Zm00001d040920::3:79256160-79258161(-)
Zm00001d020941::7:137272099-137274100(+)
Zm00001d042246::3:157428676-157430677(-)
Zm00001d015600::5:100359449-100361450(+)
Zm00001d031028::1:174132593-174134594(-)
Zm00001d005261::2:166094692-166096693(+)
Zm00001d047983::9:147126342-147128343(+)
Zm00001d028725::1:44364856-44366857(-)
Zm00001d022394::7:176674277-176676278(-)
Zm00001d027313::1:2779641-2781642(+)
Zm00001d010618::8:122040121-122042122(+)
Zm00001d052462::4:190496433-190498434(-)
Zm00001d036932::6:106771860-106773861(+)
Zm00001d023641::10:13342480-13344481(-)
Zm00001d008222::8:1662538-1664539(-)
Zm00001d032742::1:237019131-237021132(-)
Zm00001d038187::6:150897571-150899572(-)
Zm00001d025573::10:122707364-122709365(+)
Zm00001d035206::6:9901888-9903889(-)
Zm00001d052686::4:197443595-197445596(-)
Zm00001d005029::2:154741577-154743578(+)
Zm00001d006159::2:200078123-200080124(+)
Zm00001d006176::2:200724967-200726968(+)
Zm00001d023669::10:14595640-14597641(-)
Zm00001d030506::1:140055124-140057125(-)
Zm00001d011363::8:148504956-148506957(+)
Zm00001d013108::5:4779667-4781668(-)
Zm00001d011984::8:165879316-165881317(+)
Zm00001d025450::10:118969121-118971122(-)
Zm00001d025689::10:126289562-126291563(+)
Zm00001d044096::3:219036636-219038637(+)
Zm00001d028293::1:29412154-29414155(-)
Zm00001d002835::2:24246831-24248832(+)
Zm00001d038634::6:161403523-161405524(-)
Zm00001d044674::3:234625704-234627705(-)
Zm00001d027590::1:8572454-8574455(+)
Zm00001d048235::9:152941619-152943620(+)
Zm00001d007193::2:224437388-224439389(-)
Zm00001d009152::8:39845948-39847949(+)
Zm00001d030127::1:107761466-107763467(+)
Zm00001d039865::3:17166630-17168631(-)
Zm00001d018939::7:9879387-9881388(-)
Zm00001d006931::2:219608784-219610785(+)
Zm00001d032322::1:222266969-222268970(-)
Zm00001d021952::7:166937236-166939237(-)
Zm00001d023718::10:16728062-16730063(-)
Zm00001d003290::2:38840883-38842884(-)
Zm00001d006167::2:200297737-200299738(+)
Zm00001d004022::2:76079876-76081877(+)
Zm00001d010534::8:119595207-119597208(-)
Zm00001d029285::1:64846483-64848484(-)
Zm00001d034258::1:288235187-288237188(+)
Zm00001d051545::4:162050062-162052063(+)
Zm00001d011207::8:142981272-142983273(+)
Zm00001d031670::1:198162877-198164878(-)
Zm00001d018072::5:213773088-213775089(+)
Zm00001d048878::4:6902953-6904954(+)
Zm00001d033129::1:251634593-251636594(-)
Zm00001d027760::1:13023981-13025982(-)
Zm00001d012022::8:166709618-166711619(+)
Zm00001d045706::9:34509213-34511214(-)
Zm00001d012475::8:175176644-175178645(+)
Zm00001d018901::7:8757655-8759656(-)
Zm00001d003718::2:56317036-56319037(+)
Zm00001d044071::3:218351029-218353030(+)
Zm00001d046483::9:91944345-91946346(+)
Zm00001d006711::2:214999386-215001387(-)
Zm00001d012891::5:1621204-1623205(+)
Zm00001d044054::3:217926683-217928684(+)
Zm00001d050355::4:83102967-83104968(+)
Zm00001d008808::8:21240037-21242038(-)
Zm00001d015963::5:134457294-134459295(-)
Zm00001d002244::2:8754623-8756624(+)
Zm00001d041606::3:129571708-129573709(-)
Zm00001d032874::1:241150751-241152752(+)
Zm00001d007254::2:225775858-225777859(-)
Zm00001d002741::2:21196961-21198962(-)
Zm00001d031329::1:186193254-186195255(+)
Zm00001d042500::3:169653599-169655600(-)
Zm00001d033039::1:248266904-248268905(+)
Zm00001d033230::1:255244847-255246848(-)
Zm00001d007594::2:235872541-235874542(+)
Zm00001d027932::1:17928003-17930004(+)
Zm00001d051096::4:142175231-142177232(-)
Zm00001d052910::4:204478838-204480839(-)
Zm00001d048400::9:155601122-155603123(+)
Zm00001d021893::7:165530854-165532855(+)
Zm00001d021367::7:150059342-150061343(+)
Zm00001d036531::6:91292941-91294942(-)
Zm00001d049223::4:21449918-21451919(-)
Zm00001d041719::3:134965723-134967724(-)
Zm00001d047407::9:129138542-129140543(+)
Zm00001d048379::9:155273208-155275209(-)
Zm00001d013785::5:20158008-20160009(-)
Zm00001d008308::8:4799954-4801955(+)
Zm00001d014082::5:31742226-31744227(-)
Zm00001d051368::4:156126886-156128887(-)
Zm00001d049416::4:29874341-29876342(-)
Zm00001d029776::1:86458637-86460638(+)
Zm00001d033375::1:260985014-260987015(+)
Zm00001d013609::5:15319312-15321313(-)
Zm00001d024850::10:90613000-90615001(+)
Zm00001d044475::3:229132569-229134570(+)
Zm00001d037071::6:111359223-111361224(+)
Zm00001d004140::2:86024884-86026885(+)
Zm00001d053917::4:243629500-243631501(+)
Zm00001d020511::7:119802631-119804632(-)
Zm00001d045729::9:35626907-35628908(-)
Zm00001d044289::3:224352095-224354096(+)
Zm00001d037772::6:137027035-137029036(-)
Zm00001d041232::3:106915886-106917887(+)
Zm00001d039718::3:12977193-12979194(-)
Zm00001d002379::2:11527410-11529411(-)
Zm00001d003257::2:38089792-38091793(+)
Zm00001d024763::10:87103897-87105898(-)
Zm00001d015248::5:81117761-81119762(-)
Zm00001d053016::4:209192561-209194562(+)
Zm00001d022209::7:172906384-172908385(-)
Zm00001d006084::2:197707701-197709702(+)
Zm00001d002680::2:19116043-19118044(+)
Zm00001d019818::7:64691612-64693613(-)
Zm00001d047760::9:141144387-141146388(-)
Zm00001d002051::2:5012325-5014326(+)
Zm00001d007605::2:236097039-236099040(-)
Zm00001d050868::4:127594950-127596951(+)
Zm00001d005372::2:171225560-171227561(-)
Zm00001d031009::1:173163933-173165934(+)
Zm00001d036660::6:96927898-96929899(+)
Zm00001d050640::4:108479145-108481146(-)
Zm00001d005121::2:159307284-159309285(-)
Zm00001d005073::2:157270631-157272632(-)
Zm00001d026124::10:138972266-138974267(+)
Zm00001d027731::1:12353261-12355262(+)
Zm00001d049067::4:14624692-14626693(-)
Zm00001d023880::10:26190327-26192328(+)
Zm00001d028493::1:36892927-36894928(+)
Zm00001d024034::10:38720255-38722256(-)
Zm00001d048080::9:149453468-149455469(+)
Zm00001d005714::2:184334504-184336505(+)
Zm00001d026331::10:143643754-143645755(-)
Zm00001d004505::2:115435453-115437454(+)
Zm00001d019017::7:12871829-12873830(-)
Zm00001d019447::7:34302473-34304474(-)
Zm00001d015704::5:109295048-109297049(-)
Zm00001d043126::3:189781375-189783376(+)
Zm00001d023696::10:15887956-15889957(-)
Zm00001d013729::5:18757322-18759323(+)
Zm00001d049817::4:45964634-45966635(+)
Zm00001d050272::4:77691385-77693386(+)
Zm00001d012913::5:1890351-1892352(+)
Zm00001d008599::8:14051722-14053723(+)
Zm00001d029653::1:81453503-81455504(+)
Zm00001d003778::2:59004948-59006949(-)
Zm00001d041363::3:114362393-114364394(+)
Zm00001d002640::2:17738388-17740389(-)
Zm00001d006426::2:207631219-207633220(+)
Zm00001d020589::7:123818618-123820619(-)
Zm00001d001872::2:2205941-2207942(+)
Zm00001d031274::1:184685894-184687895(+)
Zm00001d029868::1:91139282-91141283(-)
Zm00001d015887::5:129135927-129137928(-)
Zm00001d042478::3:169003726-169005727(+)
Zm00001d003920::2:68053663-68055664(+)
Zm00001d048097::9:150092208-150094209(+)
Zm00001d008525::8:11672333-11674334(-)
Zm00001d015301::5:83436172-83438173(-)
Zm00001d013459::5:12111133-12113134(-)
Zm00001d005547::2:178270257-178272258(-)
Zm00001d041383::3:115221349-115223350(+)
Zm00001d012773::8:180622540-180624541(-)
Zm00001d047153::9:120195332-120197333(-)
Zm00001d012634::8:177535855-177537856(+)
Zm00001d033780::1:273611556-273613557(-)
Zm00001d011720::8:159840347-159842348(-)
Zm00001d036971::6:107847086-107849087(+)
Zm00001d021286::7:147950583-147952584(+)
Zm00001d014813::5:64067398-64069399(+)
Zm00001d051765::4:168990367-168992368(+)
Zm00001d007085::2:221915455-221917456(+)
Zm00001d033891::1:277638768-277640769(-)
Zm00001d014037::5:30095616-30097617(+)
Zm00001d053183::4:218605294-218607295(-)
Zm00001d029642::1:80921437-80923438(-)
Zm00001d007871::2:241407018-241409019(-)
Zm00001d021715::7:161144823-161146824(+)
Zm00001d050509::4:94924357-94926358(+)
Zm00001d052353::4:187991383-187993384(-)
Zm00001d026086::10:138087364-138089365(+)
Zm00001d032046::1:210553035-210555036(-)
Zm00001d030936::1:168181525-168183526(+)
Zm00001d045004::9:9812578-9814579(-)
Zm00001d043473::3:201247897-201249898(-)
Zm00001d030132::1:108198441-108200442(+)
Zm00001d037465::6:126140181-126142182(+)
Zm00001d039727::3:13016490-13018491(+)
Zm00001d015361::5:86289485-86291486(-)
Zm00001d032233::1:218157759-218159760(-)
Zm00001d009189::8:41995199-41997200(-)
Zm00001d009264::8:48668382-48670383(+)
Zm00001d030149::1:108716074-108718075(+)
Zm00001d019246::7:23700472-23702473(+)
Zm00001d016211::5:150583980-150585981(-)
Zm00001d011179::8:142102463-142104464(-)
Zm00001d021056::7:141665839-141667840(-)
Zm00001d041522::3:125841855-125843856(+)
Zm00001d037418::6:124946339-124948340(+)
Zm00001d028187::1:25759247-25761248(-)
Zm00001d027745::1:12531465-12533466(-)
Zm00001d048301::9:154160494-154162495(+)
Zm00001d034996::6:1309162-1311163(-)
Zm00001d037258::6:118388166-118390167(+)
Zm00001d022246::7:173542360-173544361(+)
Zm00001d003039::2:30077979-30079980(+)
Zm00001d002790::2:22703066-22705067(+)
Zm00001d002843::2:24292345-24294346(+)
Zm00001d021789::7:163019420-163021421(+)
Zm00001d046134::9:65719218-65721219(-)
Zm00001d015599::5:100242403-100244404(-)
Zm00001d002133::2:6442830-6444831(-)
Zm00001d008277::8:3713505-3715506(-)
Zm00001d040133::3:28853781-28855782(-)
Zm00001d014978::5:70910856-70912857(+)
Zm00001d014445::5:47370982-47372983(+)
Zm00001d034872::1:304414510-304416511(+)
Zm00001d033925::1:278702906-278704907(+)
Zm00001d052215::4:183481447-183483448(-)
Zm00001d030213::1:113437556-113439557(-)
Zm00001d002683::2:19199897-19201898(+)
Zm00001d008417::8:8200146-8202147(+)
Zm00001d034738::1:300990317-300992318(+)
Zm00001d032076::1:211707820-211709821(+)
Zm00001d035473::6:28368893-28370894(-)
Zm00001d012893::5:1660017-1662018(+)
Zm00001d045448::9:22517840-22519841(-)
Zm00001d007113::2:222489658-222491659(+)
Zm00001d050032::4:61320849-61322850(-)
Zm00001d019850::7:69630657-69632658(+)
Zm00001d052888::4:203510932-203512933(-)
Zm00001d020096::7:91631805-91633806(-)
Zm00001d024751::10:86087799-86089800(+)
Zm00001d033488::1:264054037-264056038(-)
Zm00001d026318::10:143502275-143504276(+)
Zm00001d040807::3:67150373-67152374(+)
Zm00001d028216::1:26775730-26777731(-)
Zm00001d014085::5:31927713-31929714(-)
Zm00001d053764::4:240668589-240670590(+)
Zm00001d036927::6:106650701-106652702(+)
Zm00001d043801::3:210468126-210470127(+)
Zm00001d034250::1:287920535-287922536(-)
Zm00001d046748::9:104332235-104334236(-)
Zm00001d039171::6:171693282-171695283(+)
Zm00001d022595::7:180738813-180740814(-)
Zm00001d028333::1:31060602-31062603(+)
Zm00001d048665::4:2989185-2991186(-)
Zm00001d019518::7:39338386-39340387(-)
Zm00001d034224::1:287119262-287121263(-)
Zm00001d030173::1:110376871-110378872(+)
Zm00001d049494::4:32381716-32383717(+)
Zm00001d047942::9:145902397-145904398(-)
Zm00001d022407::7:176982282-176984283(+)
Zm00001d014455::5:48030105-48032106(+)
Zm00001d043963::3:215006852-215008853(+)
Zm00001d043795::3:210371105-210373106(-)
Zm00001d006456::2:208768603-208770604(+)
Zm00001d040755::3:63753216-63755217(-)
Zm00001d049009::4:12392337-12394338(-)
Zm00001d035757::6:45713756-45715757(+)
Zm00001d053401::4:230204888-230206889(-)
Zm00001d015135::5:76827591-76829592(-)
Zm00001d011096::8:138823859-138825860(-)
Zm00001d045965::9:50416170-50418171(+)
Zm00001d008407::8:7960596-7962597(-)
Zm00001d035869::6:57748180-57750181(+)
Zm00001d052306::4:186599224-186601225(-)
Zm00001d022491::7:178666698-178668699(+)
Zm00001d012446::8:174686321-174688322(+)
Zm00001d041265::3:109136558-109138559(+)
Zm00001d040331::3:38380014-38382015(-)
Zm00001d014425::5:46350364-46352365(-)
Zm00001d031188::1:181705875-181707876(+)
Zm00001d037675::6:133727454-133729455(-)
Zm00001d024413::10:69710966-69712967(+)
Zm00001d017298::5:192053732-192055733(+)
Zm00001d012153::8:169009839-169011840(+)
Zm00001d045829::9:42342046-42344047(-)
Zm00001d022383::7:176513273-176515274(-)
Zm00001d006673::2:214021817-214023818(-)
Zm00001d003092::2:31877783-31879784(-)
Zm00001d047273::9:125013684-125015685(+)
Zm00001d034856::1:303901932-303903933(+)
Zm00001d038998::6:168510177-168512178(-)
Zm00001d049642::4:38573514-38575515(-)
Zm00001d035597::6:35985426-35987427(-)
Zm00001d016757::5:175072114-175074115(+)
Zm00001d028739::1:44837282-44839283(-)
Zm00001d031707::1:199078460-199080461(-)
Zm00001d006158::2:200052165-200054166(+)
Zm00001d032505::1:228781533-228783534(-)
Zm00001d035356::6:22918076-22920077(+)
Zm00001d046357::9:83805539-83807540(-)
Zm00001d011670::8:158183973-158185974(+)
Zm00001d051932::4:174803762-174805763(-)
Zm00001d021372::7:150157087-150159088(+)
Zm00001d039366::3:2657989-2659990(-)
Zm00001d032521::1:229325259-229327260(-)
Zm00001d020755::7:131257044-131259045(-)
Zm00001d022352::7:176048951-176050952(+)
Zm00001d030075::1:103721003-103723004(+)
Zm00001d034616::1:297875606-297877607(-)
Zm00001d044232::3:222541312-222543313(+)
Zm00001d049508::4:32711382-32713383(-)
Zm00001d014379::5:43730829-43732830(+)
Zm00001d045686::9:33213467-33215468(-)
Zm00001d040164::3:29852679-29854680(+)
Zm00001d016364::5:159324669-159326670(+)
Zm00001d050153::4:69526295-69528296(-)
Zm00001d043989::3:215687850-215689851(+)
Zm00001d040562::3:49884820-49886821(+)
Zm00001d029840::1:89589364-89591365(-)
Zm00001d008382::8:6828398-6830399(+)
Zm00001d039250::3:558719-560720(-)
Zm00001d043524::3:202712591-202714592(+)
Zm00001d011666::8:158084026-158086027(-)
Zm00001d039594::3:8564478-8566479(-)
Zm00001d040470::3:45271038-45273039(+)
Zm00001d025236::10:110441274-110443275(+)
Zm00001d033861::1:276342833-276344834(+)
Zm00001d028565::1:39239162-39241163(-)
Zm00001d028532::1:38403005-38405006(-)
Zm00001d020351::7:108483037-108485038(+)
Zm00001d021447::7:152380041-152382042(+)
Zm00001d030554::1:143494258-143496259(+)
Zm00001d048066::9:149281934-149283935(+)
Zm00001d049400::4:29281262-29283263(+)
Zm00001d039062::6:169448528-169450529(+)
Zm00001d019461::7:34778556-34780557(+)
Zm00001d016490::5:164554731-164556732(-)
Zm00001d042092::3:150546422-150548423(-)
Zm00001d036579::6:93642345-93644346(-)
Zm00001d028472::1:35963998-35965999(+)
Zm00001d031784::1:201763141-201765142(-)
Zm00001d033228::1:255218055-255220056(+)
Zm00001d053555::4:233901997-233903998(+)
Zm00001d002381::2:11531702-11533703(+)
Zm00001d024187::10:54274604-54276605(-)
Zm00001d012906::5:1836629-1838630(-)
Zm00001d001773::2:480804-482805(-)
Zm00001d030739::1:157117413-157119414(+)
Zm00001d014632::5:56755556-56757557(-)
Zm00001d027322::1:2897047-2899048(-)
Zm00001d015759::5:116971351-116973352(+)
Zm00001d025062::10:102245412-102247413(+)
Zm00001d025338::10:114697387-114699388(+)
Zm00001d048463::9:156770159-156772160(+)
Zm00001d041495::3:124132514-124134515(-)
Zm00001d018511::5:222125736-222127737(+)
Zm00001d047596::9:136684209-136686210(+)
Zm00001d030791::1:159883101-159885102(+)
Zm00001d052660::4:196212462-196214463(-)
Zm00001d042049::3:148580973-148582974(+)
Zm00001d034180::1:285811935-285813936(+)
Zm00001d044987::9:9415194-9417195(-)
Zm00001d016585::5:168387645-168389646(-)
Zm00001d005584::2:179523966-179525967(+)
Zm00001d032552::1:230237429-230239430(+)
Zm00001d024756::10:86467645-86469646(+)
Zm00001d023749::10:18612004-18614005(+)
Zm00001d030304::1:121173735-121175736(-)
Zm00001d010034::8:96383293-96385294(+)
Zm00001d048267::9:153483480-153485481(-)
Zm00001d017210::5:188994484-188996485(+)
Zm00001d033957::1:279608994-279610995(-)
Zm00001d016465::5:163306660-163308661(+)
Zm00001d017205::5:188876341-188878342(-)
Zm00001d006131::2:199414716-199416717(+)
Zm00001d042226::3:156831597-156833598(-)
Zm00001d011286::8:145831373-145833374(+)
Zm00001d018429::5:220586715-220588716(+)
Zm00001d024612::10:80328463-80330464(-)
Zm00001d032828::1:239453789-239455790(+)
Zm00001d038747::6:163796934-163798935(-)
Zm00001d031656::1:197632200-197634201(+)
Zm00001d051261::4:151011819-151013820(+)
Zm00001d016964::5:181506046-181508047(-)
Zm00001d027769::1:13183133-13185134(-)
Zm00001d025023::10:100053957-100055958(+)
Zm00001d013417::5:10828502-10830503(-)
Zm00001d011981::8:165746350-165748351(-)
Zm00001d002410::2:12122450-12124451(-)
Zm00001d042147::3:153597841-153599842(-)
Zm00001d051043::4:138315443-138317444(+)
Zm00001d047128::9:119418021-119420022(-)
Zm00001d032449::1:226865373-226867374(+)
Zm00001d053014::4:209051562-209053563(+)
Zm00001d017399::5:194913230-194915231(+)
Zm00001d035737::6:44298790-44300791(+)
Zm00001d002953::2:27990944-27992945(+)
Zm00001d013089::5:4536026-4538027(-)
Zm00001d009007::8:29789716-29791717(-)
Zm00001d029383::1:68459218-68461219(+)
Zm00001d034254::1:288027573-288029574(-)
Zm00001d034133::1:284756211-284758212(-)
Zm00001d029011::1:54820755-54822756(+)
Zm00001d037558::6:129534172-129536173(+)
Zm00001d047074::9:117454072-117456073(-)
Zm00001d044603::3:233212088-233214089(-)
Zm00001d014762::5:61967371-61969372(-)
Zm00001d016280::5:155456601-155458602(+)
Zm00001d050607::4:103734742-103736743(-)
Zm00001d009140::8:38887587-38889588(+)
Zm00001d049950::4:55132977-55134978(-)
Zm00001d027971::1:18770594-18772595(-)
Zm00001d021684::7:160007500-160009501(-)
Zm00001d045774::9:38440716-38442717(+)
Zm00001d018367::5:219273376-219275377(+)
Zm00001d002645::2:18048229-18050230(+)
Zm00001d046890::9:109048145-109050146(+)
Zm00001d010530::8:119427400-119429401(-)
Zm00001d037832::6:139092084-139094085(+)
Zm00001d049576::4:35887018-35889019(+)
Zm00001d044109::3:219508043-219510044(-)
Zm00001d034638::1:298680239-298682240(-)
Zm00001d052248::4:184712453-184714454(+)
Zm00001d007975::2:244365411-244367412(+)
Zm00001d050973::4:134672665-134674666(-)
Zm00001d050800::4:123704789-123706790(-)
Zm00001d032992::1:246073987-246075988(-)
Zm00001d045203::9:15994239-15996240(-)
Zm00001d053895::4:243228604-243230605(+)
Zm00001d028231::1:27410060-27412061(-)
Zm00001d047746::9:140702028-140704029(+)
Zm00001d009708::8:77012098-77014099(+)
Zm00001d053846::4:242168572-242170573(+)
Zm00001d047455::9:130783376-130785377(-)
Zm00001d025018::10:99918340-99920341(-)
Zm00001d039576::3:8205692-8207693(+)
Zm00001d003284::2:38747433-38749434(+)
Zm00001d044597::3:233002152-233004153(-)
Zm00001d021491::7:153943025-153945026(-)
Zm00001d037138::6:113680066-113682067(-)
Zm00001d018112::5:214562580-214564581(+)
Zm00001d028571::1:39416648-39418649(+)
Zm00001d005745::2:185840382-185842383(-)
Zm00001d036778::6:100567169-100569170(+)
Zm00001d030489::1:136750445-136752446(+)
Zm00001d022457::7:178106197-178108198(+)
Zm00001d009580::8:71629141-71631142(-)
Zm00001d021918::7:165873633-165875634(+)
Zm00001d006358::2:205689335-205691336(-)
Zm00001d009085::8:35570958-35572959(-)
Zm00001d011609::8:155806457-155808458(-)
Zm00001d029209::1:62466230-62468231(-)
Zm00001d008396::8:7207404-7209405(-)
Zm00001d051156::4:146402140-146404141(-)
Zm00001d040744::3:61449534-61451535(+)
Zm00001d008531::8:11931345-11933346(+)
Zm00001d006197::2:201328338-201330339(+)
Zm00001d002732::2:20701822-20703823(+)
Zm00001d022425::7:177406502-177408503(+)
Zm00001d043152::3:190248212-190250213(+)
Zm00001d036459::6:89231248-89233249(-)
Zm00001d030587::1:146600432-146602433(+)
Zm00001d048455::9:156678253-156680254(+)
Zm00001d033465::1:263447964-263449965(-)
Zm00001d041104::3:97453084-97455085(-)
Zm00001d013365::5:9790592-9792593(-)
Zm00001d042499::3:169648246-169650247(-)
Zm00001d028904::1:50360167-50362168(-)
Zm00001d020951::7:137492445-137494446(+)
Zm00001d046765::9:104864527-104866528(-)
Zm00001d047833::9:142792420-142794421(-)
Zm00001d010928::8:133837910-133839911(+)
Zm00001d032926::1:243419336-243421337(-)
Zm00001d006885::2:218536310-218538311(+)
Zm00001d007942::2:243515252-243517253(+)
Zm00001d015258::5:81750610-81752611(-)
Zm00001d054071::4:245924464-245926465(-)
Zm00001d046389::9:86785126-86787127(-)
Zm00001d009059::8:33811807-33813808(-)
Zm00001d016382::5:160273926-160275927(-)
Zm00001d044260::3:223169330-223171331(-)
Zm00001d022514::7:179175138-179177139(-)
Zm00001d012734::8:179513280-179515281(-)
Zm00001d043500::3:201983076-201985077(+)
Zm00001d033349::1:259901209-259903210(-)
Zm00001d026119::10:138870305-138872306(-)
Zm00001d029839::1:89566991-89568992(-)
Zm00001d006906::2:219172456-219174457(-)
Zm00001d024466::10:72127859-72129860(+)
Zm00001d024894::10:93461923-93463924(-)
Zm00001d031373::1:187623749-187625750(+)
Zm00001d016827::5:177539438-177541439(+)
Zm00001d049441::4:30360544-30362545(+)
Zm00001d045124::9:13597015-13599016(+)
Zm00001d039127::6:170619913-170621914(-)
Zm00001d013709::5:18226540-18228541(-)
Zm00001d010456::8:116046598-116048599(+)
Zm00001d037556::6:129378419-129380420(-)
Zm00001d040804::3:66958031-66960032(+)
Zm00001d003677::2:53847687-53849688(+)
Zm00001d024873::10:91646235-91648236(-)
Zm00001d019329::7:28113383-28115384(+)
Zm00001d035304::6:20282933-20284934(+)
Zm00001d009482::8:66859501-66861502(+)
Zm00001d032230::1:218043212-218045213(+)
Zm00001d016997::5:182320448-182322449(-)
Zm00001d026643::10:149292169-149294170(-)
Zm00001d025086::10:103059026-103061027(-)
Zm00001d041476::3:122413321-122415322(+)
Zm00001d026387::10:144891901-144893902(-)
Zm00001d012661::8:178169285-178171286(+)
Zm00001d017941::5:210499607-210501608(-)
Zm00001d046480::9:91883851-91885852(-)
Zm00001d041949::3:144973323-144975324(+)
Zm00001d009448::8:64902751-64904752(-)
Zm00001d051111::4:143208945-143210946(-)
Zm00001d048136::9:150659074-150661075(-)
Zm00001d018799::7:5402481-5404482(+)
Zm00001d042259::3:157664493-157666494(+)
Zm00001d007967::2:244316569-244318570(+)
Zm00001d010392::8:112610125-112612126(+)
Zm00001d034257::1:288175499-288177500(+)
Zm00001d029018::1:55039574-55041575(+)
Zm00001d040696::3:58891980-58893981(-)
Zm00001d052184::4:182561706-182563707(+)
Zm00001d033046::1:248460585-248462586(-)
Zm00001d040693::3:58564701-58566702(-)
Zm00001d005378::2:171594498-171596499(-)
Zm00001d045181::9:15337945-15339946(-)
Zm00001d050944::4:132911678-132913679(+)
Zm00001d032695::1:234901157-234903158(+)
Zm00001d052381::4:188769864-188771865(-)
Zm00001d047750::9:140832565-140834566(+)
Zm00001d016128::5:145733913-145735914(-)
Zm00001d011197::8:142737502-142739503(-)
Zm00001d032303::1:221296370-221298371(-)
Zm00001d018119::5:214692531-214694532(+)
Zm00001d021086::7:142450463-142452464(+)
Zm00001d048249::9:153144263-153146264(+)
Zm00001d045735::9:36013388-36015389(-)
Zm00001d002086::2:5774711-5776712(-)
Zm00001d026610::10:148921931-148923932(-)
Zm00001d030485::1:136738964-136740965(-)
Zm00001d012761::8:180180791-180182792(-)
Zm00001d020064::7:89646016-89648017(+)
Zm00001d011976::8:165541303-165543304(-)
Zm00001d024018::10:37102351-37104352(-)
Zm00001d037114::6:112855373-112857374(+)
Zm00001d007017::2:220217347-220219348(+)
Zm00001d008544::8:12498659-12500660(+)
Zm00001d052260::4:185137776-185139777(+)
Zm00001d018431::5:220632542-220634543(+)
Zm00001d015707::5:110144793-110146794(-)
Zm00001d012411::8:174033314-174035315(-)
Zm00001d037168::6:114655823-114657824(+)
Zm00001d044073::3:218358862-218360863(+)
Zm00001d010908::8:133020174-133022175(+)
Zm00001d052953::4:206114998-206116999(+)
Zm00001d006533::2:210595506-210597507(-)
Zm00001d044880::9:6452212-6454213(+)
Zm00001d042019::3:147548392-147550393(+)
Zm00001d019587::7:44892795-44894796(-)
Zm00001d027422::1:4905656-4907657(+)
Zm00001d010526::8:119278467-119280468(-)
Zm00001d016318::5:156951116-156953117(+)
Zm00001d029234::1:63274226-63276227(+)
Zm00001d014994::5:71397396-71399397(-)
Zm00001d051480::4:160036759-160038760(+)
Zm00001d027955::1:18279323-18281324(+)
Zm00001d018371::5:219424177-219426178(+)
Zm00001d047166::9:120518570-120520571(+)
Zm00001d021661::7:159415793-159417794(+)
Zm00001d009183::8:41565047-41567048(+)
Zm00001d044381::3:226484550-226486551(-)
Zm00001d043387::3:198387662-198389663(+)
Zm00001d029426::1:70068905-70070906(-)
Zm00001d036655::6:96572228-96574229(-)
Zm00001d041778::3:137469803-137471804(-)
Zm00001d025380::10:116503035-116505036(-)
Zm00001d023944::10:30899074-30901075(-)
Zm00001d023580::10:10657225-10659226(-)
Zm00001d018362::5:219166989-219168990(+)
Zm00001d022264::7:173953956-173955957(-)
Zm00001d001857::2:2013752-2015753(+)
Zm00001d053572::4:234907066-234909067(-)
Zm00001d007717::2:238101881-238103882(-)
Zm00001d033098::1:250181261-250183262(-)
Zm00001d029654::1:81611247-81613248(+)
Zm00001d039717::3:12900075-12902076(-)
Zm00001d049548::4:34371616-34373617(-)
Zm00001d024539::10:77087253-77089254(-)
Zm00001d015638::5:102524248-102526249(+)
Zm00001d043492::3:201681216-201683217(+)
Zm00001d021347::7:149581124-149583125(+)
Zm00001d004200::2:91153460-91155461(-)
Zm00001d048703::4:3613198-3615199(+)
Zm00001d052266::4:185247934-185249935(+)
Zm00001d013111::5:4794651-4796652(+)
Zm00001d047053::9:116753062-116755063(+)
Zm00001d053524::4:233017449-233019450(+)
Zm00001d052974::4:206850812-206852813(-)
Zm00001d005616::2:180788690-180790691(+)
Zm00001d006461::2:208884675-208886676(+)
Zm00001d046545::9:95155220-95157221(+)
Zm00001d035579::6:34689200-34691201(+)
Zm00001d039616::3:9146815-9148816(-)
Zm00001d051951::4:175156751-175158752(-)
Zm00001d033186::1:253271527-253273528(-)
Zm00001d054106::4:246773882-246775883(+)
Zm00001d014512::5:51090140-51092141(-)
Zm00001d031891::1:205441891-205443892(-)
Zm00001d012488::8:175395885-175397886(-)
Zm00001d016134::5:146040672-146042673(+)
Zm00001d035997::6:65192558-65194559(-)
Zm00001d018409::5:220203312-220205313(+)
Zm00001d034698::1:300194997-300196998(+)
Zm00001d011246::8:144407993-144409994(+)
Zm00001d040499::3:46900549-46902550(+)
Zm00001d030675::1:152399313-152401314(+)
Zm00001d049748::4:42990110-42992111(-)
Zm00001d006791::2:216764814-216766815(+)
Zm00001d028871::1:49267625-49269626(-)
Zm00001d038999::6:168509799-168511800(+)
Zm00001d017202::5:188701990-188703991(+)
Zm00001d033798::1:274053913-274055914(+)
Zm00001d008552::8:12748488-12750489(-)
Zm00001d018342::5:218891843-218893844(-)
Zm00001d034044::1:282135628-282137629(-)
Zm00001d043098::3:189167622-189169623(-)
Zm00001d032676::1:233775864-233777865(+)
Zm00001d008746::8:18871829-18873830(+)
Zm00001d031092::1:176868458-176870459(+)
Zm00001d051623::4:164936168-164938169(+)
Zm00001d029404::1:69027061-69029062(+)
Zm00001d027434::1:5161240-5163241(-)
Zm00001d053968::4:244417936-244419937(+)
Zm00001d029719::1:84035291-84037292(-)
Zm00001d014887::5:67029522-67031523(-)
Zm00001d038728::6:163420281-163422282(-)
Zm00001d048701::4:3508033-3510034(+)
Zm00001d046277::9:77637834-77639835(-)
Zm00001d019504::7:38020233-38022234(-)
Zm00001d028220::1:27047651-27049652(-)
Zm00001d019856::7:70636667-70638668(+)
Zm00001d043743::3:208853777-208855778(+)
Zm00001d007431::2:231537637-231539638(+)
Zm00001d020972::7:138222055-138224056(+)
Zm00001d006238::2:202614227-202616228(+)
Zm00001d047489::9:132236749-132238750(-)
Zm00001d012728::8:179395639-179397640(-)
Zm00001d014705::5:59976577-59978578(-)
Zm00001d037315::6:120634699-120636700(-)
Zm00001d050696::4:116409624-116411625(+)
Zm00001d027395::1:4351029-4353030(-)
Zm00001d040503::3:47222312-47224313(+)
Zm00001d013483::5:12623394-12625395(-)
Zm00001d015292::5:82968587-82970588(+)
Zm00001d015481::5:92809680-92811681(+)
Zm00001d043360::3:197668886-197670887(+)
Zm00001d027556::1:8118327-8120328(+)
Zm00001d014894::5:67117977-67119978(-)
Zm00001d033181::1:253175987-253177988(-)
Zm00001d053369::4:227813680-227815681(-)
Zm00001d011968::8:165307781-165309782(+)
Zm00001d020175::7:97546179-97548180(-)
Zm00001d010718::8:125542412-125544413(+)
Zm00001d035656::6:39270021-39272022(+)
Zm00001d045134::9:13845852-13847853(-)
Zm00001d020794::7:132947858-132949859(-)
Zm00001d004998::2:153092010-153094011(-)
Zm00001d038213::6:151785768-151787769(-)
Zm00001d005817::2:189632285-189634286(+)
Zm00001d026582::10:148382656-148384657(-)
Zm00001d020974::7:138261258-138263259(-)
Zm00001d033533::1:266044469-266046470(+)
Zm00001d039588::3:8509499-8511500(+)
Zm00001d035215::6:10272233-10274234(+)
Zm00001d027535::1:7596604-7598605(+)
Zm00001d021680::7:159842566-159844567(-)
Zm00001d038988::6:168299277-168301278(-)
Zm00001d048957::4:10670336-10672337(+)
Zm00001d011117::8:139410249-139412250(-)
Zm00001d017945::5:210538615-210540616(+)
Zm00001d039386::3:3103894-3105895(-)
Zm00001d052078::4:178763569-178765570(-)
Zm00001d014661::5:57852181-57854182(-)
Zm00001d005144::2:160872791-160874792(+)
Zm00001d024486::10:73707401-73709402(+)
Zm00001d051456::4:159323046-159325047(-)
Zm00001d048247::9:153131799-153133800(+)
Zm00001d026057::10:137264662-137266663(+)
Zm00001d017644::5:202969946-202971947(-)
Zm00001d042840::3:181637139-181639140(+)
Zm00001d008261::8:3372951-3374952(-)
Zm00001d025047::10:101524452-101526453(+)
Zm00001d042474::3:168870305-168872306(-)
Zm00001d040707::3:59445168-59447169(-)
Zm00001d039256::3:626958-628959(+)
Zm00001d018333::5:218590949-218592950(+)
Zm00001d007474::2:232515265-232517266(+)
Zm00001d003291::2:38958108-38960109(-)
Zm00001d045505::9:24934917-24936918(-)
Zm00001d021994::7:167662420-167664421(-)
Zm00001d049725::4:41539457-41541458(+)
Zm00001d052848::4:202466450-202468451(-)
Zm00001d037876::6:140762130-140764131(-)
Zm00001d027718::1:12074071-12076072(-)
Zm00001d052682::4:197138005-197140006(-)
Zm00001d023699::10:16082403-16084404(-)
Zm00001d031460::1:191034458-191036459(-)
Zm00001d004728::2:134138076-134140077(+)
Zm00001d013196::5:6189701-6191702(+)
Zm00001d026649::10:149380711-149382712(+)
Zm00001d026422::10:145494236-145496237(-)
Zm00001d025416::10:117963680-117965681(-)
Zm00001d033477::1:263852801-263854802(-)
Zm00001d017445::5:196084606-196086607(+)
Zm00001d038364::6:155604253-155606254(+)
Zm00001d013529::5:13664452-13666453(-)
Zm00001d032761::1:237513892-237515893(+)
Zm00001d020908::7:136243176-136245177(-)
Zm00001d025240::10:110663050-110665051(-)
Zm00001d048583::4:218880-220881(+)
Zm00001d023779::10:19917730-19919731(-)
Zm00001d052224::4:183708983-183710984(+)
Zm00001d035877::6:58264667-58266668(+)
Zm00001d028167::1:25046205-25048206(+)
Zm00001d032625::1:232390000-232392001(-)
Zm00001d028971::1:53300205-53302206(-)
Zm00001d015156::5:77314859-77316860(+)
Zm00001d002072::2:5413462-5415463(-)
Zm00001d013705::5:18162888-18164889(-)
Zm00001d034813::1:302795055-302797056(-)
Zm00001d043036::3:187093867-187095868(+)
Zm00001d027593::1:8595005-8597006(+)
Zm00001d042670::3:176205108-176207109(-)
Zm00001d016204::5:150389773-150391774(+)
Zm00001d042655::3:175566060-175568061(-)
Zm00001d020851::7:134662633-134664634(-)
Zm00001d017377::5:193865999-193868000(-)
Zm00001d042018::3:147549224-147551225(-)
Zm00001d035172::6:7608416-7610417(+)
Zm00001d022442::7:177750135-177752136(-)
Zm00001d017057::5:184103070-184105071(-)
Zm00001d032257::1:219225272-219227273(+)
Zm00001d027306::1:2465144-2467145(+)
Zm00001d045956::9:49744237-49746238(-)
Zm00001d017560::5:199621105-199623106(-)
Zm00001d028773::1:46169902-46171903(-)
Zm00001d030157::1:109409088-109411089(+)
Zm00001d042958::3:184828833-184830834(-)
Zm00001d043544::3:203537953-203539954(-)
Zm00001d051869::4:172949984-172951985(-)
Zm00001d001870::2:2116660-2118661(+)
Zm00001d013210::5:6603378-6605379(+)
Zm00001d037090::6:111810478-111812479(-)
Zm00001d024980::10:97828032-97830033(-)
Zm00001d049703::4:40647672-40649673(-)
Zm00001d011769::8:161257107-161259108(+)
Zm00001d021366::7:150030306-150032307(+)
Zm00001d017216::5:189151358-189153359(+)
Zm00001d012005::8:166374772-166376773(-)
Zm00001d040795::3:66299100-66301101(+)
Zm00001d052498::4:191497300-191499301(-)
Zm00001d005283::2:167665105-167667106(+)
Zm00001d018983::7:11818244-11820245(+)
Zm00001d048656::4:2786827-2788828(+)
Zm00001d019033::7:13643842-13645843(-)
Zm00001d043400::3:198763361-198765362(+)
Zm00001d003386::2:42497471-42499472(-)
Zm00001d017585::5:200770723-200772724(+)
Zm00001d019678::7:50534751-50536752(+)
Zm00001d012054::8:167344996-167346997(+)
Zm00001d030549::1:143228899-143230900(+)
Zm00001d036972::6:108024273-108026274(+)
Zm00001d011525::8:153522390-153524391(-)
Zm00001d043736::3:208698184-208700185(+)
Zm00001d035705::6:41906739-41908740(+)
Zm00001d015059::5:73779064-73781065(-)
Zm00001d052237::4:184281628-184283629(+)
Zm00001d040374::3:40747199-40749200(+)
Zm00001d045339::9:19194774-19196775(+)
Zm00001d012938::5:2228864-2230865(+)
Zm00001d015526::5:95943780-95945781(+)
Zm00001d018916::7:9213795-9215796(+)
Zm00001d045788::9:39267309-39269310(-)
Zm00001d037448::6:125638260-125640261(+)
Zm00001d031229::1:182802722-182804723(-)
Zm00001d014788::5:63148393-63150394(+)
Zm00001d046960::9:113238910-113240911(-)
Zm00001d047058::9:116829060-116831061(-)
Zm00001d041833::3:139775537-139777538(-)
Zm00001d053340::4:226746641-226748642(-)
Zm00001d027479::1:6245361-6247362(+)
Zm00001d037824::6:138841865-138843866(-)
Zm00001d032667::1:233704168-233706169(+)
Zm00001d043519::3:202656604-202658605(-)
Zm00001d050048::4:62419695-62421696(+)
Zm00001d021621::7:158179384-158181385(+)
Zm00001d005750::2:186082995-186084996(-)
Zm00001d045264::9:17437185-17439186(-)
Zm00001d051902::4:173986960-173988961(+)
Zm00001d029125::1:59068930-59070931(+)
Zm00001d028536::1:38519330-38521331(+)
Zm00001d010894::8:132442590-132444591(-)
Zm00001d053963::4:244376482-244378483(+)
Zm00001d035854::6:56295065-56297066(+)
Zm00001d025085::10:103059026-103061027(-)
Zm00001d027344::1:3374365-3376366(-)
Zm00001d025480::10:120106396-120108397(+)
Zm00001d050328::4:81519495-81521496(+)
Zm00001d043510::3:202335886-202337887(+)
Zm00001d028920::1:51489552-51491553(+)
Zm00001d048673::4:3100353-3102354(-)
Zm00001d026197::10:140756197-140758198(+)
Zm00001d049786::4:44639962-44641963(+)
Zm00001d039150::6:171095950-171097951(+)
Zm00001d038108::6:148223784-148225785(-)
Zm00001d011924::8:164683483-164685484(+)
Zm00001d023446::10:5749398-5751399(-)
Zm00001d034866::1:304248574-304250575(-)
Zm00001d015485::5:93093765-93095766(+)
Zm00001d042847::3:181899040-181901041(+)
Zm00001d019650::7:48183795-48185796(+)
Zm00001d015242::5:80680274-80682275(-)
Zm00001d019299::7:26617825-26619826(+)
Zm00001d037626::6:132310937-132312938(-)
Zm00001d013861::5:23157170-23159171(-)
Zm00001d036747::6:99738566-99740567(-)
Zm00001d011158::8:141194416-141196417(-)
Zm00001d049349::4:27565237-27567238(-)
Zm00001d048216::9:152613281-152615282(+)
Zm00001d021636::7:158753779-158755780(+)
Zm00001d025979::10:135133723-135135724(-)
Zm00001d034629::1:298426549-298428550(-)
Zm00001d024386::10:68322950-68324951(+)
Zm00001d032327::1:222596913-222598914(+)
Zm00001d004772::2:138159544-138161545(+)
Zm00001d009610::8:72972221-72974222(+)
Zm00001d033154::1:252351639-252353640(-)
Zm00001d028963::1:53144410-53146411(-)
Zm00001d053987::4:244607835-244609836(+)
Zm00001d006586::2:211672501-211674502(-)
Zm00001d005638::2:181604623-181606624(+)
Zm00001d014650::5:57310061-57312062(+)
Zm00001d006342::2:205076577-205078578(-)
Zm00001d020268::7:103434795-103436796(-)
Zm00001d028206::1:26187305-26189306(+)
Zm00001d045274::9:17738427-17740428(-)
Zm00001d001936::2:3116598-3118599(-)
Zm00001d036023::6:66746450-66748451(+)
Zm00001d027888::1:16747259-16749260(+)
Zm00001d010859::8:130759263-130761264(-)
Zm00001d012882::5:1578446-1580447(-)
Zm00001d022465::7:178211974-178213975(-)
Zm00001d017110::5:185768359-185770360(-)
Zm00001d021423::7:151787096-151789097(+)
Zm00001d044521::3:230843253-230845254(-)
Zm00001d033196::1:253430411-253432412(+)
Zm00001d014254::5:38310795-38312796(+)
Zm00001d037917::6:141965634-141967635(-)
Zm00001d021927::7:165995178-165997179(+)
Zm00001d014088::5:31968775-31970776(-)
Zm00001d034799::1:302443205-302445206(-)
Zm00001d045885::9:45588623-45590624(-)
Zm00001d028802::1:46825004-46827005(+)
Zm00001d025740::10:128090346-128092347(-)
Zm00001d048046::9:148717194-148719195(+)
Zm00001d003479::2:45455847-45457848(+)
Zm00001d021404::7:151355045-151357046(-)
Zm00001d020103::7:92280353-92282354(+)
Zm00001d050339::4:82305578-82307579(-)
Zm00001d023765::10:19356827-19358828(+)
Zm00001d053648::4:238151725-238153726(+)
Zm00001d052419::4:189602907-189604908(+)
Zm00001d011614::8:155952199-155954200(-)
Zm00001d033217::1:254542736-254544737(-)
Zm00001d049731::4:41764216-41766217(+)
Zm00001d044099::3:219073877-219075878(+)
Zm00001d017087::5:184915619-184917620(-)
Zm00001d022335::7:175628273-175630274(+)
Zm00001d027519::1:7345699-7347700(-)
Zm00001d013969::5:26701036-26703037(-)
Zm00001d044399::3:227153282-227155283(-)
Zm00001d039349::3:2357679-2359680(-)
Zm00001d003663::2:53139924-53141925(-)
Zm00001d021336::7:149178643-149180644(-)
Zm00001d021690::7:160258694-160260695(-)
Zm00001d024275::10:61188516-61190517(-)
Zm00001d035748::6:44954771-44956772(-)
Zm00001d002936::2:27321786-27323787(-)
Zm00001d005441::2:174333122-174335123(-)
Zm00001d052178::4:181727932-181729933(+)
Zm00001d029794::1:87315645-87317646(-)
Zm00001d004333::2:104142859-104144860(+)
Zm00001d027416::1:4838599-4840600(+)
Zm00001d016519::5:165899903-165901904(-)
Zm00001d051566::4:162918657-162920658(+)
Zm00001d046716::9:103213587-103215588(-)
Zm00001d053688::4:239053554-239055555(-)
Zm00001d032198::1:216771734-216773735(+)
Zm00001d011628::8:156694079-156696080(-)
Zm00001d017137::5:186653387-186655388(-)
Zm00001d023462::10:6348637-6350638(-)
Zm00001d023340::10:3668382-3670383(+)
Zm00001d050559::4:100659942-100661943(-)
Zm00001d005627::2:181172506-181174507(-)
Zm00001d039697::3:12346850-12348851(-)
Zm00001d018313::5:218300603-218302604(-)
Zm00001d024205::10:56275256-56277257(-)
Zm00001d014957::5:69973864-69975865(+)
Zm00001d013471::5:12400483-12402484(-)
Zm00001d027254::1:431629-433630(-)
Zm00001d017296::5:192047534-192049535(-)
Zm00001d014237::5:37548095-37550096(-)
Zm00001d020541::7:121692576-121694577(-)
Zm00001d036904::6:106004644-106006645(+)
Zm00001d008601::8:14156748-14158749(+)
Zm00001d024813::10:89239857-89241858(-)
Zm00001d042481::3:169071691-169073692(-)
Zm00001d027709::1:11677945-11679946(-)
Zm00001d032815::1:239120141-239122142(+)
Zm00001d008795::8:20661821-20663822(-)
Zm00001d043063::3:187941671-187943672(+)
Zm00001d051516::4:161108692-161110693(+)
Zm00001d050037::4:61633793-61635794(-)
Zm00001d015809::5:121974858-121976859(-)
Zm00001d048923::4:8102023-8104024(-)
Zm00001d051365::4:156030576-156032577(+)
Zm00001d042349::3:162502081-162504082(+)
Zm00001d028240::1:27697182-27699183(-)
Zm00001d042738::3:178558707-178560708(-)
Zm00001d029040::1:55714508-55716509(-)
Zm00001d008565::8:13142569-13144570(-)
Zm00001d054063::4:245759990-245761991(-)
Zm00001d051599::4:164069925-164071926(+)
Zm00001d042669::3:176162398-176164399(-)
Zm00001d026522::10:147503206-147505207(+)
Zm00001d049525::4:33188685-33190686(-)
Zm00001d029441::1:70620804-70622805(-)
Zm00001d048606::4:1120488-1122489(-)
Zm00001d002746::2:21334127-21336128(-)
Zm00001d052294::4:186231810-186233811(+)
Zm00001d045190::9:15653950-15655951(-)
Zm00001d024605::10:80140137-80142138(-)
Zm00001d017647::5:202989363-202991364(+)
Zm00001d048162::9:151215656-151217657(+)
Zm00001d050119::4:67241480-67243481(-)
Zm00001d044985::9:9339268-9341269(-)
Zm00001d020915::7:136481765-136483766(-)
Zm00001d020030::7:87162617-87164618(+)
Zm00001d002626::2:17193098-17195099(-)
Zm00001d030795::1:160028115-160030116(+)
Zm00001d027969::1:18617217-18619218(-)
Zm00001d043986::3:215656475-215658476(-)
Zm00001d042143::3:153386743-153388744(-)
Zm00001d029454::1:71436671-71438672(-)
Zm00001d027921::1:17708545-17710546(-)
Zm00001d042225::3:156803668-156805669(-)
Zm00001d013206::5:6575431-6577432(-)
Zm00001d016287::5:155681712-155683713(-)
Zm00001d023281::10:2044801-2046802(-)
Zm00001d014426::5:46375854-46377855(-)
Zm00001d031053::1:174881015-174883016(+)
Zm00001d017823::5:207754177-207756178(+)
Zm00001d002933::2:27116507-27118508(-)
Zm00001d017583::5:200654363-200656364(+)
Zm00001d039471::3:5160148-5162149(-)
Zm00001d031415::1:189361621-189363622(-)
Zm00001d018235::5:217141909-217143910(+)
Zm00001d047244::9:123877745-123879746(-)
Zm00001d004869::2:145648215-145650216(+)
Zm00001d048759::4:5035327-5037328(-)
Zm00001d033371::1:260860264-260862265(+)
Zm00001d029712::1:83592087-83594088(+)
Zm00001d028140::1:23981431-23983432(-)
Zm00001d011492::8:152163218-152165219(+)
Zm00001d052357::4:188102724-188104725(+)
Zm00001d042863::3:182290030-182292031(+)
Zm00001d045756::9:37393322-37395323(-)
Zm00001d044927::9:7468412-7470413(-)
Zm00001d003982::2:73520806-73522807(-)
Zm00001d018233::5:217125065-217127066(-)
Zm00001d024947::10:96356973-96358974(+)
Zm00001d050244::4:75675183-75677184(-)
Zm00001d014652::5:57320288-57322289(+)
Zm00001d039654::3:10775868-10777869(-)
Zm00001d037100::6:112290369-112292370(-)
Zm00001d009735::8:78601978-78603979(-)
Zm00001d047940::9:145878959-145880960(+)
Zm00001d011580::8:154910540-154912541(-)
Zm00001d045618::9:28911038-28913039(+)
Zm00001d026567::10:148178372-148180373(-)
Zm00001d015527::5:96003908-96005909(+)
Zm00001d011958::8:165202001-165204002(+)
Zm00001d033728::1:272357073-272359074(+)
Zm00001d051900::4:173981335-173983336(-)
Zm00001d049390::4:28760117-28762118(+)
Zm00001d021739::7:161895292-161897293(+)
Zm00001d028890::1:49808276-49810277(+)
Zm00001d007147::2:223334991-223336992(-)
Zm00001d015121::5:76474396-76476397(-)
Zm00001d012098::8:168222192-168224193(+)
Zm00001d047737::9:140320755-140322756(+)
Zm00001d054012::4:245104413-245106414(+)
Zm00001d040678::3:57618482-57620483(-)
Zm00001d038877::6:166220365-166222366(-)
Zm00001d005257::2:166024004-166026005(+)
Zm00001d032027::1:209850066-209852067(+)
Zm00001d002553::2:15287424-15289425(-)
Zm00001d042598::3:173102454-173104455(-)
Zm00001d041609::3:129608641-129610642(-)
Zm00001d042972::3:185404396-185406397(-)
Zm00001d009676::8:75412252-75414253(-)
Zm00001d027612::1:9007450-9009451(+)
Zm00001d010840::8:129738030-129740031(+)
Zm00001d053865::4:242564063-242566064(-)
Zm00001d023325::10:3354533-3356534(+)
Zm00001d001952::2:3432414-3434415(-)
Zm00001d048282::9:153817731-153819732(+)
Zm00001d041956::3:145602869-145604870(-)
Zm00001d009351::8:57970741-57972742(+)
Zm00001d033830::1:275158505-275160506(+)
Zm00001d022387::7:176586282-176588283(-)
Zm00001d020896::7:135818319-135820320(+)
Zm00001d028249::1:27995034-27997035(-)
Zm00001d052904::4:204245162-204247163(-)
Zm00001d028355::1:31793089-31795090(+)
Zm00001d002097::2:5953340-5955341(+)
Zm00001d047739::9:140360704-140362705(-)
Zm00001d025106::10:104540049-104542050(+)
Zm00001d038866::6:166082750-166084751(+)
Zm00001d010675::8:123946426-123948427(-)
Zm00001d028105::1:23026459-23028460(-)
Zm00001d048575::9:159479492-159481493(+)
Zm00001d035736::6:44286671-44288672(+)
Zm00001d040079::3:26047112-26049113(-)
Zm00001d037505::6:127623031-127625032(-)
Zm00001d022273::7:174092295-174094296(+)
Zm00001d023721::10:16863593-16865594(+)
Zm00001d016056::5:141856900-141858901(+)
Zm00001d020500::7:119414344-119416345(-)
Zm00001d011035::8:137159027-137161028(-)
Zm00001d014157::5:34360299-34362300(+)
Zm00001d036588::6:93868174-93870175(+)
Zm00001d020512::7:119801665-119803666(+)
Zm00001d036469::6:89401642-89403643(+)
Zm00001d032766::1:237646338-237648339(-)
Zm00001d008686::8:17172430-17174431(-)
Zm00001d044874::9:6096943-6098944(-)
Zm00001d053101::4:213755115-213757116(+)
Zm00001d033156::1:252350900-252352901(-)
Zm00001d011447::8:150759496-150761497(-)
Zm00001d010461::8:116330319-116332320(+)
Zm00001d028560::1:39163292-39165293(-)
Zm00001d004558::2:117926532-117928533(+)
Zm00001d034595::1:297418991-297420992(-)
Zm00001d051388::4:156843910-156845911(+)
Zm00001d033635::1:269330267-269332268(+)
Zm00001d032652::1:233133800-233135801(+)
Zm00001d037595::6:130836559-130838560(+)
Zm00001d045320::9:18921978-18923979(-)
Zm00001d016167::5:148253460-148255461(-)
Zm00001d043051::3:187589835-187591836(-)
Zm00001d044056::3:218049988-218051989(-)
Zm00001d012749::8:179669802-179671803(+)
Zm00001d053677::4:238890089-238892090(-)
Zm00001d038135::6:149158955-149160956(-)
Zm00001d049092::4:15795221-15797222(+)
Zm00001d003735::2:56919795-56921796(-)
Zm00001d018366::5:219236925-219238926(+)
Zm00001d027408::1:4602570-4604571(+)
Zm00001d011802::8:161756324-161758325(+)
Zm00001d048865::4:6681245-6683246(+)
Zm00001d019034::7:13645776-13647777(+)
Zm00001d042141::3:153357329-153359330(-)
Zm00001d051161::4:146705470-146707471(+)
Zm00001d050316::4:80722586-80724587(+)
Zm00001d044172::3:221069602-221071603(+)
Zm00001d041353::3:113998675-114000676(+)
Zm00001d040217::3:32531459-32533460(+)
Zm00001d050359::4:83500357-83502358(-)
Zm00001d051871::4:172952675-172954676(+)
Zm00001d035201::6:9610442-9612443(+)
Zm00001d001881::2:2312691-2314692(-)
Zm00001d035899::6:58735044-58737045(+)
Zm00001d028194::1:25920124-25922125(+)
Zm00001d011578::8:154849662-154851663(+)
Zm00001d044250::3:223050150-223052151(-)
Zm00001d018941::7:9990163-9992164(+)
Zm00001d043696::3:207621572-207623573(+)
Zm00001d043283::3:194338255-194340256(-)
Zm00001d052792::4:201130287-201132288(-)
Zm00001d051890::4:173816542-173818543(-)
Zm00001d019692::7:51182618-51184619(+)
Zm00001d019089::7:15823310-15825311(-)
Zm00001d008563::8:13131465-13133466(-)
Zm00001d014986::5:71083720-71085721(+)
Zm00001d004088::2:81500986-81502987(-)
Zm00001d013240::5:6866632-6868633(+)
Zm00001d011334::8:147204406-147206407(-)
Zm00001d026647::10:149344275-149346276(+)
Zm00001d008617::8:14689227-14691228(-)
Zm00001d042189::3:155497181-155499182(-)
Zm00001d033342::1:259640993-259642994(-)
Zm00001d046672::9:101704839-101706840(-)
Zm00001d037993::6:144584308-144586309(-)
Zm00001d046834::9:107877590-107879591(-)
Zm00001d002046::2:4944746-4946747(-)
Zm00001d018847::7:7293920-7295921(-)
Zm00001d026449::10:146088629-146090630(+)
Zm00001d013431::5:11268314-11270315(+)
Zm00001d004209::2:91714864-91716865(+)
Zm00001d002125::2:6289390-6291391(+)
Zm00001d037979::6:144059071-144061072(+)
Zm00001d004008::2:75135115-75137116(-)
Zm00001d042982::3:185782469-185784470(-)
Zm00001d031135::1:179009055-179011056(-)
Zm00001d014533::5:52132339-52134340(+)
Zm00001d021465::7:152802951-152804952(-)
Zm00001d048113::9:150380461-150382462(+)
Zm00001d012404::8:173925006-173927007(-)
Zm00001d036742::6:99716794-99718795(+)
Zm00001d002676::2:19018880-19020881(-)
Zm00001d052765::4:200041849-200043850(-)
Zm00001d002257::2:9075769-9077770(-)
Zm00001d003879::2:64585066-64587067(+)
Zm00001d017984::5:211369234-211371235(+)
Zm00001d038224::6:151979299-151981300(-)
Zm00001d010946::8:134637034-134639035(-)
Zm00001d043084::3:188693541-188695542(+)
Zm00001d043207::3:191796083-191798084(-)
Zm00001d006510::2:210203101-210205102(-)
Zm00001d012175::8:169551026-169553027(-)
Zm00001d025820::10:130669942-130671943(-)
Zm00001d003680::2:53962976-53964977(-)
Zm00001d011335::8:147226181-147228182(-)
Zm00001d052532::4:192391899-192393900(+)
Zm00001d048414::9:155848353-155850354(+)
Zm00001d028214::1:26609062-26611063(+)
Zm00001d019145::7:19092070-19094071(+)
Zm00001d030061::1:102722604-102724605(-)
Zm00001d031977::1:208386392-208388393(+)
Zm00001d033775::1:273292808-273294809(+)
Zm00001d017547::5:199269454-199271455(+)
Zm00001d038366::6:155618214-155620215(-)
Zm00001d018781::7:5085402-5087403(-)
Zm00001d017429::5:195831361-195833362(+)
Zm00001d033275::1:257134709-257136710(-)
Zm00001d022395::7:176673646-176675647(+)
Zm00001d052602::4:194402727-194404728(+)
Zm00001d039102::6:170100518-170102519(+)
Zm00001d026386::10:144860999-144863000(-)
Zm00001d041733::3:135477315-135479316(+)
Zm00001d009801::8:82105151-82107152(-)
Zm00001d035052::6:3233170-3235171(-)
Zm00001d051099::4:142304019-142306020(-)
Zm00001d021695::7:160398786-160400787(-)
Zm00001d016800::5:176391055-176393056(+)
Zm00001d036567::6:92807374-92809375(+)
Zm00001d027991::1:19586115-19588116(-)
Zm00001d016915::5:179758931-179760932(-)
Zm00001d006327::2:204636279-204638280(+)
Zm00001d036396::6:86740399-86742400(-)
Zm00001d040504::3:47290680-47292681(+)
Zm00001d007225::2:225140200-225142201(-)
Zm00001d003949::2:71577619-71579620(+)
Zm00001d033278::1:257231601-257233602(-)
Zm00001d028964::1:53154353-53156354(-)
Zm00001d025369::10:115869224-115871225(-)
Zm00001d051174::4:147176359-147178360(-)
Zm00001d016820::5:177242999-177245000(+)
Zm00001d028884::1:49596657-49598658(-)
Zm00001d015415::5:89130548-89132549(+)
Zm00001d017756::5:206002771-206004772(+)
Zm00001d035969::6:63515995-63517996(+)
Zm00001d014369::5:43378342-43380343(-)
Zm00001d043420::3:199109058-199111059(+)
Zm00001d033568::1:267324479-267326480(-)
Zm00001d031638::1:197066256-197068257(-)
Zm00001d020965::7:138122417-138124418(-)
Zm00001d005252::2:165867514-165869515(-)
Zm00001d009287::8:52298911-52300912(+)
Zm00001d006267::2:203283791-203285792(-)
Zm00001d048376::9:155255127-155257128(+)
Zm00001d002511::2:14416620-14418621(-)
Zm00001d015366::5:86478474-86480475(-)
Zm00001d013295::5:7988662-7990663(+)
Zm00001d051180::4:147441511-147443512(+)
Zm00001d022544::7:179769342-179771343(+)
Zm00001d015962::5:134453174-134455175(-)
Zm00001d012399::8:173681499-173683500(-)
Zm00001d043529::3:202961766-202963767(-)
Zm00001d007179::2:223878205-223880206(+)
Zm00001d017721::5:205188682-205190683(+)
Zm00001d019277::7:25228977-25230978(-)
Zm00001d003251::2:37949560-37951561(+)
Zm00001d032974::1:245149314-245151315(+)
Zm00001d020702::7:129166700-129168701(-)
Zm00001d030103::1:105861446-105863447(+)
Zm00001d030316::1:122020302-122022303(-)
Zm00001d048220::9:152677658-152679659(-)
Zm00001d015407::5:88560395-88562396(+)
Zm00001d002941::2:27633817-27635818(+)
Zm00001d027804::1:13912506-13914507(+)
Zm00001d018040::5:212689269-212691270(-)
Zm00001d007553::2:234646804-234648805(+)
Zm00001d052766::4:200041109-200043110(+)
Zm00001d002716::2:20245752-20247753(+)
Zm00001d033567::1:267320961-267322962(-)
Zm00001d039391::3:3169821-3171822(+)
Zm00001d007720::2:238199954-238201955(+)
Zm00001d023635::10:13068515-13070516(+)
Zm00001d012868::5:1374865-1376866(-)
Zm00001d011152::8:140851841-140853842(+)
Zm00001d034057::1:282651442-282653443(-)
Zm00001d050567::4:101327502-101329503(-)
Zm00001d010733::8:126283846-126285847(+)
Zm00001d049297::4:25099786-25101787(-)
Zm00001d024667::10:82872954-82874955(-)
Zm00001d016052::5:141692013-141694014(+)
Zm00001d019394::7:31626267-31628268(-)
Zm00001d035316::6:20922977-20924978(-)
Zm00001d034108::1:284167812-284169813(+)
Zm00001d021934::7:166184909-166186910(-)
Zm00001d017682::5:204119336-204121337(+)
Zm00001d024510::10:74928691-74930692(+)
Zm00001d002836::2:24256947-24258948(+)
Zm00001d010055::8:97440212-97442213(+)
Zm00001d010221::8:104640043-104642044(-)
Zm00001d016586::5:168560695-168562696(-)
Zm00001d034855::1:303827816-303829817(-)
Zm00001d017656::5:203301851-203303852(-)
Zm00001d032319::1:222106861-222108862(-)
Zm00001d007312::2:227515288-227517289(-)
Zm00001d034183::1:285938040-285940041(-)
Zm00001d031065::1:175608843-175610844(-)
Zm00001d008743::8:18850662-18852663(-)
Zm00001d031122::1:178354530-178356531(+)
Zm00001d019267::7:24902036-24904037(+)
Zm00001d046438::9:89740299-89742300(-)
Zm00001d052231::4:184155709-184157710(-)
Zm00001d008763::8:19456519-19458520(-)
Zm00001d008934::8:25927664-25929665(+)
Zm00001d009554::8:70010779-70012780(+)
Zm00001d001827::2:1544878-1546879(-)
Zm00001d037249::6:117986794-117988795(+)
Zm00001d040160::3:29675381-29677382(-)
Zm00001d022469::7:178244968-178246969(+)
Zm00001d045251::9:17059921-17061922(-)
Zm00001d017441::5:195905188-195907189(+)
Zm00001d041385::3:115250409-115252410(+)
Zm00001d038551::6:159761241-159763242(+)
Zm00001d025141::10:106317286-106319287(+)
Zm00001d033309::1:258363109-258365110(+)
Zm00001d011157::8:141126413-141128414(-)
Zm00001d016483::5:164456122-164458123(-)
Zm00001d033392::1:261636129-261638130(-)
Zm00001d038657::6:161942711-161944712(-)
Zm00001d025024::10:100245919-100247920(-)
Zm00001d007700::2:237648590-237650591(-)
Zm00001d019622::7:46430959-46432960(-)
Zm00001d013730::5:18826754-18828755(-)
Zm00001d033596::1:268073040-268075041(+)
Zm00001d014896::5:67127800-67129801(+)
Zm00001d038533::6:159379115-159381116(+)
Zm00001d049974::4:56343385-56345386(-)
Zm00001d029816::1:88322978-88324979(-)
Zm00001d026700::10:150355351-150357352(-)
Zm00001d020021::7:86268938-86270939(-)
Zm00001d024037::10:38842698-38844699(+)
Zm00001d047245::9:123902126-123904127(-)
Zm00001d020628::7:125511929-125513930(-)
Zm00001d029286::1:64852764-64854765(-)
Zm00001d030019::1:99944051-99946052(-)
Zm00001d008844::8:22465197-22467198(-)
Zm00001d012821::5:903614-905615(-)
Zm00001d016196::5:150141826-150143827(-)
Zm00001d053301::4:225025162-225027163(+)
Zm00001d052003::4:176261389-176263390(-)
Zm00001d046864::9:108495903-108497904(-)
Zm00001d011083::8:138445402-138447403(-)
Zm00001d012550::8:176471050-176473051(+)
Zm00001d018277::5:217816756-217818757(-)
Zm00001d018466::5:221340916-221342917(-)
Zm00001d015463::5:91732348-91734349(+)
Zm00001d024012::10:36876665-36878666(-)
Zm00001d049727::4:41550992-41552993(+)
Zm00001d002696::2:19452575-19454576(+)
Zm00001d002135::2:6447795-6449796(+)
Zm00001d012060::8:167476061-167478062(-)
Zm00001d025428::10:118315030-118317031(+)
Zm00001d026518::10:147476474-147478475(-)
Zm00001d006864::2:218097367-218099368(-)
Zm00001d027571::1:8285347-8287348(+)
Zm00001d003125::2:33103662-33105663(+)
Zm00001d043673::3:206935128-206937129(+)
Zm00001d014606::5:55058033-55060034(-)
Zm00001d004635::2:124423347-124425348(-)
Zm00001d018325::5:218488688-218490689(-)
Zm00001d048014::9:148006188-148008189(+)
Zm00001d010615::8:121857918-121859919(+)
Zm00001d025590::10:123319861-123321862(+)
Zm00001d035964::6:62967301-62969302(-)
Zm00001d006428::2:207743320-207745321(-)
Zm00001d024807::10:88841904-88843905(-)
Zm00001d019111::7:17264720-17266721(-)
Zm00001d002737::2:20924172-20926173(-)
Zm00001d013512::5:13307005-13309006(-)
Zm00001d014463::5:48440667-48442668(+)
Zm00001d024610::10:80279369-80281370(-)
Zm00001d029324::1:65939775-65941776(+)
Zm00001d006838::2:217670725-217672726(+)
Zm00001d041718::3:134926067-134928068(-)
Zm00001d032852::1:240257195-240259196(+)
Zm00001d019325::7:27940000-27942001(-)
Zm00001d021570::7:156403836-156405837(+)
Zm00001d047079::9:117689097-117691098(-)
Zm00001d032397::1:225303625-225305626(-)
Zm00001d049225::4:21650001-21652002(+)
Zm00001d015571::5:98875414-98877415(-)
Zm00001d040042::3:24392826-24394827(-)
Zm00001d033100::1:250193584-250195585(+)
Zm00001d014258::5:38465200-38467201(+)
Zm00001d026239::10:141703834-141705835(+)
Zm00001d049831::4:46823106-46825107(-)
Zm00001d043703::3:207885732-207887733(-)
Zm00001d049127::4:16939379-16941380(+)
Zm00001d019228::7:22844081-22846082(+)
Zm00001d028197::1:25931938-25933939(+)
Zm00001d039858::3:16939347-16941348(-)
Zm00001d043328::3:196691208-196693209(+)
Zm00001d014194::5:35979207-35981208(+)
Zm00001d029833::1:89363212-89365213(-)
Zm00001d050112::4:66650890-66652891(-)
Zm00001d028088::1:22606023-22608024(-)
Zm00001d012772::8:180570068-180572069(+)
Zm00001d008768::8:19553663-19555664(-)
Zm00001d052679::4:197089473-197091474(+)
Zm00001d039693::3:12087916-12089917(-)
Zm00001d037843::6:139457170-139459171(+)
Zm00001d015495::5:93695248-93697249(-)
Zm00001d016302::5:156276169-156278170(+)
Zm00001d013360::5:9536599-9538600(+)
Zm00001d030020::1:99950181-99952182(-)
Zm00001d026284::10:142768056-142770057(-)
Zm00001d046714::9:103123058-103125059(-)
Zm00001d014568::5:53719503-53721504(-)
Zm00001d007802::2:239886536-239888537(+)
Zm00001d031265::1:184284752-184286753(+)
Zm00001d014900::5:67363086-67365087(-)
Zm00001d052485::4:191045010-191047011(+)
Zm00001d032103::1:213128732-213130733(-)
Zm00001d031860::1:204438270-204440271(-)
Zm00001d004755::2:136494897-136496898(+)
Zm00001d042939::3:184597753-184599754(-)
Zm00001d009452::8:65140368-65142369(+)
Zm00001d006447::2:208479068-208481069(-)
Zm00001d046534::9:94417568-94419569(-)
Zm00001d049781::4:44221085-44223086(+)
Zm00001d038374::6:155772963-155774964(-)
Zm00001d021310::7:148459615-148461616(+)
Zm00001d015890::5:129464981-129466982(+)
Zm00001d041234::3:107216213-107218214(+)
Zm00001d006900::2:219012365-219014366(+)
Zm00001d013397::5:10350469-10352470(-)
Zm00001d043294::3:194899326-194901327(-)
Zm00001d047754::9:140909063-140911064(+)
Zm00001d024904::10:94182316-94184317(-)
Zm00001d005208::2:163610708-163612709(+)
Zm00001d015054::5:73450981-73452982(-)
Zm00001d041393::3:115714969-115716970(-)
Zm00001d027573::1:8307323-8309324(+)
Zm00001d018462::5:221219109-221221110(+)
Zm00001d045559::9:26675472-26677473(-)
Zm00001d010082::8:98728269-98730270(-)
Zm00001d032183::1:216036344-216038345(+)
Zm00001d038196::6:151271221-151273222(-)
Zm00001d005914::2:192543737-192545738(+)
Zm00001d018230::5:217044195-217046196(+)
Zm00001d049738::4:42142232-42144233(-)
Zm00001d008472::8:9683918-9685919(+)
Zm00001d050208::4:73548990-73550991(+)
Zm00001d002898::2:26126074-26128075(+)
Zm00001d041607::3:129570867-129572868(+)
Zm00001d023774::10:19672436-19674437(-)
Zm00001d037986::6:144410062-144412063(+)
Zm00001d015943::5:132990538-132992539(-)
Zm00001d002082::2:5629770-5631771(+)
Zm00001d042724::3:178234849-178236850(+)
Zm00001d020727::7:130357445-130359446(-)
Zm00001d026652::10:149391576-149393577(+)
Zm00001d012715::8:179101080-179103081(+)
Zm00001d012985::5:2834086-2836087(+)
Zm00001d021704::7:160760647-160762648(+)
Zm00001d042469::3:168635075-168637076(+)
Zm00001d038051::6:146437498-146439499(-)
Zm00001d034721::1:300737425-300739426(-)
Zm00001d047388::9:128466181-128468182(+)
Zm00001d002673::2:18909117-18911118(-)
Zm00001d040497::3:46811262-46813263(+)
Zm00001d049336::4:27052720-27054721(-)
Zm00001d020137::7:95350283-95352284(-)
Zm00001d053672::4:238612943-238614944(+)
Zm00001d011599::8:155477403-155479404(-)
Zm00001d005334::2:169837153-169839154(+)
Zm00001d004771::2:138057132-138059133(+)
Zm00001d005396::2:172251691-172253692(+)
Zm00001d026639::10:149257018-149259019(+)
Zm00001d052108::4:179886087-179888088(+)
Zm00001d007324::2:228478180-228480181(-)
Zm00001d038489::6:158516468-158518469(+)
Zm00001d031740::1:200310698-200312699(+)
Zm00001d051626::4:164950104-164952105(+)
Zm00001d037735::6:135622152-135624153(+)
Zm00001d002068::2:5319722-5321723(-)
Zm00001d025050::10:101676627-101678628(+)
Zm00001d042432::3:167043163-167045164(-)
Zm00001d014499::5:50447985-50449986(-)
Zm00001d048236::9:152954902-152956903(+)
Zm00001d005458::2:174942087-174944088(-)
Zm00001d002422::2:12313364-12315365(+)
Zm00001d024339::10:65522783-65524784(+)
Zm00001d047433::9:129862529-129864530(-)
Zm00001d023715::10:16711239-16713240(-)
Zm00001d012525::8:176095318-176097319(-)
Zm00001d029274::1:64515328-64517329(-)
Zm00001d017258::5:190758823-190760824(-)
Zm00001d028707::1:43832314-43834315(-)
Zm00001d029241::1:63374711-63376712(-)
Zm00001d004463::2:113567148-113569149(-)
Zm00001d028144::1:24010753-24012754(+)
Zm00001d048246::9:153124315-153126316(+)
Zm00001d033866::1:276736549-276738550(+)
Zm00001d031922::1:206916475-206918476(-)
Zm00001d025234::10:110344262-110346263(-)
Zm00001d051913::4:174501752-174503753(-)
Zm00001d052933::4:205273321-205275322(+)
Zm00001d044816::9:3593559-3595560(+)
Zm00001d037501::6:127561081-127563082(-)
Zm00001d021871::7:165005368-165007369(+)
Zm00001d003435::2:44316115-44318116(-)
Zm00001d035578::6:34501614-34503615(+)
Zm00001d002791::2:22778284-22780285(+)
Zm00001d028102::1:23008035-23010036(-)
Zm00001d049724::4:41536644-41538645(+)
Zm00001d014201::5:36221361-36223362(+)
Zm00001d026677::10:149749880-149751881(+)
Zm00001d018411::5:220249781-220251782(-)
Zm00001d043498::3:201887185-201889186(+)
Zm00001d020781::7:132447536-132449537(+)
Zm00001d010369::8:111491278-111493279(+)
Zm00001d011504::8:152705025-152707026(-)
Zm00001d038190::6:151025512-151027513(-)
Zm00001d002235::2:8468830-8470831(+)
Zm00001d025134::10:105976897-105978898(-)
Zm00001d013968::5:26697912-26699913(-)
Zm00001d010603::8:121651021-121653022(-)
Zm00001d016942::5:180645955-180647956(-)
Zm00001d012980::5:2678864-2680865(+)
Zm00001d054076::4:245958381-245960382(+)
Zm00001d032376::1:224513946-224515947(+)
Zm00001d026554::10:148042844-148044845(-)
Zm00001d053813::4:241603722-241605723(-)
Zm00001d032380::1:224651043-224653044(+)
Zm00001d020101::7:92050357-92052358(+)
Zm00001d026580::10:148341585-148343586(+)
Zm00001d031813::1:202631010-202633011(+)
Zm00001d012229::8:170472062-170474063(-)
Zm00001d006249::2:202836331-202838332(+)
Zm00001d037149::6:113949705-113951706(+)
Zm00001d041076::3:95569963-95571964(+)
Zm00001d022565::7:180095491-180097492(-)
Zm00001d020260::7:102650280-102652281(+)
Zm00001d004555::2:117758489-117760490(-)
Zm00001d009063::8:33993973-33995974(-)
Zm00001d011086::8:138469963-138471964(-)
Zm00001d030902::1:166633172-166635173(-)
Zm00001d048550::9:158530805-158532806(+)
Zm00001d027352::1:3491306-3493307(-)
Zm00001d005713::2:184334969-184336970(-)
Zm00001d012466::8:175045135-175047136(-)
Zm00001d016601::5:169532105-169534106(+)
Zm00001d007388::2:230469440-230471441(-)
Zm00001d010621::8:122090886-122092887(-)
Zm00001d047045::9:116589938-116591939(+)
Zm00001d018946::7:10192757-10194758(+)
Zm00001d038126::6:148783438-148785439(+)
Zm00001d008528::8:11882070-11884071(+)
Zm00001d024669::10:82921799-82923800(+)
Zm00001d028750::1:45284830-45286831(+)
Zm00001d026664::10:149607676-149609677(+)
Zm00001d015234::5:80279570-80281571(+)
Zm00001d037518::6:127910698-127912699(+)
Zm00001d025817::10:130520954-130522955(+)
Zm00001d050612::4:104382162-104384163(-)
Zm00001d006615::2:212638440-212640441(-)
Zm00001d036813::6:101754564-101756565(-)
Zm00001d044290::3:224370067-224372068(-)
Zm00001d024105::10:45701738-45703739(+)
Zm00001d051554::4:162656912-162658913(-)
Zm00001d030939::1:168398057-168400058(+)
Zm00001d014962::5:70351150-70353151(-)
Zm00001d019595::7:45550382-45552383(-)
Zm00001d006499::2:210033631-210035632(-)
Zm00001d032855::1:240359559-240361560(+)
Zm00001d009068::8:34237821-34239822(+)
Zm00001d015870::5:127452818-127454819(+)
Zm00001d050974::4:134744644-134746645(-)
Zm00001d005006::2:153447982-153449983(-)
Zm00001d049202::4:20465412-20467413(+)
Zm00001d043256::3:193472079-193474080(+)
Zm00001d017988::5:211454210-211456211(+)
Zm00001d027383::1:4114170-4116171(-)
Zm00001d007146::2:223324563-223326564(+)
Zm00001d012823::5:923734-925735(+)
Zm00001d048026::9:148347441-148349442(-)
Zm00001d006921::2:219359400-219361401(+)
Zm00001d013475::5:12421039-12423040(+)
Zm00001d009983::8:93322875-93324876(+)
Zm00001d018755::7:4287565-4289566(-)
Zm00001d011941::8:164858602-164860603(+)
Zm00001d048514::9:157629306-157631307(-)
Zm00001d027454::1:5603966-5605967(-)
Zm00001d043457::3:200500322-200502323(-)
Zm00001d017669::5:203595560-203597561(-)
Zm00001d048298::9:154122595-154124596(+)
Zm00001d040414::3:42233644-42235645(-)
Zm00001d006566::2:211040021-211042022(-)
Zm00001d005767::2:187353367-187355368(+)
Zm00001d054110::4:246847771-246849772(-)
Zm00001d003860::2:63426590-63428591(-)
Zm00001d024308::10:63094295-63096296(+)
Zm00001d031379::1:187898220-187900221(-)
Zm00001d030556::1:143751820-143753821(-)
Zm00001d031262::1:184232169-184234170(+)
Zm00001d045949::9:49018420-49020421(+)
Zm00001d009598::8:72399492-72401493(+)
Zm00001d046979::9:113976462-113978463(-)
Zm00001d025067::10:102423103-102425104(+)
Zm00001d006410::2:206970586-206972587(+)
Zm00001d045993::9:53059962-53061963(+)
Zm00001d025021::10:100000892-100002893(+)
Zm00001d003358::2:41529186-41531187(-)
Zm00001d003216::2:36269762-36271763(-)
Zm00001d010436::8:115037869-115039870(-)
Zm00001d024939::10:95931621-95933622(+)
Zm00001d039209::6:172585628-172587629(+)
Zm00001d043684::3:207358179-207360180(-)
Zm00001d008618::8:14740780-14742781(+)
Zm00001d014659::5:57819095-57821096(+)
Zm00001d048093::9:149978352-149980353(+)
Zm00001d004387::2:107999331-108001332(-)
Zm00001d005125::2:159695135-159697136(-)
Zm00001d029416::1:69624360-69626361(-)
Zm00001d029162::1:60866585-60868586(+)
Zm00001d017134::5:186524159-186526160(+)
Zm00001d039174::6:171782567-171784568(+)
Zm00001d011159::8:141233926-141235927(+)
Zm00001d044217::3:222100100-222102101(+)
Zm00001d044050::3:217851765-217853766(-)
Zm00001d035468::6:28112341-28114342(+)
Zm00001d045445::9:22315869-22317870(+)
Zm00001d039041::6:169140019-169142020(-)
Zm00001d016475::5:163825346-163827347(+)
Zm00001d014989::5:71261439-71263440(+)
Zm00001d002202::2:8233973-8235974(-)
Zm00001d021955::7:167051275-167053276(-)
Zm00001d036507::6:90880044-90882045(+)
Zm00001d011534::8:153715671-153717672(+)
Zm00001d032729::1:236410593-236412594(-)
Zm00001d007315::2:227629590-227631591(+)
Zm00001d009548::8:69758395-69760396(-)
Zm00001d007064::2:221090253-221092254(-)
Zm00001d015088::5:75059122-75061123(+)
Zm00001d020463::7:116464809-116466810(-)
Zm00001d015411::5:89058273-89060274(+)
Zm00001d011352::8:147823813-147825814(-)
Zm00001d023700::10:16131420-16133421(+)
Zm00001d035401::6:24411820-24413821(+)
Zm00001d046683::9:102321188-102323189(-)
Zm00001d032377::1:224562586-224564587(-)
Zm00001d013653::5:16285711-16287712(-)
Zm00001d039284::3:1013794-1015795(-)
Zm00001d048829::4:6040629-6042630(-)
Zm00001d017829::5:207958052-207960053(-)
Zm00001d042720::3:178127429-178129430(+)
Zm00001d048541::9:158185710-158187711(-)
Zm00001d023646::10:13504117-13506118(-)
Zm00001d029625::1:80177269-80179270(+)
Zm00001d015245::5:81072561-81074562(-)
Zm00001d003034::2:30052266-30054267(-)
Zm00001d026055::10:137225321-137227322(-)
Zm00001d029154::1:60798202-60800203(-)
Zm00001d049141::4:17582810-17584811(-)
Zm00001d005751::2:186193560-186195561(-)
Zm00001d052162::4:181539962-181541963(+)
Zm00001d009297::8:52933440-52935441(-)
Zm00001d024441::10:70869322-70871323(-)
Zm00001d028803::1:46851201-46853202(+)
Zm00001d011064::8:137944578-137946579(+)
Zm00001d017620::5:201986522-201988523(-)
Zm00001d020475::7:117465728-117467729(-)
Zm00001d013824::5:21490126-21492127(-)
Zm00001d035324::6:21484881-21486882(+)
Zm00001d039013::6:168708934-168710935(-)
Zm00001d021350::7:149689343-149691344(-)
Zm00001d021536::7:155282153-155284154(+)
Zm00001d002541::2:14999965-15001966(+)
Zm00001d005871::2:191277562-191279563(+)
Zm00001d052239::4:184367271-184369272(-)
Zm00001d039368::3:2662939-2664940(+)
Zm00001d004992::2:152651258-152653259(-)
Zm00001d051981::4:175839486-175841487(+)
Zm00001d048628::4:1749864-1751865(-)
Zm00001d016826::5:177537520-177539521(+)
Zm00001d049075::4:14907669-14909670(-)
Zm00001d045916::9:47193106-47195107(+)
Zm00001d048403::9:155634083-155636084(+)
Zm00001d014953::5:69656745-69658746(+)
Zm00001d016333::5:157774194-157776195(-)
Zm00001d029997::1:98384020-98386021(-)
Zm00001d017375::5:193828430-193830431(-)
Zm00001d048483::9:157067300-157069301(-)
Zm00001d042438::3:167222708-167224709(+)
Zm00001d047076::9:117525191-117527192(-)
Zm00001d028189::1:25768357-25770358(+)
Zm00001d051687::4:166719193-166721194(-)
Zm00001d052410::4:189312072-189314073(+)
Zm00001d007521::2:233711831-233713832(+)
Zm00001d038915::6:166882210-166884211(-)
Zm00001d009556::8:70019174-70021175(+)
Zm00001d009731::8:78410570-78412571(-)
Zm00001d015367::5:86477570-86479571(+)
Zm00001d032172::1:215555992-215557993(-)
Zm00001d011707::8:159317422-159319423(-)
Zm00001d007529::2:234008189-234010190(-)
Zm00001d026313::10:143374058-143376059(+)
Zm00001d043101::3:189205065-189207066(-)
Zm00001d003666::2:53216925-53218926(+)
Zm00001d034272::1:288311693-288313694(+)
Zm00001d047626::9:137458182-137460183(+)
Zm00001d043089::3:188906856-188908857(-)
Zm00001d035445::6:25929324-25931325(+)
Zm00001d001962::2:3587291-3589292(-)
Zm00001d007079::2:221782750-221784751(-)
Zm00001d014150::5:34227798-34229799(+)
Zm00001d025855::10:131545800-131547801(+)
Zm00001d039963::3:20812401-20814402(+)
Zm00001d039946::3:20169460-20171461(-)
Zm00001d022520::7:179287440-179289441(-)
Zm00001d044608::3:233326909-233328910(+)
Zm00001d038868::6:166156847-166158848(-)
Zm00001d044069::3:218285794-218287795(+)
Zm00001d014443::5:47268376-47270377(+)
Zm00001d008782::8:19835607-19837608(+)
Zm00001d048777::4:5413340-5415341(-)
Zm00001d032059::1:211064272-211066273(+)
Zm00001d051854::4:172412311-172414312(+)
Zm00001d017301::5:192159136-192161137(+)
Zm00001d026243::10:141738162-141740163(-)
Zm00001d020345::7:108137622-108139623(-)
Zm00001d021766::7:162710056-162712057(+)
Zm00001d044696::3:235109775-235111776(-)
Zm00001d053618::4:236690888-236692889(+)
Zm00001d027557::1:8127541-8129542(+)
Zm00001d034058::1:282720525-282722526(-)
Zm00001d029237::1:63324427-63326428(-)
Zm00001d012351::8:172910945-172912946(+)
Zm00001d036667::6:97137074-97139075(+)
Zm00001d008532::8:11974578-11976579(-)
Zm00001d003566::2:48213155-48215156(+)
Zm00001d011758::8:160890292-160892293(-)
Zm00001d021473::7:153175826-153177827(+)
Zm00001d049232::4:21989484-21991485(-)
Zm00001d046665::9:101214681-101216682(-)
Zm00001d007834::2:240537407-240539408(-)
Zm00001d007231::2:225278354-225280355(+)
Zm00001d010672::8:123812839-123814840(+)
Zm00001d012608::8:177142728-177144729(-)
Zm00001d043049::3:187420003-187422004(-)
Zm00001d010339::8:110344209-110346210(-)
Zm00001d031259::1:184112124-184114125(+)
Zm00001d038775::6:164199727-164201728(+)
Zm00001d049113::4:16447230-16449231(+)
Zm00001d047460::9:130888020-130890021(+)
Zm00001d042180::3:155203096-155205097(-)
Zm00001d038091::6:147429906-147431907(+)
Zm00001d010942::8:134411920-134413921(-)
Zm00001d025985::10:135305623-135307624(+)
Zm00001d036055::6:69309943-69311944(+)
Zm00001d029064::1:56916304-56918305(-)
Zm00001d034826::1:303086939-303088940(+)
Zm00001d036423::6:87795439-87797440(+)
Zm00001d033529::1:265789789-265791790(+)
Zm00001d025343::10:114916150-114918151(+)
Zm00001d037299::6:119931639-119933640(+)
Zm00001d007078::2:221779724-221781725(-)
Zm00001d038381::6:155952799-155954800(+)
Zm00001d023520::10:8649758-8651759(-)
Zm00001d028859::1:48749337-48751338(+)
Zm00001d014467::5:49122273-49124274(-)
Zm00001d009792::8:81578127-81580128(+)
Zm00001d052046::4:177533062-177535063(+)
Zm00001d022613::7:181088067-181090068(+)
Zm00001d022440::7:177723135-177725136(-)
Zm00001d036825::6:102829364-102831365(-)
Zm00001d020253::7:102361795-102363796(+)
Zm00001d047945::9:145927845-145929846(+)
Zm00001d038244::6:152238333-152240334(-)
Zm00001d053316::4:225849092-225851093(+)
Zm00001d044008::3:216398641-216400642(-)
Zm00001d016248::5:152954915-152956916(+)
Zm00001d002944::2:27777820-27779821(+)
Zm00001d005760::2:186870522-186872523(+)
Zm00001d010218::8:104570457-104572458(+)
Zm00001d014317::5:40684398-40686399(+)
Zm00001d031337::1:186588134-186590135(-)
Zm00001d035986::6:64768890-64770891(+)
Zm00001d032560::1:230527876-230529877(+)
Zm00001d015125::5:76536915-76538916(+)
Zm00001d017119::5:185982938-185984939(-)
Zm00001d049418::4:29893075-29895076(+)
Zm00001d035200::6:9606911-9608912(+)
Zm00001d035506::6:29707856-29709857(+)
Zm00001d031653::1:197498975-197500976(-)
Zm00001d042853::3:182124955-182126956(+)
Zm00001d020687::7:128427243-128429244(-)
Zm00001d033090::1:250038191-250040192(+)
Zm00001d052327::4:187150990-187152991(+)
Zm00001d014580::5:54175266-54177267(+)
Zm00001d045335::9:19135774-19137775(+)
Zm00001d052936::4:205474009-205476010(+)
Zm00001d043650::3:205980985-205982986(+)
Zm00001d018610::7:837728-839729(+)
Zm00001d017832::5:208256774-208258775(-)
Zm00001d009005::8:29719885-29721886(-)
Zm00001d012808::5:570801-572802(+)
Zm00001d041708::3:134385215-134387216(-)
Zm00001d037104::6:112380798-112382799(+)
Zm00001d008727::8:17937884-17939885(+)
Zm00001d009733::8:78519322-78521323(-)
Zm00001d010796::8:128044576-128046577(-)
Zm00001d012314::8:172333398-172335399(-)
Zm00001d052071::4:178534659-178536660(-)
Zm00001d034964::6:167201-169202(+)
Zm00001d053149::4:216218339-216220340(-)
Zm00001d034847::1:303730188-303732189(-)
Zm00001d035680::6:40863818-40865819(-)
Zm00001d033467::1:263517512-263519513(-)
Zm00001d034444::1:293193140-293195141(-)
Zm00001d021590::7:157357805-157359806(-)
Zm00001d019679::7:50546646-50548647(+)
Zm00001d007080::2:221782580-221784581(+)
Zm00001d014770::5:62506957-62508958(+)
Zm00001d007468::2:232338519-232340520(+)
Zm00001d008752::8:18997871-18999872(+)
Zm00001d045683::9:33185792-33187793(-)
Zm00001d006079::2:197543167-197545168(+)
Zm00001d025900::10:133320192-133322193(+)
Zm00001d006400::2:206596811-206598812(-)
Zm00001d045745::9:36432199-36434200(-)
Zm00001d013651::5:16210142-16212143(-)
Zm00001d003185::2:34989664-34991665(+)
Zm00001d012687::8:178649527-178651528(-)
Zm00001d008281::8:3862511-3864512(-)
Zm00001d013334::5:8852771-8854772(-)
Zm00001d036361::6:85720930-85722931(-)
Zm00001d038960::6:167705202-167707203(+)
Zm00001d012557::8:176584046-176586047(-)
Zm00001d014704::5:59969692-59971693(+)
Zm00001d040094::3:27363823-27365824(-)
Zm00001d017114::5:185784932-185786933(+)
Zm00001d045405::9:20782988-20784989(+)
Zm00001d047143::9:120015250-120017251(+)
Zm00001d031811::1:202552872-202554873(+)
Zm00001d018088::5:213987198-213989199(+)
Zm00001d017901::5:209803057-209805058(+)
Zm00001d001849::2:1911930-1913931(-)
Zm00001d008218::8:1591122-1593123(-)
Zm00001d014820::5:64544058-64546059(+)
Zm00001d040173::3:30594034-30596035(-)
Zm00001d048401::9:155624221-155626222(+)
Zm00001d036595::6:93932908-93934909(+)
Zm00001d013626::5:15737382-15739383(+)
Zm00001d053010::4:208869047-208871048(+)
Zm00001d035439::6:25572724-25574725(-)
Zm00001d052975::4:206853166-206855167(+)
Zm00001d020623::7:125322228-125324229(-)
Zm00001d009847::8:84848685-84850686(+)
Zm00001d031635::1:196942732-196944733(+)
Zm00001d005882::2:191726101-191728102(-)
Zm00001d031851::1:204132843-204134844(+)
Zm00001d005746::2:185842462-185844463(-)
Zm00001d035454::6:26666941-26668942(-)
Zm00001d029972::1:97091220-97093221(+)
Zm00001d008511::8:11032088-11034089(-)
Zm00001d052948::4:205893818-205895819(+)
Zm00001d009034::8:30864504-30866505(+)
Zm00001d001866::2:2106670-2108671(-)
Zm00001d040234::3:33189528-33191529(+)
Zm00001d023695::10:15877752-15879753(+)
Zm00001d013364::5:9740074-9742075(-)
Zm00001d033707::1:271813873-271815874(+)
Zm00001d006805::2:217098733-217100734(-)
Zm00001d003108::2:32462509-32464510(+)
Zm00001d007603::2:236074252-236076253(-)
Zm00001d034006::1:281037026-281039027(-)
Zm00001d026593::10:148636021-148638022(+)
Zm00001d017153::5:187147637-187149638(+)
Zm00001d017383::5:193955265-193957266(-)
Zm00001d017621::5:201994798-201996799(-)
Zm00001d033632::1:269321328-269323329(-)
Zm00001d013656::5:16354649-16356650(+)
Zm00001d002457::2:13211914-13213915(-)
Zm00001d018376::5:219490537-219492538(+)
Zm00001d007229::2:225209576-225211577(+)
Zm00001d027698::1:11322110-11324111(-)
Zm00001d024493::10:74098947-74100948(-)
Zm00001d019373::7:30459360-30461361(+)
Zm00001d045744::9:36409874-36411875(-)
Zm00001d028104::1:23018009-23020010(+)
Zm00001d001883::2:2348040-2350041(-)
Zm00001d003717::2:56262007-56264008(+)
Zm00001d038146::6:149347612-149349613(+)
Zm00001d003021::2:29669698-29671699(-)
Zm00001d023815::10:23251977-23253978(-)
Zm00001d024525::10:76300794-76302795(+)
Zm00001d002087::2:5780945-5782946(-)
Zm00001d025772::10:129097207-129099208(+)
Zm00001d015306::5:83961548-83963549(-)
Zm00001d008305::8:4714660-4716661(-)
Zm00001d023732::10:17760819-17762820(-)
Zm00001d012266::8:171482413-171484414(+)
Zm00001d019090::7:15822676-15824677(+)
Zm00001d033284::1:257408280-257410281(+)
Zm00001d036077::6:70923892-70925893(-)
Zm00001d053124::4:214605717-214607718(+)
Zm00001d013999::5:28089420-28091421(-)
Zm00001d048078::9:149434557-149436558(+)
Zm00001d053876::4:242706028-242708029(+)
Zm00001d034338::1:290206866-290208867(-)
Zm00001d011417::8:149932755-149934756(-)
Zm00001d024058::10:40475527-40477528(+)
Zm00001d048004::9:147696619-147698620(+)
Zm00001d019150::7:19292026-19294027(+)
Zm00001d021499::7:154158314-154160315(-)
Zm00001d048049::9:148864319-148866320(-)
Zm00001d013076::5:4381353-4383354(-)
Zm00001d018591::7:106447-108448(+)
Zm00001d039674::3:11573558-11575559(+)
Zm00001d036090::6:71697122-71699123(-)
Zm00001d019117::7:17794977-17796978(-)
Zm00001d011617::8:156107280-156109281(-)
Zm00001d047006::9:115029757-115031758(-)
Zm00001d048861::4:6608646-6610647(-)
Zm00001d010720::8:125879729-125881730(-)
Zm00001d031536::1:193618936-193620937(+)
Zm00001d053903::4:243363763-243365764(+)
Zm00001d007522::2:233727189-233729190(-)
Zm00001d045381::9:20216396-20218397(-)
Zm00001d034529::1:295715879-295717880(-)
Zm00001d042995::3:186184225-186186226(-)
Zm00001d008902::8:24527380-24529381(+)
Zm00001d048841::4:6225005-6227006(-)
Zm00001d048089::9:149905921-149907922(-)
Zm00001d031617::1:196227546-196229547(-)
Zm00001d008496::8:10380734-10382735(+)
Zm00001d041052::3:93328175-93330176(-)
Zm00001d029137::1:60111385-60113386(+)
Zm00001d030398::1:129225922-129227923(+)
Zm00001d030652::1:151022443-151024444(+)
Zm00001d036296::6:82462156-82464157(+)
Zm00001d013452::5:11963327-11965328(-)
Zm00001d012629::8:177494508-177496509(+)
Zm00001d012306::8:172156323-172158324(-)
Zm00001d029093::1:57598072-57600073(-)
Zm00001d048454::9:156679029-156681030(-)
Zm00001d043017::3:186593936-186595937(+)
Zm00001d011792::8:161708594-161710595(-)
Zm00001d040023::3:23307874-23309875(+)
Zm00001d014574::5:53973877-53975878(+)
Zm00001d014998::5:71501571-71503572(+)
Zm00001d026017::10:136071703-136073704(+)
Zm00001d041620::3:129748597-129750598(-)
Zm00001d048418::9:155937773-155939774(-)
Zm00001d031697::1:198773331-198775332(+)
Zm00001d016100::5:144546615-144548616(-)
Zm00001d048652::4:2631770-2633771(+)
Zm00001d033244::1:255757181-255759182(-)
Zm00001d045425::9:21694575-21696576(-)
Zm00001d037728::6:135409730-135411731(+)
Zm00001d036692::6:97809883-97811884(+)
Zm00001d029010::1:54756297-54758298(-)
Zm00001d017241::5:190063440-190065441(-)
Zm00001d006063::2:197040079-197042080(-)
Zm00001d012409::8:173991170-173993171(+)
Zm00001d006509::2:210198914-210200915(-)
Zm00001d048644::4:2545174-2547175(+)
Zm00001d041809::3:138989301-138991302(+)
Zm00001d045193::9:15735407-15737408(+)
Zm00001d022604::7:180896908-180898909(-)
Zm00001d040314::3:37621689-37623690(-)
Zm00001d038686::6:162597602-162599603(-)
Zm00001d051242::4:150077365-150079366(-)
Zm00001d038134::6:148970779-148972780(+)
Zm00001d018201::5:216448623-216450624(+)
Zm00001d049742::4:42448153-42450154(-)
Zm00001d030614::1:148685795-148687796(+)
Zm00001d022512::7:179139053-179141054(-)
Zm00001d005027::2:154621475-154623476(-)
Zm00001d037499::6:127493599-127495600(-)
Zm00001d022305::7:174826217-174828218(+)
Zm00001d034270::1:288306098-288308099(-)
Zm00001d012922::5:1992641-1994642(-)
Zm00001d005758::2:186850473-186852474(+)
Zm00001d045760::9:37434899-37436900(+)
Zm00001d005164::2:161923184-161925185(+)
Zm00001d044632::3:233649221-233651222(-)
Zm00001d047909::9:144968939-144970940(-)
Zm00001d053066::4:211862318-211864319(-)
Zm00001d025696::10:126536612-126538613(-)
Zm00001d039978::3:21465248-21467249(+)
Zm00001d021907::7:165741627-165743628(+)
Zm00001d042874::3:182591189-182593190(+)
Zm00001d044604::3:233217017-233219018(+)
Zm00001d026619::10:149047845-149049846(+)
Zm00001d039061::6:169448525-169450526(-)
Zm00001d037476::6:126491490-126493491(-)
Zm00001d007781::2:239482992-239484993(-)
Zm00001d048521::9:157717404-157719405(+)
Zm00001d013074::5:4367268-4369269(-)
Zm00001d002917::2:26428488-26430489(-)
Zm00001d038703::6:162997683-162999684(+)
Zm00001d007187::2:224122744-224124745(-)
Zm00001d019693::7:51236011-51238012(-)
Zm00001d021718::7:161356211-161358212(-)
Zm00001d052928::4:205231393-205233394(-)
Zm00001d007173::2:223806666-223808667(+)
Zm00001d016961::5:181285880-181287881(+)
Zm00001d035783::6:48490745-48492746(-)
Zm00001d030191::1:112124483-112126484(+)
Zm00001d051039::4:138152025-138154026(-)
Zm00001d037689::6:134065900-134067901(-)
Zm00001d007437::2:231738805-231740806(+)
Zm00001d036624::6:95239867-95241868(-)
Zm00001d051938::4:174853464-174855465(+)
Zm00001d040734::3:60732662-60734663(-)
Zm00001d026337::10:143785331-143787332(+)
Zm00001d044713::3:235583304-235585305(+)
Zm00001d005578::2:179314455-179316456(+)
Zm00001d052037::4:177040230-177042231(-)
Zm00001d038620::6:161063468-161065469(-)
Zm00001d027763::1:13053451-13055452(-)
Zm00001d021391::7:150692436-150694437(+)
Zm00001d042473::3:168822772-168824773(+)
Zm00001d002803::2:23170251-23172252(+)
Zm00001d020881::7:135315801-135317802(+)
Zm00001d034670::1:299441157-299443158(-)
Zm00001d011629::8:156773570-156775571(-)
Zm00001d038296::6:153622822-153624823(-)
Zm00001d010428::8:114574455-114576456(-)
Zm00001d050220::4:74497352-74499353(+)
Zm00001d042337::3:161936457-161938458(+)
Zm00001d008925::8:25524325-25526326(-)
Zm00001d028818::1:47589001-47591002(-)
Zm00001d036537::6:91398809-91400810(+)
Zm00001d049097::4:15959211-15961212(+)
Zm00001d037551::6:129106264-129108265(+)
Zm00001d053696::4:239315148-239317149(-)
Zm00001d031824::1:202981616-202983617(+)
Zm00001d041744::3:135683490-135685491(+)
Zm00001d011454::8:150933586-150935587(-)
Zm00001d033663::1:269979217-269981218(-)
Zm00001d007465::2:232274012-232276013(+)
Zm00001d052392::4:188986973-188988974(+)
Zm00001d039879::3:17379715-17381716(+)
Zm00001d020209::7:100247062-100249063(-)
Zm00001d028520::1:38039114-38041115(-)
Zm00001d041397::3:116327974-116329975(+)
Zm00001d052335::4:187349256-187351257(-)
Zm00001d020353::7:108628307-108630308(+)
Zm00001d022437::7:177697619-177699620(-)
Zm00001d048726::4:4315378-4317379(-)
Zm00001d021125::7:143311790-143313791(-)
Zm00001d039647::3:10285999-10288000(-)
Zm00001d051773::4:169204227-169206228(-)
Zm00001d025884::10:132880161-132882162(+)
Zm00001d047105::9:118774346-118776347(+)
Zm00001d024035::10:38785596-38787597(+)
Zm00001d020544::7:121749211-121751212(+)
Zm00001d039401::3:3436743-3438744(-)
Zm00001d017867::5:209145342-209147343(-)
Zm00001d054098::4:246454035-246456036(+)
Zm00001d053960::4:244304282-244306283(-)
Zm00001d012103::8:168302368-168304369(+)
Zm00001d046249::9:76620181-76622182(+)
Zm00001d034703::1:300275834-300277835(+)
Zm00001d021492::7:153972660-153974661(+)
Zm00001d024646::10:82009123-82011124(+)
Zm00001d004713::2:133077262-133079263(-)
Zm00001d029697::1:83044655-83046656(-)
Zm00001d038451::6:157438306-157440307(+)
Zm00001d006369::2:205906911-205908912(+)
Zm00001d037194::6:115261212-115263213(-)
Zm00001d030559::1:143989226-143991227(+)
Zm00001d037040::6:110122924-110124925(-)
Zm00001d017251::5:190353824-190355825(+)
Zm00001d001912::2:2795845-2797846(-)
Zm00001d037663::6:133418934-133420935(+)
Zm00001d012379::8:173239232-173241233(-)
Zm00001d012401::8:173732000-173734001(+)
Zm00001d037386::6:124043507-124045508(+)
Zm00001d016903::5:179653104-179655105(-)
Zm00001d006219::2:202180529-202182530(-)
Zm00001d041168::3:101768710-101770711(-)
Zm00001d053166::4:217734968-217736969(+)
Zm00001d048432::9:156171470-156173471(+)
Zm00001d052389::4:188963364-188965365(+)
Zm00001d052002::4:176256286-176258287(+)
Zm00001d004579::2:119282548-119284549(-)
Zm00001d015084::5:74822008-74824009(+)
Zm00001d025958::10:134773632-134775633(+)
Zm00001d029387::1:68546972-68548973(+)
Zm00001d038849::6:165832023-165834024(-)
Zm00001d023323::10:3285729-3287730(+)
Zm00001d002372::2:11319325-11321326(+)
Zm00001d047998::9:147610952-147612953(+)
Zm00001d051541::4:161913839-161915840(-)
Zm00001d023426::10:5283401-5285402(+)
Zm00001d041773::3:137022100-137024101(-)
Zm00001d027946::1:18084663-18086664(+)
Zm00001d043239::3:192800589-192802590(-)
Zm00001d038409::6:156601501-156603502(+)
Zm00001d014967::5:70441023-70443024(+)
Zm00001d043815::3:210943124-210945125(+)
Zm00001d048959::4:10752825-10754826(+)
Zm00001d026000::10:135749795-135751796(-)
Zm00001d033102::1:250201773-250203774(+)
Zm00001d021142::7:143949286-143951287(-)
Zm00001d039400::3:3425490-3427491(-)
Zm00001d029711::1:83543439-83545440(+)
Zm00001d032148::1:214495689-214497690(-)
Zm00001d047309::9:126280513-126282514(-)
Zm00001d015852::5:126375583-126377584(-)
Zm00001d018369::5:219418415-219420416(-)
Zm00001d030079::1:104117204-104119205(+)
Zm00001d051396::4:157088653-157090654(-)
Zm00001d030995::1:172456977-172458978(-)
Zm00001d046313::9:79858232-79860233(-)
Zm00001d037383::6:123803439-123805440(+)
Zm00001d051837::4:171678180-171680181(+)
Zm00001d006185::2:200998752-201000753(-)
Zm00001d024268::10:60228336-60230337(-)
Zm00001d049197::4:20093781-20095782(+)
Zm00001d012888::5:1614748-1616749(-)
Zm00001d053825::4:241806057-241808058(+)
Zm00001d018298::5:218097373-218099374(-)
Zm00001d012540::8:176402494-176404495(-)
Zm00001d038172::6:150513269-150515270(-)
Zm00001d002893::2:26047882-26049883(-)
Zm00001d009104::8:36609898-36611899(+)
Zm00001d040215::3:32387036-32389037(+)
Zm00001d014377::5:43572236-43574237(-)
Zm00001d052937::4:205500308-205502309(+)
Zm00001d051329::4:154795469-154797470(+)
Zm00001d033047::1:248459664-248461665(+)
Zm00001d025302::10:113397948-113399949(-)
Zm00001d024303::10:62903797-62905798(-)
Zm00001d044379::3:226482113-226484114(-)
Zm00001d044717::9:57800-59801(+)
Zm00001d037228::6:116838044-116840045(+)
Zm00001d012854::5:1118456-1120457(+)
Zm00001d035889::6:58508067-58510068(+)
Zm00001d045436::9:22156339-22158340(-)
Zm00001d006773::2:216390475-216392476(+)
Zm00001d037007::6:108858338-108860339(-)
Zm00001d037235::6:117168712-117170713(-)
Zm00001d042306::3:160120344-160122345(-)
Zm00001d024759::10:86561812-86563813(+)
Zm00001d021484::7:153508315-153510316(+)
Zm00001d033493::1:264230318-264232319(-)
Zm00001d050172::4:70545291-70547292(-)
Zm00001d050514::4:95578419-95580420(+)
Zm00001d026014::10:136048922-136050923(-)
Zm00001d031659::1:197775869-197777870(-)
Zm00001d048968::4:11091588-11093589(-)
Zm00001d014853::5:65590339-65592340(+)
Zm00001d005831::2:190283220-190285221(+)
Zm00001d026240::10:141713088-141715089(+)
Zm00001d033004::1:246672337-246674338(+)
Zm00001d020325::7:106753871-106755872(+)
Zm00001d021506::7:154414822-154416823(+)
Zm00001d002828::2:24005572-24007573(-)
Zm00001d034788::1:302327174-302329175(+)
Zm00001d004365::2:106627991-106629992(-)
Zm00001d031327::1:186074959-186076960(-)
Zm00001d026083::10:138057458-138059459(-)
Zm00001d046999::9:114863390-114865391(+)
Zm00001d031747::1:200678895-200680896(-)
Zm00001d013624::5:15731852-15733853(-)
Zm00001d019243::7:23654825-23656826(+)
Zm00001d025674::10:125989471-125991472(-)
Zm00001d048166::9:151246199-151248200(+)
Zm00001d003671::2:53374639-53376640(-)
Zm00001d034085::1:283649837-283651838(+)
Zm00001d049764::4:43702463-43704464(-)
Zm00001d008303::8:4662013-4664014(+)
Zm00001d033850::1:275846926-275848927(-)
Zm00001d054065::4:245793076-245795077(+)
Zm00001d045111::9:13110661-13112662(-)
Zm00001d048154::9:151055635-151057636(+)
Zm00001d019613::7:46352258-46354259(+)
Zm00001d005876::2:191463050-191465051(+)
Zm00001d027847::1:15064044-15066045(+)
Zm00001d051617::4:164897074-164899075(+)
Zm00001d022584::7:180348281-180350282(-)
Zm00001d014016::5:28798431-28800432(+)
Zm00001d005455::2:174866314-174868315(-)
Zm00001d030672::1:152350953-152352954(+)
Zm00001d003152::2:33858934-33860935(-)
Zm00001d012269::8:171647127-171649128(-)
Zm00001d043355::3:197512756-197514757(+)
Zm00001d033778::1:273544704-273546705(-)
Zm00001d007034::2:220602098-220604099(-)
Zm00001d020380::7:110162517-110164518(+)
Zm00001d043160::3:190394874-190396875(-)
Zm00001d004717::2:133519707-133521708(-)
Zm00001d012662::8:178242489-178244490(+)
Zm00001d027515::1:7258523-7260524(-)
Zm00001d052062::4:178178766-178180767(-)
Zm00001d019844::7:68695817-68697818(+)
Zm00001d021524::7:155150851-155152852(-)
Zm00001d028265::1:28613913-28615914(-)
Zm00001d035093::6:4934416-4936417(-)
Zm00001d013712::5:18265022-18267023(+)
Zm00001d021417::7:151553215-151555216(+)
Zm00001d010871::8:131613912-131615913(-)
Zm00001d034733::1:300952624-300954625(+)
Zm00001d021514::7:154731055-154733056(-)
Zm00001d053835::4:242116109-242118110(-)
Zm00001d039814::3:15584932-15586933(+)
Zm00001d014726::5:60848383-60850384(-)
Zm00001d039415::3:3818977-3820978(-)
Zm00001d027442::1:5432807-5434808(+)
Zm00001d006103::2:198179075-198181076(-)
Zm00001d011588::8:155133007-155135008(-)
Zm00001d050836::4:125509229-125511230(+)
Zm00001d017130::5:186478828-186480829(-)
Zm00001d037241::6:117496580-117498581(+)
Zm00001d024744::10:85870748-85872749(+)
Zm00001d034340::1:290227740-290229741(+)
Zm00001d036714::6:98446911-98448912(-)
Zm00001d017425::5:195721302-195723303(+)
Zm00001d022051::7:169054859-169056860(+)
Zm00001d053074::4:212402494-212404495(-)
Zm00001d004152::2:86814007-86816008(-)
Zm00001d011399::8:149508716-149510717(-)
Zm00001d004744::2:135503032-135505033(+)
Zm00001d039374::3:2753942-2755943(-)
Zm00001d003302::2:39393253-39395254(+)
Zm00001d009419::8:63662210-63664211(+)
Zm00001d043809::3:210768714-210770715(-)
Zm00001d048727::4:4318862-4320863(-)
Zm00001d036521::6:91156117-91158118(+)
Zm00001d032527::1:229514483-229516484(+)
Zm00001d053208::4:220086407-220088408(+)
Zm00001d018648::7:1662432-1664433(-)
Zm00001d024645::10:82009574-82011575(-)
Zm00001d046187::9:70335196-70337197(+)
Zm00001d039613::3:9082577-9084578(+)
Zm00001d023345::10:3852519-3854520(+)
Zm00001d010901::8:132599942-132601943(-)
Zm00001d033986::1:280284579-280286580(+)
Zm00001d032567::1:230712785-230714786(+)
Zm00001d038850::6:165840283-165842284(-)
Zm00001d049617::4:37705696-37707697(+)
Zm00001d014679::5:58658413-58660414(+)
Zm00001d047519::9:133376011-133378012(+)
Zm00001d021244::7:146788469-146790470(+)
Zm00001d052047::4:177538775-177540776(+)
Zm00001d024644::10:81908421-81910422(+)
Zm00001d028203::1:26140004-26142005(-)
Zm00001d051830::4:171482787-171484788(+)
Zm00001d008340::8:5787621-5789622(+)
Zm00001d050526::4:96828309-96830310(-)
Zm00001d024858::10:91012873-91014874(-)
Zm00001d014489::5:50006861-50008862(-)
Zm00001d042144::3:153386206-153388207(+)
Zm00001d040883::3:75381881-75383882(+)
Zm00001d051891::4:173819159-173821160(-)
Zm00001d024625::10:80878774-80880775(-)
Zm00001d043019::3:186604592-186606593(+)
Zm00001d010353::8:110728229-110730230(-)
Zm00001d022631::7:181801921-181803922(+)
Zm00001d008737::8:18471108-18473109(+)
Zm00001d017886::5:209626435-209628436(-)
Zm00001d006128::2:199354641-199356642(+)
Zm00001d044768::9:1934583-1936584(-)
Zm00001d034729::1:300850750-300852751(+)
Zm00001d003023::2:29709893-29711894(-)
Zm00001d053077::4:212574366-212576367(+)
Zm00001d017573::5:200052575-200054576(-)
Zm00001d023896::10:26775249-26777250(-)
Zm00001d043314::3:196106663-196108664(+)
Zm00001d034319::1:289128415-289130416(+)
Zm00001d017666::5:203484024-203486025(+)
Zm00001d037388::6:124164520-124166521(+)
Zm00001d053377::4:228377580-228379581(-)
Zm00001d003996::2:74406428-74408429(+)
Zm00001d007226::2:225145036-225147037(-)
Zm00001d007395::2:230684097-230686098(+)
Zm00001d033054::1:248748012-248750013(+)
Zm00001d026022::10:136251788-136253789(+)
Zm00001d026297::10:143162804-143164805(+)
Zm00001d001843::2:1709416-1711417(+)
Zm00001d030533::1:142259363-142261364(+)
Zm00001d009222::8:44259355-44261356(+)
Zm00001d050193::4:72528365-72530366(-)
Zm00001d040814::3:67775688-67777689(+)
Zm00001d031554::1:194119346-194121347(-)
Zm00001d001844::2:1717595-1719596(-)
Zm00001d022155::7:171395567-171397568(-)
Zm00001d031605::1:196089649-196091650(-)
Zm00001d012474::8:175161147-175163148(+)
Zm00001d038910::6:166846667-166848668(+)
Zm00001d013920::5:24846044-24848045(+)
Zm00001d023564::10:10308975-10310976(-)
Zm00001d039512::3:6251816-6253817(-)
Zm00001d048884::4:7016573-7018574(+)
Zm00001d010970::8:135483786-135485787(-)
Zm00001d049462::4:31240886-31242887(+)
Zm00001d034623::1:298185165-298187166(-)
Zm00001d042494::3:169457790-169459791(-)
Zm00001d003415::2:43715289-43717290(+)
Zm00001d039331::3:2017089-2019090(-)
Zm00001d002679::2:19082718-19084719(+)
Zm00001d027734::1:12378038-12380039(-)
Zm00001d036014::6:66265349-66267350(-)
Zm00001d028396::1:33301844-33303845(+)
Zm00001d053444::4:231763920-231765921(+)
Zm00001d010855::8:130581575-130583576(-)
Zm00001d014029::5:29348679-29350680(-)
Zm00001d042344::3:162248291-162250292(-)
Zm00001d042350::3:162538235-162540236(+)
Zm00001d005736::2:185236392-185238393(-)
Zm00001d054090::4:246279941-246281942(+)
Zm00001d048503::9:157462500-157464501(+)
Zm00001d040731::3:60613279-60615280(-)
Zm00001d022339::7:175735328-175737329(-)
Zm00001d036824::6:102770746-102772747(+)
Zm00001d020947::7:137481025-137483026(+)
Zm00001d051151::4:146156701-146158702(+)
Zm00001d013600::5:15122813-15124814(+)
Zm00001d039409::3:3618779-3620780(+)
Zm00001d012492::8:175442076-175444077(+)
Zm00001d013602::5:15129067-15131068(+)
Zm00001d035261::6:18138488-18140489(+)
Zm00001d012998::5:2892464-2894465(+)
Zm00001d009786::8:81141795-81143796(+)
Zm00001d014263::5:38540508-38542509(+)
Zm00001d039350::3:2356689-2358690(+)
Zm00001d021569::7:156293445-156295446(+)
Zm00001d027842::1:14880957-14882958(+)
Zm00001d018454::5:221153474-221155475(-)
Zm00001d030843::1:162766077-162768078(+)
Zm00001d022523::7:179321126-179323127(+)
Zm00001d024788::10:88365923-88367924(+)
Zm00001d035030::6:2409108-2411109(-)
Zm00001d035416::6:24677807-24679808(+)
Zm00001d042341::3:162109801-162111802(+)
Zm00001d028680::1:42791121-42793122(-)
Zm00001d043516::3:202501201-202503202(-)
Zm00001d012083::8:167836572-167838573(+)
Zm00001d006180::2:200829044-200831045(+)
Zm00001d002408::2:12110761-12112762(+)
Zm00001d022475::7:178357353-178359354(+)
Zm00001d026706::10:150555300-150557301(+)
Zm00001d044569::3:231973321-231975322(+)
Zm00001d010294::8:108104027-108106028(-)
Zm00001d047464::9:130961635-130963636(-)
Zm00001d002405::2:12045154-12047155(+)
Zm00001d023366::10:4126719-4128720(+)
Zm00001d003669::2:53280148-53282149(+)
Zm00001d038171::6:150451127-150453128(+)
Zm00001d010046::8:96793896-96795897(+)
Zm00001d026322::10:143571490-143573491(+)
Zm00001d016216::5:150673816-150675817(-)
Zm00001d012086::8:167854838-167856839(+)
Zm00001d024029::10:38043241-38045242(-)
Zm00001d021147::7:144095513-144097514(+)
Zm00001d042011::3:147224818-147226819(+)
Zm00001d010366::8:111286770-111288771(-)
Zm00001d026571::10:148198880-148200881(-)
Zm00001d045728::9:35560781-35562782(-)
Zm00001d044920::9:7253104-7255105(-)
Zm00001d013765::5:19658755-19660756(+)
Zm00001d004661::2:127005464-127007465(-)
Zm00001d006404::2:206800573-206802574(-)
Zm00001d049809::4:45662907-45664908(+)
Zm00001d032282::1:220251066-220253067(-)
Zm00001d010975::8:135638788-135640789(+)
Zm00001d028072::1:21984774-21986775(-)
Zm00001d052316::4:186974618-186976619(+)
Zm00001d025205::10:109119098-109121099(-)
Zm00001d004552::2:117515881-117517882(+)
Zm00001d043298::3:194980625-194982626(-)
Zm00001d033079::1:249832692-249834693(+)
Zm00001d046939::9:111941616-111943617(+)
Zm00001d008245::8:2493127-2495128(-)
Zm00001d029130::1:59437861-59439862(+)
Zm00001d010235::8:105390632-105392633(+)
Zm00001d040997::3:89204706-89206707(+)
Zm00001d022536::7:179674468-179676469(-)
Zm00001d031271::1:184634310-184636311(-)
Zm00001d019165::7:19781636-19783637(+)
Zm00001d051075::4:140675716-140677717(+)
Zm00001d038971::6:167997248-167999249(+)
Zm00001d026290::10:142981128-142983129(-)
Zm00001d007675::2:237249149-237251150(+)
Zm00001d050937::4:132631935-132633936(-)
Zm00001d030866::1:164102355-164104356(+)
Zm00001d011223::8:143501813-143503814(-)
Zm00001d041090::3:96816358-96818359(-)
Zm00001d013842::5:22205468-22207469(-)
Zm00001d003319::2:40119359-40121360(-)
Zm00001d037148::6:113946083-113948084(-)
Zm00001d048718::4:4151864-4153865(+)
Zm00001d045808::9:40494376-40496377(-)
Zm00001d039956::3:20566789-20568790(+)
Zm00001d028244::1:27826832-27828833(+)
Zm00001d027540::1:7876833-7878834(+)
Zm00001d045082::9:11881103-11883104(+)
Zm00001d035542::6:31726736-31728737(+)
Zm00001d010630::8:122401755-122403756(+)
Zm00001d025931::10:134022189-134024190(+)
Zm00001d033641::1:269353758-269355759(+)
Zm00001d025055::10:101890400-101892401(-)
Zm00001d034517::1:295589605-295591606(-)
Zm00001d030603::1:147912100-147914101(+)
Zm00001d033104::1:250289842-250291843(+)
Zm00001d027713::1:11784181-11786182(-)
Zm00001d053867::4:242571102-242573103(-)
Zm00001d040851::3:71657125-71659126(-)
Zm00001d041767::3:136597175-136599176(+)
Zm00001d034448::1:293309684-293311685(+)
Zm00001d037214::6:116112243-116114244(+)
Zm00001d052153::4:181429413-181431414(-)
Zm00001d012145::8:168874745-168876746(-)
Zm00001d002580::2:15967857-15969858(+)
Zm00001d012666::8:178292851-178294852(+)
Zm00001d028751::1:45511787-45513788(-)
Zm00001d018641::7:1463664-1465665(-)
Zm00001d027253::1:420362-422363(-)
Zm00001d037427::6:125222560-125224561(-)
Zm00001d013854::5:22723323-22725324(+)
Zm00001d053296::4:224804011-224806012(-)
Zm00001d046630::9:99657414-99659415(+)
Zm00001d053792::4:241158720-241160721(-)
Zm00001d040941::3:81367601-81369602(+)
Zm00001d010317::8:109302602-109304603(-)
Zm00001d020943::7:137360435-137362436(+)
Zm00001d022490::7:178666969-178668970(-)
Zm00001d012799::5:93095-95096(-)
Zm00001d009139::8:38873587-38875588(-)
Zm00001d015460::5:91590486-91592487(-)
Zm00001d007048::2:220865795-220867796(-)
Zm00001d026270::10:142435916-142437917(+)
Zm00001d030865::1:164102207-164104208(+)
Zm00001d024946::10:96327326-96329327(-)
Zm00001d026562::10:148132187-148134188(+)
Zm00001d031264::1:184285831-184287832(-)
Zm00001d029060::1:56809956-56811957(+)
Zm00001d001916::2:2814462-2816463(+)
Zm00001d008363::8:6363819-6365820(+)
Zm00001d034770::1:301728480-301730481(-)
Zm00001d039431::3:4042930-4044931(-)
Zm00001d038819::6:165190323-165192324(+)
Zm00001d043234::3:192676570-192678571(+)
Zm00001d014524::5:51588014-51590015(+)
Zm00001d023704::10:16364523-16366524(+)
Zm00001d029737::1:84611821-84613822(+)
Zm00001d019680::7:50559066-50561067(+)
Zm00001d009421::8:63764786-63766787(-)
Zm00001d025795::10:129851434-129853435(-)
Zm00001d013659::5:16551768-16553769(+)
Zm00001d025414::10:117934622-117936623(-)
Zm00001d042347::3:162368044-162370045(+)
Zm00001d050106::4:65965843-65967844(+)
Zm00001d049664::4:39119822-39121823(+)
Zm00001d029420::1:69748276-69750277(+)
Zm00001d027950::1:18189787-18191788(-)
Zm00001d024408::10:69365064-69367065(+)
Zm00001d038630::6:161313663-161315664(+)
Zm00001d046559::9:95954937-95956938(+)
Zm00001d031489::1:191773682-191775683(+)
Zm00001d044588::3:232794482-232796483(+)
Zm00001d037668::6:133556810-133558811(-)
Zm00001d051804::4:170035195-170037196(+)
Zm00001d051139::4:145544577-145546578(+)
Zm00001d005169::2:162166715-162168716(+)
Zm00001d041819::3:139135594-139137595(-)
Zm00001d005154::2:161426563-161428564(-)
Zm00001d017691::5:204332123-204334124(+)
Zm00001d004651::2:126254686-126256687(+)
Zm00001d029207::1:62415535-62417536(+)
Zm00001d028118::1:23360747-23362748(+)
Zm00001d019207::7:21928906-21930907(-)
Zm00001d011283::8:145771744-145773745(-)
Zm00001d044828::9:4252669-4254670(-)
Zm00001d026668::10:149650921-149652922(+)
Zm00001d033099::1:250180057-250182058(+)
Zm00001d001831::2:1620850-1622851(-)
Zm00001d024270::10:60605689-60607690(-)
Zm00001d016982::5:181882578-181884579(+)
Zm00001d031780::1:201525596-201527597(+)
Zm00001d032875::1:241212604-241214605(+)
Zm00001d037900::6:141483918-141485919(+)
Zm00001d010393::8:112612381-112614382(+)
Zm00001d029281::1:64727226-64729227(+)
Zm00001d003308::2:39658390-39660391(+)
Zm00001d003193::2:35246816-35248817(-)
Zm00001d013425::5:11127210-11129211(-)
Zm00001d004551::2:117421714-117423715(-)
Zm00001d036240::6:78622433-78624434(-)
Zm00001d010609::8:121806963-121808964(-)
Zm00001d024852::10:90654750-90656751(+)
Zm00001d053874::4:242697390-242699391(-)
Zm00001d007313::2:227544545-227546546(-)
Zm00001d029331::1:66254869-66256870(-)
Zm00001d026128::10:139272179-139274180(-)
Zm00001d017077::5:184492718-184494719(+)
Zm00001d029787::1:86784840-86786841(-)
Zm00001d029312::1:65583281-65585282(+)
Zm00001d036845::6:103647206-103649207(-)
Zm00001d023246::10:1444095-1446096(+)
Zm00001d035567::6:33953555-33955556(-)
Zm00001d006690::2:214476263-214478264(+)
Zm00001d012923::5:1992394-1994395(+)
Zm00001d022202::7:172753882-172755883(+)
Zm00001d021596::7:157693471-157695472(+)
Zm00001d006493::2:209825156-209827157(-)
Zm00001d002598::2:16405134-16407135(+)
Zm00001d031925::1:206933997-206935998(-)
Zm00001d013339::5:8902402-8904403(-)
Zm00001d028097::1:22893904-22895905(-)
Zm00001d047727::9:140061358-140063359(-)
Zm00001d002419::2:12299519-12301520(+)
Zm00001d053200::4:219512811-219514812(-)
Zm00001d024277::10:61395913-61397914(-)
Zm00001d013862::5:23183374-23185375(-)
Zm00001d047615::9:137069744-137071745(+)
Zm00001d025839::10:131432341-131434342(-)
Zm00001d035628::6:37508464-37510465(-)
Zm00001d050676::4:115125877-115127878(-)
Zm00001d013067::5:4208060-4210061(+)
Zm00001d050850::4:126962364-126964365(-)
Zm00001d026176::10:140375324-140377325(-)
Zm00001d004841::2:143654031-143656032(-)
Zm00001d046905::9:109918390-109920391(-)
Zm00001d047906::9:144885188-144887189(-)
Zm00001d028753::1:45573983-45575984(-)
Zm00001d009465::8:65748617-65750618(-)
Zm00001d006640::2:213257621-213259622(-)
Zm00001d021150::7:144128703-144130704(+)
Zm00001d014275::5:38950076-38952077(-)
Zm00001d003028::2:29760257-29762258(-)
Zm00001d042600::3:173138160-173140161(-)
Zm00001d029946::1:95966498-95968499(-)
Zm00001d028367::1:32296739-32298740(-)
Zm00001d048929::4:8269400-8271401(+)
Zm00001d020108::7:92394510-92396511(+)
Zm00001d038046::6:145995507-145997508(+)
Zm00001d005588::2:179866711-179868712(+)
Zm00001d004891::2:147084631-147086632(+)
Zm00001d026281::10:142748448-142750449(+)
Zm00001d034768::1:301677267-301679268(-)
Zm00001d021208::7:146037024-146039025(+)
Zm00001d040082::3:26318388-26320389(+)
Zm00001d032544::1:230055344-230057345(+)
Zm00001d027667::1:10613078-10615079(+)
Zm00001d049487::4:32018510-32020511(+)
Zm00001d032736::1:236831603-236833604(+)
Zm00001d047907::9:144889971-144891972(-)
Zm00001d033557::1:267124416-267126417(-)
Zm00001d004363::2:106493515-106495516(-)
Zm00001d028882::1:49579484-49581485(+)
Zm00001d024337::10:65390073-65392074(-)
Zm00001d014889::5:67037268-67039269(-)
Zm00001d039120::6:170412930-170414931(-)
Zm00001d048891::4:7213032-7215033(+)
Zm00001d029419::1:69747281-69749282(-)
Zm00001d033407::1:262148721-262150722(+)
Zm00001d039982::3:21730879-21732880(+)
Zm00001d006033::2:195818577-195820578(-)
Zm00001d030765::1:158958435-158960436(-)
Zm00001d044695::3:235105072-235107073(-)
Zm00001d010849::8:130312414-130314415(-)
Zm00001d040652::3:56428092-56430093(+)
Zm00001d003781::2:59178885-59180886(+)
Zm00001d043045::3:187255136-187257137(+)
Zm00001d051321::4:154088080-154090081(-)
Zm00001d036002::6:65318051-65320052(+)
Zm00001d024462::10:71954650-71956651(-)
Zm00001d020804::7:133413348-133415349(-)
Zm00001d025803::10:130084917-130086918(-)
Zm00001d015876::5:127615015-127617016(+)
Zm00001d038452::6:157519970-157521971(-)
Zm00001d008404::8:7747309-7749310(-)
Zm00001d021225::7:146549295-146551296(+)
Zm00001d015682::5:106606185-106608186(+)
Zm00001d010425::8:114501951-114503952(+)
Zm00001d038865::6:166069966-166071967(+)
Zm00001d051435::4:158469587-158471588(+)
Zm00001d017401::5:194937359-194939360(-)
Zm00001d020329::7:106852341-106854342(+)
Zm00001d023437::10:5605600-5607601(-)
Zm00001d031179::1:181312959-181314960(+)
Zm00001d033152::1:252203257-252205258(-)
Zm00001d002119::2:6131807-6133808(-)
Zm00001d050218::4:74245096-74247097(-)
Zm00001d051709::4:167375793-167377794(-)
Zm00001d033948::1:279364599-279366600(+)
Zm00001d014584::5:54407545-54409546(+)
Zm00001d010068::8:98130771-98132772(+)
Zm00001d047781::9:141575393-141577394(+)
Zm00001d032694::1:234844728-234846729(-)
Zm00001d045464::9:23165192-23167193(-)
Zm00001d041601::3:129403430-129405431(-)
Zm00001d011688::8:158793661-158795662(-)
Zm00001d039006::6:168663300-168665301(-)
Zm00001d008379::8:6806872-6808873(-)
Zm00001d038582::6:160507406-160509407(+)
Zm00001d018006::5:211898026-211900027(-)
Zm00001d029992::1:98011815-98013816(-)
Zm00001d017171::5:187854057-187856058(+)
Zm00001d019293::7:25960996-25962997(+)
Zm00001d010049::8:96928262-96930263(+)
Zm00001d028670::1:42456608-42458609(-)
Zm00001d021517::7:154948556-154950557(+)
Zm00001d036830::6:103103295-103105296(+)
Zm00001d006682::2:214234812-214236813(-)
Zm00001d021734::7:161670059-161672060(-)
Zm00001d048616::4:1394845-1396846(-)
Zm00001d033111::1:250444783-250446784(-)
Zm00001d019374::7:30593528-30595529(+)
Zm00001d028842::1:48423116-48425117(+)
Zm00001d040820::3:67929063-67931064(+)
Zm00001d013625::5:15730902-15732903(+)
Zm00001d022159::7:171438984-171440985(-)
Zm00001d027598::1:8676134-8678135(+)
Zm00001d002757::2:21811502-21813503(-)
Zm00001d049026::4:12962094-12964095(+)
Zm00001d015517::5:95407840-95409841(-)
Zm00001d023681::10:15207038-15209039(+)
Zm00001d035350::6:22775071-22777072(-)
Zm00001d047988::9:147318358-147320359(-)
Zm00001d009383::8:61552327-61554328(-)
Zm00001d038980::6:168098146-168100147(+)
Zm00001d005620::2:180839107-180841108(-)
Zm00001d027754::1:12674128-12676129(-)
Zm00001d049958::4:55677477-55679478(+)
Zm00001d051843::4:171967779-171969780(-)
Zm00001d039757::3:14109352-14111353(-)
Zm00001d051366::4:156037042-156039043(-)
Zm00001d009913::8:89342526-89344527(-)
Zm00001d051014::4:136925571-136927572(+)
Zm00001d027500::1:6798103-6800104(-)
Zm00001d039658::3:10934704-10936705(-)
Zm00001d049886::4:50585863-50587864(-)
Zm00001d022388::7:176587685-176589686(+)
Zm00001d029487::1:72835526-72837527(-)
Zm00001d026541::10:147940549-147942550(-)
Zm00001d034124::1:284543454-284545455(-)
Zm00001d011214::8:143199886-143201887(+)
Zm00001d016274::5:155131853-155133854(+)
Zm00001d014571::5:53947112-53949113(-)
Zm00001d029337::1:66507354-66509355(-)
Zm00001d028923::1:51724829-51726830(-)
Zm00001d026031::10:136407105-136409106(-)
Zm00001d016824::5:177352770-177354771(+)
Zm00001d018415::5:220298713-220300714(-)
Zm00001d050116::4:66991996-66993997(-)
Zm00001d016885::5:179323687-179325688(-)
Zm00001d037659::6:133274292-133276293(+)
Zm00001d017608::5:201459277-201461278(+)
Zm00001d036079::6:70992439-70994440(-)
Zm00001d052909::4:204451293-204453294(-)
Zm00001d016711::5:173430742-173432743(-)
Zm00001d050705::4:116878309-116880310(+)
Zm00001d008238::8:2260461-2262462(-)
Zm00001d008237::8:2223249-2225250(+)
Zm00001d054081::4:246055207-246057208(+)
Zm00001d039786::3:14616224-14618225(+)
Zm00001d007881::2:241671344-241673345(-)
Zm00001d027748::1:12537061-12539062(+)
Zm00001d010336::8:110255016-110257017(-)
Zm00001d002451::2:12960604-12962605(-)
Zm00001d028692::1:43326951-43328952(+)
Zm00001d020640::7:125997776-125999777(-)
Zm00001d028112::1:23150280-23152281(-)
Zm00001d047676::9:139042888-139044889(+)
Zm00001d016616::5:170225442-170227443(-)
Zm00001d008468::8:9638928-9640929(-)
Zm00001d006366::2:205738742-205740743(+)
Zm00001d019861::7:70822044-70824045(+)
Zm00001d038104::6:148053628-148055629(-)
Zm00001d015747::5:115881489-115883490(+)
Zm00001d019854::7:70496683-70498684(-)
Zm00001d037552::6:129186613-129188614(-)
Zm00001d034231::1:287345322-287347323(+)
Zm00001d002429::2:12495531-12497532(-)
Zm00001d025660::10:125344477-125346478(-)
Zm00001d032915::1:242981784-242983785(+)
Zm00001d011620::8:156255835-156257836(-)
Zm00001d011511::8:152926522-152928523(-)
Zm00001d047338::9:126947926-126949927(-)
Zm00001d050455::4:89652638-89654639(+)
Zm00001d029177::1:61045455-61047456(-)
Zm00001d022436::7:177693903-177695904(-)
Zm00001d010293::8:107993794-107995795(-)
Zm00001d018930::7:9622210-9624211(-)
Zm00001d047579::9:136184231-136186232(+)
Zm00001d019766::7:58222495-58224496(+)
Zm00001d009025::8:30577569-30579570(-)
Zm00001d018157::5:215692090-215694091(+)
Zm00001d036919::6:106385364-106387365(+)
Zm00001d011918::8:164543155-164545156(+)
Zm00001d017964::5:210964882-210966883(-)
Zm00001d015605::5:100773083-100775084(-)
Zm00001d015992::5:137786851-137788852(+)
Zm00001d037607::6:131562271-131564272(-)
Zm00001d013547::5:14034207-14036208(-)
Zm00001d049076::4:14945791-14947792(-)
Zm00001d004014::2:75784166-75786167(+)
Zm00001d047929::9:145593270-145595271(-)
Zm00001d025497::10:120582967-120584968(-)
Zm00001d008880::8:23593620-23595621(+)
Zm00001d007107::2:222391987-222393988(+)
Zm00001d019644::7:47871564-47873565(-)
Zm00001d022603::7:180894347-180896348(-)
Zm00001d010535::8:119685198-119687199(+)
Zm00001d003750::2:57474446-57476447(+)
Zm00001d039070::6:169540765-169542766(-)
Zm00001d015384::5:87549297-87551298(-)
Zm00001d039489::3:5708477-5710478(+)
Zm00001d043491::3:201682187-201684188(-)
Zm00001d004467::2:113709702-113711703(+)
Zm00001d007444::2:231910844-231912845(-)
Zm00001d026249::10:141893150-141895151(+)
Zm00001d025786::10:129535572-129537573(-)
Zm00001d003059::2:30710932-30712933(+)
Zm00001d006755::2:215969655-215971656(+)
Zm00001d048672::4:3094786-3096787(-)
Zm00001d037905::6:141654794-141656795(-)
Zm00001d049387::4:28603800-28605801(+)
Zm00001d001848::2:1809646-1811647(+)
Zm00001d049726::4:41550652-41552653(-)
Zm00001d021790::7:163077753-163079754(-)
Zm00001d052067::4:178303439-178305440(+)
Zm00001d043117::3:189697539-189699540(-)
Zm00001d001804::2:1250127-1252128(+)
Zm00001d042802::3:180319438-180321439(-)
Zm00001d021820::7:163677062-163679063(+)
Zm00001d023423::10:5172303-5174304(+)
Zm00001d045263::9:17434928-17436929(-)
Zm00001d009642::8:74130066-74132067(-)
Zm00001d008179::8:562263-564264(+)
Zm00001d007912::2:242362450-242364451(-)
Zm00001d020444::7:114902099-114904100(+)
Zm00001d031871::1:204746910-204748911(+)
Zm00001d025860::10:131689768-131691769(+)
Zm00001d015741::5:115206059-115208060(+)
Zm00001d047502::9:132771922-132773923(-)
Zm00001d048646::4:2597362-2599363(-)
Zm00001d050551::4:99668390-99670391(-)
Zm00001d021846::7:164383727-164385728(+)
Zm00001d005674::2:182912525-182914526(+)
Zm00001d004639::2:124626483-124628484(-)
Zm00001d035921::6:60325292-60327293(+)
Zm00001d006230::2:202411473-202413474(-)
Zm00001d027726::1:12296081-12298082(-)
Zm00001d005747::2:185849680-185851681(-)
Zm00001d042480::3:169059511-169061512(-)
Zm00001d049011::4:12469806-12471807(+)
Zm00001d020283::7:104113813-104115814(+)
Zm00001d027863::1:15683518-15685519(+)
Zm00001d012109::8:168378546-168380547(-)
Zm00001d049707::4:40975581-40977582(-)
Zm00001d044277::3:223833691-223835692(-)
Zm00001d053295::4:224783593-224785594(-)
Zm00001d036637::6:95863189-95865190(+)
Zm00001d032728::1:236339046-236341047(+)
Zm00001d009844::8:84735344-84737345(-)
Zm00001d021047::7:141170468-141172469(+)
Zm00001d037160::6:114308233-114310234(+)
Zm00001d017489::5:197378485-197380486(-)
Zm00001d014863::5:66023194-66025195(+)
Zm00001d024157::10:50586265-50588266(-)
Zm00001d011857::8:163127398-163129399(-)
Zm00001d034256::1:288176420-288178421(-)
Zm00001d042920::3:183965679-183967680(-)
Zm00001d048631::4:1765284-1767285(+)
Zm00001d022182::7:172161885-172163886(+)
Zm00001d013463::5:12127009-12129010(-)
Zm00001d049311::4:25826671-25828672(+)
Zm00001d002891::2:25943275-25945276(+)
Zm00001d038583::6:160523480-160525481(-)
Zm00001d040186::3:31045937-31047938(+)
Zm00001d012731::8:179460010-179462011(-)
Zm00001d045014::9:10219636-10221637(+)
Zm00001d021840::7:164328887-164330888(-)
Zm00001d008997::8:29236940-29238941(-)
Zm00001d008882::8:23704484-23706485(+)
Zm00001d048445::9:156576083-156578084(+)
Zm00001d012509::8:175624375-175626376(-)
Zm00001d011228::8:143871000-143873001(-)
Zm00001d004506::2:115647125-115649126(+)
Zm00001d021509::7:154581999-154584000(+)
Zm00001d022639::7:182063809-182065810(-)
Zm00001d003640::2:51352591-51354592(-)
Zm00001d017352::5:193498800-193500801(+)
Zm00001d013736::5:18921197-18923198(-)
Zm00001d006876::2:218339331-218341332(-)
Zm00001d018414::5:220285016-220287017(-)
Zm00001d030870::1:164367796-164369797(-)
Zm00001d039673::3:11574181-11576182(-)
Zm00001d024211::10:56728038-56730039(-)
Zm00001d049933::4:53888225-53890226(+)
Zm00001d002256::2:9065949-9067950(-)
Zm00001d014207::5:36627846-36629847(+)
Zm00001d009365::8:60082485-60084486(+)
Zm00001d024001::10:35708262-35710263(-)
Zm00001d007712::2:237953825-237955826(-)
Zm00001d023979::10:33920636-33922637(+)
Zm00001d005743::2:185602178-185604179(+)
Zm00001d007213::2:224819839-224821840(-)
Zm00001d043383::3:198346465-198348466(+)
Zm00001d005015::2:153786581-153788582(-)
Zm00001d046236::9:74516169-74518170(-)
Zm00001d049221::4:21298496-21300497(+)
Zm00001d049375::4:28143798-28145799(+)
Zm00001d046642::9:100131179-100133180(-)
Zm00001d023736::10:18036517-18038518(-)
Zm00001d038753::6:163894281-163896282(+)
Zm00001d015254::5:81447647-81449648(-)
Zm00001d026236::10:141666774-141668775(-)
Zm00001d035992::6:65099973-65101974(+)
Zm00001d033324::1:259035728-259037729(+)
Zm00001d031509::1:192303852-192305853(-)
Zm00001d043862::3:212448944-212450945(-)
Zm00001d020120::7:94098517-94100518(+)
Zm00001d049107::4:16169274-16171275(+)
Zm00001d009562::8:70205311-70207312(-)
Zm00001d031505::1:192250988-192252989(+)
Zm00001d053277::4:223882107-223884108(+)
Zm00001d020093::7:91455485-91457486(+)
Zm00001d023706::10:16407414-16409415(-)
Zm00001d048311::9:154425611-154427612(-)
Zm00001d047392::9:128612607-128614608(+)
Zm00001d016625::5:170511881-170513882(+)
Zm00001d019041::7:13883753-13885754(+)
Zm00001d005393::2:172151801-172153802(+)
Zm00001d017880::5:209501280-209503281(-)
Zm00001d013750::5:19224899-19226900(-)
Zm00001d005928::2:193093534-193095535(-)
Zm00001d039614::3:9086384-9088385(+)
Zm00001d047521::9:133427641-133429642(+)
Zm00001d028347::1:31514657-31516658(-)
Zm00001d008226::8:1887515-1889516(+)
Zm00001d021880::7:165321478-165323479(+)
Zm00001d053003::4:208590461-208592462(-)
Zm00001d045504::9:24830211-24832212(+)
Zm00001d032617::1:232183751-232185752(-)
Zm00001d028379::1:32668455-32670456(+)
Zm00001d037334::6:121921123-121923124(+)
Zm00001d008383::8:6850266-6852267(+)
Zm00001d004486::2:114665217-114667218(-)
Zm00001d043474::3:201314830-201316831(+)
Zm00001d042770::3:179176068-179178069(+)
Zm00001d017347::5:193473014-193475015(+)
Zm00001d034493::1:294612903-294614904(+)
Zm00001d010940::8:134325603-134327604(-)
Zm00001d051147::4:145810024-145812025(-)
Zm00001d029908::1:93677352-93679353(+)
Zm00001d051184::4:147685182-147687183(+)
Zm00001d049698::4:40546777-40548778(-)
Zm00001d043523::3:202711130-202713131(+)
Zm00001d015672::5:105096523-105098524(+)
Zm00001d003636::2:51258209-51260210(+)
Zm00001d045487::9:24294207-24296208(+)
Zm00001d051764::4:168965668-168967669(+)
Zm00001d049743::4:42445880-42447881(+)
Zm00001d027447::1:5495039-5497040(+)
Zm00001d044152::3:220527271-220529272(-)
Zm00001d039904::3:18870212-18872213(-)
Zm00001d042643::3:175226104-175228105(-)
Zm00001d051860::4:172527848-172529849(-)
Zm00001d041389::3:115406377-115408378(-)
Zm00001d050822::4:124716937-124718938(-)
Zm00001d003495::2:46043304-46045305(+)
Zm00001d005792::2:188841373-188843374(+)
Zm00001d028181::1:25716726-25718727(-)
Zm00001d001855::2:1961296-1963297(+)
Zm00001d002968::2:28305898-28307899(+)
Zm00001d031210::1:182336238-182338239(-)
Zm00001d018084::5:213933828-213935829(-)
Zm00001d032991::1:246034440-246036441(-)
Zm00001d002065::2:5236505-5238506(-)
Zm00001d008846::8:22499952-22501953(-)
Zm00001d004669::2:128651632-128653633(-)
Zm00001d009605::8:72868094-72870095(-)
Zm00001d050166::4:70218952-70220953(-)
Zm00001d048545::9:158376750-158378751(-)
Zm00001d013506::5:12947642-12949643(+)
Zm00001d021140::7:143876736-143878737(-)
Zm00001d027887::1:16742839-16744840(+)
Zm00001d042193::3:155541336-155543337(+)
Zm00001d009813::8:82668723-82670724(-)
Zm00001d012830::5:951495-953496(-)
Zm00001d032535::1:229846154-229848155(+)
Zm00001d044972::9:8653643-8655644(+)
Zm00001d035481::6:28891325-28893326(+)
Zm00001d014689::5:59200175-59202176(-)
Zm00001d029165::1:60877937-60879938(+)
Zm00001d050620::4:105048481-105050482(+)
Zm00001d002602::2:16547101-16549102(-)
Zm00001d047840::9:143015578-143017579(+)
Zm00001d016174::5:148424946-148426947(+)
Zm00001d013317::5:8501333-8503334(-)
Zm00001d030009::1:98959014-98961015(+)
Zm00001d016850::5:178306817-178308818(+)
Zm00001d008274::8:3701007-3703008(-)
Zm00001d017550::5:199323840-199325841(-)
Zm00001d041870::3:141624872-141626873(-)
Zm00001d025501::10:120599528-120601529(-)
Zm00001d049256::4:23083114-23085115(+)
Zm00001d044202::3:221798738-221800739(+)
Zm00001d003494::2:46043275-46045276(+)
Zm00001d011084::8:138446664-138448665(+)
Zm00001d043257::3:193490875-193492876(+)
Zm00001d031634::1:196940045-196942046(-)
Zm00001d010883::8:132074132-132076133(+)
Zm00001d043824::3:210992077-210994078(+)
Zm00001d003703::2:55395480-55397481(-)
Zm00001d050809::4:124013544-124015545(+)
Zm00001d008847::8:22500397-22502398(+)
Zm00001d002275::2:9315866-9317867(-)
Zm00001d013910::5:24431985-24433986(-)
Zm00001d047023::9:115637979-115639980(+)
Zm00001d039004::6:168637458-168639459(-)
Zm00001d038167::6:150266024-150268025(+)
Zm00001d047778::9:141496850-141498851(+)
Zm00001d038896::6:166660157-166662158(+)
Zm00001d049230::4:21787410-21789411(+)
Zm00001d037867::6:140388220-140390221(-)
Zm00001d053092::4:213309078-213311079(-)
Zm00001d048039::9:148594732-148596733(+)
Zm00001d005779::2:188020033-188022034(-)
Zm00001d052720::4:198681519-198683520(+)
Zm00001d005934::2:193306233-193308234(+)
Zm00001d016331::5:157658073-157660074(+)
Zm00001d025926::10:133897223-133899224(+)
Zm00001d044479::3:229351549-229353550(-)
Zm00001d002485::2:13752919-13754920(+)
Zm00001d039947::3:20214642-20216643(+)
Zm00001d004979::2:151890927-151892928(+)
Zm00001d050594::4:103193707-103195708(+)
Zm00001d025258::10:111494728-111496729(-)
Zm00001d014110::5:32816680-32818681(+)
Zm00001d030577::1:145545117-145547118(-)
Zm00001d044916::9:7181989-7183990(-)
Zm00001d030551::1:143315700-143317701(+)
Zm00001d052219::4:183566390-183568391(+)
Zm00001d047252::9:124158276-124160277(-)
Zm00001d036783::6:100790250-100792251(-)
Zm00001d005925::2:192990153-192992154(+)
Zm00001d011278::8:145552473-145554474(+)
Zm00001d035157::6:7250443-7252444(-)
Zm00001d051229::4:149276719-149278720(+)
Zm00001d016784::5:175781635-175783636(+)
Zm00001d024892::10:93170976-93172977(-)
Zm00001d002691::2:19357214-19359215(+)
Zm00001d016542::5:166723280-166725281(-)
Zm00001d021221::7:146487760-146489761(+)
Zm00001d017727::5:205302583-205304584(+)
Zm00001d047894::9:144528049-144530050(-)
Zm00001d017494::5:197533297-197535298(-)
Zm00001d046517::9:93395348-93397349(+)
Zm00001d024808::10:88846373-88848374(-)
Zm00001d003950::2:71775271-71777272(+)
Zm00001d044132::3:220046847-220048848(+)
Zm00001d038914::6:166875477-166877478(-)
Zm00001d006763::2:216194843-216196844(+)
Zm00001d054015::4:245184365-245186366(+)
Zm00001d002524::2:14753352-14755353(-)
Zm00001d050601::4:103260990-103262991(+)
Zm00001d020285::7:104296960-104298961(+)
Zm00001d016442::5:162547541-162549542(-)
Zm00001d018470::5:221361675-221363676(-)
Zm00001d036343::6:85018148-85020149(-)
Zm00001d044261::3:223245868-223247869(-)
Zm00001d005161::2:161886722-161888723(-)
Zm00001d033744::1:272672187-272674188(-)
Zm00001d047612::9:137001588-137003589(+)
Zm00001d039455::3:4836834-4838835(-)
Zm00001d050140::4:68706356-68708357(+)
Zm00001d037934::6:142594035-142596036(-)
Zm00001d013308::5:8187882-8189883(+)
Zm00001d027463::1:5886367-5888368(-)
Zm00001d020428::7:113327413-113329414(-)
Zm00001d046255::9:77035305-77037306(-)
Zm00001d005135::2:160465341-160467342(-)
Zm00001d011830::8:162252881-162254882(-)
Zm00001d032517::1:229148601-229150602(-)
Zm00001d053786::4:241015362-241017363(+)
Zm00001d029361::1:67434465-67436466(+)
Zm00001d036964::6:107567434-107569435(+)
Zm00001d036178::6:75752003-75754004(+)
Zm00001d013746::5:19174247-19176248(-)
Zm00001d003379::2:42232964-42234965(+)
Zm00001d043612::3:205154099-205156100(-)
Zm00001d037606::6:131466747-131468748(+)
Zm00001d036759::6:99956370-99958371(-)
Zm00001d032983::1:245782859-245784860(-)
Zm00001d021385::7:150634684-150636685(-)
Zm00001d046279::9:77859251-77861252(+)
Zm00001d036834::6:103291036-103293037(+)
Zm00001d040100::3:27423852-27425853(+)
Zm00001d035947::6:61621551-61623552(-)
Zm00001d009028::8:30677491-30679492(+)
Zm00001d002101::2:5978585-5980586(+)
Zm00001d005866::2:191178161-191180162(+)
Zm00001d026675::10:149748980-149750981(-)
Zm00001d019467::7:35256408-35258409(+)
Zm00001d039468::3:5117448-5119449(+)
Zm00001d048031::9:148448586-148450587(-)
Zm00001d047054::9:116803863-116805864(+)
Zm00001d012738::8:179533333-179535334(-)
Zm00001d009506::8:67917150-67919151(-)
Zm00001d024251::10:59641300-59643301(-)
Zm00001d021765::7:162693866-162695867(-)
Zm00001d018533::5:222568017-222570018(+)
Zm00001d045254::9:17150990-17152991(+)
Zm00001d035629::6:37507531-37509532(+)
Zm00001d048424::9:155992546-155994547(+)
Zm00001d035126::6:6272635-6274636(-)
Zm00001d018011::5:211974128-211976129(+)
Zm00001d021651::7:159108157-159110158(-)
Zm00001d029208::1:62426851-62428852(-)
Zm00001d020312::7:105595241-105597242(+)
Zm00001d036427::6:87985823-87987824(-)
Zm00001d008952::8:26875068-26877069(+)
Zm00001d002033::2:4809100-4811101(-)
Zm00001d019560::7:42570670-42572671(+)
Zm00001d048324::9:154488504-154490505(+)
Zm00001d009017::8:30235862-30237863(+)
Zm00001d014852::5:65590941-65592942(-)
Zm00001d013267::5:7503533-7505534(-)
Zm00001d002704::2:19806573-19808574(+)
Zm00001d011923::8:164677414-164679415(+)
Zm00001d018937::7:9822829-9824830(-)
Zm00001d042229::3:156903604-156905605(-)
Zm00001d020938::7:137231425-137233426(+)
Zm00001d018531::5:222540578-222542579(+)
Zm00001d007842::2:240678640-240680641(-)
Zm00001d023566::10:10422814-10424815(-)
Zm00001d005972::2:194444379-194446380(-)
Zm00001d019189::7:20849400-20851401(+)
Zm00001d007391::2:230563136-230565137(+)
Zm00001d014140::5:34017957-34019958(+)
Zm00001d002610::2:16710167-16712168(-)
Zm00001d027589::1:8573590-8575591(-)
Zm00001d026514::10:147435935-147437936(+)
Zm00001d027807::1:14011189-14013190(+)
Zm00001d035037::6:2748366-2750367(+)
Zm00001d022194::7:172578846-172580847(-)
Zm00001d034309::1:288957627-288959628(-)
Zm00001d042302::3:159929904-159931905(-)
Zm00001d046072::9:61248599-61250600(-)
Zm00001d010877::8:131825753-131827754(-)
Zm00001d006329::2:204889252-204891253(-)
Zm00001d018386::5:219778344-219780345(-)
Zm00001d038808::6:164872556-164874557(-)
Zm00001d027541::1:7880658-7882659(+)
Zm00001d017539::5:199060898-199062899(-)
Zm00001d045069::9:11473658-11475659(-)
Zm00001d011631::8:156789958-156791959(-)
Zm00001d025301::10:113302870-113304871(+)
Zm00001d032944::1:244291231-244293232(-)
Zm00001d021673::7:159700590-159702591(+)
Zm00001d047632::9:137489557-137491558(+)
Zm00001d048742::4:4827586-4829587(+)
Zm00001d044702::3:235286327-235288328(-)
Zm00001d054072::4:245923423-245925424(+)
Zm00001d015009::5:72038824-72040825(+)
Zm00001d038543::6:159653313-159655314(+)
Zm00001d038118::6:148605953-148607954(-)
Zm00001d006595::2:211794113-211796114(-)
Zm00001d043378::3:198228736-198230737(-)
Zm00001d051799::4:169986852-169988853(-)
Zm00001d024613::10:80361688-80363689(+)
Zm00001d010948::8:134765640-134767641(-)
Zm00001d054038::4:245457567-245459568(-)
Zm00001d018872::7:7903607-7905608(+)
Zm00001d032150::1:214517215-214519216(-)
Zm00001d051301::4:152417826-152419827(+)
Zm00001d022181::7:172073390-172075391(+)
Zm00001d027645::1:9878863-9880864(+)
Zm00001d049690::4:40426465-40428466(+)
Zm00001d031929::1:207098366-207100367(+)
Zm00001d044534::3:231137831-231139832(-)
Zm00001d010870::8:131540884-131542885(+)
Zm00001d047753::9:140909163-140911164(-)
Zm00001d051666::4:166117498-166119499(+)
Zm00001d048535::9:157958290-157960291(+)
Zm00001d041334::3:112553600-112555601(+)
Zm00001d038380::6:155925230-155927231(+)
Zm00001d053547::4:233621026-233623027(-)
Zm00001d018014::5:212107029-212109030(+)
Zm00001d003995::2:74392938-74394939(+)
Zm00001d053247::4:222075505-222077506(+)
Zm00001d042025::3:147730127-147732128(-)
Zm00001d035038::6:2748368-2750369(+)
Zm00001d001789::2:953328-955329(+)
Zm00001d011357::8:148192028-148194029(+)
Zm00001d009571::8:71292761-71294762(-)
Zm00001d010053::8:97369023-97371024(+)
Zm00001d024960::10:96938140-96940141(-)
Zm00001d024671::10:83030919-83032920(+)
Zm00001d044701::3:235258718-235260719(-)
Zm00001d023874::10:25934964-25936965(+)
Zm00001d017215::5:189147621-189149622(+)
Zm00001d025717::10:127359054-127361055(+)
Zm00001d046995::9:114410011-114412012(-)
Zm00001d033419::1:262566106-262568107(-)
Zm00001d040488::3:46461287-46463288(+)
Zm00001d047059::9:116852499-116854500(+)
Zm00001d049846::4:47555503-47557504(+)
Zm00001d041208::3:105546943-105548944(-)
Zm00001d028174::1:25498259-25500260(-)
Zm00001d015395::5:88156661-88158662(+)
Zm00001d053559::4:234080649-234082650(+)
Zm00001d017831::5:208056045-208058046(+)
Zm00001d037939::6:142828532-142830533(+)
Zm00001d011368::8:148753058-148755059(-)
Zm00001d033149::1:252138037-252140038(-)
Zm00001d013061::5:4065303-4067304(-)
Zm00001d010808::8:128525151-128527152(+)
Zm00001d037474::6:126461909-126463910(-)
Zm00001d041803::3:138830891-138832892(-)
Zm00001d049091::4:15754944-15756945(-)
Zm00001d022084::7:169765130-169767131(-)
Zm00001d042656::3:175633747-175635748(+)
Zm00001d054069::4:245858976-245860977(-)
Zm00001d014159::5:34484404-34486405(+)
Zm00001d015579::5:99077194-99079195(-)
Zm00001d009100::8:36193707-36195708(-)
Zm00001d048310::9:154319563-154321564(+)
Zm00001d046681::9:102109866-102111867(+)
Zm00001d002239::2:8606017-8608018(+)
Zm00001d028410::1:33848779-33850780(+)
Zm00001d032545::1:230130238-230132239(-)
Zm00001d042097::3:150612736-150614737(+)
Zm00001d024523::10:75992327-75994328(+)
Zm00001d045182::9:15337019-15339020(+)
Zm00001d002356::2:10767138-10769139(-)
Zm00001d033578::1:267647854-267649855(-)
Zm00001d031366::1:187455240-187457241(+)
Zm00001d016456::5:162961240-162963241(+)
Zm00001d050911::4:130233484-130235485(+)
Zm00001d009830::8:84170237-84172238(+)
Zm00001d039860::3:16956005-16958006(+)
Zm00001d052655::4:196023068-196025069(+)
Zm00001d044286::3:224218810-224220811(+)
Zm00001d042077::3:149834272-149836273(+)
Zm00001d026568::10:148184609-148186610(+)
Zm00001d027738::1:12397757-12399758(-)
Zm00001d047570::9:135945932-135947933(-)
Zm00001d016407::5:161267998-161269999(+)
Zm00001d002662::2:18696757-18698758(-)
Zm00001d024682::10:83543600-83545601(-)
Zm00001d039503::3:6082514-6084515(-)
Zm00001d035764::6:46348037-46350038(+)
Zm00001d009480::8:66826391-66828392(-)
Zm00001d021696::7:160470260-160472261(+)
Zm00001d042470::3:168712048-168714049(-)
Zm00001d006853::2:217838693-217840694(-)
Zm00001d004498::2:115227197-115229198(+)
Zm00001d027747::1:12533690-12535691(+)
Zm00001d030468::1:134961328-134963329(+)
Zm00001d045036::9:10720045-10722046(+)
Zm00001d011192::8:142597732-142599733(-)
Zm00001d044284::3:224172828-224174829(-)
Zm00001d029114::1:58380291-58382292(-)
Zm00001d031665::1:198076898-198078899(+)
Zm00001d003129::2:33326292-33328293(+)
Zm00001d002317::2:10168160-10170161(+)
Zm00001d018746::7:4063581-4065582(+)
Zm00001d042718::3:178120136-178122137(-)
Zm00001d005174::2:162396573-162398574(+)
Zm00001d047447::9:130363455-130365456(+)
Zm00001d038698::6:162809312-162811313(-)
Zm00001d038274::6:153042033-153044034(-)
Zm00001d042355::3:162986721-162988722(+)
Zm00001d026117::10:138799750-138801751(+)
Zm00001d049394::4:29100035-29102036(+)
Zm00001d017013::5:182696979-182698980(-)
Zm00001d027916::1:17552668-17554669(-)
Zm00001d006625::2:212799408-212801409(-)
Zm00001d007848::2:240834369-240836370(+)
Zm00001d043638::3:205795410-205797411(-)
Zm00001d048620::4:1474146-1476147(+)
Zm00001d048669::4:3060376-3062377(-)
Zm00001d017206::5:188877182-188879183(+)
Zm00001d021898::7:165618534-165620535(+)
Zm00001d032300::1:221085012-221087013(-)
Zm00001d005832::2:190307552-190309553(+)
Zm00001d012199::8:170012467-170014468(-)
Zm00001d018465::5:221327459-221329460(+)
Zm00001d035487::6:28935903-28937904(+)
Zm00001d017424::5:195720552-195722553(-)
Zm00001d038676::6:162391071-162393072(-)
Zm00001d010837::8:129415803-129417804(-)
Zm00001d040673::3:57202419-57204420(+)
Zm00001d041525::3:125900173-125902174(+)
Zm00001d044364::3:226224865-226226866(-)
Zm00001d035954::6:61887123-61889124(-)
Zm00001d041690::3:133493228-133495229(-)
Zm00001d033523::1:265545423-265547424(+)
Zm00001d034525::1:295635818-295637819(-)
Zm00001d010927::8:133821776-133823777(-)
Zm00001d025203::10:108949049-108951050(-)
Zm00001d035874::6:58023127-58025128(+)
Zm00001d050781::4:122459654-122461655(+)
Zm00001d011712::8:159492530-159494531(-)
Zm00001d050505::4:94715047-94717048(-)
Zm00001d026542::10:147940911-147942912(+)
Zm00001d008600::8:14152202-14154203(-)
Zm00001d031453::1:190555290-190557291(+)
Zm00001d020932::7:136988244-136990245(-)
Zm00001d014303::5:40156576-40158577(+)
Zm00001d039623::3:9343833-9345834(+)
Zm00001d053785::4:241013350-241015351(+)
Zm00001d035476::6:28515249-28517250(+)
Zm00001d023296::10:2275275-2277276(+)
Zm00001d008996::8:29222221-29224222(+)
Zm00001d051650::4:165707664-165709665(-)
Zm00001d047426::9:129701373-129703374(+)
Zm00001d019327::7:27982723-27984724(+)
Zm00001d041693::3:133752810-133754811(-)
Zm00001d027325::1:2976434-2978435(-)
Zm00001d008851::8:22555739-22557740(-)
Zm00001d042712::3:177928213-177930214(-)
Zm00001d015702::5:108887299-108889300(-)
Zm00001d033328::1:259169125-259171126(-)
Zm00001d011059::8:137783836-137785837(-)
Zm00001d049159::4:18437855-18439856(-)
Zm00001d014970::5:70575072-70577073(+)
Zm00001d050258::4:77039820-77041821(+)
Zm00001d015611::5:101016146-101018147(+)
Zm00001d032520::1:229236834-229238835(+)
Zm00001d002437::2:12646595-12648596(-)
Zm00001d005288::2:167727302-167729303(+)
Zm00001d020891::7:135607560-135609561(+)
Zm00001d027659::1:10357753-10359754(-)
Zm00001d004633::2:124218287-124220288(-)
Zm00001d029782::1:86634733-86636734(+)
Zm00001d040775::3:64948045-64950046(-)
Zm00001d032453::1:227159332-227161333(-)
Zm00001d033066::1:249336196-249338197(+)
Zm00001d015785::5:119214135-119216136(+)
Zm00001d049324::4:26336806-26338807(-)
Zm00001d040302::3:36667663-36669664(+)
Zm00001d039774::3:14507857-14509858(-)
Zm00001d042286::3:158987161-158989162(+)
Zm00001d004586::2:120068171-120070172(-)
Zm00001d026169::10:140262040-140264041(+)
Zm00001d033927::1:278714211-278716212(+)
Zm00001d014376::5:43557234-43559235(-)
Zm00001d040752::3:63581472-63583473(-)
Zm00001d044192::3:221549765-221551766(-)
Zm00001d014089::5:31975726-31977727(+)
Zm00001d039771::3:14424022-14426023(-)
Zm00001d035702::6:41776380-41778381(+)
Zm00001d014442::5:47131648-47133649(-)
Zm00001d036382::6:86300296-86302297(+)
Zm00001d012643::8:177710783-177712784(+)
Zm00001d050284::4:78471231-78473232(-)
Zm00001d002814::2:23483366-23485367(-)
Zm00001d019636::7:47398497-47400498(-)
Zm00001d012251::8:171034594-171036595(-)
Zm00001d044810::9:3126524-3128525(-)
Zm00001d022239::7:173395198-173397199(+)
Zm00001d042117::3:151577335-151579336(-)
Zm00001d013844::5:22387427-22389428(-)
Zm00001d002029::2:4664810-4666811(+)
Zm00001d011760::8:160946618-160948619(-)
Zm00001d029396::1:68892310-68894311(-)
Zm00001d029030::1:55370850-55372851(-)
Zm00001d036820::6:102177732-102179733(+)
Zm00001d047592::9:136547358-136549359(+)
Zm00001d051419::4:157821496-157823497(+)
Zm00001d045394::9:20531717-20533718(-)
Zm00001d006098::2:198148044-198150045(-)
Zm00001d037267::6:118741033-118743034(+)
Zm00001d031856::1:204241778-204243779(+)
Zm00001d042052::3:148710409-148712410(+)
Zm00001d034344::1:290265951-290267952(+)
Zm00001d031230::1:182803821-182805822(+)
Zm00001d048190::9:152140453-152142454(-)
Zm00001d040276::3:35445843-35447844(+)
Zm00001d024729::10:85506759-85508760(+)
Zm00001d021649::7:159066837-159068838(-)
Zm00001d018130::5:214944175-214946176(-)
Zm00001d024935::10:95664516-95666517(+)
Zm00001d025431::10:118600746-118602747(+)
Zm00001d025978::10:135070045-135072046(+)
Zm00001d032157::1:214724542-214726543(-)
Zm00001d025763::10:128650184-128652185(+)
Zm00001d010528::8:119337875-119339876(-)
Zm00001d022316::7:175116901-175118902(-)
Zm00001d022625::7:181506058-181508059(-)
Zm00001d034600::1:297596021-297598022(-)
Zm00001d038936::6:167323085-167325086(-)
Zm00001d047443::9:130345863-130347864(-)
Zm00001d032812::1:239021376-239023377(+)
Zm00001d048890::4:7213988-7215989(-)
Zm00001d033792::1:273826161-273828162(+)
Zm00001d050145::4:69075108-69077109(-)
Zm00001d039681::3:11796538-11798539(-)
Zm00001d027880::1:16435407-16437408(+)
Zm00001d013983::5:27293059-27295060(+)
Zm00001d050925::4:131919006-131921007(-)
Zm00001d014532::5:52025237-52027238(+)
Zm00001d049923::4:52879219-52881220(+)
Zm00001d020245::7:101950194-101952195(-)
Zm00001d022606::7:180941081-180943082(-)
Zm00001d005488::2:175659456-175661457(-)
Zm00001d004734::2:134684951-134686952(+)
Zm00001d036056::6:69323615-69325616(-)
Zm00001d033502::1:264641717-264643718(-)
Zm00001d025829::10:131122560-131124561(+)
Zm00001d033961::1:279741755-279743756(+)
Zm00001d051704::4:167230062-167232063(-)
Zm00001d006311::2:204260346-204262347(-)
Zm00001d046494::9:92366158-92368159(-)
Zm00001d051241::4:149909729-149911730(-)
Zm00001d007072::2:221454842-221456843(-)
Zm00001d047142::9:119866846-119868847(+)
Zm00001d002615::2:16780762-16782763(+)
Zm00001d014969::5:70574244-70576245(-)
Zm00001d043590::3:204498495-204500496(-)
Zm00001d042313::3:160479170-160481171(+)
Zm00001d014343::5:41975113-41977114(+)
Zm00001d032754::1:237442653-237444654(+)
Zm00001d031416::1:189442578-189444579(-)
Zm00001d033193::1:253355576-253357577(+)
Zm00001d050141::4:68732184-68734185(+)
Zm00001d027922::1:17721275-17723276(+)
Zm00001d040442::3:43567909-43569910(+)
Zm00001d014163::5:34741498-34743499(-)
Zm00001d036543::6:91519655-91521656(+)
Zm00001d027802::1:13861799-13863800(+)
Zm00001d051948::4:175078843-175080844(+)
Zm00001d044339::3:225460228-225462229(-)
Zm00001d053858::4:242394805-242396806(-)
Zm00001d023282::10:2049030-2051031(-)
Zm00001d021637::7:158772600-158774601(-)
Zm00001d019148::7:19178760-19180761(+)
Zm00001d050616::4:104892092-104894093(+)
Zm00001d026614::10:149000102-149002103(-)
Zm00001d011597::8:155438384-155440385(+)
Zm00001d051001::4:136190029-136192030(-)
Zm00001d039285::3:1012859-1014860(+)
Zm00001d033426::1:262671980-262673981(-)
Zm00001d015036::5:72867852-72869853(+)
Zm00001d011904::8:164283328-164285329(-)
Zm00001d019163::7:19753823-19755824(-)
Zm00001d048763::4:5146424-5148425(-)
Zm00001d020770::7:131823304-131825305(-)
Zm00001d001937::2:3118329-3120330(+)
Zm00001d053977::4:244548891-244550892(+)
Zm00001d021870::7:164999821-165001822(-)
Zm00001d035714::6:42351451-42353452(-)
Zm00001d022460::7:178141999-178144000(-)
Zm00001d005874::2:191434668-191436669(+)
Zm00001d003702::2:55229646-55231647(+)
Zm00001d025697::10:126599725-126601726(+)
Zm00001d005659::2:182561137-182563138(+)
Zm00001d005890::2:191853396-191855397(-)
Zm00001d052033::4:176972129-176974130(-)
Zm00001d052565::4:193326062-193328063(+)
Zm00001d006634::2:213074284-213076285(+)
Zm00001d006808::2:217129498-217131499(-)
Zm00001d013384::5:10163273-10165274(+)
Zm00001d050785::4:122621042-122623043(+)
Zm00001d028490::1:36843054-36845055(-)
Zm00001d028079::1:22189289-22191290(+)
Zm00001d003658::2:52838558-52840559(-)
Zm00001d038846::6:165728967-165730968(+)
Zm00001d039219::6:173071184-173073185(-)
Zm00001d005100::2:158140865-158142866(+)
Zm00001d051495::4:160375473-160377474(-)
Zm00001d040815::3:67778839-67780840(-)
Zm00001d008815::8:21388042-21390043(-)
Zm00001d013164::5:5676834-5678835(-)
Zm00001d029173::1:60950639-60952640(-)
Zm00001d013045::5:3685822-3687823(-)
Zm00001d008372::8:6691701-6693702(-)
Zm00001d050201::4:73396830-73398831(-)
Zm00001d035318::6:21025577-21027578(+)
Zm00001d032332::1:222798077-222800078(-)
Zm00001d011719::8:159822827-159824828(+)
Zm00001d020434::7:114137854-114139855(+)
Zm00001d028337::1:31102030-31104031(+)
Zm00001d010765::8:127356320-127358321(-)
Zm00001d030048::1:102058796-102060797(+)
Zm00001d025325::10:114191281-114193282(+)
Zm00001d032253::1:219091702-219093703(-)
Zm00001d025683::10:126172073-126174074(+)
Zm00001d017893::5:209706343-209708344(-)
Zm00001d045311::9:18787225-18789226(+)
Zm00001d015856::5:126819161-126821162(-)
Zm00001d018450::5:221116790-221118791(-)
Zm00001d031450::1:190373001-190375002(-)
Zm00001d034725::1:300788593-300790594(+)
Zm00001d042821::3:181142309-181144310(-)
Zm00001d020204::7:98993654-98995655(+)
Zm00001d029393::1:68682921-68684922(-)
Zm00001d013359::5:9536428-9538429(-)
Zm00001d032428::1:226098139-226100140(+)
Zm00001d026603::10:148756522-148758523(+)
Zm00001d021721::7:161429834-161431835(-)
Zm00001d044523::3:230845113-230847114(+)
Zm00001d020035::7:87297900-87299901(+)
Zm00001d009410::8:63368601-63370602(-)
Zm00001d016041::5:141195778-141197779(+)
Zm00001d007897::2:241932228-241934229(-)
Zm00001d029343::1:66654593-66656594(-)
Zm00001d033092::1:250108021-250110022(-)
Zm00001d020381::7:110249153-110251154(-)
Zm00001d051069::4:140519047-140521048(-)
Zm00001d006521::2:210453926-210455927(+)
Zm00001d025503::10:120607718-120609719(-)
Zm00001d002876::2:25315719-25317720(+)
Zm00001d042876::3:182605877-182607878(-)
Zm00001d013631::5:15865433-15867434(+)
Zm00001d034547::1:295998387-296000388(-)
Zm00001d021948::7:166830150-166832151(-)
Zm00001d009766::8:80258614-80260615(-)
Zm00001d017958::5:210866124-210868125(+)
Zm00001d038217::6:151834250-151836251(-)
Zm00001d018507::5:222070635-222072636(-)
Zm00001d048453::9:156668058-156670059(+)
Zm00001d053064::4:211837243-211839244(-)
Zm00001d025124::10:105452742-105454743(-)
Zm00001d028162::1:24770107-24772108(+)
Zm00001d044019::3:216881071-216883072(-)
Zm00001d009946::8:91669874-91671875(-)
Zm00001d009883::8:87299877-87301878(+)
Zm00001d045482::9:24089456-24091457(+)
Zm00001d042394::3:164360274-164362275(+)
Zm00001d009023::8:30574793-30576794(-)
Zm00001d012744::8:179564359-179566360(+)
Zm00001d023514::10:8361387-8363388(+)
Zm00001d046981::9:114155053-114157054(-)
Zm00001d035775::6:47634201-47636202(+)
Zm00001d018207::5:216596324-216598325(+)
Zm00001d051634::4:165276147-165278148(-)
Zm00001d043975::3:215472134-215474135(+)
Zm00001d013683::5:17281074-17283075(+)
Zm00001d046131::9:65252756-65254757(+)
Zm00001d039510::3:6137322-6139323(+)
Zm00001d042163::3:154314239-154316240(-)
Zm00001d037536::6:128605089-128607090(-)
Zm00001d033558::1:267130650-267132651(+)
Zm00001d012085::8:167845784-167847785(+)
Zm00001d049293::4:24643375-24645376(+)
Zm00001d043591::3:204507907-204509908(-)
Zm00001d004610::2:121565816-121567817(+)
Zm00001d047374::9:128060235-128062236(+)
Zm00001d048919::4:7975590-7977591(+)
Zm00001d021519::7:154994804-154996805(-)
Zm00001d038355::6:155175699-155177700(-)
Zm00001d044117::3:219795084-219797085(+)
Zm00001d021345::7:149521061-149523062(+)
Zm00001d026379::10:144779615-144781616(-)
Zm00001d046482::9:91926079-91928080(-)
Zm00001d045490::9:24405199-24407200(+)
Zm00001d051542::4:161954034-161956035(-)
Zm00001d038395::6:156300875-156302876(+)
Zm00001d014519::5:51445910-51447911(+)
Zm00001d018888::7:8360894-8362895(+)
Zm00001d042178::3:155177198-155179199(+)
Zm00001d038523::6:159194874-159196875(+)
Zm00001d045247::9:16977300-16979301(+)
Zm00001d018544::5:222687797-222689798(+)
Zm00001d047631::9:137490552-137492553(-)
Zm00001d017753::5:205900587-205902588(-)
Zm00001d025060::10:102200867-102202868(-)
Zm00001d028615::1:40888547-40890548(-)
Zm00001d012212::8:170114288-170116289(+)
Zm00001d007286::2:226836318-226838319(-)
Zm00001d009908::8:88818871-88820872(+)
Zm00001d026152::10:139913892-139915893(-)
Zm00001d006072::2:197419678-197421679(+)
Zm00001d030287::1:119695837-119697838(+)
Zm00001d047863::9:143658056-143660057(+)
Zm00001d007966::2:244310041-244312042(+)
Zm00001d006242::2:202645105-202647106(+)
Zm00001d031839::1:203324637-203326638(+)
Zm00001d028038::1:21200043-21202044(-)
Zm00001d014526::5:51644309-51646310(+)
Zm00001d029706::1:83225437-83227438(+)
Zm00001d028228::1:27283067-27285068(+)
Zm00001d011012::8:136695227-136697228(+)
Zm00001d047234::9:123498618-123500619(-)
Zm00001d013430::5:11238955-11240956(-)
Zm00001d048074::9:149390645-149392646(+)
Zm00001d022444::7:177864722-177866723(-)
Zm00001d026071::10:137672646-137674647(+)
Zm00001d052943::4:205738185-205740186(-)
Zm00001d039441::3:4479426-4481427(+)
Zm00001d018626::7:1335061-1337062(-)
Zm00001d008228::8:1977320-1979321(-)
Zm00001d015130::5:76650259-76652260(+)
Zm00001d042851::3:182062471-182064472(+)
Zm00001d030007::1:98893382-98895383(-)
Zm00001d038587::6:160543442-160545443(+)
Zm00001d043822::3:210991383-210993384(-)
Zm00001d017112::5:185771629-185773630(+)
Zm00001d019476::7:35816550-35818551(+)
Zm00001d041475::3:122409994-122411995(-)
Zm00001d002950::2:27938357-27940358(-)
Zm00001d037449::6:125678807-125680808(+)
Zm00001d052570::4:193375059-193377060(-)
Zm00001d023634::10:12896795-12898796(+)
Zm00001d010207::8:104001685-104003686(+)
Zm00001d028210::1:26520792-26522793(-)
Zm00001d053953::4:244173159-244175160(-)
Zm00001d046135::9:65830147-65832148(+)
Zm00001d035048::6:3085229-3087230(+)
Zm00001d015570::5:98835039-98837040(-)
Zm00001d039619::3:9221053-9223054(+)
Zm00001d028570::1:39408930-39410931(+)
Zm00001d024698::10:83960504-83962505(+)
Zm00001d038535::6:159535631-159537632(-)
Zm00001d020963::7:138061000-138063001(-)
Zm00001d031211::1:182334646-182336647(+)
Zm00001d046973::9:113646338-113648339(+)
Zm00001d045904::9:46824379-46826380(+)
Zm00001d026258::10:142156160-142158161(+)
Zm00001d007862::2:241116169-241118170(+)
Zm00001d038186::6:150860004-150862005(+)
Zm00001d017273::5:191274008-191276009(+)
Zm00001d011999::8:166137438-166139439(+)
Zm00001d019144::7:19088902-19090903(-)
Zm00001d003646::2:51781819-51783820(-)
Zm00001d014487::5:49946873-49948874(+)
Zm00001d022166::7:171502107-171504108(+)
Zm00001d050347::4:82698997-82700998(+)
Zm00001d011254::8:144632273-144634274(-)
Zm00001d032213::1:217295714-217297715(-)
Zm00001d024507::10:74831192-74833193(+)
Zm00001d052744::4:199499440-199501441(+)
Zm00001d051945::4:174991536-174993537(-)
Zm00001d022615::7:181116770-181118771(-)
Zm00001d012234::8:170598787-170600788(+)
Zm00001d040621::3:54365305-54367306(-)
Zm00001d035544::6:32005939-32007940(+)
Zm00001d031303::1:185710405-185712406(-)
Zm00001d044376::3:226414289-226416290(+)
Zm00001d039346::3:2193555-2195556(+)
Zm00001d009814::8:82750164-82752165(+)
Zm00001d025816::10:130398399-130400400(+)
Zm00001d017613::5:201702770-201704771(-)
Zm00001d003729::2:56643954-56645955(+)
Zm00001d044095::3:219029665-219031666(+)
Zm00001d028762::1:45895994-45897995(-)
Zm00001d021246::7:146811583-146813584(+)
Zm00001d042128::3:152233747-152235748(+)
Zm00001d048814::4:5913127-5915128(-)
Zm00001d025484::10:120220670-120222671(+)
Zm00001d011465::8:151222310-151224311(+)
Zm00001d003037::2:30058723-30060724(-)
Zm00001d038005::6:144875162-144877163(-)
Zm00001d010784::8:127675866-127677867(+)
Zm00001d003255::2:38079158-38081159(-)
Zm00001d005564::2:178647150-178649151(+)
Zm00001d051889::4:173797531-173799532(+)
Zm00001d003754::2:57603643-57605644(+)
Zm00001d015228::5:80070130-80072131(+)
Zm00001d013424::5:11125617-11127618(-)
Zm00001d039683::3:11815278-11817279(+)
Zm00001d030937::1:168397335-168399336(-)
Zm00001d009493::8:67180175-67182176(-)
Zm00001d049134::4:17175493-17177494(-)
Zm00001d048906::4:7643059-7645060(+)
Zm00001d003066::2:31032505-31034506(+)
Zm00001d048822::4:6008250-6010251(+)
Zm00001d038622::6:161063560-161065561(+)
Zm00001d021753::7:162204975-162206976(+)
Zm00001d020087::7:91037629-91039630(-)
Zm00001d047971::9:146694220-146696221(-)
Zm00001d051304::4:152548585-152550586(-)
Zm00001d047323::9:126611104-126613105(-)
Zm00001d031056::1:175034577-175036578(+)
Zm00001d019054::7:14311089-14313090(-)
Zm00001d050026::4:60972867-60974868(+)
Zm00001d002199::2:8131216-8133217(-)
Zm00001d037737::6:135901419-135903420(-)
Zm00001d004514::2:116032347-116034348(+)
Zm00001d018253::5:217436242-217438243(+)
Zm00001d029529::1:74920721-74922722(-)
Zm00001d045604::9:28455683-28457684(+)
Zm00001d008234::8:2072099-2074100(+)
Zm00001d023217::10:607425-609426(-)
Zm00001d034682::1:299672845-299674846(-)
Zm00001d004172::2:89174702-89176703(-)
Zm00001d008433::8:8625614-8627615(+)
Zm00001d042676::3:176513078-176515079(-)
Zm00001d052103::4:179681710-179683711(-)
Zm00001d048139::9:150707322-150709323(+)
Zm00001d013725::5:18633339-18635340(-)
Zm00001d021180::7:145143089-145145090(-)
Zm00001d012070::8:167596982-167598983(+)
Zm00001d037565::6:129800796-129802797(+)
Zm00001d005742::2:185589878-185591879(-)
Zm00001d052227::4:183818384-183820385(+)
Zm00001d040067::3:25759925-25761926(-)
Zm00001d036727::6:99185517-99187518(-)
Zm00001d047972::9:146755447-146757448(-)
Zm00001d031738::1:200305153-200307154(-)
Zm00001d048096::9:150082376-150084377(+)
Zm00001d016528::5:166527101-166529102(-)
Zm00001d010343::8:110630281-110632282(-)
Zm00001d018056::5:213278175-213280176(+)
Zm00001d012682::8:178609000-178611001(-)
Zm00001d022602::7:180848399-180850400(+)
Zm00001d019635::7:47378642-47380643(-)
Zm00001d009121::8:37568162-37570163(-)
Zm00001d027544::1:7977396-7979397(+)
Zm00001d046230::9:73364844-73366845(-)
Zm00001d047313::9:126352060-126354061(+)
Zm00001d010553::8:120204582-120206583(+)
Zm00001d034165::1:285592893-285594894(+)
Zm00001d049160::4:18470168-18472169(-)
Zm00001d041681::3:133074471-133076472(-)
Zm00001d046710::9:103065705-103067706(-)
Zm00001d018962::7:10833032-10835033(-)
Zm00001d042975::3:185590290-185592291(-)
Zm00001d038830::6:165361825-165363826(+)
Zm00001d028720::1:44243118-44245119(+)
Zm00001d007716::2:238068476-238070477(+)
Zm00001d048836::4:6150790-6152791(+)
Zm00001d025402::10:117255970-117257971(-)
Zm00001d008295::8:4452495-4454496(-)
Zm00001d013195::5:6189356-6191357(-)
Zm00001d023729::10:17437491-17439492(-)
Zm00001d027918::1:17614629-17616630(-)
Zm00001d053632::4:237549622-237551623(+)
Zm00001d038321::6:154391021-154393022(+)
Zm00001d009361::8:59480365-59482366(+)
Zm00001d041544::3:126520684-126522685(+)
Zm00001d048653::4:2634734-2636735(+)
Zm00001d043464::3:200801005-200803006(+)
Zm00001d034561::1:296365694-296367695(-)
Zm00001d023627::10:12722325-12724326(+)
Zm00001d010542::8:119801432-119803433(-)
Zm00001d005127::2:159769702-159771703(-)
Zm00001d023871::10:25779954-25781955(-)
Zm00001d029531::1:75093060-75095061(+)
Zm00001d003280::2:38639553-38641554(-)
Zm00001d044313::3:224995504-224997505(-)
Zm00001d039397::3:3408820-3410821(-)
Zm00001d014261::5:38498564-38500565(-)
Zm00001d037774::6:137233965-137235966(-)
Zm00001d014899::5:67329016-67331017(-)
Zm00001d052432::4:189829307-189831308(+)
Zm00001d002399::2:11971342-11973343(-)
Zm00001d041346::3:113859253-113861254(+)
Zm00001d028143::1:24011077-24013078(-)
Zm00001d003809::2:60193873-60195874(+)
Zm00001d008856::8:22779526-22781527(+)
Zm00001d013594::5:15050310-15052311(-)
Zm00001d017006::5:182541714-182543715(-)
Zm00001d006457::2:208847936-208849937(+)
Zm00001d039873::3:17357063-17359064(+)
Zm00001d037096::6:112017868-112019869(+)
Zm00001d047787::9:141786226-141788227(-)
Zm00001d029164::1:60876056-60878057(-)
Zm00001d038326::6:154564037-154566038(-)
Zm00001d009070::8:34251811-34253812(+)
Zm00001d052667::4:196489843-196491844(+)
Zm00001d009326::8:56110251-56112252(-)
Zm00001d037872::6:140519203-140521204(+)
Zm00001d009835::8:84227628-84229629(-)
Zm00001d018475::5:221506757-221508758(-)
Zm00001d040901::3:77300704-77302705(-)
Zm00001d004094::2:82430630-82432631(+)
Zm00001d036422::6:87796488-87798489(-)
Zm00001d030981::1:171567591-171569592(-)
Zm00001d038841::6:165628066-165630067(+)
Zm00001d053425::4:230956728-230958729(+)
Zm00001d040462::3:44591235-44593236(+)
Zm00001d052193::4:182758744-182760745(+)
Zm00001d044181::3:221275337-221277338(-)
Zm00001d038127::6:148801207-148803208(+)
Zm00001d033518::1:265457136-265459137(+)
Zm00001d027630::1:9491639-9493640(-)
Zm00001d027503::1:6828308-6830309(+)
Zm00001d043731::3:208599776-208601777(+)
Zm00001d043725::3:208414693-208416694(-)
Zm00001d048901::4:7405386-7407387(-)
Zm00001d013574::5:14563640-14565641(-)
Zm00001d010435::8:115026679-115028680(-)
Zm00001d019796::7:62243938-62245939(+)
Zm00001d034930::1:305983757-305985758(-)
Zm00001d040221::3:32674116-32676117(+)
Zm00001d041138::3:99795458-99797459(+)
Zm00001d035229::6:15528705-15530706(+)
Zm00001d052784::4:200746869-200748870(-)
Zm00001d038050::6:146408072-146410073(+)
Zm00001d005269::2:166466179-166468180(-)
Zm00001d021378::7:150328728-150330729(-)
Zm00001d047103::9:118710168-118712169(-)
Zm00001d003320::2:40126827-40128828(-)
Zm00001d017998::5:211656952-211658953(+)
Zm00001d029569::1:76740807-76742808(-)
Zm00001d034802::1:302451073-302453074(+)
Zm00001d014308::5:40493643-40495644(+)
Zm00001d048979::4:11356234-11358235(+)
Zm00001d028404::1:33737377-33739378(+)
Zm00001d017523::5:198636421-198638422(+)
Zm00001d020387::7:110770829-110772830(-)
Zm00001d005889::2:191790560-191792561(+)
Zm00001d036489::6:90387148-90389149(-)
Zm00001d031033::1:174326637-174328638(+)
Zm00001d052827::4:202043523-202045524(-)
Zm00001d012137::8:168716407-168718408(-)
Zm00001d035833::6:54110457-54112458(+)
Zm00001d035253::6:17368646-17370647(+)
Zm00001d029658::1:81675844-81677845(+)
Zm00001d047183::9:121228858-121230859(-)
Zm00001d052562::4:193206387-193208388(+)
Zm00001d016068::5:142676027-142678028(+)
Zm00001d028756::1:45718976-45720977(-)
Zm00001d014687::5:59024481-59026482(-)
Zm00001d040422::3:42679505-42681506(-)
Zm00001d052072::4:178594492-178596493(+)
Zm00001d037807::6:138395626-138397627(-)
Zm00001d031749::1:200684821-200686822(+)
Zm00001d013080::5:4433337-4435338(-)
Zm00001d045217::9:16431475-16433476(+)
Zm00001d041531::3:126092143-126094144(-)
Zm00001d040127::3:28622279-28624280(+)
Zm00001d010321::8:109469210-109471211(-)
Zm00001d038973::6:168025763-168027764(+)
Zm00001d025048::10:101559844-101561845(+)
Zm00001d015334::5:85043941-85045942(+)
Zm00001d040435::3:43322239-43324240(+)
Zm00001d031915::1:206653215-206655216(-)
Zm00001d008530::8:11928466-11930467(+)
Zm00001d050317::4:80845972-80847973(-)
Zm00001d001918::2:2918324-2920325(+)
Zm00001d034931::1:306071183-306073184(-)
Zm00001d016072::5:142987870-142989871(-)
Zm00001d032894::1:241913258-241915259(-)
Zm00001d032335::1:222954644-222956645(-)
Zm00001d050666::4:113572486-113574487(-)
Zm00001d007549::2:234541159-234543160(-)
Zm00001d054039::4:245456605-245458606(+)
Zm00001d003324::2:40165370-40167371(-)
Zm00001d019565::7:43070402-43072403(+)
Zm00001d033175::1:252918894-252920895(-)
Zm00001d006938::2:219890910-219892911(-)
Zm00001d053035::4:210071823-210073824(-)
Zm00001d007947::2:243860953-243862954(-)
Zm00001d029065::1:56920868-56922869(-)
Zm00001d044535::3:231198277-231200278(-)
Zm00001d010174::8:102987399-102989400(+)
Zm00001d036320::6:84011862-84013863(-)
Zm00001d008957::8:27189032-27191033(+)
Zm00001d005668::2:182819593-182821594(+)
Zm00001d032539::1:229905324-229907325(+)
Zm00001d039625::3:9380454-9382455(-)
Zm00001d017704::5:204691936-204693937(-)
Zm00001d005118::2:159229565-159231566(-)
Zm00001d034167::1:285648307-285650308(+)
Zm00001d035070::6:3732314-3734315(+)
Zm00001d015820::5:123888096-123890097(+)
Zm00001d021562::7:156104922-156106923(+)
Zm00001d043611::3:205135321-205137322(+)
Zm00001d027948::1:18148436-18150437(-)
Zm00001d045517::9:25248228-25250229(+)
Zm00001d040003::3:22543841-22545842(-)
Zm00001d019549::7:41860316-41862317(+)
Zm00001d014083::5:31743500-31745501(+)
Zm00001d052443::4:190130876-190132877(-)
Zm00001d028042::1:21378586-21380587(-)
Zm00001d045764::9:37792604-37794605(-)
Zm00001d019920::7:75824025-75826026(+)
Zm00001d014309::5:40504108-40506109(-)
Zm00001d039356::3:2464720-2466721(+)
Zm00001d035398::6:24361634-24363635(+)
Zm00001d044342::3:225513918-225515919(+)
Zm00001d012973::5:2609568-2611569(-)
Zm00001d033870::1:276810431-276812432(+)
Zm00001d050155::4:69591406-69593407(+)
Zm00001d040468::3:45118536-45120537(+)
Zm00001d033011::1:246868940-246870941(+)
Zm00001d042237::3:157172376-157174377(+)
Zm00001d016493::5:164626345-164628346(+)
Zm00001d043038::3:187166041-187168042(+)
Zm00001d024003::10:35855992-35857993(-)
Zm00001d033753::1:272914345-272916346(+)
Zm00001d040535::3:48602175-48604176(-)
Zm00001d031753::1:200736208-200738209(+)
Zm00001d045544::9:25955554-25957555(-)
Zm00001d022262::7:173866691-173868692(-)
Zm00001d003757::2:57739375-57741376(+)
Zm00001d019768::7:58258080-58260081(-)
Zm00001d014758::5:61808516-61810517(-)
Zm00001d007858::2:241036874-241038875(-)
Zm00001d029372::1:67965494-67967495(-)
Zm00001d027394::1:4340289-4342290(-)
Zm00001d004105::2:83175330-83177331(-)
Zm00001d013761::5:19614588-19616589(+)
Zm00001d040888::3:75757093-75759094(-)
Zm00001d042160::3:154281281-154283282(-)
Zm00001d053622::4:237005837-237007838(-)
Zm00001d012840::5:988609-990610(+)
Zm00001d009859::8:85579155-85581156(-)
Zm00001d049082::4:15452606-15454607(-)
Zm00001d019449::7:34346437-34348438(-)
Zm00001d024160::10:51313813-51315814(+)
Zm00001d053136::4:215488798-215490799(-)
Zm00001d022322::7:175411485-175413486(-)
Zm00001d043502::3:202100926-202102927(-)
Zm00001d008546::8:12514516-12516517(-)
Zm00001d039597::3:8671073-8673074(-)
Zm00001d030526::1:141708995-141710996(-)
Zm00001d002971::2:28375801-28377802(-)
Zm00001d045312::9:18805132-18807133(-)
Zm00001d027904::1:17189665-17191666(-)
Zm00001d038834::6:165388510-165390511(+)
Zm00001d028782::1:46319192-46321193(-)
Zm00001d025031::10:100542344-100544345(+)
Zm00001d009732::8:78412053-78414054(+)
Zm00001d002925::2:26737009-26739010(-)
Zm00001d019591::7:45112450-45114451(+)
Zm00001d023693::10:15730962-15732963(+)
Zm00001d019956::7:79922260-79924261(-)
Zm00001d010290::8:107771833-107773834(+)
Zm00001d048480::9:157004662-157006663(-)
Zm00001d009907::8:88819756-88821757(-)
Zm00001d017386::5:194076957-194078958(+)
Zm00001d024521::10:75863393-75865394(+)
Zm00001d009874::8:86638725-86640726(-)
Zm00001d004383::2:107709449-107711450(-)
Zm00001d048684::4:3249337-3251338(-)
Zm00001d019452::7:34396994-34398995(+)
Zm00001d012127::8:168507372-168509373(+)
Zm00001d001914::2:2802375-2804376(+)
Zm00001d030774::1:159126645-159128646(-)
Zm00001d045133::9:13838041-13840042(+)
Zm00001d004468::2:113817369-113819370(+)
Zm00001d012970::5:2557706-2559707(-)
Zm00001d031309::1:185842396-185844397(-)
Zm00001d016770::5:175412022-175414023(+)
Zm00001d050324::4:81461410-81463411(-)
Zm00001d041073::3:95309915-95311916(-)
Zm00001d038567::6:160009039-160011040(-)
Zm00001d052001::4:176257313-176259314(-)
Zm00001d032165::1:215243796-215245797(+)
Zm00001d005012::2:153753425-153755426(-)
Zm00001d022496::7:178786658-178788659(-)
Zm00001d045641::9:30488666-30490667(-)
Zm00001d048902::4:7404996-7406997(+)
Zm00001d016900::5:179635392-179637393(-)
Zm00001d027311::1:2748530-2750531(-)
Zm00001d034537::1:295875238-295877239(-)
Zm00001d048920::4:7983698-7985699(+)
Zm00001d029074::1:57253735-57255736(-)
Zm00001d045954::9:49596459-49598460(-)
Zm00001d035601::6:36078825-36080826(+)
Zm00001d046491::9:92234560-92236561(+)
Zm00001d028903::1:50229898-50231899(+)
Zm00001d012899::5:1765667-1767668(-)
Zm00001d017962::5:210954390-210956391(-)
Zm00001d013048::5:3758684-3760685(+)
Zm00001d015714::5:110433609-110435610(-)
Zm00001d013954::5:26098011-26100012(-)
Zm00001d044990::9:9471646-9473647(-)
Zm00001d008360::8:6296941-6298942(+)
Zm00001d051742::4:168614081-168616082(+)
Zm00001d017799::5:207117683-207119684(-)
Zm00001d039125::6:170536602-170538603(+)
Zm00001d027996::1:19698031-19700032(+)
Zm00001d024373::10:67658571-67660572(-)
Zm00001d016587::5:168559733-168561734(+)
Zm00001d005884::2:191757316-191759317(-)
Zm00001d048823::4:6011440-6013441(+)
Zm00001d023969::10:32584384-32586385(+)
Zm00001d039261::3:753230-755231(+)
Zm00001d028096::1:22878521-22880522(+)
Zm00001d050171::4:70427562-70429563(-)
Zm00001d005105::2:158415329-158417330(-)
Zm00001d035156::6:7241654-7243655(-)
Zm00001d015948::5:133563508-133565509(+)
Zm00001d020472::7:116989553-116991554(+)
Zm00001d020984::7:139073208-139075209(+)
Zm00001d006274::2:203393919-203395920(+)
Zm00001d051569::4:162990588-162992589(+)
Zm00001d038063::6:146683508-146685509(-)
Zm00001d048862::4:6615285-6617286(+)
Zm00001d038058::6:146571815-146573816(-)
Zm00001d017138::5:186666446-186668447(-)
Zm00001d006666::2:213888908-213890909(-)
Zm00001d044835::9:4604985-4606986(-)
Zm00001d045128::9:13707620-13709621(-)
Zm00001d026163::10:140141657-140143658(+)
Zm00001d013063::5:4117471-4119472(-)
Zm00001d018831::7:6805869-6807870(-)
Zm00001d002137::2:6508852-6510853(-)
Zm00001d047842::9:143023868-143025869(+)
Zm00001d018009::5:211937422-211939423(+)
Zm00001d007157::2:223448071-223450072(-)
Zm00001d018893::7:8552729-8554730(-)
Zm00001d037982::6:144214556-144216557(+)
Zm00001d052543::4:192655866-192657867(+)
Zm00001d033265::1:256500404-256502405(-)
Zm00001d009617::8:73342103-73344104(+)
Zm00001d007533::2:234174346-234176347(-)
Zm00001d021188::7:145418035-145420036(-)
Zm00001d002446::2:12876740-12878741(-)
Zm00001d011755::8:160796123-160798124(+)
Zm00001d037153::6:113979892-113981893(+)
Zm00001d048896::4:7258456-7260457(+)
Zm00001d012245::8:170915412-170917413(+)
Zm00001d034617::1:297875585-297877586(+)
Zm00001d043850::3:211980903-211982904(+)
Zm00001d029913::1:93848024-93850025(-)
Zm00001d027366::1:3803636-3805637(+)
Zm00001d033545::1:266570614-266572615(+)
Zm00001d041829::3:139488554-139490555(+)
Zm00001d035004::6:1578308-1580309(-)
Zm00001d042461::3:168476674-168478675(+)
Zm00001d045739::9:36162201-36164202(+)
Zm00001d029675::1:82277870-82279871(-)
Zm00001d035693::6:41339676-41341677(+)
Zm00001d048345::9:154817619-154819620(-)
Zm00001d037577::6:130273582-130275583(+)
Zm00001d028895::1:49991404-49993405(+)
Zm00001d032313::1:221893674-221895675(-)
Zm00001d016760::5:175168501-175170502(+)
Zm00001d045212::9:16242042-16244043(+)
Zm00001d010866::8:131136003-131138004(+)
```
