## Supplementary material for "A comprehensive map of preferentially located motifs reveals distinct proximal *cis*-regulatory elements in plants": TCTTTA_containing_gene_set.txt

```
#Occurences of TCTTTA between -3 and 25 (positions relative to the transcription start site)
#701 sequences with TCTTTA in this interval
#2.78% of the sequences in promoter set with TCTTTA (set with 25199 sequences)
Zm00001d008880::8:23593620-23595621(+)
Zm00001d037498::6:127317161-127319162(+)
Zm00001d017682::5:204119336-204121337(+)
Zm00001d010639::8:122786222-122788223(-)
Zm00001d029675::1:82277870-82279871(-)
Zm00001d028530::1:38322523-38324524(-)
Zm00001d035698::6:41670517-41672518(+)
Zm00001d043363::3:197710759-197712760(+)
Zm00001d042494::3:169457790-169459791(-)
Zm00001d017213::5:189091641-189093642(+)
Zm00001d049846::4:47555503-47557504(+)
Zm00001d016274::5:155131853-155133854(+)
Zm00001d051937::4:174850894-174852895(+)
Zm00001d048442::9:156481636-156483637(+)
Zm00001d040734::3:60732662-60734663(-)
Zm00001d031635::1:196942732-196944733(+)
Zm00001d005029::2:154741577-154743578(+)
Zm00001d049394::4:29100035-29102036(+)
Zm00001d040707::3:59445168-59447169(-)
Zm00001d045584::9:27334244-27336245(+)
Zm00001d022490::7:178666969-178668970(-)
Zm00001d005972::2:194444379-194446380(-)
Zm00001d003677::2:53847687-53849688(+)
Zm00001d033615::1:268778399-268780400(+)
Zm00001d048311::9:154425611-154427612(-)
Zm00001d028319::1:30563058-30565059(-)
Zm00001d053968::4:244417936-244419937(+)
Zm00001d005137::2:160526205-160528206(+)
Zm00001d021336::7:149178643-149180644(-)
Zm00001d005361::2:171064173-171066174(-)
Zm00001d032761::1:237513892-237515893(+)
Zm00001d034057::1:282651442-282653443(-)
Zm00001d042906::3:183580916-183582917(-)
Zm00001d003151::2:33848325-33850326(-)
Zm00001d030553::1:143421968-143423969(-)
Zm00001d039673::3:11574181-11576182(-)
Zm00001d037273::6:119047220-119049221(-)
Zm00001d054096::4:246448035-246450036(+)
Zm00001d021421::7:151704168-151706169(+)
Zm00001d052054::4:177897913-177899914(+)
Zm00001d033734::1:272415085-272417086(+)
Zm00001d031653::1:197498975-197500976(-)
Zm00001d030659::1:151472148-151474149(-)
Zm00001d038376::6:155910575-155912576(-)
Zm00001d006773::2:216390475-216392476(+)
Zm00001d024441::10:70869322-70871323(-)
Zm00001d028102::1:23008035-23010036(-)
Zm00001d044313::3:224995504-224997505(-)
Zm00001d050959::4:133504602-133506603(-)
Zm00001d034552::1:296068720-296070721(-)
Zm00001d010849::8:130312414-130314415(-)
Zm00001d039963::3:20812401-20814402(+)
Zm00001d039453::3:4744283-4746284(+)
Zm00001d028410::1:33848779-33850780(+)
Zm00001d002658::2:18563603-18565604(-)
Zm00001d038039::6:145942012-145944013(-)
Zm00001d013709::5:18226540-18228541(-)
Zm00001d017383::5:193955265-193957266(-)
Zm00001d033710::1:271947329-271949330(+)
Zm00001d009022::8:30340291-30342292(+)
Zm00001d004599::2:121333831-121335832(+)
Zm00001d005099::2:158138900-158140901(-)
Zm00001d003276::2:38561621-38563622(+)
Zm00001d052636::4:195468453-195470454(+)
Zm00001d045311::9:18787225-18789226(+)
Zm00001d036751::6:99770537-99772538(-)
Zm00001d042102::3:150721037-150723038(-)
Zm00001d003157::2:33979992-33981993(+)
Zm00001d011405::8:149597049-149599050(-)
Zm00001d047936::9:145688046-145690047(+)
Zm00001d001970::2:3706172-3708173(+)
Zm00001d009789::8:81405251-81407252(-)
Zm00001d038481::6:158361033-158363034(-)
Zm00001d038840::6:165627328-165629329(-)
Zm00001d017888::5:209643665-209645666(-)
Zm00001d044099::3:219073877-219075878(+)
Zm00001d024824::10:89685762-89687763(+)
Zm00001d009167::8:40632546-40634547(-)
Zm00001d053108::4:214197422-214199423(+)
Zm00001d020472::7:116989553-116991554(+)
Zm00001d025717::10:127359054-127361055(+)
Zm00001d019477::7:35914470-35916471(-)
Zm00001d048655::4:2666691-2668692(+)
Zm00001d047793::9:141896608-141898609(-)
Zm00001d024625::10:80878774-80880775(-)
Zm00001d020170::7:97042372-97044373(-)
Zm00001d004361::2:106296805-106298806(-)
Zm00001d018037::5:212583387-212585388(-)
Zm00001d013319::5:8615615-8617616(+)
Zm00001d018626::7:1335061-1337062(-)
Zm00001d006372::2:205995308-205997309(-)
Zm00001d049409::4:29647905-29649906(-)
Zm00001d018941::7:9990163-9992164(+)
Zm00001d044608::3:233326909-233328910(+)
Zm00001d048180::9:151803415-151805416(-)
Zm00001d006939::2:219890036-219892037(+)
Zm00001d050327::4:81508605-81510606(-)
Zm00001d005779::2:188020033-188022034(-)
Zm00001d052910::4:204478838-204480839(-)
Zm00001d013736::5:18921197-18923198(-)
Zm00001d006759::2:216114439-216116440(+)
Zm00001d039674::3:11573558-11575559(+)
Zm00001d051599::4:164069925-164071926(+)
Zm00001d036077::6:70923892-70925893(-)
Zm00001d039626::3:9424306-9426307(+)
Zm00001d047447::9:130363455-130365456(+)
Zm00001d002629::2:17330022-17332023(-)
Zm00001d026554::10:148042844-148044845(-)
Zm00001d007585::2:235405986-235407987(-)
Zm00001d031977::1:208386392-208388393(+)
Zm00001d046482::9:91926079-91928080(-)
Zm00001d004075::2:80536537-80538538(-)
Zm00001d017798::5:207097681-207099682(-)
Zm00001d012662::8:178242489-178244490(+)
Zm00001d012962::5:2398772-2400773(-)
Zm00001d028742::1:44977776-44979777(-)
Zm00001d022339::7:175735328-175737329(-)
Zm00001d019636::7:47398497-47400498(-)
Zm00001d031065::1:175608843-175610844(-)
Zm00001d020234::7:101491328-101493329(+)
Zm00001d041788::3:138092225-138094226(+)
Zm00001d032377::1:224562586-224564587(-)
Zm00001d017399::5:194913230-194915231(+)
Zm00001d051061::4:139806990-139808991(+)
Zm00001d032545::1:230130238-230132239(-)
Zm00001d028595::1:40238805-40240806(-)
Zm00001d039915::3:19334932-19336933(-)
Zm00001d005961::2:194014832-194016833(-)
Zm00001d002263::2:9128187-9130188(+)
Zm00001d043063::3:187941671-187943672(+)
Zm00001d018876::7:7988730-7990731(-)
Zm00001d012728::8:179395639-179397640(-)
Zm00001d030953::1:168709003-168711004(-)
Zm00001d033578::1:267647854-267649855(-)
Zm00001d034279::1:288409219-288411220(+)
Zm00001d016193::5:149828870-149830871(+)
Zm00001d021715::7:161144823-161146824(+)
Zm00001d051435::4:158469587-158471588(+)
Zm00001d014088::5:31968775-31970776(-)
Zm00001d025626::10:124408378-124410379(+)
Zm00001d015379::5:87174197-87176198(+)
Zm00001d033148::1:252129261-252131262(-)
Zm00001d008425::8:8350067-8352068(+)
Zm00001d002817::2:23532347-23534348(-)
Zm00001d024744::10:85870748-85872749(+)
Zm00001d015992::5:137786851-137788852(+)
Zm00001d021713::7:161067719-161069720(+)
Zm00001d019565::7:43070402-43072403(+)
Zm00001d054090::4:246279941-246281942(+)
Zm00001d048143::9:150814060-150816061(-)
Zm00001d026249::10:141893150-141895151(+)
Zm00001d008975::8:27988595-27990596(+)
Zm00001d014998::5:71501571-71503572(+)
Zm00001d025629::10:124620762-124622763(+)
Zm00001d002616::2:16819315-16821316(+)
Zm00001d002673::2:18909117-18911118(-)
Zm00001d018403::5:220017727-220019728(-)
Zm00001d020875::7:135221097-135223098(-)
Zm00001d031674::1:198271491-198273492(-)
Zm00001d043146::3:190112197-190114198(-)
Zm00001d025829::10:131122560-131124561(+)
Zm00001d006864::2:218097367-218099368(-)
Zm00001d047252::9:124158276-124160277(-)
Zm00001d016800::5:176391055-176393056(+)
Zm00001d012351::8:172910945-172912946(+)
Zm00001d016804::5:176687400-176689401(-)
Zm00001d030784::1:159574777-159576778(+)
Zm00001d045464::9:23165192-23167193(-)
Zm00001d039568::3:8109984-8111985(+)
Zm00001d010240::8:105680568-105682569(+)
Zm00001d039757::3:14109352-14111353(-)
Zm00001d028751::1:45511787-45513788(-)
Zm00001d023514::10:8361387-8363388(+)
Zm00001d012667::8:178300933-178302934(+)
Zm00001d044650::3:234078598-234080599(-)
Zm00001d015208::5:79394811-79396812(-)
Zm00001d042131::3:152450129-152452130(-)
Zm00001d019100::7:16653881-16655882(-)
Zm00001d021244::7:146788469-146790470(+)
Zm00001d017727::5:205302583-205304584(+)
Zm00001d010315::8:109276692-109278693(+)
Zm00001d019650::7:48183795-48185796(+)
Zm00001d045190::9:15653950-15655951(-)
Zm00001d021064::7:141947975-141949976(+)
Zm00001d009871::8:86287098-86289099(-)
Zm00001d050874::4:128049174-128051175(+)
Zm00001d049738::4:42142232-42144233(-)
Zm00001d045125::9:13617234-13619235(-)
Zm00001d010658::8:123181159-123183160(+)
Zm00001d053659::4:238359711-238361712(+)
Zm00001d030782::1:159421555-159423556(+)
Zm00001d052848::4:202466450-202468451(-)
Zm00001d025839::10:131432341-131434342(-)
Zm00001d038543::6:159653313-159655314(+)
Zm00001d009070::8:34251811-34253812(+)
Zm00001d038896::6:166660157-166662158(+)
Zm00001d033407::1:262148721-262150722(+)
Zm00001d026580::10:148341585-148343586(+)
Zm00001d035947::6:61621551-61623552(-)
Zm00001d007716::2:238068476-238070477(+)
Zm00001d050616::4:104892092-104894093(+)
Zm00001d013188::5:6150435-6152436(-)
Zm00001d045559::9:26675472-26677473(-)
Zm00001d022274::7:174139564-174141565(+)
Zm00001d047275::9:125240932-125242933(+)
Zm00001d048049::9:148864319-148866320(-)
Zm00001d006791::2:216764814-216766815(+)
Zm00001d011938::8:164852677-164854678(+)
Zm00001d013738::5:18987725-18989726(-)
Zm00001d007705::2:237876135-237878136(+)
Zm00001d029683::1:82568935-82570936(-)
Zm00001d049731::4:41764216-41766217(+)
Zm00001d026675::10:149748980-149750981(-)
Zm00001d002541::2:14999965-15001966(+)
Zm00001d043854::3:212114060-212116061(-)
Zm00001d019120::7:17889400-17891401(-)
Zm00001d042005::3:147029715-147031716(+)
Zm00001d024035::10:38785596-38787597(+)
Zm00001d048763::4:5146424-5148425(-)
Zm00001d043880::3:212728929-212730930(+)
Zm00001d041989::3:146712874-146714875(+)
Zm00001d053074::4:212402494-212404495(-)
Zm00001d026270::10:142435916-142437917(+)
Zm00001d021571::7:156437053-156439054(-)
Zm00001d031209::1:182294452-182296453(-)
Zm00001d049548::4:34371616-34373617(-)
Zm00001d048074::9:149390645-149392646(+)
Zm00001d011701::8:159185291-159187292(-)
Zm00001d028363::1:32143679-32145680(+)
Zm00001d003518::2:46382262-46384263(+)
Zm00001d021506::7:154414822-154416823(+)
Zm00001d043611::3:205135321-205137322(+)
Zm00001d012676::8:178445674-178447675(-)
Zm00001d012144::8:168854186-168856187(+)
Zm00001d025484::10:120220670-120222671(+)
Zm00001d011033::8:137138133-137140134(-)
Zm00001d007225::2:225140200-225142201(-)
Zm00001d047376::9:128094720-128096721(+)
Zm00001d008782::8:19835607-19837608(+)
Zm00001d012872::5:1480396-1482397(-)
Zm00001d007975::2:244365411-244367412(+)
Zm00001d035053::6:3273762-3275763(-)
Zm00001d003181::2:34888129-34890130(+)
Zm00001d022433::7:177643480-177645481(-)
Zm00001d019664::7:48964019-48966020(+)
Zm00001d012964::5:2437195-2439196(-)
Zm00001d020887::7:135476545-135478546(-)
Zm00001d028436::1:34966092-34968093(-)
Zm00001d012484::8:175351532-175353533(+)
Zm00001d019452::7:34396994-34398995(+)
Zm00001d013844::5:22387427-22389428(-)
Zm00001d037659::6:133274292-133276293(+)
Zm00001d017273::5:191274008-191276009(+)
Zm00001d026290::10:142981128-142983129(-)
Zm00001d040583::3:51567753-51569754(-)
Zm00001d048653::4:2634734-2636735(+)
Zm00001d003153::2:33919034-33921035(-)
Zm00001d052050::4:177641700-177643701(+)
Zm00001d008525::8:11672333-11674334(-)
Zm00001d035229::6:15528705-15530706(+)
Zm00001d035211::6:10028683-10030684(+)
Zm00001d043989::3:215687850-215689851(+)
Zm00001d043152::3:190248212-190250213(+)
Zm00001d017764::5:206193930-206195931(-)
Zm00001d008800::8:20776230-20778231(+)
Zm00001d037910::6:141720935-141722936(+)
Zm00001d013824::5:21490126-21492127(-)
Zm00001d013999::5:28089420-28091421(-)
Zm00001d053633::4:237654461-237656462(-)
Zm00001d037737::6:135901419-135903420(-)
Zm00001d029165::1:60877937-60879938(+)
Zm00001d008376::8:6703560-6705561(+)
Zm00001d031665::1:198076898-198078899(+)
Zm00001d030157::1:109409088-109411089(+)
Zm00001d002100::2:5980567-5982568(-)
Zm00001d027544::1:7977396-7979397(+)
Zm00001d030372::1:126997286-126999287(-)
Zm00001d047313::9:126352060-126354061(+)
Zm00001d016835::5:177822180-177824181(-)
Zm00001d048521::9:157717404-157719405(+)
Zm00001d016589::5:168670150-168672151(+)
Zm00001d018394::5:219970074-219972075(-)
Zm00001d020515::7:119934429-119936430(+)
Zm00001d021202::7:145863210-145865211(+)
Zm00001d016318::5:156951116-156953117(+)
Zm00001d002828::2:24005572-24007573(-)
Zm00001d037383::6:123803439-123805440(+)
Zm00001d001914::2:2802375-2804376(+)
Zm00001d029241::1:63374711-63376712(-)
Zm00001d019329::7:28113383-28115384(+)
Zm00001d032101::1:212824522-212826523(+)
Zm00001d011130::8:139923913-139925914(-)
Zm00001d002827::2:23923819-23925820(+)
Zm00001d035544::6:32005939-32007940(+)
Zm00001d013781::5:19949288-19951289(+)
Zm00001d003379::2:42232964-42234965(+)
Zm00001d029408::1:69298697-69300698(-)
Zm00001d048189::9:152040669-152042670(+)
Zm00001d036747::6:99738566-99740567(-)
Zm00001d006762::2:216181342-216183343(+)
Zm00001d031599::1:195875426-195877427(-)
Zm00001d048418::9:155937773-155939774(-)
Zm00001d005814::2:189520121-189522122(-)
Zm00001d028550::1:38977573-38979574(-)
Zm00001d047521::9:133427641-133429642(+)
Zm00001d011614::8:155952199-155954200(-)
Zm00001d009027::8:30678531-30680532(-)
Zm00001d052744::4:199499440-199501441(+)
Zm00001d053308::4:225413200-225415201(+)
Zm00001d044415::3:227489115-227491116(+)
Zm00001d042478::3:169003726-169005727(+)
Zm00001d027463::1:5886367-5888368(-)
Zm00001d016163::5:147969614-147971615(-)
Zm00001d014632::5:56755556-56757557(-)
Zm00001d033233::1:255289801-255291802(-)
Zm00001d043150::3:190205742-190207743(+)
Zm00001d039331::3:2017089-2019090(-)
Zm00001d009034::8:30864504-30866505(+)
Zm00001d009732::8:78412053-78414054(+)
Zm00001d012395::8:173524889-173526890(+)
Zm00001d009326::8:56110251-56112252(-)
Zm00001d035702::6:41776380-41778381(+)
Zm00001d017621::5:201994798-201996799(-)
Zm00001d045104::9:12698500-12700501(-)
Zm00001d044365::3:226295886-226297887(-)
Zm00001d021367::7:150059342-150061343(+)
Zm00001d007807::2:240009927-240011928(+)
Zm00001d053975::4:244517765-244519766(-)
Zm00001d007313::2:227544545-227546546(-)
Zm00001d014602::5:54871111-54873112(+)
Zm00001d028662::1:42228098-42230099(+)
Zm00001d047910::9:144996038-144998039(+)
Zm00001d023411::10:5025159-5027160(-)
Zm00001d024855::10:90670153-90672154(+)
Zm00001d023385::10:4346110-4348111(+)
Zm00001d048080::9:149453468-149455469(+)
Zm00001d034496::1:294668917-294670918(-)
Zm00001d049091::4:15754944-15756945(-)
Zm00001d008611::8:14452204-14454205(+)
Zm00001d018669::7:2250435-2252436(+)
Zm00001d003251::2:37949560-37951561(+)
Zm00001d005200::2:163305489-163307490(-)
Zm00001d034165::1:285592893-285594894(+)
Zm00001d040035::3:23933938-23935939(+)
Zm00001d016696::5:172837458-172839459(-)
Zm00001d025401::10:117125276-117127277(+)
Zm00001d007231::2:225278354-225280355(+)
Zm00001d028656::1:42049852-42051853(+)
Zm00001d040426::3:42865773-42867774(+)
Zm00001d053307::4:225272272-225274273(+)
Zm00001d005746::2:185842462-185844463(-)
Zm00001d013321::5:8670046-8672047(+)
Zm00001d045027::9:10611312-10613313(-)
Zm00001d011446::8:150560317-150562318(+)
Zm00001d037872::6:140519203-140521204(+)
Zm00001d040117::3:28232884-28234885(+)
Zm00001d032728::1:236339046-236341047(+)
Zm00001d014443::5:47268376-47270377(+)
Zm00001d017210::5:188994484-188996485(+)
Zm00001d032111::1:213320997-213322998(-)
Zm00001d043986::3:215656475-215658476(-)
Zm00001d039259::3:699635-701636(+)
Zm00001d053377::4:228377580-228379581(-)
Zm00001d007853::2:240958743-240960744(+)
Zm00001d053369::4:227813680-227815681(-)
Zm00001d023566::10:10422814-10424815(-)
Zm00001d018516::5:222350923-222352924(+)
Zm00001d024763::10:87103897-87105898(-)
Zm00001d022436::7:177693903-177695904(-)
Zm00001d020908::7:136243176-136245177(-)
Zm00001d039125::6:170536602-170538603(+)
Zm00001d008260::8:3372951-3374952(-)
Zm00001d021827::7:163876265-163878266(-)
Zm00001d050347::4:82698997-82700998(+)
Zm00001d034670::1:299441157-299443158(-)
Zm00001d009572::8:71292072-71294073(+)
Zm00001d017246::5:190229920-190231921(-)
Zm00001d021084::7:142438205-142440206(-)
Zm00001d001765::2:98300-100301(+)
Zm00001d017240::5:190057516-190059517(-)
Zm00001d026047::10:136890063-136892064(+)
Zm00001d007834::2:240537407-240539408(-)
Zm00001d014601::5:54848217-54850218(+)
Zm00001d048353::9:154860036-154862037(+)
Zm00001d048272::9:153604268-153606269(+)
Zm00001d011738::8:160392139-160394140(-)
Zm00001d007650::2:236928572-236930573(-)
Zm00001d039549::3:7823816-7825817(+)
Zm00001d023220::10:698908-700909(+)
Zm00001d027325::1:2976434-2978435(-)
Zm00001d033957::1:279608994-279610995(-)
Zm00001d029096::1:57820196-57822197(+)
Zm00001d051314::4:153284199-153286200(+)
Zm00001d018112::5:214562580-214564581(+)
Zm00001d036543::6:91519655-91521656(+)
Zm00001d025633::10:124644428-124646429(+)
Zm00001d047053::9:116753062-116755063(+)
Zm00001d022615::7:181116770-181118771(-)
Zm00001d053320::4:225973936-225975937(+)
Zm00001d049848::4:47633577-47635578(-)
Zm00001d030995::1:172456977-172458978(-)
Zm00001d007754::2:238897950-238899951(+)
Zm00001d051394::4:157045770-157047771(+)
Zm00001d016675::5:172208152-172210153(+)
Zm00001d010908::8:133020174-133022175(+)
Zm00001d049220::4:21273520-21275521(+)
Zm00001d023426::10:5283401-5285402(+)
Zm00001d034888::1:304817186-304819187(-)
Zm00001d011620::8:156255835-156257836(-)
Zm00001d013343::5:8968175-8970176(+)
Zm00001d014863::5:66023194-66025195(+)
Zm00001d015310::5:84029360-84031361(-)
Zm00001d007466::2:232330900-232332901(-)
Zm00001d018625::7:1296267-1298268(+)
Zm00001d051301::4:152417826-152419827(+)
Zm00001d016052::5:141692013-141694014(+)
Zm00001d024462::10:71954650-71956651(-)
Zm00001d033502::1:264641717-264643718(-)
Zm00001d051601::4:164102376-164104377(+)
Zm00001d012913::5:1890351-1892352(+)
Zm00001d048842::4:6226040-6228041(+)
Zm00001d007315::2:227629590-227631591(+)
Zm00001d002917::2:26428488-26430489(-)
Zm00001d031824::1:202981616-202983617(+)
Zm00001d025960::10:134917546-134919547(+)
Zm00001d010442::8:115335181-115337182(-)
Zm00001d050178::4:71007582-71009583(-)
Zm00001d044569::3:231973321-231975322(+)
Zm00001d039311::3:1450010-1452011(+)
Zm00001d008201::8:988322-990323(+)
Zm00001d050610::4:104007218-104009219(+)
Zm00001d024408::10:69365064-69367065(+)
Zm00001d008261::8:3372951-3374952(-)
Zm00001d039033::6:168958604-168960605(-)
Zm00001d022479::7:178452302-178454303(+)
Zm00001d047433::9:129862529-129864530(-)
Zm00001d009780::8:80735770-80737771(-)
Zm00001d043400::3:198763361-198765362(+)
Zm00001d051258::4:150959290-150961291(-)
Zm00001d024036::10:38821142-38823143(-)
Zm00001d043051::3:187589835-187591836(-)
Zm00001d024548::10:77770696-77772697(+)
Zm00001d028143::1:24011077-24013078(-)
Zm00001d037976::6:143942086-143944087(+)
Zm00001d030954::1:168745110-168747111(-)
Zm00001d017057::5:184103070-184105071(-)
Zm00001d009139::8:38873587-38875588(-)
Zm00001d029705::1:83208376-83210377(-)
Zm00001d053425::4:230956728-230958729(+)
Zm00001d011086::8:138469963-138471964(-)
Zm00001d021125::7:143311790-143313791(-)
Zm00001d025106::10:104540049-104542050(+)
Zm00001d045641::9:30488666-30490667(-)
Zm00001d052347::4:187794124-187796125(-)
Zm00001d051253::4:150772344-150774345(-)
Zm00001d041347::3:113867637-113869638(-)
Zm00001d009676::8:75412252-75414253(-)
Zm00001d020444::7:114902099-114904100(+)
Zm00001d050032::4:61320849-61322850(-)
Zm00001d015948::5:133563508-133565509(+)
Zm00001d021473::7:153175826-153177827(+)
Zm00001d014085::5:31927713-31929714(-)
Zm00001d011867::8:163261256-163263257(-)
Zm00001d030967::1:169595325-169597326(+)
Zm00001d011428::8:150255222-150257223(-)
Zm00001d028818::1:47589001-47591002(-)
Zm00001d039956::3:20566789-20568790(+)
Zm00001d014574::5:53973877-53975878(+)
Zm00001d029552::1:75901904-75903905(-)
Zm00001d038784::6:164335771-164337772(-)
Zm00001d051001::4:136190029-136192030(-)
Zm00001d037857::6:139909336-139911337(+)
Zm00001d040485::3:46293824-46295825(-)
Zm00001d008401::8:7423687-7425688(+)
Zm00001d030761::1:158662237-158664238(+)
Zm00001d015091::5:75194478-75196479(-)
Zm00001d018362::5:219166989-219168990(+)
Zm00001d028803::1:46851201-46853202(+)
Zm00001d033707::1:271813873-271815874(+)
Zm00001d020016::7:85863074-85865075(+)
Zm00001d029605::1:78861789-78863790(+)
Zm00001d002580::2:15967857-15969858(+)
Zm00001d027946::1:18084663-18086664(+)
Zm00001d024678::10:83379508-83381509(-)
Zm00001d045432::9:21982018-21984019(+)
Zm00001d037148::6:113946083-113948084(-)
Zm00001d047279::9:125379552-125381553(+)
Zm00001d019299::7:26617825-26619826(+)
Zm00001d010796::8:128044576-128046577(-)
Zm00001d037071::6:111359223-111361224(+)
Zm00001d040351::3:39395920-39397921(-)
Zm00001d042621::3:174099165-174101166(+)
Zm00001d031173::1:180743782-180745783(-)
Zm00001d054072::4:245923423-245925424(+)
Zm00001d049221::4:21298496-21300497(+)
Zm00001d040883::3:75381881-75383882(+)
Zm00001d036422::6:87796488-87798489(-)
Zm00001d014037::5:30095616-30097617(+)
Zm00001d010785::8:127753802-127755803(-)
Zm00001d043862::3:212448944-212450945(-)
Zm00001d025667::10:125486889-125488890(+)
Zm00001d008558::8:12955749-12957750(+)
Zm00001d044698::3:235213612-235215613(-)
Zm00001d048020::9:148178907-148180908(-)
Zm00001d003059::2:30710932-30712933(+)
Zm00001d020755::7:131257044-131259045(-)
Zm00001d040771::3:64736403-64738404(-)
Zm00001d043154::3:190265457-190267458(-)
Zm00001d017293::5:192009857-192011858(-)
Zm00001d030333::1:122962352-122964353(+)
Zm00001d005668::2:182819593-182821594(+)
Zm00001d010082::8:98728269-98730270(-)
Zm00001d002626::2:17193098-17195099(-)
Zm00001d024571::10:78695001-78697002(+)
Zm00001d021609::7:158043328-158045329(-)
Zm00001d018507::5:222070635-222072636(-)
Zm00001d003427::2:43985869-43987870(-)
Zm00001d041601::3:129403430-129405431(-)
Zm00001d029803::1:87585298-87587299(+)
Zm00001d045744::9:36409874-36411875(-)
Zm00001d045280::9:17827002-17829003(-)
Zm00001d035714::6:42351451-42353452(-)
Zm00001d012923::5:1992394-1994395(+)
Zm00001d010069::8:98187829-98189830(-)
Zm00001d051291::4:151992838-151994839(+)
Zm00001d044121::3:219838726-219840727(-)
Zm00001d015245::5:81072561-81074562(-)
Zm00001d044342::3:225513918-225515919(+)
Zm00001d048246::9:153124315-153126316(+)
Zm00001d032148::1:214495689-214497690(-)
Zm00001d049293::4:24643375-24645376(+)
Zm00001d032386::1:225024875-225026876(+)
Zm00001d014331::5:41120985-41122986(-)
Zm00001d038865::6:166069966-166071967(+)
Zm00001d018531::5:222540578-222542579(+)
Zm00001d038878::6:166303555-166305556(-)
Zm00001d009181::8:41313561-41315562(-)
Zm00001d008295::8:4452495-4454496(-)
Zm00001d022383::7:176513273-176515274(-)
Zm00001d040341::3:38864840-38866841(-)
Zm00001d003931::2:69776464-69778465(+)
Zm00001d013459::5:12111133-12113134(-)
Zm00001d023874::10:25934964-25936965(+)
Zm00001d009506::8:67917150-67919151(-)
Zm00001d029794::1:87315645-87317646(-)
Zm00001d010583::8:120901646-120903647(-)
Zm00001d010456::8:116046598-116048599(+)
Zm00001d039154::6:171168700-171170701(-)
Zm00001d001872::2:2205941-2207942(+)
Zm00001d009824::8:83962640-83964641(+)
Zm00001d036834::6:103291036-103293037(+)
Zm00001d002679::2:19082718-19084719(+)
Zm00001d019207::7:21928906-21930907(-)
Zm00001d051000::4:136178717-136180718(-)
Zm00001d029215::1:62738587-62740588(-)
Zm00001d007243::2:225536756-225538757(-)
Zm00001d034194::1:286267321-286269322(-)
Zm00001d007700::2:237648590-237650591(-)
Zm00001d047704::9:139534414-139536415(+)
Zm00001d029036::1:55559272-55561273(+)
Zm00001d038582::6:160507406-160509407(+)
Zm00001d012836::5:970508-972509(-)
Zm00001d035964::6:62967301-62969302(-)
Zm00001d005890::2:191853396-191855397(-)
Zm00001d021927::7:165995178-165997179(+)
Zm00001d043529::3:202961766-202963767(-)
Zm00001d045074::9:11749924-11751925(-)
Zm00001d009733::8:78519322-78521323(-)
Zm00001d029173::1:60950639-60952640(-)
Zm00001d019122::7:17901307-17903308(-)
Zm00001d046802::9:106482480-106484481(+)
Zm00001d034894::1:304964675-304966676(-)
Zm00001d013263::5:7385690-7387691(+)
Zm00001d045599::9:28086195-28088196(-)
Zm00001d044601::3:233145816-233147817(+)
Zm00001d033909::1:278287751-278289752(-)
Zm00001d047737::9:140320755-140322756(+)
Zm00001d018059::5:213448955-213450956(+)
Zm00001d016072::5:142987870-142989871(-)
Zm00001d010621::8:122090886-122092887(-)
Zm00001d015856::5:126819161-126821162(-)
Zm00001d032083::1:212105383-212107384(-)
Zm00001d007592::2:235867395-235869396(+)
Zm00001d033589::1:267974899-267976900(+)
Zm00001d004993::2:152741656-152743657(-)
Zm00001d010946::8:134637034-134639035(-)
Zm00001d050155::4:69591406-69593407(+)
Zm00001d014089::5:31975726-31977727(+)
Zm00001d022062::7:169197280-169199281(-)
Zm00001d034961::1:306894795-306896796(-)
Zm00001d008996::8:29222221-29224222(+)
Zm00001d010834::8:129333942-129335943(-)
Zm00001d050208::4:73548990-73550991(+)
Zm00001d009028::8:30677491-30679492(+)
Zm00001d011429::8:150283477-150285478(-)
Zm00001d039654::3:10775868-10777869(-)
Zm00001d003155::2:33958837-33960838(-)
Zm00001d047933::9:145670067-145672068(-)
Zm00001d043038::3:187166041-187168042(+)
Zm00001d012109::8:168378546-168380547(-)
Zm00001d006098::2:198148044-198150045(-)
Zm00001d028344::1:31349957-31351958(+)
Zm00001d008414::8:8120556-8122557(-)
Zm00001d026578::10:148266257-148268258(+)
Zm00001d038587::6:160543442-160545443(+)
Zm00001d012569::8:176789144-176791145(-)
Zm00001d004348::2:105687883-105689884(-)
Zm00001d029482::1:72596856-72598857(+)
Zm00001d042189::3:155497181-155499182(-)
Zm00001d038409::6:156601501-156603502(+)
Zm00001d043538::3:203304532-203306533(-)
Zm00001d022238::7:173394812-173396813(-)
Zm00001d041993::3:146854033-146856034(+)
Zm00001d016552::5:167127606-167129607(-)
Zm00001d020013::7:85540270-85542271(+)
Zm00001d008984::8:28584986-28586987(-)
Zm00001d017550::5:199323840-199325841(-)
Zm00001d011669::8:158165086-158167087(+)
Zm00001d017831::5:208056045-208058046(+)
Zm00001d035300::6:20186775-20188776(+)
Zm00001d046097::9:63159236-63161237(+)
Zm00001d033309::1:258363109-258365110(+)
Zm00001d048726::4:4315378-4317379(-)
Zm00001d043357::3:197606933-197608934(-)
Zm00001d007254::2:225775858-225777859(-)
Zm00001d030981::1:171567591-171569592(-)
Zm00001d014341::5:41782779-41784780(+)
Zm00001d014606::5:55058033-55060034(-)
Zm00001d010068::8:98130771-98132772(+)
Zm00001d018527::5:222516482-222518483(-)
Zm00001d013735::5:18863629-18865630(+)
Zm00001d053852::4:242207058-242209059(+)
Zm00001d027623::1:9254892-9256893(+)
Zm00001d019008::7:12770722-12772723(+)
Zm00001d037797::6:138059188-138061189(-)
Zm00001d003386::2:42497471-42499472(-)
Zm00001d042761::3:179088099-179090100(-)
Zm00001d007966::2:244310041-244312042(+)
Zm00001d019899::7:73728933-73730934(+)
Zm00001d012317::8:172336297-172338298(+)
Zm00001d013232::5:6800250-6802251(+)
Zm00001d017726::5:205303105-205305106(-)
Zm00001d021854::7:164539948-164541949(-)
Zm00001d014659::5:57819095-57821096(+)
Zm00001d015297::5:83175775-83177776(-)
Zm00001d044823::9:3918474-3920475(+)
Zm00001d045124::9:13597015-13599016(+)
Zm00001d028773::1:46169902-46171903(-)
Zm00001d004279::2:99776394-99778395(+)
Zm00001d020786::7:132650991-132652992(-)
Zm00001d028576::1:39592708-39594709(-)
Zm00001d030685::1:152956206-152958207(+)
Zm00001d006399::2:206593586-206595587(-)
Zm00001d026415::10:145394473-145396474(+)
Zm00001d016537::5:166665370-166667371(-)
Zm00001d006033::2:195818577-195820578(-)
Zm00001d054063::4:245759990-245761991(-)
Zm00001d025325::10:114191281-114193282(+)
Zm00001d050301::4:79815252-79817253(+)
Zm00001d035542::6:31726736-31728737(+)
Zm00001d016280::5:155456601-155458602(+)
Zm00001d030007::1:98893382-98895383(-)
Zm00001d013862::5:23183374-23185375(-)
Zm00001d035737::6:44298790-44300791(+)
Zm00001d026244::10:141738762-141740763(+)
Zm00001d016049::5:141519569-141521570(-)
Zm00001d012830::5:951495-953496(-)
Zm00001d044471::3:229100832-229102833(+)
Zm00001d006428::2:207743320-207745321(-)
Zm00001d043301::3:195077840-195079841(+)
Zm00001d031412::1:189294327-189296328(-)
Zm00001d026463::10:146327023-146329024(-)
Zm00001d019797::7:62261041-62263042(-)
Zm00001d048324::9:154488504-154490505(+)
Zm00001d019189::7:20849400-20851401(+)
Zm00001d006625::2:212799408-212801409(-)
Zm00001d018642::7:1463553-1465554(+)
Zm00001d009562::8:70205311-70207312(-)
Zm00001d004172::2:89174702-89176703(-)
Zm00001d012492::8:175442076-175444077(+)
Zm00001d044770::9:1941183-1943184(+)
Zm00001d032300::1:221085012-221087013(-)
Zm00001d011233::8:144127336-144129337(-)
Zm00001d047920::9:145456665-145458666(-)
Zm00001d043291::3:194723972-194725973(-)
Zm00001d039492::3:5811349-5813350(-)
Zm00001d013561::5:14346501-14348502(+)
Zm00001d013887::5:23851642-23853643(+)
Zm00001d024066::10:41071792-41073793(+)
Zm00001d035802::6:50789948-50791949(-)
Zm00001d032852::1:240257195-240259196(+)
Zm00001d015789::5:119786098-119788099(-)
Zm00001d026169::10:140262040-140264041(+)
Zm00001d021085::7:142438205-142440206(-)
Zm00001d038936::6:167323085-167325086(-)
Zm00001d038108::6:148223784-148225785(-)
Zm00001d035288::6:19438585-19440586(-)
Zm00001d034964::6:167201-169202(+)
Zm00001d042143::3:153386743-153388744(-)
Zm00001d024729::10:85506759-85508760(+)
Zm00001d043492::3:201681216-201683217(+)
```
