## Supplementary material for "A comprehensive map of preferentially located motifs reveals distinct proximal *cis*-regulatory elements in plants": TCTTTACA_containing_gene_set.txt

```
#Occurences of TCTTTACA between 22 and 60 (positions relative to the transcription start site)
#85 sequences with TCTTTACA in this interval
#0.34% of the sequences in promoter set with TCTTTACA (set with 25199 sequences)
Zm00001d030707::1:154856553-154858554(-)
Zm00001d031451::1:190381365-190383366(+)
Zm00001d031040::1:174738137-174740138(+)
Zm00001d027752::1:12627388-12629389(+)
Zm00001d049753::4:43118666-43120667(-)
Zm00001d006917::2:219338751-219340752(+)
Zm00001d022584::7:180348281-180350282(-)
Zm00001d019992::7:83431033-83433034(-)
Zm00001d035439::6:25572724-25574725(-)
Zm00001d042551::3:171553224-171555225(+)
Zm00001d028692::1:43326951-43328952(+)
Zm00001d008295::8:4452495-4454496(-)
Zm00001d010519::8:118871890-118873891(-)
Zm00001d005072::2:157223017-157225018(+)
Zm00001d010785::8:127753802-127755803(-)
Zm00001d005824::2:189873242-189875243(-)
Zm00001d014671::5:58565969-58567970(-)
Zm00001d002836::2:24256947-24258948(+)
Zm00001d003017::2:29562329-29564330(-)
Zm00001d048102::9:150277776-150279777(+)
Zm00001d006339::2:205004322-205006323(-)
Zm00001d016164::5:147980635-147982636(-)
Zm00001d043509::3:202335283-202337284(-)
Zm00001d013443::5:11709279-11711280(+)
Zm00001d017301::5:192159136-192161137(+)
Zm00001d003804::2:59927856-59929857(-)
Zm00001d012766::8:180364933-180366934(-)
Zm00001d031352::1:187067409-187069410(+)
Zm00001d031057::1:175081054-175083055(-)
Zm00001d051815::4:170371066-170373067(+)
Zm00001d048545::9:158376750-158378751(-)
Zm00001d002602::2:16547101-16549102(-)
Zm00001d023646::10:13504117-13506118(-)
Zm00001d052208::4:183238668-183240669(-)
Zm00001d028920::1:51489552-51491553(+)
Zm00001d037257::6:118381536-118383537(+)
Zm00001d007490::2:232869274-232871275(-)
Zm00001d043253::3:193362995-193364996(+)
Zm00001d047110::9:118919497-118921498(-)
Zm00001d041083::3:96131940-96133941(+)
Zm00001d038630::6:161313663-161315664(+)
Zm00001d020963::7:138061000-138063001(-)
Zm00001d043544::3:203537953-203539954(-)
Zm00001d017416::5:195353432-195355433(+)
Zm00001d039062::6:169448528-169450529(+)
Zm00001d032939::1:244120664-244122665(+)
Zm00001d008525::8:11672333-11674334(-)
Zm00001d036423::6:87795439-87797440(+)
Zm00001d053448::4:232003961-232005962(-)
Zm00001d043508::3:202330632-202332633(-)
Zm00001d010514::8:118705203-118707204(+)
Zm00001d021221::7:146487760-146489761(+)
Zm00001d007854::2:240968195-240970196(+)
Zm00001d013547::5:14034207-14036208(-)
Zm00001d016193::5:149828870-149830871(+)
Zm00001d027698::1:11322110-11324111(-)
Zm00001d012939::5:2235902-2237903(+)
Zm00001d004468::2:113817369-113819370(+)
Zm00001d048656::4:2786827-2788828(+)
Zm00001d047746::9:140702028-140704029(+)
Zm00001d037900::6:141483918-141485919(+)
Zm00001d030782::1:159421555-159423556(+)
Zm00001d052522::4:192020479-192022480(-)
Zm00001d031182::1:181579153-181581154(-)
Zm00001d034413::1:292245804-292247805(+)
Zm00001d051111::4:143208945-143210946(-)
Zm00001d015714::5:110433609-110435610(-)
Zm00001d009448::8:64902751-64904752(-)
Zm00001d025623::10:124265197-124267198(+)
Zm00001d035947::6:61621551-61623552(-)
Zm00001d020638::7:125922209-125924210(-)
Zm00001d007037::2:220614839-220616840(+)
Zm00001d054071::4:245924464-245926465(-)
Zm00001d017246::5:190229920-190231921(-)
Zm00001d028194::1:25920124-25922125(+)
Zm00001d045829::9:42342046-42344047(-)
Zm00001d017087::5:184915619-184917620(-)
Zm00001d002614::2:16768458-16770459(+)
Zm00001d044050::3:217851765-217853766(-)
Zm00001d051396::4:157088653-157090654(-)
Zm00001d026129::10:139298234-139300235(-)
Zm00001d018438::5:220883776-220885777(+)
Zm00001d046652::9:100616350-100618351(-)
Zm00001d039873::3:17357063-17359064(+)
Zm00001d008376::8:6703560-6705561(+)
```
