## Supplementary material for "A comprehensive map of preferentially located motifs reveals distinct proximal *cis*-regulatory elements in plants": TCTTTAT_containing_gene_set.txt

```
#Occurences of TCTTTAT between 4 and 28 (positions relative to the transcription start site)
#266 sequences with TCTTTAT in this interval
#1.06% of the sequences in promoter set with TCTTTAT (set with 25199 sequences)
Zm00001d010849::8:130312414-130314415(-)
Zm00001d044415::3:227489115-227491116(+)
Zm00001d026169::10:140262040-140264041(+)
Zm00001d039674::3:11573558-11575559(+)
Zm00001d011405::8:149597049-149599050(-)
Zm00001d029794::1:87315645-87317646(-)
Zm00001d033707::1:271813873-271815874(+)
Zm00001d009167::8:40632546-40634547(-)
Zm00001d047920::9:145456665-145458666(-)
Zm00001d052050::4:177641700-177643701(+)
Zm00001d008782::8:19835607-19837608(+)
Zm00001d011233::8:144127336-144129337(-)
Zm00001d022479::7:178452302-178454303(+)
Zm00001d037976::6:143942086-143944087(+)
Zm00001d028656::1:42049852-42051853(+)
Zm00001d005890::2:191853396-191855397(-)
Zm00001d020875::7:135221097-135223098(-)
Zm00001d025106::10:104540049-104542050(+)
Zm00001d017240::5:190057516-190059517(-)
Zm00001d040341::3:38864840-38866841(-)
Zm00001d034165::1:285592893-285594894(+)
Zm00001d008261::8:3372951-3374952(-)
Zm00001d016696::5:172837458-172839459(-)
Zm00001d025626::10:124408378-124410379(+)
Zm00001d034279::1:288409219-288411220(+)
Zm00001d016800::5:176391055-176393056(+)
Zm00001d042102::3:150721037-150723038(-)
Zm00001d048324::9:154488504-154490505(+)
Zm00001d017293::5:192009857-192011858(-)
Zm00001d043529::3:202961766-202963767(-)
Zm00001d019636::7:47398497-47400498(-)
Zm00001d048074::9:149390645-149392646(+)
Zm00001d024678::10:83379508-83381509(-)
Zm00001d048418::9:155937773-155939774(-)
Zm00001d020016::7:85863074-85865075(+)
Zm00001d019299::7:26617825-26619826(+)
Zm00001d031209::1:182294452-182296453(-)
Zm00001d016274::5:155131853-155133854(+)
Zm00001d018531::5:222540578-222542579(+)
Zm00001d006625::2:212799408-212801409(-)
Zm00001d036751::6:99770537-99772538(-)
Zm00001d019189::7:20849400-20851401(+)
Zm00001d028576::1:39592708-39594709(-)
Zm00001d012144::8:168854186-168856187(+)
Zm00001d045584::9:27334244-27336245(+)
Zm00001d006098::2:198148044-198150045(-)
Zm00001d030981::1:171567591-171569592(-)
Zm00001d009676::8:75412252-75414253(-)
Zm00001d018527::5:222516482-222518483(-)
Zm00001d029303::1:65494951-65496952(+)
Zm00001d050959::4:133504602-133506603(-)
Zm00001d011938::8:164852677-164854678(+)
Zm00001d010082::8:98728269-98730270(-)
Zm00001d045004::9:9812578-9814579(-)
Zm00001d048143::9:150814060-150816061(-)
Zm00001d014089::5:31975726-31977727(+)
Zm00001d028118::1:23360747-23362748(+)
Zm00001d047275::9:125240932-125242933(+)
Zm00001d010785::8:127753802-127755803(-)
Zm00001d026415::10:145394473-145396474(+)
Zm00001d032101::1:212824522-212826523(+)
Zm00001d006372::2:205995308-205997309(-)
Zm00001d051258::4:150959290-150961291(-)
Zm00001d015789::5:119786098-119788099(-)
Zm00001d022383::7:176513273-176515274(-)
Zm00001d018037::5:212583387-212585388(-)
Zm00001d047933::9:145670067-145672068(-)
Zm00001d013459::5:12111133-12113134(-)
Zm00001d024036::10:38821142-38823143(-)
Zm00001d004993::2:152741656-152743657(-)
Zm00001d047299::9:125987369-125989370(-)
Zm00001d043301::3:195077840-195079841(+)
Zm00001d002100::2:5980567-5982568(-)
Zm00001d030967::1:169595325-169597326(+)
Zm00001d003181::2:34888129-34890130(+)
Zm00001d027544::1:7977396-7979397(+)
Zm00001d007585::2:235405986-235407987(-)
Zm00001d043611::3:205135321-205137322(+)
Zm00001d035802::6:50789948-50791949(-)
Zm00001d007313::2:227544545-227546546(-)
Zm00001d026554::10:148042844-148044845(-)
Zm00001d041347::3:113867637-113869638(-)
Zm00001d020908::7:136243176-136245177(-)
Zm00001d028662::1:42228098-42230099(+)
Zm00001d020887::7:135476545-135478546(-)
Zm00001d033078::1:249830633-249832634(-)
Zm00001d030533::1:142259363-142261364(+)
Zm00001d016760::5:175168501-175170502(+)
Zm00001d041601::3:129403430-129405431(-)
Zm00001d028363::1:32143679-32145680(+)
Zm00001d025717::10:127359054-127361055(+)
Zm00001d040883::3:75381881-75383882(+)
Zm00001d022238::7:173394812-173396813(-)
Zm00001d017726::5:205303105-205305106(-)
Zm00001d031973::1:208356484-208358485(-)
Zm00001d026047::10:136890063-136892064(+)
Zm00001d045104::9:12698500-12700501(-)
Zm00001d034622::1:298179146-298181147(+)
Zm00001d033148::1:252129261-252131262(-)
Zm00001d038582::6:160507406-160509407(+)
Zm00001d043150::3:190205742-190207743(+)
Zm00001d038376::6:155910575-155912576(-)
Zm00001d036834::6:103291036-103293037(+)
Zm00001d049409::4:29647905-29649906(-)
Zm00001d048521::9:157717404-157719405(+)
Zm00001d017383::5:193955265-193957266(-)
Zm00001d014606::5:55058033-55060034(-)
Zm00001d029976::1:97213876-97215877(-)
Zm00001d006024::2:195442854-195444855(-)
Zm00001d004348::2:105687883-105689884(-)
Zm00001d040707::3:59445168-59447169(-)
Zm00001d023514::10:8361387-8363388(+)
Zm00001d008260::8:3372951-3374952(-)
Zm00001d013263::5:7385690-7387691(+)
Zm00001d032728::1:236339046-236341047(+)
Zm00001d005961::2:194014832-194016833(-)
Zm00001d010240::8:105680568-105682569(+)
Zm00001d017213::5:189091641-189093642(+)
Zm00001d011738::8:160392139-160394140(-)
Zm00001d028436::1:34966092-34968093(-)
Zm00001d021125::7:143311790-143313791(-)
Zm00001d024744::10:85870748-85872749(+)
Zm00001d027325::1:2976434-2978435(-)
Zm00001d009022::8:30340291-30342292(+)
Zm00001d020786::7:132650991-132652992(-)
Zm00001d045744::9:36409874-36411875(-)
Zm00001d028751::1:45511787-45513788(-)
Zm00001d029408::1:69298697-69300698(-)
Zm00001d045926::9:47432772-47434773(-)
Zm00001d003379::2:42232964-42234965(+)
Zm00001d047252::9:124158276-124160277(-)
Zm00001d006762::2:216181342-216183343(+)
Zm00001d047793::9:141896608-141898609(-)
Zm00001d025325::10:114191281-114193282(+)
Zm00001d046482::9:91926079-91928080(-)
Zm00001d045311::9:18787225-18789226(+)
Zm00001d010442::8:115335181-115337182(-)
Zm00001d005779::2:188020033-188022034(-)
Zm00001d043154::3:190265457-190267458(-)
Zm00001d043538::3:203304532-203306533(-)
Zm00001d011130::8:139923913-139925914(-)
Zm00001d016835::5:177822180-177824181(-)
Zm00001d006939::2:219890036-219892037(+)
Zm00001d053377::4:228377580-228379581(-)
Zm00001d052347::4:187794124-187796125(-)
Zm00001d010456::8:116046598-116048599(+)
Zm00001d048080::9:149453468-149455469(+)
Zm00001d009506::8:67917150-67919151(-)
Zm00001d027623::1:9254892-9256893(+)
Zm00001d028143::1:24011077-24013078(-)
Zm00001d018626::7:1335061-1337062(-)
Zm00001d003427::2:43985869-43987870(-)
Zm00001d038792::6:164387594-164389595(+)
Zm00001d004279::2:99776394-99778395(+)
Zm00001d009733::8:78519322-78521323(-)
Zm00001d028803::1:46851201-46853202(+)
Zm00001d041989::3:146712874-146714875(+)
Zm00001d032545::1:230130238-230132239(-)
Zm00001d020932::7:136988244-136990245(-)
Zm00001d004075::2:80536537-80538538(-)
Zm00001d023874::10:25934964-25936965(+)
Zm00001d039453::3:4744283-4746284(+)
Zm00001d003386::2:42497471-42499472(-)
Zm00001d039654::3:10775868-10777869(-)
Zm00001d053379::4:228493406-228495407(+)
Zm00001d047910::9:144996038-144998039(+)
Zm00001d004691::2:131618179-131620180(+)
Zm00001d048763::4:5146424-5148425(-)
Zm00001d029683::1:82568935-82570936(-)
Zm00001d018876::7:7988730-7990731(-)
Zm00001d051301::4:152417826-152419827(+)
Zm00001d021636::7:158753779-158755780(+)
Zm00001d036543::6:91519655-91521656(+)
Zm00001d017621::5:201994798-201996799(-)
Zm00001d009789::8:81405251-81407252(-)
Zm00001d013887::5:23851642-23853643(+)
Zm00001d002444::2:12837274-12839275(+)
Zm00001d009572::8:71292072-71294073(+)
Zm00001d002658::2:18563603-18565604(-)
Zm00001d018642::7:1463553-1465554(+)
Zm00001d002673::2:18909117-18911118(-)
Zm00001d031635::1:196942732-196944733(+)
Zm00001d038409::6:156601501-156603502(+)
Zm00001d012872::5:1480396-1482397(-)
Zm00001d037797::6:138059188-138061189(-)
Zm00001d039492::3:5811349-5813350(-)
Zm00001d020755::7:131257044-131259045(-)
Zm00001d014341::5:41782779-41784780(+)
Zm00001d035053::6:3273762-3275763(-)
Zm00001d047521::9:133427641-133429642(+)
Zm00001d053320::4:225973936-225975937(+)
Zm00001d008975::8:27988595-27990596(+)
Zm00001d037273::6:119047220-119049221(-)
Zm00001d031599::1:195875426-195877427(-)
Zm00001d017210::5:188994484-188996485(+)
Zm00001d010204::8:103924438-103926439(-)
Zm00001d019565::7:43070402-43072403(+)
Zm00001d013709::5:18226540-18228541(-)
Zm00001d029241::1:63374711-63376712(-)
Zm00001d026270::10:142435916-142437917(+)
Zm00001d013862::5:23183374-23185375(-)
Zm00001d048020::9:148178907-148180908(-)
Zm00001d012923::5:1992394-1994395(+)
Zm00001d012484::8:175351532-175353533(+)
Zm00001d010796::8:128044576-128046577(-)
Zm00001d053852::4:242207058-242209059(+)
Zm00001d019797::7:62261041-62263042(-)
Zm00001d046097::9:63159236-63161237(+)
Zm00001d048246::9:153124315-153126316(+)
Zm00001d038840::6:165627328-165629329(-)
Zm00001d017764::5:206193930-206195931(-)
Zm00001d011446::8:150560317-150562318(+)
Zm00001d051599::4:164069925-164071926(+)
Zm00001d044313::3:224995504-224997505(-)
Zm00001d009326::8:56110251-56112252(-)
Zm00001d012492::8:175442076-175444077(+)
Zm00001d043146::3:190112197-190114198(-)
Zm00001d038481::6:158361033-158363034(-)
Zm00001d016455::5:162962112-162964113(-)
Zm00001d008414::8:8120556-8122557(-)
Zm00001d037872::6:140519203-140521204(+)
Zm00001d014632::5:56755556-56757557(-)
Zm00001d007650::2:236928572-236930573(-)
Zm00001d043989::3:215687850-215689851(+)
Zm00001d007716::2:238068476-238070477(+)
Zm00001d045884::9:45475459-45477460(+)
Zm00001d031674::1:198271491-198273492(-)
Zm00001d012569::8:176789144-176791145(-)
Zm00001d044164::3:220841593-220843594(+)
Zm00001d014317::5:40684398-40686399(+)
Zm00001d032083::1:212105383-212107384(-)
Zm00001d035714::6:42351451-42353452(-)
Zm00001d030685::1:152956206-152958207(+)
Zm00001d039963::3:20812401-20814402(+)
Zm00001d009181::8:41313561-41315562(-)
Zm00001d048726::4:4315378-4317379(-)
Zm00001d033957::1:279608994-279610995(-)
Zm00001d008880::8:23593620-23595621(+)
Zm00001d005029::2:154741577-154743578(+)
Zm00001d037910::6:141720935-141722936(+)
Zm00001d029036::1:55559272-55561273(+)
Zm00001d045190::9:15653950-15655951(-)
Zm00001d003677::2:53847687-53849688(+)
Zm00001d011086::8:138469963-138471964(-)
Zm00001d053308::4:225413200-225415201(+)
Zm00001d017682::5:204119336-204121337(+)
Zm00001d030995::1:172456977-172458978(-)
Zm00001d023566::10:10422814-10424815(-)
Zm00001d001914::2:2802375-2804376(+)
Zm00001d048655::4:2666691-2668692(+)
Zm00001d033589::1:267974899-267976900(+)
Zm00001d018507::5:222070635-222072636(-)
Zm00001d038543::6:159653313-159655314(+)
Zm00001d030148::1:108717158-108719159(-)
Zm00001d048442::9:156481636-156483637(+)
Zm00001d021244::7:146788469-146790470(+)
Zm00001d042906::3:183580916-183582917(-)
Zm00001d045432::9:21982018-21984019(+)
Zm00001d054096::4:246448035-246450036(+)
Zm00001d010639::8:122786222-122788223(-)
Zm00001d013561::5:14346501-14348502(+)
Zm00001d052910::4:204478838-204480839(-)
Zm00001d041993::3:146854033-146856034(+)
Zm00001d050347::4:82698997-82700998(+)
Zm00001d049293::4:24643375-24645376(+)
Zm00001d027996::1:19698031-19700032(+)
```
