## Supplementary material for "A comprehensive map of preferentially located motifs reveals distinct proximal *cis*-regulatory elements in plants": TCTTTATT_containing_gene_set.txt

```
#Occurences of TCTTTATT between 9 and 23 (positions relative to the transcription start site)
#97 sequences with TCTTTATT in this interval
#0.38% of the sequences in promoter set with TCTTTATT (set with 25199 sequences)
Zm00001d009167::8:40632546-40634547(-)
Zm00001d022479::7:178452302-178454303(+)
Zm00001d028656::1:42049852-42051853(+)
Zm00001d054096::4:246448035-246450036(+)
Zm00001d011130::8:139923913-139925914(-)
Zm00001d014341::5:41782779-41784780(+)
Zm00001d048521::9:157717404-157719405(+)
Zm00001d025717::10:127359054-127361055(+)
Zm00001d007650::2:236928572-236930573(-)
Zm00001d003677::2:53847687-53849688(+)
Zm00001d029683::1:82568935-82570936(-)
Zm00001d020786::7:132650991-132652992(-)
Zm00001d039453::3:4744283-4746284(+)
Zm00001d017293::5:192009857-192011858(-)
Zm00001d032545::1:230130238-230132239(-)
Zm00001d034165::1:285592893-285594894(+)
Zm00001d036834::6:103291036-103293037(+)
Zm00001d028363::1:32143679-32145680(+)
Zm00001d042906::3:183580916-183582917(-)
Zm00001d022383::7:176513273-176515274(-)
Zm00001d050347::4:82698997-82700998(+)
Zm00001d051258::4:150959290-150961291(-)
Zm00001d016274::5:155131853-155133854(+)
Zm00001d030685::1:152956206-152958207(+)
Zm00001d032728::1:236339046-236341047(+)
Zm00001d048418::9:155937773-155939774(-)
Zm00001d040883::3:75381881-75383882(+)
Zm00001d032083::1:212105383-212107384(-)
Zm00001d029241::1:63374711-63376712(-)
Zm00001d041601::3:129403430-129405431(-)
Zm00001d043989::3:215687850-215689851(+)
Zm00001d030995::1:172456977-172458978(-)
Zm00001d043150::3:190205742-190207743(+)
Zm00001d018626::7:1335061-1337062(-)
Zm00001d045584::9:27334244-27336245(+)
Zm00001d026169::10:140262040-140264041(+)
Zm00001d016800::5:176391055-176393056(+)
Zm00001d003379::2:42232964-42234965(+)
Zm00001d031635::1:196942732-196944733(+)
Zm00001d012569::8:176789144-176791145(-)
Zm00001d025626::10:124408378-124410379(+)
Zm00001d039654::3:10775868-10777869(-)
Zm00001d012484::8:175351532-175353533(+)
Zm00001d053308::4:225413200-225415201(+)
Zm00001d006939::2:219890036-219892037(+)
Zm00001d013862::5:23183374-23185375(-)
Zm00001d029408::1:69298697-69300698(-)
Zm00001d034279::1:288409219-288411220(+)
Zm00001d045190::9:15653950-15655951(-)
Zm00001d026047::10:136890063-136892064(+)
Zm00001d005029::2:154741577-154743578(+)
Zm00001d005890::2:191853396-191855397(-)
Zm00001d010785::8:127753802-127755803(-)
Zm00001d040707::3:59445168-59447169(-)
Zm00001d028662::1:42228098-42230099(+)
Zm00001d024744::10:85870748-85872749(+)
Zm00001d038409::6:156601501-156603502(+)
Zm00001d012492::8:175442076-175444077(+)
Zm00001d002100::2:5980567-5982568(-)
Zm00001d051599::4:164069925-164071926(+)
Zm00001d023874::10:25934964-25936965(+)
Zm00001d024036::10:38821142-38823143(-)
Zm00001d027325::1:2976434-2978435(-)
Zm00001d017240::5:190057516-190059517(-)
Zm00001d004075::2:80536537-80538538(-)
Zm00001d039963::3:20812401-20814402(+)
Zm00001d037872::6:140519203-140521204(+)
Zm00001d047252::9:124158276-124160277(-)
Zm00001d030981::1:171567591-171569592(-)
Zm00001d023566::10:10422814-10424815(-)
Zm00001d038481::6:158361033-158363034(-)
Zm00001d043611::3:205135321-205137322(+)
Zm00001d039492::3:5811349-5813350(-)
Zm00001d047933::9:145670067-145672068(-)
Zm00001d004348::2:105687883-105689884(-)
Zm00001d020908::7:136243176-136245177(-)
Zm00001d027623::1:9254892-9256893(+)
Zm00001d025325::10:114191281-114193282(+)
Zm00001d017682::5:204119336-204121337(+)
Zm00001d048020::9:148178907-148180908(-)
Zm00001d042102::3:150721037-150723038(-)
Zm00001d008414::8:8120556-8122557(-)
Zm00001d011405::8:149597049-149599050(-)
Zm00001d024678::10:83379508-83381509(-)
Zm00001d039674::3:11573558-11575559(+)
Zm00001d049409::4:29647905-29649906(-)
Zm00001d017213::5:189091641-189093642(+)
Zm00001d036543::6:91519655-91521656(+)
Zm00001d048763::4:5146424-5148425(-)
Zm00001d001914::2:2802375-2804376(+)
Zm00001d037273::6:119047220-119049221(-)
Zm00001d047793::9:141896608-141898609(-)
Zm00001d020887::7:135476545-135478546(-)
Zm00001d045432::9:21982018-21984019(+)
Zm00001d007585::2:235405986-235407987(-)
Zm00001d002673::2:18909117-18911118(-)
Zm00001d019565::7:43070402-43072403(+)
```
