## Supplementary material for "A comprehensive map of preferentially located motifs reveals distinct proximal *cis*-regulatory elements in plants": TCTTTCAA_containing_gene_set.txt

```
#Occurences of TCTTTCAA between -68 and -30 (positions relative to the transcription start site)
#99 sequences with TCTTTCAA in this interval
#0.39% of the sequences in promoter set with TCTTTCAA (set with 25199 sequences)
Zm00001d041013::3:90295550-90297551(+)
Zm00001d032160::1:214992423-214994424(-)
Zm00001d020428::7:113327413-113329414(-)
Zm00001d038638::6:161447054-161449055(-)
Zm00001d005247::2:165584236-165586237(+)
Zm00001d034330::1:289588547-289590548(-)
Zm00001d015857::5:126867229-126869230(-)
Zm00001d018128::5:214802275-214804276(+)
Zm00001d035180::6:8229140-8231141(-)
Zm00001d043890::3:213159900-213161901(+)
Zm00001d013531::5:13746998-13748999(-)
Zm00001d024432::10:70728660-70730661(-)
Zm00001d052051::4:177821065-177823066(+)
Zm00001d031575::1:195068334-195070335(-)
Zm00001d025240::10:110663050-110665051(-)
Zm00001d025652::10:125101473-125103474(+)
Zm00001d005902::2:192280049-192282050(-)
Zm00001d049254::4:22960066-22962067(-)
Zm00001d006654::2:213550408-213552409(+)
Zm00001d014299::5:40084666-40086667(+)
Zm00001d050145::4:69075108-69077109(-)
Zm00001d014073::5:31565677-31567678(-)
Zm00001d014074::5:31564745-31566746(+)
Zm00001d049153::4:17991960-17993961(-)
Zm00001d028000::1:19917746-19919747(+)
Zm00001d005831::2:190283220-190285221(+)
Zm00001d043953::3:214756548-214758549(-)
Zm00001d041007::3:89969631-89971632(-)
Zm00001d040046::3:24641930-24643931(+)
Zm00001d015887::5:129135927-129137928(-)
Zm00001d008372::8:6691701-6693702(-)
Zm00001d015682::5:106606185-106608186(+)
Zm00001d042246::3:157428676-157430677(-)
Zm00001d024874::10:91750839-91752840(+)
Zm00001d044603::3:233212088-233214089(-)
Zm00001d006004::2:195077614-195079615(+)
Zm00001d042454::3:168341836-168343837(+)
Zm00001d008887::8:24105076-24107077(+)
Zm00001d045876::9:45288564-45290565(-)
Zm00001d001836::2:1666119-1668120(-)
Zm00001d035797::6:50382670-50384671(+)
Zm00001d028903::1:50229898-50231899(+)
Zm00001d031460::1:191034458-191036459(-)
Zm00001d038193::6:151181429-151183430(-)
Zm00001d050836::4:125509229-125511230(+)
Zm00001d012144::8:168854186-168856187(+)
Zm00001d046187::9:70335196-70337197(+)
Zm00001d009598::8:72399492-72401493(+)
Zm00001d041773::3:137022100-137024101(-)
Zm00001d053283::4:223936514-223938515(-)
Zm00001d046697::9:102859264-102861265(-)
Zm00001d004510::2:115886064-115888065(+)
Zm00001d051261::4:151011819-151013820(+)
Zm00001d025428::10:118315030-118317031(+)
Zm00001d024126::10:48088071-48090072(+)
Zm00001d005432::2:173780386-173782387(+)
Zm00001d050220::4:74497352-74499353(+)
Zm00001d040133::3:28853781-28855782(-)
Zm00001d021082::7:142419330-142421331(+)
Zm00001d012676::8:178445674-178447675(-)
Zm00001d031122::1:178354530-178356531(+)
Zm00001d028965::1:53167896-53169897(+)
Zm00001d021480::7:153347177-153349178(+)
Zm00001d048044::9:148681439-148683440(+)
Zm00001d035647::6:38174220-38176221(-)
Zm00001d035226::6:15066454-15068455(+)
Zm00001d045958::9:49776466-49778467(-)
Zm00001d029908::1:93677352-93679353(+)
Zm00001d020404::7:111768458-111770459(+)
Zm00001d032356::1:223600976-223602977(+)
Zm00001d001952::2:3432414-3434415(-)
Zm00001d029416::1:69624360-69626361(-)
Zm00001d047143::9:120015250-120017251(+)
Zm00001d048901::4:7405386-7407387(-)
Zm00001d037427::6:125222560-125224561(-)
Zm00001d005674::2:182912525-182914526(+)
Zm00001d027514::1:7176169-7178170(+)
Zm00001d016333::5:157774194-157776195(-)
Zm00001d011976::8:165541303-165543304(-)
Zm00001d008621::8:14955679-14957680(+)
Zm00001d019844::7:68695817-68697818(+)
Zm00001d024600::10:79989693-79991694(+)
Zm00001d014526::5:51644309-51646310(+)
Zm00001d024998::10:98562935-98564936(-)
Zm00001d046611::9:98776952-98778953(-)
Zm00001d044656::3:234157858-234159859(-)
Zm00001d049809::4:45662907-45664908(+)
Zm00001d014294::5:39802325-39804326(+)
Zm00001d049075::4:14907669-14909670(-)
Zm00001d009883::8:87299877-87301878(+)
Zm00001d030614::1:148685795-148687796(+)
Zm00001d046017::9:55196778-55198779(+)
Zm00001d039729::3:13047676-13049677(+)
Zm00001d053906::4:243391949-243393950(-)
Zm00001d020204::7:98993654-98995655(+)
Zm00001d047153::9:120195332-120197333(-)
Zm00001d015481::5:92809680-92811681(+)
Zm00001d018962::7:10833032-10835033(-)
Zm00001d041265::3:109136558-109138559(+)
```
