## Supplementary material for "A comprehensive map of preferentially located motifs reveals distinct proximal *cis*-regulatory elements in plants": TCTTTCTT_containing_gene_set.txt

```
#Occurences of TCTTTCTT between -33 and -27 (positions relative to the transcription start site)
#49 sequences with TCTTTCTT in this interval
#0.19% of the sequences in promoter set with TCTTTCTT (set with 25199 sequences)
Zm00001d015820::5:123888096-123890097(+)
Zm00001d019018::7:12871995-12873996(+)
Zm00001d009766::8:80258614-80260615(-)
Zm00001d039255::3:628028-630029(-)
Zm00001d035854::6:56295065-56297066(+)
Zm00001d031210::1:182336238-182338239(-)
Zm00001d021182::7:145177778-145179779(-)
Zm00001d044929::9:7562944-7564945(-)
Zm00001d024194::10:54978344-54980345(-)
Zm00001d031211::1:182334646-182336647(+)
Zm00001d023246::10:1444095-1446096(+)
Zm00001d029312::1:65583281-65585282(+)
Zm00001d026117::10:138799750-138801751(+)
Zm00001d002757::2:21811502-21813503(-)
Zm00001d043824::3:210992077-210994078(+)
Zm00001d013199::5:6336031-6338032(+)
Zm00001d013411::5:10556447-10558448(+)
Zm00001d043104::3:189315970-189317971(-)
Zm00001d013107::5:4771377-4773378(-)
Zm00001d004512::2:115915543-115917544(-)
Zm00001d025494::10:120564881-120566882(-)
Zm00001d044835::9:4604985-4606986(-)
Zm00001d009829::8:84168645-84170646(-)
Zm00001d013370::5:9973925-9975926(-)
Zm00001d035367::6:23490484-23492485(-)
Zm00001d051538::4:161855247-161857248(-)
Zm00001d016174::5:148424946-148426947(+)
Zm00001d033533::1:266044469-266046470(+)
Zm00001d030019::1:99944051-99946052(-)
Zm00001d015485::5:93093765-93095766(+)
Zm00001d010526::8:119278467-119280468(-)
Zm00001d004616::2:122071791-122073792(+)
Zm00001d030953::1:168709003-168711004(-)
Zm00001d046103::9:63754122-63756123(-)
Zm00001d050509::4:94924357-94926358(+)
Zm00001d028379::1:32668455-32670456(+)
Zm00001d029643::1:80922113-80924114(+)
Zm00001d021765::7:162693866-162695867(-)
Zm00001d048375::9:155254919-155256920(-)
Zm00001d042442::3:167611893-167613894(-)
Zm00001d044990::9:9471646-9473647(-)
Zm00001d052047::4:177538775-177540776(+)
Zm00001d015428::5:89623565-89625566(-)
Zm00001d030486::1:136739039-136741040(+)
Zm00001d008512::8:11117566-11119567(+)
Zm00001d010174::8:102987399-102989400(+)
Zm00001d007029::2:220381563-220383564(+)
Zm00001d043355::3:197512756-197514757(+)
Zm00001d034224::1:287119262-287121263(-)
```
