## Supplementary material for "A comprehensive map of preferentially located motifs reveals distinct proximal *cis*-regulatory elements in plants": TCTTTGAA_containing_gene_set.txt

```
#Occurences of TCTTTGAA between -21 and -5 (positions relative to the transcription start site)
#55 sequences with TCTTTGAA in this interval
#0.22% of the sequences in promoter set with TCTTTGAA (set with 25199 sequences)
Zm00001d042939::3:184597753-184599754(-)
Zm00001d044452::3:228388199-228390200(+)
Zm00001d006491::2:209795513-209797514(-)
Zm00001d012950::5:2321180-2323181(-)
Zm00001d038831::6:165368991-165370992(+)
Zm00001d049263::4:23502969-23504970(-)
Zm00001d015672::5:105096523-105098524(+)
Zm00001d029632::1:80759080-80761081(+)
Zm00001d026022::10:136251788-136253789(+)
Zm00001d008245::8:2493127-2495128(-)
Zm00001d033186::1:253271527-253273528(-)
Zm00001d008214::8:1455627-1457628(-)
Zm00001d042519::3:170387567-170389568(-)
Zm00001d005747::2:185849680-185851681(-)
Zm00001d039465::3:5027126-5029127(-)
Zm00001d042515::3:170298863-170300864(+)
Zm00001d050535::4:97968040-97970041(-)
Zm00001d024308::10:63094295-63096296(+)
Zm00001d011833::8:162292249-162294250(+)
Zm00001d032748::1:237167775-237169776(+)
Zm00001d034272::1:288311693-288313694(+)
Zm00001d015455::5:91168860-91170861(-)
Zm00001d005724::2:184745636-184747637(-)
Zm00001d025134::10:105976897-105978898(-)
Zm00001d016711::5:173430742-173432743(-)
Zm00001d031296::1:185531656-185533657(+)
Zm00001d045728::9:35560781-35562782(-)
Zm00001d024858::10:91012873-91014874(-)
Zm00001d032027::1:209850066-209852067(+)
Zm00001d008564::8:13136731-13138732(-)
Zm00001d053251::4:222298565-222300566(+)
Zm00001d036982::6:108210961-108212962(+)
Zm00001d010410::8:113390474-113392475(+)
Zm00001d044559::3:231693124-231695125(+)
Zm00001d037551::6:129106264-129108265(+)
Zm00001d047880::9:144123013-144125014(-)
Zm00001d048333::9:154593153-154595154(-)
Zm00001d010927::8:133821776-133823777(-)
Zm00001d039503::3:6082514-6084515(-)
Zm00001d030551::1:143315700-143317701(+)
Zm00001d050258::4:77039820-77041821(+)
Zm00001d046363::9:84133937-84135938(-)
Zm00001d037297::6:119867859-119869860(+)
Zm00001d020851::7:134662633-134664634(-)
Zm00001d054098::4:246454035-246456036(+)
Zm00001d007567::2:235016607-235018608(+)
Zm00001d019619::7:46403812-46405813(-)
Zm00001d028520::1:38039114-38041115(-)
Zm00001d045472::9:23404487-23406488(+)
Zm00001d028079::1:22189289-22191290(+)
Zm00001d035705::6:41906739-41908740(+)
Zm00001d045968::9:50720927-50722928(-)
Zm00001d029443::1:70816226-70818227(+)
Zm00001d047929::9:145593270-145595271(-)
Zm00001d018987::7:12175130-12177131(-)
```
