## Supplementary material for "A comprehensive map of preferentially located motifs reveals distinct proximal *cis*-regulatory elements in plants": TCTTTGCA_containing_gene_set.txt

```
#Occurences of TCTTTGCA between 170 and 249 (positions relative to the transcription start site)
#162 sequences with TCTTTGCA in this interval
#0.64% of the sequences in promoter set with TCTTTGCA (set with 25199 sequences)
Zm00001d016399::5:160964197-160966198(-)
Zm00001d017607::5:201459639-201461640(-)
Zm00001d040727::3:60292661-60294662(+)
Zm00001d040148::3:29228663-29230664(+)
Zm00001d020083::7:90823773-90825774(-)
Zm00001d020714::7:129801098-129803099(-)
Zm00001d048556::9:158648144-158650145(-)
Zm00001d004788::2:139264045-139266046(-)
Zm00001d036735::6:99388841-99390842(+)
Zm00001d009727::8:78050795-78052796(-)
Zm00001d011786::8:161547184-161549185(+)
Zm00001d029972::1:97091220-97093221(+)
Zm00001d007361::2:229699928-229701929(-)
Zm00001d027957::1:18298363-18300364(+)
Zm00001d007050::2:220880727-220882728(+)
Zm00001d012485::8:175362442-175364443(-)
Zm00001d033098::1:250181261-250183262(-)
Zm00001d047218::9:122652957-122654958(+)
Zm00001d012651::8:177878899-177880900(-)
Zm00001d002830::2:24144120-24146121(+)
Zm00001d024061::10:40786554-40788555(-)
Zm00001d049086::4:15590432-15592433(-)
Zm00001d043598::3:204720746-204722747(+)
Zm00001d019854::7:70496683-70498684(-)
Zm00001d027456::1:5660236-5662237(+)
Zm00001d031309::1:185842396-185844397(-)
Zm00001d023475::10:6849374-6851375(+)
Zm00001d040901::3:77300704-77302705(-)
Zm00001d047861::9:143639141-143641142(+)
Zm00001d015499::5:93959521-93961522(-)
Zm00001d045340::9:19214810-19216811(+)
Zm00001d003950::2:71775271-71777272(+)
Zm00001d039284::3:1013794-1015795(-)
Zm00001d008339::8:5744900-5746901(+)
Zm00001d048055::9:149058011-149060012(+)
Zm00001d051187::4:147819881-147821882(-)
Zm00001d013215::5:6635747-6637748(-)
Zm00001d017153::5:187147637-187149638(+)
Zm00001d040990::3:88729644-88731645(+)
Zm00001d032403::1:225534147-225536148(+)
Zm00001d023824::10:23505552-23507553(+)
Zm00001d044095::3:219029665-219031666(+)
Zm00001d021673::7:159700590-159702591(+)
Zm00001d006788::2:216681017-216683018(-)
Zm00001d002359::2:10792790-10794791(-)
Zm00001d029148::1:60524516-60526517(-)
Zm00001d017932::5:210284974-210286975(-)
Zm00001d045927::9:47490325-47492326(-)
Zm00001d004084::2:80921813-80923814(-)
Zm00001d031687::1:198648274-198650275(-)
Zm00001d027862::1:15667504-15669505(+)
Zm00001d024982::10:97881023-97883024(+)
Zm00001d018499::5:221854557-221856558(+)
Zm00001d044152::3:220527271-220529272(-)
Zm00001d009231::8:45260907-45262908(-)
Zm00001d053873::4:242649170-242651171(-)
Zm00001d014823::5:64556520-64558521(-)
Zm00001d024892::10:93170976-93172977(-)
Zm00001d036916::6:106354825-106356826(-)
Zm00001d053277::4:223882107-223884108(+)
Zm00001d021502::7:154176211-154178212(-)
Zm00001d026437::10:145819942-145821943(+)
Zm00001d001952::2:3432414-3434415(-)
Zm00001d020288::7:104311270-104313271(+)
Zm00001d019030::7:13541065-13543066(-)
Zm00001d023556::10:10136357-10138358(-)
Zm00001d035286::6:19369806-19371807(+)
Zm00001d035776::6:48052687-48054688(-)
Zm00001d006688::2:214474093-214476094(-)
Zm00001d041147::3:100324225-100326226(-)
Zm00001d044916::9:7181989-7183990(-)
Zm00001d007407::2:231035134-231037135(+)
Zm00001d049953::4:55178950-55180951(+)
Zm00001d015495::5:93695248-93697249(-)
Zm00001d050251::4:76395410-76397411(-)
Zm00001d023858::10:25243622-25245623(+)
Zm00001d037302::6:120023972-120025973(+)
Zm00001d036983::6:108298027-108300028(+)
Zm00001d012339::8:172717795-172719796(-)
Zm00001d026495::10:147113521-147115522(+)
Zm00001d040888::3:75757093-75759094(-)
Zm00001d011566::8:154587505-154589506(+)
Zm00001d033121::1:250964376-250966377(+)
Zm00001d020245::7:101950194-101952195(-)
Zm00001d020916::7:136511655-136513656(+)
Zm00001d046710::9:103065705-103067706(-)
Zm00001d004644::2:124803799-124805800(+)
Zm00001d023561::10:10260275-10262276(+)
Zm00001d004785::2:139104783-139106784(-)
Zm00001d047842::9:143023868-143025869(+)
Zm00001d032267::1:219829297-219831298(-)
Zm00001d029538::1:75324328-75326329(-)
Zm00001d017886::5:209626435-209628436(-)
Zm00001d051434::4:158470655-158472656(-)
Zm00001d013184::5:6094069-6096070(-)
Zm00001d039073::6:169556767-169558768(-)
Zm00001d045169::9:14890347-14892348(+)
Zm00001d038687::6:162596841-162598842(+)
Zm00001d034679::1:299639423-299641424(+)
Zm00001d022614::7:181105702-181107703(+)
Zm00001d011204::8:142926700-142928701(-)
Zm00001d011704::8:159245369-159247370(-)
Zm00001d030902::1:166633172-166635173(-)
Zm00001d053318::4:225890070-225892071(-)
Zm00001d031186::1:181629308-181631309(+)
Zm00001d012758::8:180043624-180045625(+)
Zm00001d016101::5:144564886-144566887(+)
Zm00001d011248::8:144590601-144592602(-)
Zm00001d015183::5:78676570-78678571(-)
Zm00001d052693::4:197538985-197540986(+)
Zm00001d047750::9:140832565-140834566(+)
Zm00001d013442::5:11708644-11710645(-)
Zm00001d043329::3:196700300-196702301(+)
Zm00001d023658::10:13795639-13797640(-)
Zm00001d016334::5:157891706-157893707(-)
Zm00001d039660::3:10951515-10953516(-)
Zm00001d018947::7:10200768-10202769(+)
Zm00001d046375::9:85241109-85243110(+)
Zm00001d033991::1:280555953-280557954(-)
Zm00001d019897::7:73564717-73566718(-)
Zm00001d035958::6:62331137-62333138(+)
Zm00001d012129::8:168578829-168580830(+)
Zm00001d004463::2:113567148-113569149(-)
Zm00001d010113::8:99703380-99705381(+)
Zm00001d008938::8:26103291-26105292(+)
Zm00001d019462::7:34953161-34955162(+)
Zm00001d013284::5:7859375-7861376(+)
Zm00001d023534::10:9084199-9086200(-)
Zm00001d052865::4:202875101-202877102(-)
Zm00001d040833::3:68839258-68841259(+)
Zm00001d034996::6:1309162-1311163(-)
Zm00001d002178::2:7304064-7306065(-)
Zm00001d007922::2:242731904-242733905(+)
Zm00001d011001::8:136350086-136352087(-)
Zm00001d051015::4:137038813-137040814(+)
Zm00001d047125::9:119389924-119391925(-)
Zm00001d047073::9:117287453-117289454(-)
Zm00001d025837::10:131417823-131419824(+)
Zm00001d006014::2:195258810-195260811(-)
Zm00001d045418::9:21511007-21513008(-)
Zm00001d037629::6:132331022-132333023(-)
Zm00001d053340::4:226746641-226748642(-)
Zm00001d036390::6:86549758-86551759(+)
Zm00001d017872::5:209273317-209275318(+)
Zm00001d023979::10:33920636-33922637(+)
Zm00001d041173::3:102056620-102058621(-)
Zm00001d047721::9:139935041-139937042(+)
Zm00001d005806::2:189322999-189325000(+)
Zm00001d027489::1:6417925-6419926(+)
Zm00001d015346::5:85580945-85582946(+)
Zm00001d007210::2:224790418-224792419(-)
Zm00001d045145::9:14223801-14225802(+)
Zm00001d021894::7:165552710-165554711(+)
Zm00001d020234::7:101491328-101493329(+)
Zm00001d051995::4:176046586-176048587(+)
Zm00001d033228::1:255218055-255220056(+)
Zm00001d016214::5:150603375-150605376(-)
Zm00001d009657::8:74912622-74914623(-)
Zm00001d005114::2:159057448-159059449(+)
Zm00001d053072::4:212305989-212307990(-)
Zm00001d045220::9:16478997-16480998(+)
Zm00001d007521::2:233711831-233713832(+)
```
