## Supplementary material for "A comprehensive map of preferentially located motifs reveals distinct proximal *cis*-regulatory elements in plants": TGAAA_containing_gene_set.txt

```
#Occurences of TGAAA between -3 and 6 (positions relative to the transcription start site)
#1487 sequences with TGAAA in this interval
#5.90% of the sequences in promoter set with TGAAA (set with 25199 sequences)
Zm00001d023908::10:27500635-27502636(+)
Zm00001d002775::2:22296749-22298750(-)
Zm00001d033727::1:272345713-272347714(+)
Zm00001d046717::9:103209996-103211997(+)
Zm00001d008311::8:4839230-4841231(+)
Zm00001d024567::10:78548546-78550547(-)
Zm00001d035964::6:62967301-62969302(-)
Zm00001d027242::1:208478-210479(+)
Zm00001d002893::2:26047882-26049883(-)
Zm00001d044915::9:7167695-7169696(+)
Zm00001d017424::5:195720552-195722553(-)
Zm00001d016997::5:182320448-182322449(-)
Zm00001d047147::9:120084037-120086038(+)
Zm00001d033635::1:269330267-269332268(+)
Zm00001d047917::9:145314518-145316519(+)
Zm00001d020512::7:119801665-119803666(+)
Zm00001d031845::1:203909783-203911784(+)
Zm00001d008788::8:20206056-20208057(-)
Zm00001d001796::2:1049843-1051844(-)
Zm00001d012274::8:171720566-171722567(-)
Zm00001d019083::7:15674132-15676133(+)
Zm00001d005629::2:181235232-181237233(-)
Zm00001d052561::4:193200557-193202558(+)
Zm00001d042016::3:147506658-147508659(+)
Zm00001d028336::1:31100610-31102611(-)
Zm00001d038194::6:151180818-151182819(+)
Zm00001d026269::10:142404757-142406758(+)
Zm00001d051959::4:175357698-175359699(-)
Zm00001d006241::2:202631564-202633565(+)
Zm00001d029040::1:55714508-55716509(-)
Zm00001d033843::1:275609178-275611179(-)
Zm00001d020204::7:98993654-98995655(+)
Zm00001d024109::10:46168917-46170918(-)
Zm00001d019898::7:73680907-73682908(-)
Zm00001d006928::2:219594161-219596162(+)
Zm00001d049420::4:29947387-29949388(-)
Zm00001d035621::6:37467478-37469479(+)
Zm00001d002333::2:10506138-10508139(-)
Zm00001d045072::9:11553536-11555537(+)
Zm00001d040535::3:48602175-48604176(-)
Zm00001d042641::3:175039988-175041989(+)
Zm00001d028088::1:22606023-22608024(-)
Zm00001d035400::6:24388480-24390481(+)
Zm00001d043022::3:186813122-186815123(-)
Zm00001d016308::5:156566461-156568462(+)
Zm00001d029285::1:64846483-64848484(-)
Zm00001d006036::2:195891295-195893296(+)
Zm00001d015672::5:105096523-105098524(+)
Zm00001d009131::8:38684626-38686627(-)
Zm00001d042191::3:155496348-155498349(+)
Zm00001d043569::3:204200778-204202779(-)
Zm00001d017620::5:201986522-201988523(-)
Zm00001d027236::1:136877-138878(+)
Zm00001d024268::10:60228336-60230337(-)
Zm00001d015635::5:102248847-102250848(+)
Zm00001d045627::9:29256935-29258936(+)
Zm00001d029060::1:56809956-56811957(+)
Zm00001d022561::7:180067783-180069784(-)
Zm00001d014821::5:64553367-64555368(-)
Zm00001d031178::1:181313754-181315755(-)
Zm00001d018653::7:1880248-1882249(+)
Zm00001d009827::8:84136049-84138050(+)
Zm00001d002504::2:14172216-14174217(+)
Zm00001d031773::1:201396142-201398143(+)
Zm00001d047235::9:123535221-123537222(-)
Zm00001d024270::10:60605689-60607690(-)
Zm00001d015747::5:115881489-115883490(+)
Zm00001d005453::2:174634622-174636623(+)
Zm00001d047736::9:140322342-140324343(-)
Zm00001d044951::9:8115726-8117727(+)
Zm00001d034001::1:280776372-280778373(-)
Zm00001d049436::4:30236844-30238845(-)
Zm00001d054016::4:245186133-245188134(+)
Zm00001d025343::10:114916150-114918151(+)
Zm00001d006613::2:212615485-212617486(-)
Zm00001d031634::1:196940045-196942046(-)
Zm00001d030968::1:169615471-169617472(-)
Zm00001d016172::5:148415009-148417010(-)
Zm00001d044389::3:226833778-226835779(-)
Zm00001d048593::4:923237-925238(-)
Zm00001d015995::5:138117401-138119402(-)
Zm00001d018896::7:8601679-8603680(+)
Zm00001d014475::5:49662025-49664026(-)
Zm00001d019165::7:19781636-19783637(+)
Zm00001d043703::3:207885732-207887733(-)
Zm00001d006533::2:210595506-210597507(-)
Zm00001d031794::1:202095005-202097006(-)
Zm00001d001779::2:705982-707983(+)
Zm00001d049515::4:32958482-32960483(+)
Zm00001d032375::1:224465361-224467362(-)
Zm00001d051553::4:162530744-162532745(+)
Zm00001d002682::2:19207126-19209127(-)
Zm00001d006864::2:218097367-218099368(-)
Zm00001d035028::6:2256165-2258166(+)
Zm00001d032465::1:227583073-227585074(-)
Zm00001d035559::6:33093350-33095351(+)
Zm00001d032875::1:241212604-241214605(+)
Zm00001d040725::3:60287597-60289598(-)
Zm00001d036842::6:103493190-103495191(-)
Zm00001d035091::6:4890480-4892481(-)
Zm00001d052827::4:202043523-202045524(-)
Zm00001d040278::3:35455673-35457674(+)
Zm00001d005858::2:190979027-190981028(-)
Zm00001d042618::3:174086553-174088554(-)
Zm00001d010584::8:120903481-120905482(+)
Zm00001d027971::1:18770594-18772595(-)
Zm00001d004486::2:114665217-114667218(-)
Zm00001d005173::2:162269990-162271991(+)
Zm00001d005765::2:187198199-187200200(+)
Zm00001d010921::8:133539795-133541796(+)
Zm00001d054066::4:245797063-245799064(+)
Zm00001d038045::6:145990384-145992385(-)
Zm00001d027626::1:9403417-9405418(+)
Zm00001d008394::8:7173328-7175329(-)
Zm00001d048833::4:6138375-6140376(-)
Zm00001d005817::2:189632285-189634286(+)
Zm00001d051684::4:166658889-166660890(-)
Zm00001d005902::2:192280049-192282050(-)
Zm00001d033407::1:262148721-262150722(+)
Zm00001d035752::6:45358354-45360355(-)
Zm00001d031723::1:199505887-199507888(-)
Zm00001d047872::9:143964501-143966502(-)
Zm00001d013694::5:17723407-17725408(-)
Zm00001d037612::6:131755883-131757884(+)
Zm00001d028079::1:22189289-22191290(+)
Zm00001d034915::1:305487678-305489679(-)
Zm00001d007093::2:222131963-222133964(+)
Zm00001d043158::3:190363499-190365500(+)
Zm00001d039693::3:12087916-12089917(-)
Zm00001d048954::4:10621603-10623604(-)
Zm00001d036832::6:103270139-103272140(+)
Zm00001d029627::1:80553516-80555517(+)
Zm00001d024602::10:80085326-80087327(-)
Zm00001d049691::4:40464003-40466004(-)
Zm00001d052216::4:183513584-183515585(+)
Zm00001d042542::3:171439098-171441099(+)
Zm00001d037876::6:140762130-140764131(-)
Zm00001d020528::7:120941388-120943389(+)
Zm00001d039450::3:4731750-4733751(+)
Zm00001d010452::8:115781555-115783556(+)
Zm00001d005513::2:176945383-176947384(+)
Zm00001d003652::2:52002746-52004747(+)
Zm00001d033367::1:260534813-260536814(-)
Zm00001d027682::1:11064555-11066556(+)
Zm00001d005090::2:157781395-157783396(+)
Zm00001d018177::5:215859739-215861740(-)
Zm00001d014385::5:43922184-43924185(+)
Zm00001d034857::1:303913143-303915144(-)
Zm00001d012314::8:172333398-172335399(-)
Zm00001d014361::5:42780254-42782255(+)
Zm00001d042914::3:183825869-183827870(+)
Zm00001d050745::4:120508564-120510565(+)
Zm00001d036765::6:100107064-100109065(-)
Zm00001d039520::3:6770333-6772334(-)
Zm00001d026652::10:149391576-149393577(+)
Zm00001d037503::6:127574307-127576308(-)
Zm00001d015955::5:134003894-134005895(-)
Zm00001d053261::4:222938667-222940668(+)
Zm00001d048362::9:155115561-155117562(-)
Zm00001d047300::9:126005225-126007226(-)
Zm00001d024904::10:94182316-94184317(-)
Zm00001d045970::9:50871767-50873768(+)
Zm00001d002871::2:25169605-25171606(+)
Zm00001d018810::7:5845045-5847046(-)
Zm00001d044101::3:219134220-219136221(+)
Zm00001d014717::5:60364628-60366629(-)
Zm00001d020666::7:127321566-127323567(-)
Zm00001d002130::2:6424486-6426487(-)
Zm00001d017037::5:183342312-183344313(-)
Zm00001d004477::2:114364855-114366856(-)
Zm00001d002164::2:7012672-7014673(-)
Zm00001d017379::5:193877984-193879985(+)
Zm00001d031270::1:184548616-184550617(+)
Zm00001d043855::3:212187394-212189395(-)
Zm00001d024821::10:89616136-89618137(-)
Zm00001d021533::7:155258185-155260186(+)
Zm00001d029875::1:91424625-91426626(-)
Zm00001d033597::1:268077246-268079247(+)
Zm00001d027423::1:4908151-4910152(+)
Zm00001d002971::2:28375801-28377802(-)
Zm00001d024029::10:38043241-38045242(-)
Zm00001d037595::6:130836559-130838560(+)
Zm00001d030711::1:154989719-154991720(-)
Zm00001d052850::4:202486926-202488927(+)
Zm00001d031429::1:189861598-189863599(-)
Zm00001d046510::9:93174385-93176386(+)
Zm00001d036360::6:85716167-85718168(-)
Zm00001d006252::2:202862174-202864175(-)
Zm00001d053588::4:235519804-235521805(-)
Zm00001d007229::2:225209576-225211577(+)
Zm00001d006410::2:206970586-206972587(+)
Zm00001d038006::6:144944435-144946436(+)
Zm00001d013533::5:13759891-13761892(+)
Zm00001d046913::9:110227363-110229364(+)
Zm00001d021651::7:159108157-159110158(-)
Zm00001d023824::10:23505552-23507553(+)
Zm00001d027456::1:5660236-5662237(+)
Zm00001d044971::9:8654602-8656603(-)
Zm00001d043284::3:194360437-194362438(-)
Zm00001d004861::2:145375659-145377660(-)
Zm00001d048143::9:150814060-150816061(-)
Zm00001d024155::10:50394212-50396213(-)
Zm00001d041711::3:134554029-134556030(-)
Zm00001d051995::4:176046586-176048587(+)
Zm00001d013359::5:9536428-9538429(-)
Zm00001d016879::5:179260328-179262329(+)
Zm00001d033401::1:261929602-261931603(-)
Zm00001d010684::8:124283635-124285636(-)
Zm00001d043468::3:200984570-200986571(+)
Zm00001d009753::8:79786965-79788966(+)
Zm00001d024239::10:59004670-59006671(-)
Zm00001d008735::8:18254236-18256237(+)
Zm00001d017613::5:201702770-201704771(-)
Zm00001d025927::10:133905973-133907974(+)
Zm00001d023830::10:23733482-23735483(-)
Zm00001d022536::7:179674468-179676469(-)
Zm00001d015789::5:119786098-119788099(-)
Zm00001d025739::10:128020107-128022108(+)
Zm00001d001915::2:2811222-2813223(+)
Zm00001d035593::6:35732795-35734796(+)
Zm00001d041225::3:106402499-106404500(-)
Zm00001d041268::3:109249719-109251720(+)
Zm00001d016456::5:162961240-162963241(+)
Zm00001d038326::6:154564037-154566038(-)
Zm00001d021299::7:148225623-148227624(-)
Zm00001d048011::9:147987904-147989905(+)
Zm00001d021914::7:165821312-165823313(-)
Zm00001d044978::9:9098780-9100781(+)
Zm00001d004730::2:134440772-134442773(-)
Zm00001d025857::10:131576348-131578349(+)
Zm00001d004817::2:140975884-140977885(+)
Zm00001d013827::5:21508353-21510354(-)
Zm00001d025780::10:129427633-129429634(-)
Zm00001d009398::8:62428718-62430719(-)
Zm00001d009316::8:55099566-55101567(+)
Zm00001d041453::3:120953590-120955591(-)
Zm00001d048376::9:155255127-155257128(+)
Zm00001d017130::5:186478828-186480829(-)
Zm00001d018929::7:9544488-9546489(+)
Zm00001d019555::7:42145529-42147530(-)
Zm00001d018078::5:213836383-213838384(-)
Zm00001d018951::7:10360182-10362183(-)
Zm00001d052282::4:185958822-185960823(-)
Zm00001d049958::4:55677477-55679478(+)
Zm00001d042787::3:179534889-179536890(+)
Zm00001d047146::9:120059410-120061411(+)
Zm00001d021524::7:155150851-155152852(-)
Zm00001d033420::1:262570997-262572998(-)
Zm00001d032044::1:210443751-210445752(+)
Zm00001d006657::2:213714489-213716490(-)
Zm00001d022443::7:177802808-177804809(-)
Zm00001d040775::3:64948045-64950046(-)
Zm00001d054042::4:245463713-245465714(+)
Zm00001d039416::3:3820018-3822019(+)
Zm00001d029668::1:81915590-81917591(-)
Zm00001d052185::4:182583131-182585132(-)
Zm00001d027697::1:11317575-11319576(-)
Zm00001d017401::5:194937359-194939360(-)
Zm00001d010230::8:104883023-104885024(-)
Zm00001d030675::1:152399313-152401314(+)
Zm00001d032742::1:237019131-237021132(-)
Zm00001d017491::5:197433904-197435905(-)
Zm00001d015778::5:118616102-118618103(-)
Zm00001d013391::5:10266767-10268768(+)
Zm00001d046755::9:104437936-104439937(+)
Zm00001d001844::2:1717595-1719596(-)
Zm00001d025658::10:125253111-125255112(+)
Zm00001d047790::9:141812089-141814090(+)
Zm00001d051545::4:162050062-162052063(+)
Zm00001d040341::3:38864840-38866841(-)
Zm00001d008651::8:15981768-15983769(+)
Zm00001d036742::6:99716794-99718795(+)
Zm00001d053376::4:228361485-228363486(+)
Zm00001d038148::6:149402236-149404237(+)
Zm00001d014606::5:55058033-55060034(-)
Zm00001d039284::3:1013794-1015795(-)
Zm00001d025456::10:119080575-119082576(+)
Zm00001d015299::5:83249091-83251092(+)
Zm00001d021759::7:162470187-162472188(-)
Zm00001d010556::8:120222200-120224201(-)
Zm00001d016298::5:156107505-156109506(+)
Zm00001d027941::1:18021236-18023237(-)
Zm00001d048620::4:1474146-1476147(+)
Zm00001d043737::3:208731332-208733333(+)
Zm00001d014122::5:33166012-33168013(+)
Zm00001d015209::5:79511104-79513105(-)
Zm00001d003311::2:39753346-39755347(-)
Zm00001d038190::6:151025512-151027513(-)
Zm00001d038355::6:155175699-155177700(-)
Zm00001d016659::5:171620572-171622573(-)
Zm00001d009348::8:57760516-57762517(-)
Zm00001d014340::5:41542362-41544363(+)
Zm00001d018420::5:220378338-220380339(+)
Zm00001d027536::1:7684784-7686785(+)
Zm00001d005818::2:189657253-189659254(+)
Zm00001d022513::7:179168537-179170538(+)
Zm00001d028100::1:22994309-22996310(+)
Zm00001d031682::1:198601324-198603325(-)
Zm00001d033102::1:250201773-250203774(+)
Zm00001d018531::5:222540578-222542579(+)
Zm00001d051814::4:170345602-170347603(-)
Zm00001d026603::10:148756522-148758523(+)
Zm00001d040202::3:31837830-31839831(-)
Zm00001d016968::5:181545374-181547375(-)
Zm00001d039387::3:3145030-3147031(-)
Zm00001d027279::1:1547840-1549841(-)
Zm00001d043393::3:198631648-198633649(+)
Zm00001d015942::5:132984115-132986116(-)
Zm00001d017896::5:209712672-209714673(+)
Zm00001d053834::4:242113840-242115841(-)
Zm00001d033312::1:258661650-258663651(-)
Zm00001d033806::1:274287431-274289432(-)
Zm00001d035848::6:55785892-55787893(-)
Zm00001d003051::2:30449299-30451300(-)
Zm00001d044765::9:1837688-1839689(+)
Zm00001d052844::4:202425942-202427943(-)
Zm00001d021371::7:150145139-150147140(+)
Zm00001d010862::8:130826749-130828750(+)
Zm00001d015120::5:76337674-76339675(+)
Zm00001d028233::1:27422151-27424152(-)
Zm00001d043182::3:190806258-190808259(+)
Zm00001d020108::7:92394510-92396511(+)
Zm00001d043207::3:191796083-191798084(-)
Zm00001d013763::5:19653149-19655150(-)
Zm00001d026514::10:147435935-147437936(+)
Zm00001d013744::5:19092896-19094897(+)
Zm00001d030939::1:168398057-168400058(+)
Zm00001d043911::3:213660473-213662474(+)
Zm00001d004098::2:82649539-82651540(+)
Zm00001d047994::9:147451821-147453822(-)
Zm00001d036055::6:69309943-69311944(+)
Zm00001d025055::10:101890400-101892401(-)
Zm00001d026177::10:140378030-140380031(-)
Zm00001d048646::4:2597362-2599363(-)
Zm00001d008641::8:15542669-15544670(+)
Zm00001d033471::1:263621381-263623382(-)
Zm00001d038113::6:148389536-148391537(-)
Zm00001d046109::9:63900207-63902208(-)
Zm00001d046155::9:67847397-67849398(+)
Zm00001d013861::5:23157170-23159171(-)
Zm00001d041474::3:122397411-122399412(+)
Zm00001d028128::1:23608875-23610876(-)
Zm00001d017916::5:210062455-210064456(-)
Zm00001d013840::5:22103745-22105746(+)
Zm00001d017906::5:209947856-209949857(-)
Zm00001d018946::7:10192757-10194758(+)
Zm00001d035608::6:36534430-36536431(-)
Zm00001d036371::6:86011320-86013321(-)
Zm00001d014760::5:61832887-61834888(-)
Zm00001d047868::9:143836004-143838005(+)
Zm00001d039619::3:9221053-9223054(+)
Zm00001d035626::6:37494033-37496034(+)
Zm00001d022176::7:171739160-171741161(+)
Zm00001d025404::10:117396455-117398456(-)
Zm00001d009383::8:61552327-61554328(-)
Zm00001d011602::8:155611914-155613915(-)
Zm00001d009941::8:91080607-91082608(+)
Zm00001d048309::9:154301693-154303694(+)
Zm00001d024715::10:84699873-84701874(+)
Zm00001d015329::5:84709087-84711088(+)
Zm00001d033487::1:264042816-264044817(+)
Zm00001d017865::5:209122038-209124039(+)
Zm00001d029548::1:75697684-75699685(+)
Zm00001d038941::6:167366702-167368703(-)
Zm00001d048741::4:4824584-4826585(-)
Zm00001d037557::6:129474390-129476391(+)
Zm00001d035769::6:46864253-46866254(-)
Zm00001d017501::5:197646030-197648031(+)
Zm00001d018537::5:222625722-222627723(-)
Zm00001d047468::9:131001700-131003701(+)
Zm00001d011496::8:152418219-152420220(+)
Zm00001d044588::3:232794482-232796483(+)
Zm00001d053633::4:237654461-237656462(-)
Zm00001d044559::3:231693124-231695125(+)
Zm00001d007161::2:223602812-223604813(-)
Zm00001d029201::1:62064092-62066093(+)
Zm00001d005384::2:171870800-171872801(+)
Zm00001d026609::10:148913273-148915274(+)
Zm00001d054098::4:246454035-246456036(+)
Zm00001d027318::1:2825534-2827535(+)
Zm00001d038909::6:166812809-166814810(-)
Zm00001d015821::5:123915795-123917796(+)
Zm00001d027916::1:17552668-17554669(-)
Zm00001d050929::4:132079932-132081933(+)
Zm00001d021130::7:143427688-143429689(-)
Zm00001d005507::2:176647409-176649410(+)
Zm00001d005028::2:154628177-154630178(+)
Zm00001d005501::2:176339237-176341238(-)
Zm00001d042742::3:178622449-178624450(+)
Zm00001d022602::7:180848399-180850400(+)
Zm00001d033231::1:255274999-255277000(-)
Zm00001d032231::1:218056152-218058153(+)
Zm00001d049394::4:29100035-29102036(+)
Zm00001d033734::1:272415085-272417086(+)
Zm00001d049952::4:55173983-55175984(+)
Zm00001d047211::9:122169540-122171541(+)
Zm00001d035183::6:8512653-8514654(+)
Zm00001d052072::4:178594492-178596493(+)
Zm00001d030551::1:143315700-143317701(+)
Zm00001d010822::8:128820821-128822822(-)
Zm00001d018104::5:214354040-214356041(+)
Zm00001d003886::2:65050349-65052350(+)
Zm00001d047983::9:147126342-147128343(+)
Zm00001d005052::2:156310723-156312724(-)
Zm00001d042961::3:184963095-184965096(+)
Zm00001d053993::4:244793242-244795243(+)
Zm00001d045158::9:14625254-14627255(-)
Zm00001d053236::4:221554938-221556939(-)
Zm00001d029754::1:85550830-85552831(+)
Zm00001d038686::6:162597602-162599603(-)
Zm00001d025943::10:134294350-134296351(-)
Zm00001d021902::7:165699872-165701873(+)
Zm00001d028966::1:53180511-53182512(-)
Zm00001d044498::3:229725711-229727712(+)
Zm00001d029684::1:82568089-82570090(+)
Zm00001d024330::10:64914665-64916666(-)
Zm00001d027884::1:16705700-16707701(+)
Zm00001d018894::7:8562133-8564134(-)
Zm00001d023733::10:17845174-17847175(+)
Zm00001d034602::1:297603676-297605677(+)
Zm00001d037978::6:144042196-144044197(-)
Zm00001d010173::8:102970241-102972242(-)
Zm00001d051251::4:150630704-150632705(-)
Zm00001d006198::2:201399506-201401507(-)
Zm00001d023304::10:2563388-2565389(-)
Zm00001d016036::5:140762336-140764337(+)
Zm00001d012085::8:167845784-167847785(+)
Zm00001d007447::2:231963271-231965272(-)
Zm00001d017361::5:193661670-193663671(+)
Zm00001d045280::9:17827002-17829003(-)
Zm00001d005580::2:179435810-179437811(-)
Zm00001d006177::2:200733378-200735379(+)
Zm00001d009210::8:43206484-43208485(-)
Zm00001d006404::2:206800573-206802574(-)
Zm00001d012852::5:1097758-1099759(+)
Zm00001d010227::8:104780852-104782853(-)
Zm00001d050383::4:85013711-85015712(+)
Zm00001d051976::4:175713375-175715376(+)
Zm00001d004443::2:112230020-112232021(+)
Zm00001d029901::1:93281051-93283052(+)
Zm00001d022636::7:181975214-181977215(-)
Zm00001d011976::8:165541303-165543304(-)
Zm00001d053095::4:213516111-213518112(-)
Zm00001d006895::2:218755568-218757569(-)
Zm00001d023534::10:9084199-9086200(-)
Zm00001d039157::6:171237521-171239522(+)
Zm00001d013151::5:5451972-5453973(+)
Zm00001d004810::2:140749808-140751809(-)
Zm00001d035167::6:7485417-7487418(+)
Zm00001d034372::1:291110859-291112860(-)
Zm00001d041592::3:128772972-128774973(-)
Zm00001d048065::9:149253730-149255731(-)
Zm00001d037267::6:118741033-118743034(+)
Zm00001d039093::6:169876639-169878640(-)
Zm00001d004339::2:104565759-104567760(+)
Zm00001d019483::7:36377773-36379774(+)
Zm00001d009114::8:37232454-37234455(-)
Zm00001d032448::1:226866083-226868084(-)
Zm00001d049348::4:27362906-27364907(+)
Zm00001d023603::10:11675783-11677784(+)
Zm00001d033969::1:279875586-279877587(+)
Zm00001d016877::5:179233474-179235475(-)
Zm00001d015473::5:92114613-92116614(-)
Zm00001d026067::10:137483943-137485944(+)
Zm00001d003434::2:44259247-44261248(+)
Zm00001d023827::10:23687802-23689803(+)
Zm00001d046545::9:95155220-95157221(+)
Zm00001d042856::3:182226637-182228638(-)
Zm00001d051405::4:157329497-157331498(+)
Zm00001d036877::6:105438112-105440113(+)
Zm00001d019699::7:51764186-51766187(-)
Zm00001d029906::1:93521325-93523326(-)
Zm00001d012098::8:168222192-168224193(+)
Zm00001d049286::4:24419475-24421476(+)
Zm00001d038003::6:144812392-144814393(+)
Zm00001d026124::10:138972266-138974267(+)
Zm00001d010974::8:135528519-135530520(+)
Zm00001d003781::2:59178885-59180886(+)
Zm00001d006673::2:214021817-214023818(-)
Zm00001d037972::6:143912618-143914619(-)
Zm00001d050923::4:131647273-131649274(+)
Zm00001d047178::9:121082026-121084027(-)
Zm00001d020187::7:98544994-98546995(-)
Zm00001d021218::7:146450218-146452219(-)
Zm00001d033297::1:258036706-258038707(+)
Zm00001d046491::9:92234560-92236561(+)
Zm00001d007465::2:232274012-232276013(+)
Zm00001d047843::9:143116021-143118022(-)
Zm00001d010894::8:132442590-132444591(-)
Zm00001d033579::1:267646753-267648754(+)
Zm00001d052918::4:204768433-204770434(+)
Zm00001d049656::4:38888477-38890478(-)
Zm00001d025178::10:107850298-107852299(+)
Zm00001d002566::2:15559579-15561580(-)
Zm00001d002349::2:10672697-10674698(+)
Zm00001d039042::6:169141629-169143630(+)
Zm00001d026345::10:143893760-143895761(-)
Zm00001d025659::10:125276107-125278108(+)
Zm00001d005783::2:188169306-188171307(-)
Zm00001d040720::3:59859751-59861752(-)
Zm00001d025716::10:127320855-127322856(-)
Zm00001d042861::3:182289002-182291003(-)
Zm00001d039780::3:14535757-14537758(-)
Zm00001d048822::4:6008250-6010251(+)
Zm00001d032994::1:246211311-246213312(+)
Zm00001d029497::1:73242140-73244141(+)
Zm00001d041111::3:97973454-97975455(+)
Zm00001d033307::1:258335964-258337965(-)
Zm00001d004887::2:146643787-146645788(-)
Zm00001d016265::5:154658594-154660595(+)
Zm00001d029526::1:74781709-74783710(+)
Zm00001d026705::10:150496694-150498695(-)
Zm00001d043725::3:208414693-208416694(-)
Zm00001d053041::4:210327892-210329893(-)
Zm00001d017089::5:184916276-184918277(+)
Zm00001d040161::3:29766317-29768318(-)
Zm00001d023887::10:26415995-26417996(-)
Zm00001d015007::5:72034312-72036313(-)
Zm00001d014348::5:42146720-42148721(-)
Zm00001d008844::8:22465197-22467198(-)
Zm00001d005190::2:163036724-163038725(+)
Zm00001d023510::10:8029833-8031834(-)
Zm00001d006185::2:200998752-201000753(-)
Zm00001d045085::9:12056496-12058497(-)
Zm00001d032338::1:223133693-223135694(-)
Zm00001d037164::6:114578534-114580535(-)
Zm00001d024588::10:79473188-79475189(+)
Zm00001d042506::3:170094185-170096186(-)
Zm00001d029415::1:69603255-69605256(+)
Zm00001d026641::10:149272327-149274328(+)
Zm00001d018290::5:218020909-218022910(+)
Zm00001d014367::5:43195294-43197295(-)
Zm00001d013365::5:9790592-9792593(-)
Zm00001d006751::2:215851202-215853203(+)
Zm00001d044433::3:227868855-227870856(+)
Zm00001d017068::5:184338120-184340121(-)
Zm00001d003846::2:61948402-61950403(-)
Zm00001d017093::5:185235991-185237992(-)
Zm00001d012590::8:176948679-176950680(+)
Zm00001d041311::3:111538331-111540332(+)
Zm00001d042600::3:173138160-173140161(-)
Zm00001d038855::6:165901123-165903124(+)
Zm00001d034699::1:300207281-300209282(-)
Zm00001d040153::3:29318038-29320039(-)
Zm00001d029988::1:97702774-97704775(+)
Zm00001d014261::5:38498564-38500565(-)
Zm00001d003696::2:54979564-54981565(+)
Zm00001d013058::5:3950945-3952946(+)
Zm00001d049652::4:38764068-38766069(+)
Zm00001d032027::1:209850066-209852067(+)
Zm00001d015364::5:86324270-86326271(+)
Zm00001d046392::9:86863595-86865596(+)
Zm00001d024886::10:92762579-92764580(-)
Zm00001d019219::7:22316337-22318338(+)
Zm00001d049806::4:45461562-45463563(+)
Zm00001d012834::5:964263-966264(-)
Zm00001d037321::6:121015922-121017923(-)
Zm00001d045675::9:32679790-32681791(+)
Zm00001d044991::9:9472320-9474321(+)
Zm00001d039718::3:12977193-12979194(-)
Zm00001d019671::7:49652091-49654092(-)
Zm00001d038133::6:148943154-148945155(+)
Zm00001d040733::3:60681967-60683968(-)
Zm00001d033158::1:252442964-252444965(-)
Zm00001d023371::10:4189179-4191180(+)
Zm00001d035487::6:28935903-28937904(+)
Zm00001d047356::9:127437417-127439418(-)
Zm00001d030762::1:158941623-158943624(+)
Zm00001d044908::9:6926229-6928230(+)
Zm00001d028520::1:38039114-38041115(-)
Zm00001d014575::5:54057239-54059240(+)
Zm00001d041105::3:97509121-97511122(-)
Zm00001d023220::10:698908-700909(+)
Zm00001d012950::5:2321180-2323181(-)
Zm00001d006336::2:204950128-204952129(+)
Zm00001d005107::2:158561033-158563034(-)
Zm00001d027577::1:8337776-8339777(+)
Zm00001d003710::2:55851936-55853937(-)
Zm00001d003509::2:46247127-46249128(-)
Zm00001d032380::1:224651043-224653044(+)
Zm00001d001923::2:3010295-3012296(-)
Zm00001d049381::4:28443972-28445973(+)
Zm00001d016972::5:181703236-181705237(+)
Zm00001d010881::8:132067670-132069671(+)
Zm00001d003227::2:36784673-36786674(+)
Zm00001d004728::2:134138076-134140077(+)
Zm00001d013868::5:23315656-23317657(-)
Zm00001d041234::3:107216213-107218214(+)
Zm00001d035473::6:28368893-28370894(-)
Zm00001d007748::2:238725904-238727905(+)
Zm00001d042168::3:154689839-154691840(-)
Zm00001d054013::4:245165597-245167598(-)
Zm00001d009424::8:63826492-63828493(-)
Zm00001d005140::2:160697256-160699257(-)
Zm00001d038885::6:166377452-166379453(+)
Zm00001d012674::8:178409466-178411467(-)
Zm00001d028588::1:40098719-40100720(+)
Zm00001d046304::9:79538432-79540433(-)
Zm00001d018369::5:219418415-219420416(-)
Zm00001d018341::5:218863056-218865057(+)
Zm00001d037927::6:142235460-142237461(-)
Zm00001d007597::2:235975631-235977632(-)
Zm00001d032931::1:243610381-243612382(+)
Zm00001d044333::3:225389208-225391209(-)
Zm00001d006337::2:204962060-204964061(+)
Zm00001d032031::1:209982516-209984517(+)
Zm00001d024481::10:73440959-73442960(+)
Zm00001d015960::5:134286491-134288492(+)
Zm00001d049738::4:42142232-42144233(-)
Zm00001d014246::5:37919503-37921504(-)
Zm00001d038791::6:164389322-164391323(-)
Zm00001d048155::9:151076313-151078314(-)
Zm00001d022577::7:180298162-180300163(+)
Zm00001d033520::1:265491633-265493634(-)
Zm00001d047615::9:137069744-137071745(+)
Zm00001d002685::2:19211493-19213494(+)
Zm00001d021999::7:167784907-167786908(-)
Zm00001d002085::2:5768434-5770435(-)
Zm00001d034343::1:290258678-290260679(+)
Zm00001d018463::5:221326767-221328768(-)
Zm00001d029545::1:75663702-75665703(-)
Zm00001d040423::3:42816164-42818165(+)
Zm00001d002548::2:15187163-15189164(+)
Zm00001d012484::8:175351532-175353533(+)
Zm00001d049507::4:32693239-32695240(+)
Zm00001d016100::5:144546615-144548616(-)
Zm00001d043029::3:187047179-187049180(-)
Zm00001d029978::1:97316790-97318791(-)
Zm00001d048776::4:5382233-5384234(-)
Zm00001d015569::5:98403492-98405493(+)
Zm00001d037970::6:143884273-143886274(-)
Zm00001d036496::6:90595516-90597517(+)
Zm00001d026025::10:136294158-136296159(+)
Zm00001d021170::7:144830419-144832420(+)
Zm00001d038187::6:150897571-150899572(-)
Zm00001d006590::2:211721178-211723179(+)
Zm00001d053935::4:243882268-243884269(-)
Zm00001d005179::2:162708052-162710053(-)
Zm00001d021777::7:162863316-162865317(+)
Zm00001d011781::8:161474622-161476623(-)
Zm00001d012560::8:176651156-176653157(-)
Zm00001d031269::1:184543804-184545805(+)
Zm00001d021596::7:157693471-157695472(+)
Zm00001d042780::3:179449055-179451056(+)
Zm00001d002589::2:16285968-16287969(+)
Zm00001d032172::1:215555992-215557993(-)
Zm00001d017821::5:207741084-207743085(+)
Zm00001d052613::4:194777927-194779928(-)
Zm00001d023340::10:3668382-3670383(+)
Zm00001d020882::7:135397109-135399110(+)
Zm00001d050062::4:63284556-63286557(+)
Zm00001d052215::4:183481447-183483448(-)
Zm00001d044464::3:228880979-228882980(-)
Zm00001d053156::4:216942020-216944021(+)
Zm00001d050894::4:128783181-128785182(-)
Zm00001d011611::8:155866258-155868259(-)
Zm00001d038864::6:166068792-166070793(-)
Zm00001d027762::1:13030068-13032069(-)
Zm00001d010773::8:127461298-127463299(+)
Zm00001d043528::3:202843448-202845449(+)
Zm00001d043295::3:194899108-194901109(+)
Zm00001d028840::1:48336988-48338989(-)
Zm00001d012851::5:1098556-1100557(-)
Zm00001d017207::5:188937225-188939226(-)
Zm00001d032263::1:219628024-219630025(+)
Zm00001d049858::4:48663250-48665251(+)
Zm00001d004115::2:83491066-83493067(-)
Zm00001d006382::2:206213990-206215991(-)
Zm00001d033362::1:260334052-260336053(-)
Zm00001d012749::8:179669802-179671803(+)
Zm00001d003249::2:37859208-37861209(-)
Zm00001d029598::1:78389560-78391561(+)
Zm00001d044855::9:5308026-5310027(+)
Zm00001d019619::7:46403812-46405813(-)
Zm00001d021140::7:143876736-143878737(-)
Zm00001d050483::4:91997433-91999434(+)
Zm00001d028691::1:43310590-43312591(+)
Zm00001d008322::8:5180573-5182574(-)
Zm00001d047517::9:133212713-133214714(-)
Zm00001d053589::4:235593298-235595299(-)
Zm00001d014845::5:65245097-65247098(-)
Zm00001d047538::9:134291708-134293709(-)
Zm00001d043185::3:190869468-190871469(-)
Zm00001d014513::5:51116294-51118295(-)
Zm00001d047273::9:125013684-125015685(+)
Zm00001d014683::5:58812074-58814075(+)
Zm00001d045293::9:18075780-18077781(-)
Zm00001d051860::4:172527848-172529849(-)
Zm00001d026589::10:148508127-148510128(+)
Zm00001d003185::2:34989664-34991665(+)
Zm00001d049336::4:27052720-27054721(-)
Zm00001d020485::7:118507402-118509403(+)
Zm00001d019293::7:25960996-25962997(+)
Zm00001d048725::4:4303946-4305947(+)
Zm00001d032238::1:218365543-218367544(-)
Zm00001d019383::7:30993817-30995818(-)
Zm00001d045088::9:12098490-12100491(-)
Zm00001d020691::7:128620823-128622824(-)
Zm00001d019393::7:31559595-31561596(-)
Zm00001d028619::1:41021501-41023502(-)
Zm00001d031053::1:174881015-174883016(+)
Zm00001d046591::9:97599087-97601088(+)
Zm00001d045097::9:12383836-12385837(+)
Zm00001d017363::5:193669204-193671205(+)
Zm00001d025445::10:118845382-118847383(+)
Zm00001d040641::3:55751987-55753988(-)
Zm00001d013622::5:15685978-15687979(+)
Zm00001d013197::5:6202220-6204221(-)
Zm00001d031992::1:208950281-208952282(-)
Zm00001d020636::7:125842095-125844096(-)
Zm00001d033848::1:275703304-275705305(+)
Zm00001d048333::9:154593153-154595154(-)
Zm00001d036359::6:85618399-85620400(+)
Zm00001d048842::4:6226040-6228041(+)
Zm00001d017308::5:192347315-192349316(+)
Zm00001d018475::5:221506757-221508758(-)
Zm00001d016771::5:175545468-175547469(-)
Zm00001d038766::6:164156402-164158403(+)
Zm00001d053988::4:244690016-244692017(+)
Zm00001d044667::3:234431484-234433485(-)
Zm00001d004768::2:137855739-137857740(-)
Zm00001d042077::3:149834272-149836273(+)
Zm00001d033855::1:275937456-275939457(+)
Zm00001d031329::1:186193254-186195255(+)
Zm00001d017876::5:209360392-209362393(+)
Zm00001d042475::3:168869720-168871721(+)
Zm00001d021532::7:155245134-155247135(+)
Zm00001d041635::3:130620057-130622058(+)
Zm00001d022356::7:176095526-176097527(-)
Zm00001d043049::3:187420003-187422004(-)
Zm00001d044878::9:6369798-6371799(-)
Zm00001d007810::2:240072995-240074996(-)
Zm00001d041750::3:135902048-135904049(+)
Zm00001d005707::2:184016765-184018766(+)
Zm00001d041090::3:96816358-96818359(-)
Zm00001d002553::2:15287424-15289425(-)
Zm00001d010566::8:120518762-120520763(-)
Zm00001d029189::1:61570217-61572218(+)
Zm00001d016287::5:155681712-155683713(-)
Zm00001d025703::10:126793399-126795400(-)
Zm00001d006839::2:217686531-217688532(-)
Zm00001d053022::4:209716883-209718884(+)
Zm00001d049228::4:21756095-21758096(+)
Zm00001d032632::1:232566235-232568236(-)
Zm00001d028252::1:28059365-28061366(-)
Zm00001d029563::1:76525915-76527916(-)
Zm00001d009028::8:30677491-30679492(+)
Zm00001d003476::2:45425054-45427055(-)
Zm00001d038946::6:167400793-167402794(+)
Zm00001d004557::2:117902093-117904094(+)
Zm00001d038513::6:159020539-159022540(-)
Zm00001d045735::9:36013388-36015389(-)
Zm00001d020491::7:118718938-118720939(-)
Zm00001d008511::8:11032088-11034089(-)
Zm00001d010542::8:119801432-119803433(-)
Zm00001d033602::1:268315313-268317314(-)
Zm00001d030579::1:145824290-145826291(-)
Zm00001d037932::6:142520697-142522698(-)
Zm00001d032322::1:222266969-222268970(-)
Zm00001d039882::3:17549876-17551877(-)
Zm00001d018693::7:2684984-2686985(+)
Zm00001d032244::1:218619357-218621358(-)
Zm00001d049921::4:52818057-52820058(-)
Zm00001d008535::8:12034517-12036518(+)
Zm00001d049660::4:39001989-39003990(-)
Zm00001d030285::1:119479314-119481315(+)
Zm00001d031743::1:200574949-200576950(-)
Zm00001d049624::4:37969134-37971135(+)
Zm00001d026483::10:146815944-146817945(-)
Zm00001d031510::1:192355870-192357871(+)
Zm00001d042847::3:181899040-181901041(+)
Zm00001d022000::7:167812812-167814813(-)
Zm00001d043134::3:189964910-189966911(-)
Zm00001d006210::2:201904138-201906139(+)
Zm00001d003083::2:31518153-31520154(+)
Zm00001d006055::2:196665878-196667879(-)
Zm00001d043156::3:190358292-190360293(-)
Zm00001d022551::7:179889639-179891640(-)
Zm00001d053805::4:241440399-241442400(+)
Zm00001d042375::3:163749604-163751605(-)
Zm00001d053902::4:243363759-243365760(-)
Zm00001d042731::3:178453160-178455161(+)
Zm00001d006702::2:214684048-214686049(+)
Zm00001d032636::1:232681071-232683072(-)
Zm00001d043145::3:190102891-190104892(+)
Zm00001d039596::3:8661399-8663400(-)
Zm00001d029968::1:96899387-96901388(+)
Zm00001d011436::8:150437223-150439224(+)
Zm00001d022250::7:173622841-173624842(+)
Zm00001d036970::6:107807869-107809870(-)
Zm00001d012744::8:179564359-179566360(+)
Zm00001d033808::1:274300169-274302170(+)
Zm00001d019568::7:43297234-43299235(+)
Zm00001d009473::8:66146366-66148367(-)
Zm00001d033092::1:250108021-250110022(-)
Zm00001d047802::9:142158999-142161000(-)
Zm00001d010621::8:122090886-122092887(-)
Zm00001d035844::6:55328744-55330745(-)
Zm00001d051393::4:156980266-156982267(+)
Zm00001d019642::7:47826403-47828404(+)
Zm00001d020902::7:136125107-136127108(-)
Zm00001d036680::6:97451378-97453379(+)
Zm00001d029143::1:60337344-60339345(+)
Zm00001d023481::10:6974412-6976413(+)
Zm00001d014114::5:32987543-32989544(+)
Zm00001d045684::9:33195902-33197903(-)
Zm00001d005888::2:191782361-191784362(-)
Zm00001d030995::1:172456977-172458978(-)
Zm00001d002782::2:22573985-22575986(-)
Zm00001d022613::7:181088067-181090068(+)
Zm00001d053919::4:243646452-243648453(+)
Zm00001d051964::4:175495182-175497183(-)
Zm00001d013511::5:13216041-13218042(-)
Zm00001d013920::5:24846044-24848045(+)
Zm00001d049744::4:42453872-42455873(+)
Zm00001d037737::6:135901419-135903420(-)
Zm00001d035041::6:2928851-2930852(+)
Zm00001d039503::3:6082514-6084515(-)
Zm00001d045309::9:18676908-18678909(+)
Zm00001d019538::7:41107238-41109239(+)
Zm00001d049457::4:30892183-30894184(+)
Zm00001d016496::5:164785745-164787746(+)
Zm00001d001848::2:1809646-1811647(+)
Zm00001d036982::6:108210961-108212962(+)
Zm00001d009320::8:55174264-55176265(-)
Zm00001d028875::1:49354247-49356248(+)
Zm00001d051572::4:163139933-163141934(-)
Zm00001d039059::6:169392679-169394680(+)
Zm00001d045529::9:25601894-25603895(-)
Zm00001d009268::8:49302850-49304851(-)
Zm00001d024950::10:96576096-96578097(-)
Zm00001d032668::1:233720067-233722068(-)
Zm00001d022010::7:167904317-167906318(+)
Zm00001d039616::3:9146815-9148816(-)
Zm00001d012693::8:178729057-178731058(+)
Zm00001d051958::4:175328415-175330416(-)
Zm00001d008502::8:10654528-10656529(-)
Zm00001d013730::5:18826754-18828755(-)
Zm00001d006710::2:214993906-214995907(-)
Zm00001d052033::4:176972129-176974130(-)
Zm00001d022582::7:180321469-180323470(+)
Zm00001d036841::6:103432525-103434526(-)
Zm00001d052411::4:189318272-189320273(+)
Zm00001d003559::2:48065262-48067263(+)
Zm00001d017676::5:203884147-203886148(-)
Zm00001d003004::2:29239689-29241690(+)
Zm00001d020063::7:89576119-89578120(+)
Zm00001d034883::1:304662629-304664630(-)
Zm00001d025763::10:128650184-128652185(+)
Zm00001d028603::1:40509025-40511026(+)
Zm00001d037085::6:111708188-111710189(+)
Zm00001d040420::3:42567434-42569435(+)
Zm00001d027932::1:17928003-17930004(+)
Zm00001d042476::3:169002872-169004873(-)
Zm00001d023735::10:17922251-17924252(-)
Zm00001d048673::4:3100353-3102354(-)
Zm00001d012808::5:570801-572802(+)
Zm00001d044036::3:217328627-217330628(+)
Zm00001d016860::5:178503459-178505460(+)
Zm00001d024314::10:63670919-63672920(+)
Zm00001d014594::5:54545740-54547741(+)
Zm00001d029473::1:72299903-72301904(-)
Zm00001d049134::4:17175493-17177494(-)
Zm00001d011963::8:165274569-165276570(-)
Zm00001d025346::10:115023566-115025567(+)
Zm00001d026312::10:143368209-143370210(+)
Zm00001d023617::10:12274024-12276025(+)
Zm00001d053446::4:231904287-231906288(-)
Zm00001d049156::4:18279904-18281905(-)
Zm00001d012452::8:174783485-174785486(+)
Zm00001d050372::4:84606584-84608585(+)
Zm00001d048769::4:5255275-5257276(-)
Zm00001d020450::7:115279090-115281091(+)
Zm00001d007902::2:242058937-242060938(-)
Zm00001d020957::7:137709813-137711814(+)
Zm00001d021452::7:152566106-152568107(+)
Zm00001d049698::4:40546777-40548778(-)
Zm00001d046472::9:91534924-91536925(-)
Zm00001d042061::3:149277829-149279830(-)
Zm00001d031289::1:185331862-185333863(-)
Zm00001d036691::6:97808605-97810606(-)
Zm00001d003176::2:34604864-34606865(+)
Zm00001d036641::6:95983318-95985319(-)
Zm00001d029642::1:80921437-80923438(-)
Zm00001d027885::1:16722191-16724192(-)
Zm00001d033356::1:260109295-260111296(+)
Zm00001d013935::5:25226956-25228957(+)
Zm00001d018687::7:2647515-2649516(-)
Zm00001d040020::3:23247295-23249296(+)
Zm00001d050202::4:73395880-73397881(+)
Zm00001d021528::7:155182614-155184615(-)
Zm00001d040357::3:39647603-39649604(+)
Zm00001d008874::8:23549331-23551332(-)
Zm00001d043465::3:200809580-200811581(-)
Zm00001d052339::4:187397870-187399871(-)
Zm00001d021898::7:165618534-165620535(+)
Zm00001d047461::9:130895762-130897763(-)
Zm00001d021204::7:146024327-146026328(-)
Zm00001d049161::4:18470012-18472013(+)
Zm00001d043418::3:199104828-199106829(-)
Zm00001d046581::9:96873603-96875604(+)
Zm00001d036427::6:87985823-87987824(-)
Zm00001d008922::8:25308752-25310753(-)
Zm00001d041958::3:145662599-145664600(-)
Zm00001d010782::8:127601267-127603268(+)
Zm00001d014330::5:41108950-41110951(+)
Zm00001d036758::6:99944610-99946611(-)
Zm00001d015260::5:81794578-81796579(-)
Zm00001d032547::1:230139884-230141885(+)
Zm00001d024771::10:87290145-87292146(+)
Zm00001d002704::2:19806573-19808574(+)
Zm00001d030765::1:158958435-158960436(-)
Zm00001d012984::5:2832632-2834633(-)
Zm00001d026633::10:149200258-149202259(-)
Zm00001d036521::6:91156117-91158118(+)
Zm00001d047392::9:128612607-128614608(+)
Zm00001d051924::4:174720062-174722063(-)
Zm00001d004729::2:134367657-134369658(-)
Zm00001d017251::5:190353824-190355825(+)
Zm00001d036261::6:80482497-80484498(-)
Zm00001d037605::6:131418262-131420263(+)
Zm00001d005406::2:173044165-173046166(+)
Zm00001d052271::4:185519716-185521717(-)
Zm00001d052030::4:176899983-176901984(-)
Zm00001d047929::9:145593270-145595271(-)
Zm00001d003531::2:46843574-46845575(-)
Zm00001d025504::10:120757577-120759578(-)
Zm00001d009419::8:63662210-63664211(+)
Zm00001d022147::7:171238354-171240355(+)
Zm00001d036049::6:68974107-68976108(+)
Zm00001d053731::4:240026302-240028303(-)
Zm00001d002086::2:5774711-5776712(-)
Zm00001d052656::4:196027839-196029840(+)
Zm00001d012030::8:166783565-166785566(-)
Zm00001d006368::2:205865317-205867318(+)
Zm00001d020532::7:121212532-121214533(+)
Zm00001d053665::4:238448572-238450573(+)
Zm00001d006794::2:216887685-216889686(-)
Zm00001d013400::5:10461384-10463385(-)
Zm00001d011580::8:154910540-154912541(-)
Zm00001d033595::1:268073124-268075125(-)
Zm00001d002122::2:6154645-6156646(-)
Zm00001d045578::9:27180358-27182359(-)
Zm00001d034934::1:306088606-306090607(+)
Zm00001d030043::1:101722067-101724068(-)
Zm00001d008372::8:6691701-6693702(-)
Zm00001d007678::2:237301637-237303638(-)
Zm00001d012052::8:167249145-167251146(+)
Zm00001d044468::3:228981952-228983953(+)
Zm00001d032156::1:214678412-214680413(-)
Zm00001d039671::3:11563006-11565007(-)
Zm00001d009410::8:63368601-63370602(-)
Zm00001d017387::5:194082164-194084165(+)
Zm00001d032889::1:241518552-241520553(+)
Zm00001d005328::2:169710133-169712134(-)
Zm00001d038929::6:167163220-167165221(+)
Zm00001d003208::2:36000191-36002192(-)
Zm00001d014879::5:66806368-66808369(+)
Zm00001d041603::3:129429756-129431757(-)
Zm00001d028668::1:42437608-42439609(-)
Zm00001d016837::5:177878892-177880893(-)
Zm00001d026289::10:142954962-142956963(+)
Zm00001d015090::5:75189531-75191532(-)
Zm00001d006217::2:202079738-202081739(+)
Zm00001d043511::3:202360979-202362980(-)
Zm00001d042435::3:167143797-167145798(+)
Zm00001d012748::8:179669377-179671378(-)
Zm00001d024037::10:38842698-38844699(+)
Zm00001d016804::5:176687400-176689401(-)
Zm00001d040588::3:51615951-51617952(-)
Zm00001d023901::10:27252214-27254215(-)
Zm00001d023775::10:19783401-19785402(-)
Zm00001d002542::2:15063959-15065960(-)
Zm00001d051130::4:145117277-145119278(+)
Zm00001d022360::7:176114026-176116027(-)
Zm00001d012891::5:1621204-1623205(+)
Zm00001d038937::6:167326113-167328114(-)
Zm00001d007357::2:229626230-229628231(-)
Zm00001d008386::8:6911360-6913361(-)
Zm00001d022397::7:176798702-176800703(+)
Zm00001d038345::6:154906043-154908044(-)
Zm00001d042341::3:162109801-162111802(+)
Zm00001d003343::2:40925000-40927001(-)
Zm00001d005532::2:177524428-177526429(-)
Zm00001d033383::1:261131061-261133062(+)
Zm00001d036278::6:81478063-81480064(+)
Zm00001d012338::8:172707163-172709164(+)
Zm00001d042589::3:172884584-172886585(-)
Zm00001d012488::8:175395885-175397886(-)
Zm00001d009146::8:39526146-39528147(-)
Zm00001d049372::4:28133426-28135427(+)
Zm00001d053858::4:242394805-242396806(-)
Zm00001d027412::1:4722955-4724956(+)
Zm00001d043102::3:189312144-189314145(-)
Zm00001d025919::10:133767291-133769292(-)
Zm00001d036206::6:77075325-77077326(+)
Zm00001d004052::2:79612637-79614638(-)
Zm00001d002626::2:17193098-17195099(-)
Zm00001d019247::7:23768689-23770690(-)
Zm00001d003923::2:68464094-68466095(+)
Zm00001d021384::7:150582359-150584360(+)
Zm00001d045728::9:35560781-35562782(-)
Zm00001d011041::8:137258414-137260415(+)
Zm00001d048132::9:150602549-150604550(-)
Zm00001d004193::2:90153151-90155152(+)
Zm00001d003017::2:29562329-29564330(-)
Zm00001d039660::3:10951515-10953516(-)
Zm00001d017472::5:196962004-196964005(-)
Zm00001d028718::1:44177871-44179872(+)
Zm00001d036403::6:86958187-86960188(+)
Zm00001d025690::10:126318419-126320420(+)
Zm00001d007234::2:225335467-225337468(+)
Zm00001d005425::2:173593305-173595306(-)
Zm00001d043819::3:210961866-210963867(+)
Zm00001d020526::7:120917356-120919357(+)
Zm00001d030593::1:147204542-147206543(+)
Zm00001d033995::1:280608544-280610545(+)
Zm00001d024597::10:79903560-79905561(-)
Zm00001d034995::6:1301415-1303416(-)
Zm00001d032330::1:222630375-222632376(-)
Zm00001d033490::1:264085701-264087702(-)
Zm00001d040036::3:23949140-23951141(+)
Zm00001d026445::10:145976251-145978252(-)
Zm00001d051311::4:152983837-152985838(-)
Zm00001d053448::4:232003961-232005962(-)
Zm00001d011667::8:158091723-158093724(-)
Zm00001d010190::8:103460156-103462157(-)
Zm00001d021936::7:166384800-166386801(-)
Zm00001d040960::3:83470006-83472007(+)
Zm00001d043253::3:193362995-193364996(+)
Zm00001d035185::6:8561024-8563025(+)
Zm00001d051946::4:174990894-174992895(+)
Zm00001d021952::7:166937236-166939237(-)
Zm00001d013107::5:4771377-4773378(-)
Zm00001d047180::9:121083805-121085806(+)
Zm00001d018626::7:1335061-1337062(-)
Zm00001d011631::8:156789958-156791959(-)
Zm00001d044993::9:9497746-9499747(-)
Zm00001d011069::8:138010816-138012817(+)
Zm00001d024406::10:69203795-69205796(-)
Zm00001d043889::3:213107540-213109541(+)
Zm00001d052247::4:184665246-184667247(+)
Zm00001d025915::10:133739410-133741411(-)
Zm00001d027380::1:3986929-3988930(+)
Zm00001d051961::4:175396832-175398833(-)
Zm00001d034524::1:295620066-295622067(+)
Zm00001d049731::4:41764216-41766217(+)
Zm00001d025495::10:120565089-120567090(+)
Zm00001d031392::1:188716545-188718546(-)
Zm00001d020351::7:108483037-108485038(+)
Zm00001d016549::5:167011281-167013282(-)
Zm00001d013799::5:20612116-20614117(-)
Zm00001d038046::6:145995507-145997508(+)
Zm00001d048173::9:151393789-151395790(+)
Zm00001d015599::5:100242403-100244404(-)
Zm00001d006641::2:213266899-213268900(+)
Zm00001d052723::4:198868966-198870967(+)
Zm00001d021192::7:145446689-145448690(+)
Zm00001d023762::10:19187682-19189683(+)
Zm00001d048717::4:4145109-4147110(+)
Zm00001d052945::4:205818692-205820693(-)
Zm00001d051363::4:155988767-155990768(+)
Zm00001d008257::8:3292611-3294612(-)
Zm00001d052718::4:198620167-198622168(+)
Zm00001d047723::9:139998913-140000914(+)
Zm00001d013485::5:12643042-12645043(-)
Zm00001d009978::8:93232097-93234098(-)
Zm00001d017138::5:186666446-186668447(-)
Zm00001d053628::4:237226391-237228392(+)
Zm00001d008976::8:28092616-28094617(+)
Zm00001d022171::7:171714729-171716730(-)
Zm00001d002663::2:18765598-18767599(-)
Zm00001d033295::1:257897523-257899524(+)
Zm00001d054070::4:245876350-245878351(-)
Zm00001d034872::1:304414510-304416511(+)
Zm00001d005205::2:163507569-163509570(+)
Zm00001d053862::4:242511231-242513232(+)
Zm00001d038106::6:148078447-148080448(+)
Zm00001d031009::1:173163933-173165934(+)
Zm00001d050163::4:69978107-69980108(+)
Zm00001d027278::1:1532657-1534658(-)
Zm00001d038058::6:146571815-146573816(-)
Zm00001d017893::5:209706343-209708344(-)
Zm00001d035705::6:41906739-41908740(+)
Zm00001d019803::7:62980983-62982984(+)
Zm00001d030962::1:169326309-169328310(+)
Zm00001d036334::6:84741995-84743996(-)
Zm00001d018096::5:214121122-214123123(-)
Zm00001d025025::10:100276927-100278928(+)
Zm00001d027590::1:8572454-8574455(+)
Zm00001d034486::1:294253905-294255906(-)
Zm00001d052438::4:190070689-190072690(-)
Zm00001d015197::5:78934779-78936780(-)
Zm00001d021183::7:145177986-145179987(+)
Zm00001d044213::3:221963576-221965577(+)
Zm00001d003682::2:54075021-54077022(-)
Zm00001d032095::1:212362821-212364822(+)
Zm00001d018718::7:3072241-3074242(+)
Zm00001d051702::4:167220303-167222304(-)
Zm00001d018136::5:215110712-215112713(+)
Zm00001d016711::5:173430742-173432743(-)
Zm00001d019545::7:41787995-41789996(-)
Zm00001d028514::1:37839538-37841539(+)
Zm00001d038270::6:152873349-152875350(-)
Zm00001d032146::1:214435110-214437111(+)
Zm00001d028409::1:33798638-33800639(+)
Zm00001d025497::10:120582967-120584968(-)
Zm00001d022159::7:171438984-171440985(-)
Zm00001d005118::2:159229565-159231566(-)
Zm00001d054065::4:245793076-245795077(+)
Zm00001d053630::4:237403458-237405459(-)
Zm00001d052767::4:200047792-200049793(+)
Zm00001d027558::1:8150957-8152958(+)
Zm00001d050368::4:84246002-84248003(+)
Zm00001d039812::3:15572450-15574451(+)
Zm00001d044527::3:230890004-230892005(+)
Zm00001d031961::1:208048857-208050858(+)
Zm00001d041267::3:109158919-109160920(+)
Zm00001d012269::8:171647127-171649128(-)
Zm00001d044972::9:8653643-8655644(+)
Zm00001d045341::9:19219542-19221543(+)
Zm00001d001960::2:3560450-3562451(-)
Zm00001d002570::2:15642895-15644896(-)
Zm00001d052375::4:188483971-188485972(+)
Zm00001d013239::5:6864304-6866305(-)
Zm00001d051323::4:154122479-154124480(+)
Zm00001d053822::4:241794247-241796248(+)
Zm00001d009866::8:85806479-85808480(-)
Zm00001d008614::8:14480330-14482331(+)
Zm00001d033893::1:277646545-277648546(-)
Zm00001d022630::7:181798896-181800897(-)
Zm00001d043432::3:199634804-199636805(+)
Zm00001d039022::6:168833256-168835257(+)
Zm00001d037527::6:128132342-128134343(+)
Zm00001d018944::7:10192902-10194903(-)
Zm00001d020400::7:111429052-111431053(+)
Zm00001d005228::2:164593961-164595962(+)
Zm00001d037687::6:133986294-133988295(-)
Zm00001d033986::1:280284579-280286580(+)
Zm00001d044520::3:230789301-230791302(-)
Zm00001d031171::1:180488941-180490942(+)
Zm00001d038139::6:149202355-149204356(+)
Zm00001d019648::7:47988539-47990540(+)
Zm00001d013166::5:5732870-5734871(-)
Zm00001d031809::1:202466941-202468942(+)
Zm00001d040368::3:40483558-40485559(+)
Zm00001d010272::8:106931612-106933613(+)
Zm00001d019228::7:22844081-22846082(+)
Zm00001d050501::4:94342958-94344959(+)
Zm00001d029577::1:77400732-77402733(-)
Zm00001d048616::4:1394845-1396846(-)
Zm00001d043330::3:196833712-196835713(+)
Zm00001d032376::1:224513946-224515947(+)
Zm00001d010220::8:104633041-104635042(+)
Zm00001d011891::8:164104670-164106671(+)
Zm00001d022236::7:173378435-173380436(-)
Zm00001d006253::2:202861386-202863387(+)
Zm00001d039142::6:170974125-170976126(+)
Zm00001d038330::6:154715313-154717314(-)
Zm00001d017868::5:209146416-209148417(+)
Zm00001d051869::4:172949984-172951985(-)
Zm00001d031694::1:198712966-198714967(-)
Zm00001d033491::1:264152627-264154628(+)
Zm00001d034735::1:300978901-300980902(-)
Zm00001d039935::3:19868982-19870983(-)
Zm00001d044280::3:223965409-223967410(+)
Zm00001d039144::6:171030546-171032547(-)
Zm00001d044517::3:230726046-230728047(-)
Zm00001d014232::5:37305792-37307793(+)
Zm00001d039878::3:17380493-17382494(-)
Zm00001d003429::2:44098840-44100841(+)
Zm00001d019599::7:45892231-45894232(-)
Zm00001d032253::1:219091702-219093703(-)
Zm00001d039133::6:170772887-170774888(-)
Zm00001d031442::1:190247586-190249587(+)
Zm00001d052225::4:183712278-183714279(+)
Zm00001d043302::3:195191133-195193134(-)
Zm00001d014467::5:49122273-49124274(-)
Zm00001d013002::5:2974841-2976842(-)
Zm00001d014962::5:70351150-70353151(-)
Zm00001d041965::3:145915659-145917660(+)
Zm00001d013376::5:10002693-10004694(+)
Zm00001d011130::8:139923913-139925914(-)
Zm00001d013380::5:10059330-10061331(-)
Zm00001d051404::4:157202993-157204994(+)
Zm00001d003428::2:44098260-44100261(-)
Zm00001d003524::2:46656755-46658756(+)
Zm00001d002817::2:23532347-23534348(-)
Zm00001d009727::8:78050795-78052796(-)
Zm00001d026187::10:140543009-140545010(+)
Zm00001d003114::2:32676042-32678043(+)
Zm00001d011349::8:147533875-147535876(+)
Zm00001d001799::2:1082934-1084935(+)
Zm00001d031082::1:176365592-176367593(+)
Zm00001d022512::7:179139053-179141054(-)
Zm00001d020454::7:115405551-115407552(+)
Zm00001d032142::1:214320178-214322179(-)
Zm00001d021789::7:163019420-163021421(+)
Zm00001d053122::4:214602508-214604509(-)
Zm00001d049054::4:14051216-14053217(-)
Zm00001d038546::6:159660155-159662156(+)
Zm00001d029861::1:90927127-90929128(+)
Zm00001d049168::4:18894965-18896966(-)
Zm00001d008312::8:4853710-4855711(+)
Zm00001d053987::4:244607835-244609836(+)
Zm00001d025199::10:108611102-108613103(-)
Zm00001d039881::3:17544771-17546772(-)
Zm00001d002658::2:18563603-18565604(-)
Zm00001d030813::1:161364467-161366468(+)
Zm00001d032588::1:231395123-231397124(+)
Zm00001d036522::6:91178243-91180244(-)
Zm00001d028654::1:41848258-41850259(-)
Zm00001d053257::4:222753933-222755934(+)
Zm00001d041569::3:127514064-127516065(+)
Zm00001d006757::2:216048622-216050623(+)
Zm00001d014512::5:51090140-51092141(-)
Zm00001d018355::5:219131061-219133062(+)
Zm00001d006552::2:210879032-210881033(-)
Zm00001d027411::1:4717445-4719446(+)
Zm00001d010567::8:120520342-120522343(+)
Zm00001d017845::5:208604535-208606536(-)
Zm00001d007434::2:231626989-231628990(+)
Zm00001d004672::2:129373697-129375698(+)
Zm00001d040571::3:50771278-50773279(-)
Zm00001d039181::6:172034439-172036440(+)
Zm00001d053985::4:244595866-244597867(+)
Zm00001d031617::1:196227546-196229547(-)
Zm00001d005072::2:157223017-157225018(+)
Zm00001d021295::7:148148106-148150107(-)
Zm00001d021947::7:166770345-166772346(+)
Zm00001d033950::1:279375284-279377285(+)
Zm00001d046681::9:102109866-102111867(+)
Zm00001d051693::4:166936411-166938412(+)
Zm00001d044088::3:218702510-218704511(+)
Zm00001d010138::8:101135743-101137744(-)
Zm00001d015455::5:91168860-91170861(-)
Zm00001d032473::1:227875685-227877686(-)
Zm00001d015385::5:87655529-87657530(-)
Zm00001d026406::10:145323803-145325804(-)
Zm00001d032078::1:211796091-211798092(-)
Zm00001d002267::2:9176253-9178254(-)
Zm00001d038819::6:165190323-165192324(+)
Zm00001d035700::6:41697930-41699931(-)
Zm00001d006070::2:197413321-197415322(+)
Zm00001d024894::10:93461923-93463924(-)
Zm00001d049380::4:28429476-28431477(-)
Zm00001d008326::8:5382262-5384263(-)
Zm00001d049873::4:49839290-49841291(+)
Zm00001d051249::4:150496764-150498765(+)
Zm00001d030105::1:105947804-105949805(-)
Zm00001d037297::6:119867859-119869860(+)
Zm00001d004616::2:122071791-122073792(+)
Zm00001d044103::3:219258380-219260381(+)
Zm00001d024009::10:36534961-36536962(-)
Zm00001d049192::4:19867265-19869266(+)
Zm00001d015421::5:89378843-89380844(-)
Zm00001d020775::7:132098719-132100720(+)
Zm00001d004506::2:115647125-115649126(+)
Zm00001d005472::2:175350954-175352955(-)
Zm00001d006876::2:218339331-218341332(-)
Zm00001d009077::8:34964850-34966851(+)
Zm00001d051843::4:171967779-171969780(-)
Zm00001d036707::6:98280881-98282882(-)
Zm00001d023904::10:27311848-27313849(+)
Zm00001d032852::1:240257195-240259196(+)
Zm00001d021739::7:161895292-161897293(+)
Zm00001d006329::2:204889252-204891253(-)
Zm00001d024225::10:58207767-58209768(-)
Zm00001d022614::7:181105702-181107703(+)
Zm00001d017526::5:198709952-198711953(-)
Zm00001d047218::9:122652957-122654958(+)
Zm00001d042835::3:181545204-181547205(-)
Zm00001d045804::9:40100684-40102685(+)
Zm00001d037625::6:132203201-132205202(+)
Zm00001d016155::5:147481061-147483062(+)
Zm00001d039174::6:171782567-171784568(+)
Zm00001d044429::3:227744128-227746129(-)
Zm00001d002034::2:4806657-4808658(+)
Zm00001d034415::1:292329707-292331708(+)
Zm00001d010324::8:109668874-109670875(+)
Zm00001d012420::8:174178463-174180464(+)
Zm00001d045752::9:37136369-37138370(+)
Zm00001d013943::5:25538208-25540209(+)
Zm00001d031450::1:190373001-190375002(-)
Zm00001d012307::8:172159271-172161272(+)
Zm00001d006419::2:207347092-207349093(+)
Zm00001d033106::1:250322155-250324156(+)
Zm00001d047814::9:142496281-142498282(+)
Zm00001d044243::3:222854855-222856856(+)
Zm00001d014732::5:61078518-61080519(-)
Zm00001d004014::2:75784166-75786167(+)
Zm00001d026362::10:144220950-144222951(+)
Zm00001d048461::9:156767802-156769803(-)
Zm00001d038144::6:149271578-149273579(+)
Zm00001d028910::1:50786049-50788050(-)
Zm00001d029662::1:81795494-81797495(-)
Zm00001d029392::1:68675479-68677480(-)
Zm00001d008726::8:17929193-17931194(+)
Zm00001d038718::6:163322934-163324935(+)
Zm00001d032501::1:228549472-228551473(+)
Zm00001d045448::9:22517840-22519841(-)
Zm00001d019363::7:29857567-29859568(-)
Zm00001d014074::5:31564745-31566746(+)
Zm00001d028261::1:28224566-28226567(+)
Zm00001d031731::1:200022268-200024269(+)
Zm00001d048131::9:150562984-150564985(+)
Zm00001d044042::3:217580538-217582539(-)
Zm00001d016060::5:142154366-142156367(-)
Zm00001d003995::2:74392938-74394939(+)
Zm00001d030790::1:159883990-159885991(-)
Zm00001d016351::5:158824870-158826871(+)
Zm00001d035947::6:61621551-61623552(-)
Zm00001d003284::2:38747433-38749434(+)
Zm00001d004700::2:132138679-132140680(-)
Zm00001d022347::7:175950127-175952128(+)
Zm00001d041804::3:138830075-138832076(+)
Zm00001d003031::2:29816332-29818333(+)
Zm00001d011670::8:158183973-158185974(+)
Zm00001d013507::5:12957835-12959836(+)
Zm00001d036135::6:73873754-73875755(-)
Zm00001d006030::2:195713738-195715739(-)
Zm00001d021247::7:146816250-146818251(+)
Zm00001d038352::6:155010066-155012067(+)
Zm00001d038343::6:154890825-154892826(+)
Zm00001d029333::1:66336604-66338605(-)
Zm00001d019978::7:81484882-81486883(+)
Zm00001d053764::4:240668589-240670590(+)
Zm00001d028151::1:24294912-24296913(+)
Zm00001d036098::6:72198623-72200624(-)
Zm00001d049529::4:33391113-33393114(-)
Zm00001d040864::3:73202367-73204368(+)
Zm00001d043822::3:210991383-210993384(-)
Zm00001d025770::10:129046378-129048379(-)
Zm00001d029226::1:63125713-63127714(+)
Zm00001d028698::1:43438025-43440026(+)
Zm00001d010152::8:101645143-101647144(-)
Zm00001d018287::5:217938073-217940074(+)
Zm00001d019693::7:51236011-51238012(-)
Zm00001d013402::5:10478578-10480579(-)
Zm00001d051442::4:158805850-158807851(+)
Zm00001d029640::1:80884696-80886697(+)
Zm00001d012460::8:174879704-174881705(+)
Zm00001d025701::10:126775079-126777080(+)
Zm00001d020540::7:121548911-121550912(-)
Zm00001d026064::10:137388455-137390456(+)
Zm00001d040622::3:54364927-54366928(+)
Zm00001d014568::5:53719503-53721504(-)
Zm00001d013201::5:6403074-6405075(-)
Zm00001d015783::5:119210351-119212352(-)
Zm00001d013415::5:10717962-10719963(-)
Zm00001d021768::7:162730127-162732128(-)
Zm00001d021139::7:143854717-143856718(+)
Zm00001d035348::6:22762815-22764816(+)
Zm00001d009658::8:74912045-74914046(+)
Zm00001d042515::3:170298863-170300864(+)
Zm00001d008256::8:3221685-3223686(-)
Zm00001d025989::10:135485992-135487993(+)
Zm00001d005016::2:153925819-153927820(-)
Zm00001d020515::7:119934429-119936430(+)
Zm00001d038553::6:159772568-159774569(+)
Zm00001d007089::2:221947840-221949841(+)
Zm00001d016551::5:167019824-167021825(-)
Zm00001d006508::2:210177258-210179259(-)
Zm00001d003076::2:31284966-31286967(-)
Zm00001d016616::5:170225442-170227443(-)
Zm00001d033457::1:263189516-263191517(+)
Zm00001d009930::8:90322183-90324184(+)
Zm00001d017423::5:195640312-195642313(+)
Zm00001d002080::2:5506883-5508884(+)
Zm00001d026607::10:148902497-148904498(+)
Zm00001d044541::3:231338873-231340874(+)
Zm00001d029036::1:55559272-55561273(+)
Zm00001d018314::5:218310671-218312672(-)
Zm00001d014640::5:56942250-56944251(-)
Zm00001d034824::1:303001013-303003014(+)
Zm00001d022368::7:176187239-176189240(+)
Zm00001d036338::6:84762264-84764265(+)
Zm00001d007638::2:236706953-236708954(+)
Zm00001d016459::5:163057795-163059796(+)
Zm00001d008230::8:2035817-2037818(-)
Zm00001d047182::9:121103578-121105579(-)
Zm00001d042426::3:166837442-166839443(+)
Zm00001d034701::1:300248511-300250512(-)
Zm00001d051535::4:161766497-161768498(-)
Zm00001d008842::8:22388275-22390276(+)
Zm00001d031572::1:194776643-194778644(+)
Zm00001d048422::9:155989190-155991191(+)
Zm00001d052081::4:178938650-178940651(-)
Zm00001d020160::7:96520969-96522970(-)
Zm00001d033553::1:266975863-266977864(+)
Zm00001d026595::10:148672112-148674113(+)
Zm00001d017954::5:210810986-210812987(-)
Zm00001d030373::1:127220089-127222090(+)
Zm00001d029794::1:87315645-87317646(-)
Zm00001d039426::3:3978864-3980865(-)
Zm00001d011413::8:149846761-149848762(-)
Zm00001d043278::3:194237469-194239470(+)
Zm00001d050258::4:77039820-77041821(+)
Zm00001d014082::5:31742226-31744227(-)
Zm00001d038143::6:149270132-149272133(-)
Zm00001d014596::5:54664016-54666017(+)
Zm00001d031309::1:185842396-185844397(-)
Zm00001d051916::4:174609472-174611473(+)
Zm00001d026634::10:149199864-149201865(+)
Zm00001d038882::6:166323112-166325113(+)
Zm00001d016285::5:155590591-155592592(+)
Zm00001d005238::2:165157341-165159342(-)
Zm00001d029251::1:63832815-63834816(+)
Zm00001d049222::4:21345682-21347683(+)
Zm00001d008585::8:13621725-13623726(-)
Zm00001d018004::5:211767222-211769223(+)
Zm00001d037405::6:124642461-124644462(-)
Zm00001d043244::3:192999228-193001229(+)
Zm00001d009298::8:52968184-52970185(-)
Zm00001d031684::1:198619673-198621674(-)
Zm00001d023452::10:6044669-6046670(+)
Zm00001d046533::9:94362370-94364371(-)
Zm00001d012251::8:171034594-171036595(-)
Zm00001d048648::4:2606995-2608996(-)
Zm00001d024082::10:42493743-42495744(-)
Zm00001d023706::10:16407414-16409415(-)
Zm00001d007890::2:241884772-241886773(-)
Zm00001d035763::6:46349121-46351122(-)
Zm00001d042335::3:161680935-161682936(+)
Zm00001d023257::10:1490276-1492277(+)
Zm00001d017941::5:210499607-210501608(-)
Zm00001d021167::7:144658088-144660089(+)
Zm00001d033259::1:256313562-256315563(+)
Zm00001d015844::5:125792917-125794918(-)
Zm00001d002431::2:12536041-12538042(-)
Zm00001d032874::1:241150751-241152752(+)
Zm00001d050008::4:59179660-59181661(-)
Zm00001d012238::8:170737165-170739166(+)
Zm00001d024587::10:79471657-79473658(-)
Zm00001d021635::7:158754647-158756648(-)
Zm00001d031251::1:183679258-183681259(-)
Zm00001d029303::1:65494951-65496952(+)
Zm00001d004891::2:147084631-147086632(+)
Zm00001d029667::1:81896111-81898112(-)
Zm00001d017983::5:211348125-211350126(+)
Zm00001d029534::1:75281791-75283792(+)
Zm00001d035136::6:6618617-6620618(+)
Zm00001d002098::2:5962615-5964616(+)
Zm00001d027329::1:3036412-3038413(-)
Zm00001d038796::6:164511003-164513004(+)
Zm00001d021687::7:160064710-160066711(+)
Zm00001d002375::2:11371014-11373015(-)
Zm00001d002190::2:7654258-7656259(-)
Zm00001d008622::8:14998729-15000730(+)
Zm00001d032215::1:217386294-217388295(-)
Zm00001d034272::1:288311693-288313694(+)
Zm00001d033230::1:255244847-255246848(-)
Zm00001d013289::5:7917829-7919830(+)
Zm00001d022081::7:169730022-169732023(-)
Zm00001d043320::3:196437347-196439348(+)
Zm00001d034317::1:289104221-289106222(-)
Zm00001d025501::10:120599528-120601529(-)
Zm00001d044475::3:229132569-229134570(+)
Zm00001d016695::5:172831740-172833741(-)
Zm00001d045264::9:17437185-17439186(-)
Zm00001d006238::2:202614227-202616228(+)
Zm00001d010975::8:135638788-135640789(+)
Zm00001d030126::1:107680550-107682551(+)
Zm00001d053835::4:242116109-242118110(-)
Zm00001d049742::4:42448153-42450154(-)
Zm00001d041690::3:133493228-133495229(-)
Zm00001d050669::4:114046703-114048704(+)
Zm00001d029002::1:54348104-54350105(-)
Zm00001d051785::4:169725327-169727328(-)
Zm00001d017836::5:208270721-208272722(-)
Zm00001d032555::1:230381171-230383172(+)
Zm00001d045554::9:26639200-26641201(-)
Zm00001d013831::5:21885862-21887863(+)
Zm00001d047435::9:129911706-129913707(-)
Zm00001d037422::6:125057115-125059116(-)
Zm00001d003649::2:51956233-51958234(-)
Zm00001d035561::6:33192020-33194021(+)
Zm00001d021935::7:166378311-166380312(-)
Zm00001d046454::9:90616750-90618751(+)
Zm00001d049939::4:54196377-54198378(+)
Zm00001d004405::2:110105887-110107888(+)
Zm00001d031473::1:191326327-191328328(+)
Zm00001d038811::6:164909614-164911615(+)
Zm00001d033770::1:273102784-273104785(+)
Zm00001d014652::5:57320288-57322289(+)
Zm00001d009271::8:49784231-49786232(+)
Zm00001d017150::5:187072820-187074821(-)
```
