## Supplementary material for "A comprehensive map of preferentially located motifs reveals distinct proximal *cis*-regulatory elements in plants": TGAAAA_containing_gene_set.txt

```
#Occurences of TGAAAA between -5 and 1 (positions relative to the transcription start site)
#409 sequences with TGAAAA in this interval
#1.62% of the sequences in promoter set with TGAAAA (set with 25199 sequences)
Zm00001d036917::6:106359117-106361118(+)
Zm00001d015313::5:84115202-84117203(+)
Zm00001d035145::6:6907159-6909160(-)
Zm00001d028668::1:42437608-42439609(-)
Zm00001d050501::4:94342958-94344959(+)
Zm00001d013730::5:18826754-18828755(-)
Zm00001d010220::8:104633041-104635042(+)
Zm00001d029415::1:69603255-69605256(+)
Zm00001d019363::7:29857567-29859568(-)
Zm00001d030813::1:161364467-161366468(+)
Zm00001d037405::6:124642461-124644462(-)
Zm00001d037590::6:130726440-130728441(-)
Zm00001d018133::5:215049279-215051280(-)
Zm00001d038882::6:166323112-166325113(+)
Zm00001d007810::2:240072995-240074996(-)
Zm00001d013107::5:4771377-4773378(-)
Zm00001d002817::2:23532347-23534348(-)
Zm00001d005747::2:185849680-185851681(-)
Zm00001d011781::8:161474622-161476623(-)
Zm00001d035593::6:35732795-35734796(+)
Zm00001d027411::1:4717445-4719446(+)
Zm00001d051961::4:175396832-175398833(-)
Zm00001d050929::4:132079932-132081933(+)
Zm00001d008874::8:23549331-23551332(-)
Zm00001d038771::6:164173028-164175029(+)
Zm00001d038139::6:149202355-149204356(+)
Zm00001d041268::3:109249719-109251720(+)
Zm00001d029143::1:60337344-60339345(+)
Zm00001d033848::1:275703304-275705305(+)
Zm00001d019083::7:15674132-15676133(+)
Zm00001d015599::5:100242403-100244404(-)
Zm00001d017130::5:186478828-186480829(-)
Zm00001d004728::2:134138076-134140077(+)
Zm00001d018177::5:215859739-215861740(-)
Zm00001d002130::2:6424486-6426487(-)
Zm00001d035703::6:41835952-41837953(-)
Zm00001d048132::9:150602549-150604550(-)
Zm00001d015635::5:102248847-102250848(+)
Zm00001d006493::2:209825156-209827157(-)
Zm00001d013365::5:9790592-9792593(-)
Zm00001d043302::3:195191133-195193134(-)
Zm00001d004486::2:114665217-114667218(-)
Zm00001d028966::1:53180511-53182512(-)
Zm00001d004779::2:138646141-138648142(+)
Zm00001d014232::5:37305792-37307793(+)
Zm00001d050669::4:114046703-114048704(+)
Zm00001d052723::4:198868966-198870967(+)
Zm00001d021596::7:157693471-157695472(+)
Zm00001d038106::6:148078447-148080448(+)
Zm00001d032636::1:232681071-232683072(-)
Zm00001d035559::6:33093350-33095351(+)
Zm00001d038909::6:166812809-166814810(-)
Zm00001d048065::9:149253730-149255731(-)
Zm00001d045309::9:18676908-18678909(+)
Zm00001d031992::1:208950281-208952282(-)
Zm00001d013935::5:25226956-25228957(+)
Zm00001d012484::8:175351532-175353533(+)
Zm00001d011718::8:159814451-159816452(+)
Zm00001d024109::10:46168917-46170918(-)
Zm00001d032244::1:218619357-218621358(-)
Zm00001d004193::2:90153151-90155152(+)
Zm00001d053122::4:214602508-214604509(-)
Zm00001d003531::2:46843574-46845575(-)
Zm00001d051785::4:169725327-169727328(-)
Zm00001d002775::2:22296749-22298750(-)
Zm00001d019568::7:43297234-43299235(+)
Zm00001d021139::7:143854717-143856718(+)
Zm00001d013744::5:19092896-19094897(+)
Zm00001d034735::1:300978901-300980902(-)
Zm00001d001923::2:3010295-3012296(-)
Zm00001d047300::9:126005225-126007226(-)
Zm00001d038355::6:155175699-155177700(-)
Zm00001d049380::4:28429476-28431477(-)
Zm00001d032588::1:231395123-231397124(+)
Zm00001d006185::2:200998752-201000753(-)
Zm00001d034317::1:289104221-289106222(-)
Zm00001d047994::9:147451821-147453822(-)
Zm00001d051702::4:167220303-167222304(-)
Zm00001d022368::7:176187239-176189240(+)
Zm00001d031682::1:198601324-198603325(-)
Zm00001d038631::6:161385207-161387208(-)
Zm00001d048766::4:5227794-5229795(-)
Zm00001d007093::2:222131963-222133964(+)
Zm00001d036427::6:87985823-87987824(-)
Zm00001d014683::5:58812074-58814075(+)
Zm00001d017865::5:209122038-209124039(+)
Zm00001d031035::1:174462691-174464692(+)
Zm00001d031694::1:198712966-198714967(-)
Zm00001d044468::3:228981952-228983953(+)
Zm00001d029714::1:83656302-83658303(-)
Zm00001d006928::2:219594161-219596162(+)
Zm00001d040153::3:29318038-29320039(-)
Zm00001d033407::1:262148721-262150722(+)
Zm00001d049394::4:29100035-29102036(+)
Zm00001d051959::4:175357698-175359699(-)
Zm00001d048620::4:1474146-1476147(+)
Zm00001d040357::3:39647603-39649604(+)
Zm00001d025178::10:107850298-107852299(+)
Zm00001d044667::3:234431484-234433485(-)
Zm00001d013511::5:13216041-13218042(-)
Zm00001d006252::2:202862174-202864175(-)
Zm00001d033995::1:280608544-280610545(+)
Zm00001d018420::5:220378338-220380339(+)
Zm00001d016351::5:158824870-158826871(+)
Zm00001d029988::1:97702774-97704775(+)
Zm00001d007387::2:230453630-230455631(-)
Zm00001d029577::1:77400732-77402733(-)
Zm00001d043859::3:212300080-212302081(-)
Zm00001d023735::10:17922251-17924252(-)
Zm00001d014568::5:53719503-53721504(-)
Zm00001d032376::1:224513946-224515947(+)
Zm00001d023603::10:11675783-11677784(+)
Zm00001d039616::3:9146815-9148816(-)
Zm00001d022000::7:167812812-167814813(-)
Zm00001d013359::5:9536428-9538429(-)
Zm00001d043145::3:190102891-190104892(+)
Zm00001d023510::10:8029833-8031834(-)
Zm00001d050157::4:69659721-69661722(+)
Zm00001d047262::9:124765526-124767527(+)
Zm00001d021192::7:145446689-145448690(+)
Zm00001d011180::8:142162035-142164036(+)
Zm00001d006839::2:217686531-217688532(-)
Zm00001d051130::4:145117277-145119278(+)
Zm00001d010566::8:120518762-120520763(-)
Zm00001d017093::5:185235991-185237992(-)
Zm00001d040571::3:50771278-50773279(-)
Zm00001d007890::2:241884772-241886773(-)
Zm00001d017868::5:209146416-209148417(+)
Zm00001d047983::9:147126342-147128343(+)
Zm00001d035473::6:28368893-28370894(-)
Zm00001d034001::1:280776372-280778373(-)
Zm00001d023590::10:10918404-10920405(+)
Zm00001d021533::7:155258185-155260186(+)
Zm00001d018078::5:213836383-213838384(-)
Zm00001d027916::1:17552668-17554669(-)
Zm00001d004768::2:137855739-137857740(-)
Zm00001d018944::7:10192902-10194903(-)
Zm00001d042426::3:166837442-166839443(+)
Zm00001d028336::1:31100610-31102611(-)
Zm00001d044429::3:227744128-227746129(-)
Zm00001d049134::4:17175493-17177494(-)
Zm00001d046717::9:103209996-103211997(+)
Zm00001d004950::2:150219138-150221139(-)
Zm00001d022561::7:180067783-180069784(-)
Zm00001d015260::5:81794578-81796579(-)
Zm00001d027536::1:7684784-7686785(+)
Zm00001d030765::1:158958435-158960436(-)
Zm00001d004115::2:83491066-83493067(-)
Zm00001d032931::1:243610381-243612382(+)
Zm00001d032330::1:222630375-222632376(-)
Zm00001d032156::1:214678412-214680413(-)
Zm00001d033986::1:280284579-280286580(+)
Zm00001d043253::3:193362995-193364996(+)
Zm00001d027682::1:11064555-11066556(+)
Zm00001d028691::1:43310590-43312591(+)
Zm00001d040641::3:55751987-55753988(-)
Zm00001d051363::4:155988767-155990768(+)
Zm00001d051964::4:175495182-175497183(-)
Zm00001d020540::7:121548911-121550912(-)
Zm00001d018653::7:1880248-1882249(+)
Zm00001d018004::5:211767222-211769223(+)
Zm00001d049952::4:55173983-55175984(+)
Zm00001d038345::6:154906043-154908044(-)
Zm00001d048173::9:151393789-151395790(+)
Zm00001d032078::1:211796091-211798092(-)
Zm00001d048011::9:147987904-147989905(+)
Zm00001d051995::4:176046586-176048587(+)
Zm00001d004810::2:140749808-140751809(-)
Zm00001d034915::1:305487678-305489679(-)
Zm00001d031510::1:192355870-192357871(+)
Zm00001d013799::5:20612116-20614117(-)
Zm00001d050202::4:73395880-73397881(+)
Zm00001d026607::10:148902497-148904498(+)
Zm00001d051572::4:163139933-163141934(-)
Zm00001d017954::5:210810986-210812987(-)
Zm00001d032253::1:219091702-219093703(-)
Zm00001d048673::4:3100353-3102354(-)
Zm00001d013400::5:10461384-10463385(-)
Zm00001d033727::1:272345713-272347714(+)
Zm00001d027932::1:17928003-17930004(+)
Zm00001d018894::7:8562133-8564134(-)
Zm00001d021952::7:166937236-166939237(-)
Zm00001d043284::3:194360437-194362438(-)
Zm00001d053588::4:235519804-235521805(-)
Zm00001d009866::8:85806479-85808480(-)
Zm00001d032380::1:224651043-224653044(+)
Zm00001d010227::8:104780852-104782853(-)
Zm00001d043465::3:200809580-200811581(-)
Zm00001d045529::9:25601894-25603895(-)
Zm00001d025199::10:108611102-108613103(-)
Zm00001d052185::4:182583131-182585132(-)
Zm00001d012744::8:179564359-179566360(+)
Zm00001d041569::3:127514064-127516065(+)
Zm00001d019165::7:19781636-19783637(+)
Zm00001d036832::6:103270139-103272140(+)
Zm00001d042850::3:182060885-182062886(-)
Zm00001d036359::6:85618399-85620400(+)
Zm00001d005179::2:162708052-162710053(-)
Zm00001d021898::7:165618534-165620535(+)
Zm00001d035143::6:6890693-6892694(-)
Zm00001d039529::3:7300531-7302532(+)
Zm00001d015421::5:89378843-89380844(-)
Zm00001d030126::1:107680550-107682551(+)
Zm00001d043049::3:187420003-187422004(-)
Zm00001d020485::7:118507402-118509403(+)
Zm00001d005472::2:175350954-175352955(-)
Zm00001d051553::4:162530744-162532745(+)
Zm00001d053987::4:244607835-244609836(+)
Zm00001d029968::1:96899387-96901388(+)
Zm00001d042476::3:169002872-169004873(-)
Zm00001d041453::3:120953590-120955591(-)
Zm00001d013376::5:10002693-10004694(+)
Zm00001d033158::1:252442964-252444965(-)
Zm00001d014817::5:64424932-64426933(+)
Zm00001d047435::9:129911706-129913707(-)
Zm00001d029754::1:85550830-85552831(+)
Zm00001d048842::4:6226040-6228041(+)
Zm00001d021218::7:146450218-146452219(-)
Zm00001d048155::9:151076313-151078314(-)
Zm00001d023452::10:6044669-6046670(+)
Zm00001d018718::7:3072241-3074242(+)
Zm00001d030711::1:154989719-154991720(-)
Zm00001d032555::1:230381171-230383172(+)
Zm00001d005118::2:159229565-159231566(-)
Zm00001d030947::1:168629988-168631989(-)
Zm00001d025737::10:127954460-127956461(-)
Zm00001d035700::6:41697930-41699931(-)
Zm00001d043855::3:212187394-212189395(-)
Zm00001d002122::2:6154645-6156646(-)
Zm00001d005724::2:184745636-184747637(-)
Zm00001d016285::5:155590591-155592592(+)
Zm00001d038796::6:164511003-164513004(+)
Zm00001d021902::7:165699872-165701873(+)
Zm00001d006419::2:207347092-207349093(+)
Zm00001d029497::1:73242140-73244141(+)
Zm00001d009028::8:30677491-30679492(+)
Zm00001d008511::8:11032088-11034089(-)
Zm00001d025989::10:135485992-135487993(+)
Zm00001d026177::10:140378030-140380031(-)
Zm00001d034934::1:306088606-306090607(+)
Zm00001d047461::9:130895762-130897763(-)
Zm00001d006036::2:195891295-195893296(+)
Zm00001d006253::2:202861386-202863387(+)
Zm00001d020532::7:121212532-121214533(+)
Zm00001d049168::4:18894965-18896966(-)
Zm00001d033295::1:257897523-257899524(+)
Zm00001d016616::5:170225442-170227443(-)
Zm00001d047178::9:121082026-121084027(-)
Zm00001d008726::8:17929193-17931194(+)
Zm00001d019599::7:45892231-45894232(-)
Zm00001d007638::2:236706953-236708954(+)
Zm00001d003083::2:31518153-31520154(+)
Zm00001d021299::7:148225623-148227624(-)
Zm00001d003476::2:45425054-45427055(-)
Zm00001d051535::4:161766497-161768498(-)
Zm00001d047843::9:143116021-143118022(-)
Zm00001d039881::3:17544771-17546772(-)
Zm00001d017983::5:211348125-211350126(+)
Zm00001d014367::5:43195294-43197295(-)
Zm00001d047211::9:122169540-122171541(+)
Zm00001d028151::1:24294912-24296913(+)
Zm00001d023304::10:2563388-2565389(-)
Zm00001d024009::10:36534961-36536962(-)
Zm00001d029684::1:82568089-82570090(+)
Zm00001d009271::8:49784231-49786232(+)
Zm00001d006657::2:213714489-213716490(-)
Zm00001d036055::6:69309943-69311944(+)
Zm00001d028100::1:22994309-22996310(+)
Zm00001d007902::2:242058937-242060938(-)
Zm00001d029861::1:90927127-90929128(+)
Zm00001d014732::5:61078518-61080519(-)
Zm00001d049529::4:33391113-33393114(-)
Zm00001d009268::8:49302850-49304851(-)
Zm00001d029096::1:57820196-57822197(+)
Zm00001d052561::4:193200557-193202558(+)
Zm00001d006030::2:195713738-195715739(-)
Zm00001d032322::1:222266969-222268970(-)
Zm00001d043330::3:196833712-196835713(+)
Zm00001d046793::9:106296743-106298744(+)
Zm00001d014575::5:54057239-54059240(+)
Zm00001d047218::9:122652957-122654958(+)
Zm00001d016877::5:179233474-179235475(-)
Zm00001d037970::6:143884273-143886274(-)
Zm00001d023733::10:17845174-17847175(+)
Zm00001d042618::3:174086553-174088554(-)
Zm00001d003031::2:29816332-29818333(+)
Zm00001d035848::6:55785892-55787893(-)
Zm00001d028619::1:41021501-41023502(-)
Zm00001d003249::2:37859208-37861209(-)
Zm00001d006590::2:211721178-211723179(+)
Zm00001d034524::1:295620066-295622067(+)
Zm00001d016879::5:179260328-179262329(+)
Zm00001d029668::1:81915590-81917591(-)
Zm00001d036680::6:97451378-97453379(+)
Zm00001d034740::1:301040930-301042931(+)
Zm00001d048098::9:150139534-150141535(+)
Zm00001d024597::10:79903560-79905561(-)
Zm00001d012420::8:174178463-174180464(+)
Zm00001d003781::2:59178885-59180886(+)
Zm00001d014467::5:49122273-49124274(-)
Zm00001d032874::1:241150751-241152752(+)
Zm00001d043725::3:208414693-208416694(-)
Zm00001d035608::6:36534430-36536431(-)
Zm00001d022582::7:180321469-180323470(+)
Zm00001d008311::8:4839230-4841231(+)
Zm00001d038819::6:165190323-165192324(+)
Zm00001d032125::1:213877124-213879125(-)
Zm00001d045097::9:12383836-12385837(+)
Zm00001d013920::5:24846044-24848045(+)
Zm00001d053448::4:232003961-232005962(-)
Zm00001d024270::10:60605689-60607690(-)
Zm00001d006757::2:216048622-216050623(+)
Zm00001d038929::6:167163220-167165221(+)
Zm00001d009719::8:77714245-77716246(+)
Zm00001d044951::9:8115726-8117727(+)
Zm00001d052081::4:178938650-178940651(-)
Zm00001d043022::3:186813122-186815123(-)
Zm00001d038143::6:149270132-149272133(-)
Zm00001d024567::10:78548546-78550547(-)
Zm00001d013391::5:10266767-10268768(+)
Zm00001d047814::9:142496281-142498282(+)
Zm00001d032547::1:230139884-230141885(+)
Zm00001d048131::9:150562984-150564985(+)
Zm00001d016524::5:166273012-166275013(-)
Zm00001d002663::2:18765598-18767599(-)
Zm00001d053723::4:239873927-239875928(-)
Zm00001d049958::4:55677477-55679478(+)
Zm00001d025346::10:115023566-115025567(+)
Zm00001d012590::8:176948679-176950680(+)
Zm00001d012693::8:178729057-178731058(+)
Zm00001d005238::2:165157341-165159342(-)
Zm00001d005896::2:192057775-192059776(-)
Zm00001d036049::6:68974107-68976108(+)
Zm00001d036522::6:91178243-91180244(-)
Zm00001d020515::7:119934429-119936430(+)
Zm00001d050483::4:91997433-91999434(+)
Zm00001d020691::7:128620823-128622824(-)
Zm00001d027577::1:8337776-8339777(+)
Zm00001d038167::6:150266024-150268025(+)
Zm00001d025690::10:126318419-126320420(+)
Zm00001d007465::2:232274012-232276013(+)
Zm00001d042191::3:155496348-155498349(+)
Zm00001d010152::8:101645143-101647144(-)
Zm00001d027456::1:5660236-5662237(+)
Zm00001d029875::1:91424625-91426626(-)
Zm00001d049921::4:52818057-52820058(-)
Zm00001d027688::1:11156614-11158615(+)
Zm00001d046472::9:91534924-91536925(-)
Zm00001d049691::4:40464003-40466004(-)
Zm00001d002682::2:19207126-19209127(-)
Zm00001d018463::5:221326767-221328768(-)
Zm00001d020636::7:125842095-125844096(-)
Zm00001d039416::3:3820018-3822019(+)
Zm00001d047802::9:142158999-142161000(-)
Zm00001d054013::4:245165597-245167598(-)
Zm00001d012052::8:167249145-167251146(+)
Zm00001d009424::8:63826492-63828493(-)
Zm00001d018626::7:1335061-1337062(-)
Zm00001d007089::2:221947840-221949841(+)
Zm00001d031289::1:185331862-185333863(-)
Zm00001d029667::1:81896111-81898112(-)
Zm00001d050258::4:77039820-77041821(+)
Zm00001d008585::8:13621725-13623726(-)
Zm00001d044280::3:223965409-223967410(+)
Zm00001d032632::1:232566235-232568236(-)
Zm00001d006552::2:210879032-210881033(-)
Zm00001d045088::9:12098490-12100491(-)
Zm00001d001960::2:3560450-3562451(-)
Zm00001d004405::2:110105887-110107888(+)
Zm00001d044972::9:8653643-8655644(+)
Zm00001d023762::10:19187682-19189683(+)
Zm00001d029201::1:62064092-62066093(+)
Zm00001d005501::2:176339237-176341238(-)
Zm00001d039596::3:8661399-8663400(-)
Zm00001d041105::3:97509121-97511122(-)
Zm00001d048646::4:2597362-2599363(-)
Zm00001d051958::4:175328415-175330416(-)
Zm00001d033520::1:265491633-265493634(-)
Zm00001d032889::1:241518552-241520553(+)
Zm00001d044541::3:231338873-231340874(+)
Zm00001d018687::7:2647515-2649516(-)
Zm00001d044498::3:229725711-229727712(+)
Zm00001d049744::4:42453872-42455873(+)
Zm00001d043418::3:199104828-199106829(-)
Zm00001d012560::8:176651156-176653157(-)
Zm00001d053858::4:242394805-242396806(-)
Zm00001d017836::5:208270721-208272722(-)
Zm00001d038885::6:166377452-166379453(+)
Zm00001d031617::1:196227546-196229547(-)
Zm00001d042742::3:178622449-178624450(+)
Zm00001d002893::2:26047882-26049883(-)
Zm00001d032146::1:214435110-214437111(+)
Zm00001d037605::6:131418262-131420263(+)
Zm00001d037503::6:127574307-127576308(-)
Zm00001d014082::5:31742226-31744227(-)
Zm00001d016659::5:171620572-171622573(-)
Zm00001d047235::9:123535221-123537222(-)
Zm00001d021532::7:155245134-155247135(+)
Zm00001d052586::4:193762160-193764161(+)
Zm00001d031731::1:200022268-200024269(+)
Zm00001d046533::9:94362370-94364371(-)
Zm00001d021777::7:162863316-162865317(+)
Zm00001d024314::10:63670919-63672920(+)
Zm00001d053902::4:243363759-243365760(-)
Zm00001d021170::7:144830419-144832420(+)
Zm00001d003649::2:51956233-51958234(-)
Zm00001d011069::8:138010816-138012817(+)
Zm00001d033635::1:269330267-269332268(+)
Zm00001d045158::9:14625254-14627255(-)
```
