## Supplementary material for "A comprehensive map of preferentially located motifs reveals distinct proximal *cis*-regulatory elements in plants": TGAAAAA_containing_gene_set.txt

```
#Occurences of TGAAAAA between -3 and 1 (positions relative to the transcription start site)
#160 sequences with TGAAAAA in this interval
#0.63% of the sequences in promoter set with TGAAAAA (set with 25199 sequences)
Zm00001d051553::4:162530744-162532745(+)
Zm00001d033635::1:269330267-269332268(+)
Zm00001d022582::7:180321469-180323470(+)
Zm00001d016616::5:170225442-170227443(-)
Zm00001d043330::3:196833712-196835713(+)
Zm00001d032322::1:222266969-222268970(-)
Zm00001d038882::6:166323112-166325113(+)
Zm00001d020485::7:118507402-118509403(+)
Zm00001d032931::1:243610381-243612382(+)
Zm00001d035700::6:41697930-41699931(-)
Zm00001d041453::3:120953590-120955591(-)
Zm00001d047218::9:122652957-122654958(+)
Zm00001d047983::9:147126342-147128343(+)
Zm00001d048131::9:150562984-150564985(+)
Zm00001d034735::1:300978901-300980902(-)
Zm00001d013799::5:20612116-20614117(-)
Zm00001d044972::9:8653643-8655644(+)
Zm00001d049380::4:28429476-28431477(-)
Zm00001d027411::1:4717445-4719446(+)
Zm00001d030765::1:158958435-158960436(-)
Zm00001d002130::2:6424486-6426487(-)
Zm00001d018463::5:221326767-221328768(-)
Zm00001d032889::1:241518552-241520553(+)
Zm00001d053987::4:244607835-244609836(+)
Zm00001d051702::4:167220303-167222304(-)
Zm00001d053122::4:214602508-214604509(-)
Zm00001d013365::5:9790592-9792593(-)
Zm00001d027536::1:7684784-7686785(+)
Zm00001d018626::7:1335061-1337062(-)
Zm00001d025690::10:126318419-126320420(+)
Zm00001d014232::5:37305792-37307793(+)
Zm00001d045309::9:18676908-18678909(+)
Zm00001d009268::8:49302850-49304851(-)
Zm00001d023733::10:17845174-17847175(+)
Zm00001d017865::5:209122038-209124039(+)
Zm00001d042742::3:178622449-178624450(+)
Zm00001d028151::1:24294912-24296913(+)
Zm00001d051995::4:176046586-176048587(+)
Zm00001d016659::5:171620572-171622573(-)
Zm00001d049168::4:18894965-18896966(-)
Zm00001d048646::4:2597362-2599363(-)
Zm00001d001960::2:3560450-3562451(-)
Zm00001d049134::4:17175493-17177494(-)
Zm00001d032380::1:224651043-224653044(+)
Zm00001d018177::5:215859739-215861740(-)
Zm00001d012744::8:179564359-179566360(+)
Zm00001d020532::7:121212532-121214533(+)
Zm00001d053588::4:235519804-235521805(-)
Zm00001d038909::6:166812809-166814810(-)
Zm00001d014683::5:58812074-58814075(+)
Zm00001d017868::5:209146416-209148417(+)
Zm00001d017983::5:211348125-211350126(+)
Zm00001d032146::1:214435110-214437111(+)
Zm00001d036832::6:103270139-103272140(+)
Zm00001d029497::1:73242140-73244141(+)
Zm00001d021192::7:145446689-145448690(+)
Zm00001d044951::9:8115726-8117727(+)
Zm00001d010227::8:104780852-104782853(-)
Zm00001d035608::6:36534430-36536431(-)
Zm00001d021596::7:157693471-157695472(+)
Zm00001d021952::7:166937236-166939237(-)
Zm00001d006253::2:202861386-202863387(+)
Zm00001d044468::3:228981952-228983953(+)
Zm00001d006657::2:213714489-213716490(-)
Zm00001d047461::9:130895762-130897763(-)
Zm00001d021139::7:143854717-143856718(+)
Zm00001d032636::1:232681071-232683072(-)
Zm00001d004405::2:110105887-110107888(+)
Zm00001d043145::3:190102891-190104892(+)
Zm00001d005472::2:175350954-175352955(-)
Zm00001d002122::2:6154645-6156646(-)
Zm00001d021533::7:155258185-155260186(+)
Zm00001d003649::2:51956233-51958234(-)
Zm00001d038106::6:148078447-148080448(+)
Zm00001d040571::3:50771278-50773279(-)
Zm00001d033295::1:257897523-257899524(+)
Zm00001d049952::4:55173983-55175984(+)
Zm00001d006928::2:219594161-219596162(+)
Zm00001d051363::4:155988767-155990768(+)
Zm00001d023510::10:8029833-8031834(-)
Zm00001d020540::7:121548911-121550912(-)
Zm00001d007089::2:221947840-221949841(+)
Zm00001d044280::3:223965409-223967410(+)
Zm00001d048673::4:3100353-3102354(-)
Zm00001d008585::8:13621725-13623726(-)
Zm00001d021170::7:144830419-144832420(+)
Zm00001d042426::3:166837442-166839443(+)
Zm00001d016879::5:179260328-179262329(+)
Zm00001d053448::4:232003961-232005962(-)
Zm00001d047178::9:121082026-121084027(-)
Zm00001d003083::2:31518153-31520154(+)
Zm00001d035593::6:35732795-35734796(+)
Zm00001d018653::7:1880248-1882249(+)
Zm00001d054013::4:245165597-245167598(-)
Zm00001d053858::4:242394805-242396806(-)
Zm00001d047235::9:123535221-123537222(-)
Zm00001d047994::9:147451821-147453822(-)
Zm00001d010220::8:104633041-104635042(+)
Zm00001d010566::8:120518762-120520763(-)
Zm00001d004486::2:114665217-114667218(-)
Zm00001d021777::7:162863316-162865317(+)
Zm00001d020515::7:119934429-119936430(+)
Zm00001d036049::6:68974107-68976108(+)
Zm00001d049958::4:55677477-55679478(+)
Zm00001d019568::7:43297234-43299235(+)
Zm00001d032588::1:231395123-231397124(+)
Zm00001d006036::2:195891295-195893296(+)
Zm00001d024270::10:60605689-60607690(-)
Zm00001d001923::2:3010295-3012296(-)
Zm00001d030711::1:154989719-154991720(-)
Zm00001d016285::5:155590591-155592592(+)
Zm00001d036427::6:87985823-87987824(-)
Zm00001d048842::4:6226040-6228041(+)
Zm00001d005118::2:159229565-159231566(-)
Zm00001d023603::10:11675783-11677784(+)
Zm00001d044429::3:227744128-227746129(-)
Zm00001d010152::8:101645143-101647144(-)
Zm00001d004810::2:140749808-140751809(-)
Zm00001d035473::6:28368893-28370894(-)
Zm00001d022000::7:167812812-167814813(-)
Zm00001d021299::7:148225623-148227624(-)
Zm00001d028619::1:41021501-41023502(-)
Zm00001d006252::2:202862174-202864175(-)
Zm00001d004193::2:90153151-90155152(+)
Zm00001d018420::5:220378338-220380339(+)
Zm00001d007810::2:240072995-240074996(-)
Zm00001d039416::3:3820018-3822019(+)
Zm00001d036522::6:91178243-91180244(-)
Zm00001d033158::1:252442964-252444965(-)
Zm00001d003531::2:46843574-46845575(-)
Zm00001d029201::1:62064092-62066093(+)
Zm00001d007093::2:222131963-222133964(+)
Zm00001d048173::9:151393789-151395790(+)
Zm00001d036055::6:69309943-69311944(+)
Zm00001d032253::1:219091702-219093703(-)
Zm00001d021532::7:155245134-155247135(+)
Zm00001d034524::1:295620066-295622067(+)
Zm00001d017836::5:208270721-208272722(-)
Zm00001d002663::2:18765598-18767599(-)
Zm00001d015260::5:81794578-81796579(-)
Zm00001d043418::3:199104828-199106829(-)
Zm00001d035559::6:33093350-33095351(+)
Zm00001d048011::9:147987904-147989905(+)
Zm00001d017093::5:185235991-185237992(-)
Zm00001d002893::2:26047882-26049883(-)
Zm00001d027916::1:17552668-17554669(-)
Zm00001d014367::5:43195294-43197295(-)
Zm00001d025346::10:115023566-115025567(+)
Zm00001d034934::1:306088606-306090607(+)
Zm00001d004768::2:137855739-137857740(-)
Zm00001d047211::9:122169540-122171541(+)
Zm00001d014082::5:31742226-31744227(-)
Zm00001d036359::6:85618399-85620400(+)
Zm00001d024314::10:63670919-63672920(+)
Zm00001d007465::2:232274012-232276013(+)
Zm00001d052723::4:198868966-198870967(+)
Zm00001d043302::3:195191133-195193134(-)
Zm00001d031694::1:198712966-198714967(-)
Zm00001d023304::10:2563388-2565389(-)
Zm00001d012420::8:174178463-174180464(+)
```
