## Supplementary material for "A comprehensive map of preferentially located motifs reveals distinct proximal *cis*-regulatory elements in plants": TGAAAAAA_containing_gene_set.txt

```
#Occurences of TGAAAAAA between -5 and 0 (positions relative to the transcription start site)
#70 sequences with TGAAAAAA in this interval
#0.28% of the sequences in promoter set with TGAAAAAA (set with 25199 sequences)
Zm00001d035473::6:28368893-28370894(-)
Zm00001d032125::1:213877124-213879125(-)
Zm00001d053588::4:235519804-235521805(-)
Zm00001d047983::9:147126342-147128343(+)
Zm00001d024270::10:60605689-60607690(-)
Zm00001d053858::4:242394805-242396806(-)
Zm00001d048646::4:2597362-2599363(-)
Zm00001d031035::1:174462691-174464692(+)
Zm00001d016616::5:170225442-170227443(-)
Zm00001d037590::6:130726440-130728441(-)
Zm00001d023304::10:2563388-2565389(-)
Zm00001d032588::1:231395123-231397124(+)
Zm00001d054013::4:245165597-245167598(-)
Zm00001d010566::8:120518762-120520763(-)
Zm00001d021170::7:144830419-144832420(+)
Zm00001d006036::2:195891295-195893296(+)
Zm00001d029497::1:73242140-73244141(+)
Zm00001d027688::1:11156614-11158615(+)
Zm00001d044280::3:223965409-223967410(+)
Zm00001d023733::10:17845174-17847175(+)
Zm00001d003531::2:46843574-46845575(-)
Zm00001d001923::2:3010295-3012296(-)
Zm00001d044429::3:227744128-227746129(-)
Zm00001d007093::2:222131963-222133964(+)
Zm00001d047211::9:122169540-122171541(+)
Zm00001d043859::3:212300080-212302081(-)
Zm00001d006657::2:213714489-213716490(-)
Zm00001d014232::5:37305792-37307793(+)
Zm00001d036049::6:68974107-68976108(+)
Zm00001d032380::1:224651043-224653044(+)
Zm00001d038771::6:164173028-164175029(+)
Zm00001d001960::2:3560450-3562451(-)
Zm00001d018626::7:1335061-1337062(-)
Zm00001d006493::2:209825156-209827157(-)
Zm00001d036427::6:87985823-87987824(-)
Zm00001d017093::5:185235991-185237992(-)
Zm00001d018463::5:221326767-221328768(-)
Zm00001d006253::2:202861386-202863387(+)
Zm00001d046793::9:106296743-106298744(+)
Zm00001d017836::5:208270721-208272722(-)
Zm00001d053723::4:239873927-239875928(-)
Zm00001d013365::5:9790592-9792593(-)
Zm00001d002130::2:6424486-6426487(-)
Zm00001d012420::8:174178463-174180464(+)
Zm00001d036359::6:85618399-85620400(+)
Zm00001d032322::1:222266969-222268970(-)
Zm00001d047262::9:124765526-124767527(+)
Zm00001d034740::1:301040930-301042931(+)
Zm00001d040571::3:50771278-50773279(-)
Zm00001d002122::2:6154645-6156646(-)
Zm00001d004405::2:110105887-110107888(+)
Zm00001d014367::5:43195294-43197295(-)
Zm00001d049958::4:55677477-55679478(+)
Zm00001d021777::7:162863316-162865317(+)
Zm00001d038882::6:166323112-166325113(+)
Zm00001d045309::9:18676908-18678909(+)
Zm00001d043302::3:195191133-195193134(-)
Zm00001d032931::1:243610381-243612382(+)
Zm00001d014683::5:58812074-58814075(+)
Zm00001d010152::8:101645143-101647144(-)
Zm00001d035608::6:36534430-36536431(-)
Zm00001d007465::2:232274012-232276013(+)
Zm00001d005472::2:175350954-175352955(-)
Zm00001d030947::1:168629988-168631989(-)
Zm00001d020532::7:121212532-121214533(+)
Zm00001d038909::6:166812809-166814810(-)
Zm00001d047461::9:130895762-130897763(-)
Zm00001d033295::1:257897523-257899524(+)
Zm00001d050157::4:69659721-69661722(+)
Zm00001d006252::2:202862174-202864175(-)
```
