## Supplementary material for "A comprehensive map of preferentially located motifs reveals distinct proximal *cis*-regulatory elements in plants": TGAAAAAC_containing_gene_set.txt

```
#Occurences of TGAAAAAC between -5 and -1 (positions relative to the transcription start site)
#27 sequences with TGAAAAAC in this interval
#0.11% of the sequences in promoter set with TGAAAAAC (set with 25199 sequences)
Zm00001d043418::3:199104828-199106829(-)
Zm00001d042742::3:178622449-178624450(+)
Zm00001d048011::9:147987904-147989905(+)
Zm00001d043330::3:196833712-196835713(+)
Zm00001d048098::9:150139534-150141535(+)
Zm00001d034735::1:300978901-300980902(-)
Zm00001d030711::1:154989719-154991720(-)
Zm00001d044951::9:8115726-8117727(+)
Zm00001d028151::1:24294912-24296913(+)
Zm00001d002893::2:26047882-26049883(-)
Zm00001d047218::9:122652957-122654958(+)
Zm00001d052586::4:193762160-193764161(+)
Zm00001d005724::2:184745636-184747637(-)
Zm00001d004486::2:114665217-114667218(-)
Zm00001d034524::1:295620066-295622067(+)
Zm00001d043145::3:190102891-190104892(+)
Zm00001d049380::4:28429476-28431477(-)
Zm00001d016285::5:155590591-155592592(+)
Zm00001d021192::7:145446689-145448690(+)
Zm00001d052723::4:198868966-198870967(+)
Zm00001d036832::6:103270139-103272140(+)
Zm00001d005747::2:185849680-185851681(-)
Zm00001d051363::4:155988767-155990768(+)
Zm00001d036522::6:91178243-91180244(-)
Zm00001d009268::8:49302850-49304851(-)
Zm00001d053448::4:232003961-232005962(-)
Zm00001d012744::8:179564359-179566360(+)
```
