## Supplementary material for "A comprehensive map of preferentially located motifs reveals distinct proximal *cis*-regulatory elements in plants": TGAAACAC_containing_gene_set.txt

```
#Occurences of TGAAACAC between -67 and 59 (positions relative to the transcription start site)
#224 sequences with TGAAACAC in this interval
#0.89% of the sequences in promoter set with TGAAACAC (set with 25199 sequences)
Zm00001d037610::6:131678655-131680656(-)
Zm00001d006592::2:211764805-211766806(-)
Zm00001d025023::10:100053957-100055958(+)
Zm00001d037599::6:131092141-131094142(-)
Zm00001d047909::9:144968939-144970940(-)
Zm00001d048673::4:3100353-3102354(-)
Zm00001d005106::2:158485414-158487415(-)
Zm00001d009445::8:64738208-64740209(+)
Zm00001d015115::5:76218703-76220704(+)
Zm00001d053988::4:244690016-244692017(+)
Zm00001d008762::8:19359253-19361254(-)
Zm00001d010231::8:104888002-104890003(+)
Zm00001d018952::7:10372255-10374256(-)
Zm00001d010923::8:133673022-133675023(-)
Zm00001d026064::10:137388455-137390456(+)
Zm00001d052758::4:199896222-199898223(+)
Zm00001d024459::10:71760474-71762475(-)
Zm00001d048184::9:151926157-151928158(+)
Zm00001d030881::1:165230235-165232236(+)
Zm00001d016396::5:160905931-160907932(+)
Zm00001d045047::9:10989027-10991028(+)
Zm00001d045213::9:16254686-16256687(-)
Zm00001d028574::1:39488612-39490613(+)
Zm00001d033830::1:275158505-275160506(+)
Zm00001d034666::1:299214642-299216643(-)
Zm00001d012025::8:166729437-166731438(-)
Zm00001d026637::10:149250584-149252585(+)
Zm00001d036261::6:80482497-80484498(-)
Zm00001d053233::4:221198376-221200377(+)
Zm00001d047267::9:124874568-124876569(-)
Zm00001d019476::7:35816550-35818551(+)
Zm00001d017382::5:193929483-193931484(+)
Zm00001d008360::8:6296941-6298942(+)
Zm00001d020224::7:100780182-100782183(+)
Zm00001d047045::9:116589938-116591939(+)
Zm00001d040463::3:44742538-44744539(+)
Zm00001d052674::4:196904789-196906790(-)
Zm00001d006127::2:199264024-199266025(+)
Zm00001d025285::10:112585139-112587140(+)
Zm00001d008708::8:17547853-17549854(+)
Zm00001d030301::1:120812479-120814480(-)
Zm00001d032409::1:225828530-225830531(+)
Zm00001d014503::5:50643265-50645266(+)
Zm00001d051039::4:138152025-138154026(-)
Zm00001d048386::9:155335962-155337963(+)
Zm00001d035316::6:20922977-20924978(-)
Zm00001d043688::3:207416662-207418663(+)
Zm00001d010162::8:102487531-102489532(+)
Zm00001d028801::1:46822592-46824593(-)
Zm00001d025659::10:125276107-125278108(+)
Zm00001d034544::1:295924076-295926077(+)
Zm00001d046135::9:65830147-65832148(+)
Zm00001d027324::1:2971667-2973668(-)
Zm00001d051946::4:174990894-174992895(+)
Zm00001d011165::8:141489406-141491407(+)
Zm00001d017025::5:183001147-183003148(+)
Zm00001d011786::8:161547184-161549185(+)
Zm00001d043569::3:204200778-204202779(-)
Zm00001d040577::3:50993579-50995580(-)
Zm00001d005546::2:178194309-178196310(+)
Zm00001d053630::4:237403458-237405459(-)
Zm00001d013389::5:10261034-10263035(-)
Zm00001d034222::1:287044875-287046876(+)
Zm00001d014862::5:66023884-66025885(-)
Zm00001d040916::3:78974245-78976246(+)
Zm00001d045176::9:15128926-15130927(+)
Zm00001d017054::5:184084513-184086514(-)
Zm00001d021825::7:163781537-163783538(+)
Zm00001d036773::6:100234532-100236533(+)
Zm00001d046638::9:100060804-100062805(-)
Zm00001d022630::7:181798896-181800897(-)
Zm00001d044180::3:221248492-221250493(+)
Zm00001d006875::2:218326004-218328005(+)
Zm00001d044588::3:232794482-232796483(+)
Zm00001d024823::10:89629516-89631517(-)
Zm00001d036682::6:97480147-97482148(+)
Zm00001d023939::10:30316570-30318571(-)
Zm00001d025513::10:120959069-120961070(-)
Zm00001d041701::3:133888996-133890997(+)
Zm00001d020969::7:138207552-138209553(-)
Zm00001d052636::4:195468453-195470454(+)
Zm00001d042130::3:152435469-152437470(+)
Zm00001d047864::9:143764301-143766302(-)
Zm00001d047809::9:142343263-142345264(+)
Zm00001d047811::9:142368703-142370704(+)
Zm00001d010145::8:101317025-101319026(-)
Zm00001d002695::2:19453467-19455468(-)
Zm00001d036840::6:103389123-103391124(-)
Zm00001d031814::1:202666169-202668170(+)
Zm00001d050655::4:112403975-112405976(+)
Zm00001d046714::9:103123058-103125059(-)
Zm00001d003975::2:73015284-73017285(+)
Zm00001d047605::9:136921777-136923778(-)
Zm00001d030680::1:152722977-152724978(+)
Zm00001d007289::2:226919361-226921362(-)
Zm00001d042061::3:149277829-149279830(-)
Zm00001d021490::7:153923118-153925119(-)
Zm00001d005019::2:154110578-154112579(+)
Zm00001d024278::10:61395774-61397775(+)
Zm00001d051510::4:160973658-160975659(+)
Zm00001d002192::2:7734892-7736893(-)
Zm00001d017845::5:208604535-208606536(-)
Zm00001d015833::5:124666052-124668053(-)
Zm00001d037608::6:131622870-131624871(+)
Zm00001d016121::5:145590516-145592517(-)
Zm00001d044382::3:226544674-226546675(-)
Zm00001d003100::2:32064389-32066390(-)
Zm00001d036135::6:73873754-73875755(-)
Zm00001d005744::2:185662310-185664311(+)
Zm00001d024209::10:56569096-56571097(-)
Zm00001d022150::7:171310140-171312141(+)
Zm00001d035909::6:59673949-59675950(+)
Zm00001d047491::9:132257930-132259931(+)
Zm00001d007754::2:238897950-238899951(+)
Zm00001d032534::1:229829772-229831773(+)
Zm00001d050934::4:132597931-132599932(+)
Zm00001d037853::6:139799084-139801085(-)
Zm00001d023738::10:18081946-18083947(+)
Zm00001d003027::2:29758336-29760337(-)
Zm00001d010556::8:120222200-120224201(-)
Zm00001d044865::9:5840797-5842798(-)
Zm00001d021378::7:150328728-150330729(-)
Zm00001d042632::3:174666318-174668319(+)
Zm00001d019105::7:16886470-16888471(+)
Zm00001d035511::6:30355855-30357856(-)
Zm00001d027784::1:13439225-13441226(-)
Zm00001d024910::10:94434703-94436704(+)
Zm00001d046511::9:93194900-93196901(-)
Zm00001d036633::6:95827870-95829871(+)
Zm00001d017053::5:184021988-184023989(+)
Zm00001d034143::1:285010415-285012416(-)
Zm00001d051814::4:170345602-170347603(-)
Zm00001d033225::1:255168938-255170939(+)
Zm00001d009242::8:46228710-46230711(+)
Zm00001d042168::3:154689839-154691840(-)
Zm00001d025309::10:113730119-113732120(-)
Zm00001d050217::4:74115994-74117995(-)
Zm00001d038534::6:159486949-159488950(-)
Zm00001d006869::2:218299017-218301018(+)
Zm00001d021824::7:163781513-163783514(+)
Zm00001d001932::2:3091587-3093588(+)
Zm00001d018675::7:2289456-2291457(+)
Zm00001d006900::2:219012365-219014366(+)
Zm00001d028876::1:49475357-49477358(-)
Zm00001d047933::9:145670067-145672068(-)
Zm00001d018290::5:218020909-218022910(+)
Zm00001d041455::3:121301398-121303399(-)
Zm00001d023747::10:18442195-18444196(-)
Zm00001d008765::8:19527779-19529780(-)
Zm00001d017072::5:184388115-184390116(+)
Zm00001d034308::1:288951778-288953779(-)
Zm00001d005194::2:163092517-163094518(-)
Zm00001d033203::1:253922414-253924415(+)
Zm00001d007332::2:228915197-228917198(-)
Zm00001d015622::5:101913080-101915081(+)
Zm00001d040396::3:41246975-41248976(+)
Zm00001d007814::2:240147022-240149023(-)
Zm00001d052830::4:202078494-202080495(-)
Zm00001d014972::5:70607717-70609718(-)
Zm00001d038226::6:151986749-151988750(+)
Zm00001d014974::5:70816824-70818825(-)
Zm00001d039890::3:18009049-18011050(+)
Zm00001d046975::9:113791644-113793645(-)
Zm00001d020806::7:133442380-133444381(+)
Zm00001d052980::4:207107982-207109983(-)
Zm00001d021068::7:142051637-142053638(+)
Zm00001d047810::9:142360087-142362088(-)
Zm00001d051755::4:168936693-168938694(-)
Zm00001d042780::3:179449055-179451056(+)
Zm00001d038570::6:160132181-160134182(-)
Zm00001d027878::1:16354737-16356738(+)
Zm00001d015244::5:80937056-80939057(-)
Zm00001d036176::6:75715234-75717235(+)
Zm00001d020054::7:88920859-88922860(-)
Zm00001d011611::8:155866258-155868259(-)
Zm00001d044586::3:232669724-232671725(+)
Zm00001d018235::5:217141909-217143910(+)
Zm00001d044281::3:224011452-224013453(-)
Zm00001d029709::1:83410901-83412902(+)
Zm00001d041525::3:125900173-125902174(+)
Zm00001d006920::2:219360074-219362075(-)
Zm00001d031411::1:189278448-189280449(-)
Zm00001d043186::3:190901035-190903036(+)
Zm00001d043107::3:189321499-189323500(+)
Zm00001d035774::6:47431968-47433969(-)
Zm00001d018595::7:182583-184584(-)
Zm00001d015500::5:94104611-94106612(-)
Zm00001d036013::6:66090324-66092325(-)
Zm00001d031182::1:181579153-181581154(-)
Zm00001d002661::2:18651995-18653996(-)
Zm00001d017432::5:195843467-195845468(+)
Zm00001d015683::5:107118304-107120305(+)
Zm00001d030533::1:142259363-142261364(+)
Zm00001d029300::1:65443061-65445062(-)
Zm00001d003807::2:60096392-60098393(+)
Zm00001d011823::8:162141479-162143480(+)
Zm00001d048837::4:6171582-6173583(+)
Zm00001d038989::6:168298546-168300547(+)
Zm00001d030764::1:158953383-158955384(-)
Zm00001d026420::10:145445020-145447021(-)
Zm00001d004484::2:114596655-114598656(+)
Zm00001d025760::10:128640246-128642247(+)
Zm00001d047128::9:119418021-119420022(-)
Zm00001d047175::9:120987935-120989936(-)
Zm00001d048592::4:920496-922497(-)
Zm00001d028787::1:46388052-46390053(+)
Zm00001d020400::7:111429052-111431053(+)
Zm00001d014533::5:52132339-52134340(+)
Zm00001d029020::1:55059628-55061629(-)
Zm00001d037734::6:135561002-135563003(+)
Zm00001d020431::7:113757522-113759523(+)
Zm00001d052888::4:203510932-203512933(-)
Zm00001d023497::10:7359420-7361421(+)
Zm00001d005024::2:154433882-154435883(+)
Zm00001d034118::1:284445142-284447143(-)
Zm00001d012801::5:240488-242489(+)
Zm00001d017114::5:185784932-185786933(+)
Zm00001d051632::4:165120073-165122074(+)
Zm00001d053665::4:238448572-238450573(+)
Zm00001d025479::10:120090499-120092500(+)
Zm00001d005419::2:173365155-173367156(+)
Zm00001d024311::10:63451743-63453744(+)
Zm00001d034000::1:280698723-280700724(+)
Zm00001d037297::6:119867859-119869860(+)
```
