## Supplementary material for "A comprehensive map of preferentially located motifs reveals distinct proximal *cis*-regulatory elements in plants": TGAAACGA_containing_gene_set.txt

```
#Occurences of TGAAACGA between 18 and 27 (positions relative to the transcription start site)
#35 sequences with TGAAACGA in this interval
#0.14% of the sequences in promoter set with TGAAACGA (set with 25199 sequences)
Zm00001d033992::1:280594048-280596049(-)
Zm00001d037336::6:121965250-121967251(+)
Zm00001d030881::1:165230235-165232236(+)
Zm00001d037781::6:137508856-137510857(-)
Zm00001d024952::10:96584860-96586861(+)
Zm00001d026637::10:149250584-149252585(+)
Zm00001d050217::4:74115994-74117995(-)
Zm00001d024278::10:61395774-61397775(+)
Zm00001d009242::8:46228710-46230711(+)
Zm00001d039390::3:3171011-3173012(-)
Zm00001d031183::1:181579006-181581007(+)
Zm00001d047396::9:128698688-128700689(+)
Zm00001d024459::10:71760474-71762475(-)
Zm00001d039890::3:18009049-18011050(+)
Zm00001d052980::4:207107982-207109983(-)
Zm00001d013086::5:4529918-4531919(-)
Zm00001d015244::5:80937056-80939057(-)
Zm00001d030516::1:140847454-140849455(+)
Zm00001d022150::7:171310140-171312141(+)
Zm00001d048386::9:155335962-155337963(+)
Zm00001d026482::10:146766667-146768668(+)
Zm00001d052674::4:196904789-196906790(-)
Zm00001d046638::9:100060804-100062805(-)
Zm00001d035511::6:30355855-30357856(-)
Zm00001d005419::2:173365155-173367156(+)
Zm00001d011597::8:155438384-155440385(+)
Zm00001d024209::10:56569096-56571097(-)
Zm00001d018292::5:218055027-218057028(-)
Zm00001d032534::1:229829772-229831773(+)
Zm00001d036161::6:75122939-75124940(+)
Zm00001d019105::7:16886470-16888471(+)
Zm00001d009426::8:63984068-63986069(-)
Zm00001d020806::7:133442380-133444381(+)
Zm00001d046492::9:92288930-92290931(+)
Zm00001d032272::1:219875341-219877342(+)
```
