## Supplementary material for "A comprehensive map of preferentially located motifs reveals distinct proximal *cis*-regulatory elements in plants": TGAAAG_containing_gene_set.txt

```
#Occurences of TGAAAG between -3 and -1 (positions relative to the transcription start site)
#118 sequences with TGAAAG in this interval
#0.47% of the sequences in promoter set with TGAAAG (set with 25199 sequences)
Zm00001d007748::2:238725904-238727905(+)
Zm00001d012314::8:172333398-172335399(-)
Zm00001d035705::6:41906739-41908740(+)
Zm00001d034272::1:288311693-288313694(+)
Zm00001d038686::6:162597602-162599603(-)
Zm00001d052216::4:183513584-183515585(+)
Zm00001d042375::3:163749604-163751605(-)
Zm00001d017363::5:193669204-193671205(+)
Zm00001d035844::6:55328744-55330745(-)
Zm00001d053834::4:242113840-242115841(-)
Zm00001d014340::5:41542362-41544363(+)
Zm00001d046155::9:67847397-67849398(+)
Zm00001d002190::2:7654258-7656259(-)
Zm00001d029627::1:80553516-80555517(+)
Zm00001d022360::7:176114026-176116027(-)
Zm00001d033259::1:256313562-256315563(+)
Zm00001d028588::1:40098719-40100720(+)
Zm00001d054098::4:246454035-246456036(+)
Zm00001d031009::1:173163933-173165934(+)
Zm00001d011602::8:155611914-155613915(-)
Zm00001d049336::4:27052720-27054721(-)
Zm00001d045804::9:40100684-40102685(+)
Zm00001d033806::1:274287431-274289432(-)
Zm00001d019619::7:46403812-46405813(-)
Zm00001d036982::6:108210961-108212962(+)
Zm00001d014879::5:66806368-66808369(+)
Zm00001d049873::4:49839290-49841291(+)
Zm00001d017424::5:195720552-195722553(-)
Zm00001d033102::1:250201773-250203774(+)
Zm00001d021167::7:144658088-144660089(+)
Zm00001d015007::5:72034312-72036313(-)
Zm00001d052033::4:176972129-176974130(-)
Zm00001d031723::1:199505887-199507888(-)
Zm00001d027697::1:11317575-11319576(-)
Zm00001d044559::3:231693124-231695125(+)
Zm00001d012950::5:2321180-2323181(-)
Zm00001d043819::3:210961866-210963867(+)
Zm00001d051393::4:156980266-156982267(+)
Zm00001d049222::4:21345682-21347683(+)
Zm00001d041111::3:97973454-97975455(+)
Zm00001d005902::2:192280049-192282050(-)
Zm00001d015672::5:105096523-105098524(+)
Zm00001d027412::1:4722955-4724956(+)
Zm00001d017472::5:196962004-196964005(-)
Zm00001d038003::6:144812392-144814393(+)
Zm00001d021768::7:162730127-162732128(-)
Zm00001d022356::7:176095526-176097527(-)
Zm00001d003428::2:44098260-44100261(-)
Zm00001d028520::1:38039114-38041115(-)
Zm00001d017613::5:201702770-201704771(-)
Zm00001d035167::6:7485417-7487418(+)
Zm00001d025919::10:133767291-133769292(-)
Zm00001d047790::9:141812089-141814090(+)
Zm00001d025497::10:120582967-120584968(-)
Zm00001d053376::4:228361485-228363486(+)
Zm00001d047736::9:140322342-140324343(-)
Zm00001d045264::9:17437185-17439186(-)
Zm00001d029002::1:54348104-54350105(-)
Zm00001d051916::4:174609472-174611473(+)
Zm00001d028698::1:43438025-43440026(+)
Zm00001d036206::6:77075325-77077326(+)
Zm00001d054016::4:245186133-245188134(+)
Zm00001d039133::6:170772887-170774888(-)
Zm00001d014261::5:38498564-38500565(-)
Zm00001d018096::5:214121122-214123123(-)
Zm00001d050062::4:63284556-63286557(+)
Zm00001d042515::3:170298863-170300864(+)
Zm00001d033808::1:274300169-274302170(+)
Zm00001d044993::9:9497746-9499747(-)
Zm00001d015455::5:91168860-91170861(-)
Zm00001d041690::3:133493228-133495229(-)
Zm00001d014122::5:33166012-33168013(+)
Zm00001d051693::4:166936411-166938412(+)
Zm00001d016968::5:181545374-181547375(-)
Zm00001d033490::1:264085701-264087702(-)
Zm00001d011631::8:156789958-156791959(-)
Zm00001d053236::4:221554938-221556939(-)
Zm00001d039812::3:15572450-15574451(+)
Zm00001d016711::5:173430742-173432743(-)
Zm00001d013485::5:12643042-12645043(-)
Zm00001d053257::4:222753933-222755934(+)
Zm00001d028654::1:41848258-41850259(-)
Zm00001d050163::4:69978107-69980108(+)
Zm00001d040278::3:35455673-35457674(+)
Zm00001d022536::7:179674468-179676469(-)
Zm00001d023220::10:698908-700909(+)
Zm00001d029640::1:80884696-80886697(+)
Zm00001d035487::6:28935903-28937904(+)
Zm00001d012085::8:167845784-167847785(+)
Zm00001d046510::9:93174385-93176386(+)
Zm00001d031171::1:180488941-180490942(+)
Zm00001d045072::9:11553536-11555537(+)
Zm00001d017896::5:209712672-209714673(+)
Zm00001d047929::9:145593270-145595271(-)
Zm00001d039450::3:4731750-4733751(+)
Zm00001d045578::9:27180358-27182359(-)
Zm00001d024894::10:93461923-93463924(-)
Zm00001d028079::1:22189289-22191290(+)
Zm00001d033092::1:250108021-250110022(-)
Zm00001d017620::5:201986522-201988523(-)
Zm00001d012307::8:172159271-172161272(+)
Zm00001d023706::10:16407414-16409415(-)
Zm00001d034857::1:303913143-303915144(-)
Zm00001d010567::8:120520342-120522343(+)
Zm00001d030939::1:168398057-168400058(+)
Zm00001d008256::8:3221685-3223686(-)
Zm00001d024771::10:87290145-87292146(+)
Zm00001d024821::10:89616136-89618137(-)
Zm00001d030968::1:169615471-169617472(-)
Zm00001d032027::1:209850066-209852067(+)
Zm00001d039503::3:6082514-6084515(-)
Zm00001d053446::4:231904287-231906288(-)
Zm00001d025501::10:120599528-120601529(-)
Zm00001d052072::4:178594492-178596493(+)
Zm00001d022613::7:181088067-181090068(+)
Zm00001d006337::2:204962060-204964061(+)
Zm00001d009210::8:43206484-43208485(-)
Zm00001d015747::5:115881489-115883490(+)
```
