## Supplementary material for "A comprehensive map of preferentially located motifs reveals distinct proximal *cis*-regulatory elements in plants": TGAAAGT_containing_gene_set.txt

```
#Occurences of TGAAAGT between -3 and -1 (positions relative to the transcription start site)
#43 sequences with TGAAAGT in this interval
#0.17% of the sequences in promoter set with TGAAAGT (set with 25199 sequences)
Zm00001d016968::5:181545374-181547375(-)
Zm00001d043819::3:210961866-210963867(+)
Zm00001d039503::3:6082514-6084515(-)
Zm00001d044993::9:9497746-9499747(-)
Zm00001d017363::5:193669204-193671205(+)
Zm00001d015672::5:105096523-105098524(+)
Zm00001d033808::1:274300169-274302170(+)
Zm00001d033102::1:250201773-250203774(+)
Zm00001d012307::8:172159271-172161272(+)
Zm00001d025501::10:120599528-120601529(-)
Zm00001d047736::9:140322342-140324343(-)
Zm00001d009210::8:43206484-43208485(-)
Zm00001d036982::6:108210961-108212962(+)
Zm00001d033806::1:274287431-274289432(-)
Zm00001d028079::1:22189289-22191290(+)
Zm00001d034272::1:288311693-288313694(+)
Zm00001d012314::8:172333398-172335399(-)
Zm00001d028654::1:41848258-41850259(-)
Zm00001d035705::6:41906739-41908740(+)
Zm00001d044559::3:231693124-231695125(+)
Zm00001d047929::9:145593270-145595271(-)
Zm00001d030968::1:169615471-169617472(-)
Zm00001d017472::5:196962004-196964005(-)
Zm00001d023220::10:698908-700909(+)
Zm00001d054098::4:246454035-246456036(+)
Zm00001d008256::8:3221685-3223686(-)
Zm00001d028520::1:38039114-38041115(-)
Zm00001d053376::4:228361485-228363486(+)
Zm00001d019619::7:46403812-46405813(-)
Zm00001d015455::5:91168860-91170861(-)
Zm00001d016711::5:173430742-173432743(-)
Zm00001d027697::1:11317575-11319576(-)
Zm00001d007748::2:238725904-238727905(+)
Zm00001d028588::1:40098719-40100720(+)
Zm00001d029640::1:80884696-80886697(+)
Zm00001d014340::5:41542362-41544363(+)
Zm00001d021768::7:162730127-162732128(-)
Zm00001d053834::4:242113840-242115841(-)
Zm00001d025497::10:120582967-120584968(-)
Zm00001d012950::5:2321180-2323181(-)
Zm00001d042515::3:170298863-170300864(+)
Zm00001d014879::5:66806368-66808369(+)
Zm00001d021167::7:144658088-144660089(+)
```
