## Supplementary material for "A comprehensive map of preferentially located motifs reveals distinct proximal *cis*-regulatory elements in plants": TGAAATA_containing_gene_set.txt

```
#Occurences of TGAAATA between -12 and 72 (positions relative to the transcription start site)
#874 sequences with TGAAATA in this interval
#3.47% of the sequences in promoter set with TGAAATA (set with 25199 sequences)
Zm00001d044239::3:222769542-222771543(-)
Zm00001d037174::6:114774932-114776933(+)
Zm00001d034840::1:303630452-303632453(-)
Zm00001d012688::8:178700513-178702514(-)
Zm00001d050404::4:86265347-86267348(-)
Zm00001d048566::9:158881045-158883046(-)
Zm00001d015545::5:96698484-96700485(-)
Zm00001d011945::8:164892807-164894808(+)
Zm00001d007655::2:237051224-237053225(+)
Zm00001d028199::1:26000271-26002272(+)
Zm00001d041104::3:97453084-97455085(-)
Zm00001d024394::10:68654001-68656002(-)
Zm00001d043666::3:206548831-206550832(-)
Zm00001d001827::2:1544878-1546879(-)
Zm00001d015778::5:118616102-118618103(-)
Zm00001d019754::7:56515022-56517023(+)
Zm00001d045063::9:11348018-11350019(-)
Zm00001d042708::3:177705212-177707213(-)
Zm00001d044382::3:226544674-226546675(-)
Zm00001d034151::1:285168179-285170180(+)
Zm00001d053899::4:243342410-243344411(+)
Zm00001d025456::10:119080575-119082576(+)
Zm00001d012267::8:171615062-171617063(-)
Zm00001d046835::9:107935327-107937328(-)
Zm00001d006667::2:213895328-213897329(-)
Zm00001d022510::7:179103593-179105594(+)
Zm00001d003509::2:46247127-46249128(-)
Zm00001d031621::1:196583717-196585718(-)
Zm00001d042827::3:181270455-181272456(-)
Zm00001d036911::6:106205003-106207004(-)
Zm00001d023366::10:4126719-4128720(+)
Zm00001d040501::3:47103651-47105652(+)
Zm00001d049543::4:34103899-34105900(-)
Zm00001d048703::4:3613198-3615199(+)
Zm00001d024356::10:66568776-66570777(-)
Zm00001d023846::10:24406097-24408098(+)
Zm00001d024783::10:87875141-87877142(-)
Zm00001d038341::6:154861966-154863967(-)
Zm00001d019866::7:71124137-71126138(+)
Zm00001d043527::3:202751878-202753879(+)
Zm00001d012893::5:1660017-1662018(+)
Zm00001d028201::1:26045317-26047318(-)
Zm00001d046661::9:100957842-100959843(+)
Zm00001d014640::5:56942250-56944251(-)
Zm00001d034479::1:294119315-294121316(-)
Zm00001d047107::9:118802342-118804343(+)
Zm00001d030969::1:169640183-169642184(+)
Zm00001d044524::3:230863462-230865463(+)
Zm00001d010062::8:97853754-97855755(+)
Zm00001d006547::2:210775895-210777896(-)
Zm00001d040725::3:60287597-60289598(-)
Zm00001d018850::7:7306184-7308185(-)
Zm00001d003176::2:34604864-34606865(+)
Zm00001d007964::2:244286076-244288077(-)
Zm00001d030158::1:109417103-109419104(+)
Zm00001d040166::3:30042116-30044117(+)
Zm00001d002732::2:20701822-20703823(+)
Zm00001d015100::5:75372822-75374823(-)
Zm00001d049416::4:29874341-29876342(-)
Zm00001d029674::1:82236849-82238850(-)
Zm00001d046949::9:112339349-112341350(+)
Zm00001d004125::2:84509773-84511774(-)
Zm00001d024678::10:83379508-83381509(-)
Zm00001d035802::6:50789948-50791949(-)
Zm00001d005297::2:168264812-168266813(-)
Zm00001d033728::1:272357073-272359074(+)
Zm00001d025412::10:117874055-117876056(-)
Zm00001d031163::1:180290001-180292002(+)
Zm00001d027442::1:5432807-5434808(+)
Zm00001d021729::7:161574646-161576647(+)
Zm00001d051785::4:169725327-169727328(-)
Zm00001d021600::7:157796303-157798304(-)
Zm00001d013359::5:9536428-9538429(-)
Zm00001d034070::1:283085784-283087785(+)
Zm00001d014481::5:49733812-49735813(-)
Zm00001d051683::4:166649721-166651722(+)
Zm00001d007286::2:226836318-226838319(-)
Zm00001d044402::3:227280157-227282158(-)
Zm00001d038634::6:161403523-161405524(-)
Zm00001d021424::7:151793510-151795511(+)
Zm00001d029194::1:61728258-61730259(+)
Zm00001d005866::2:191178161-191180162(+)
Zm00001d021598::7:157744863-157746864(-)
Zm00001d018772::7:4778386-4780387(-)
Zm00001d035391::6:24040356-24042357(-)
Zm00001d030101::1:105698654-105700655(+)
Zm00001d041268::3:109249719-109251720(+)
Zm00001d028355::1:31793089-31795090(+)
Zm00001d009780::8:80735770-80737771(-)
Zm00001d024510::10:74928691-74930692(+)
Zm00001d016524::5:166273012-166275013(-)
Zm00001d051684::4:166658889-166660890(-)
Zm00001d035543::6:31732548-31734549(+)
Zm00001d038842::6:165643748-165645749(-)
Zm00001d039904::3:18870212-18872213(-)
Zm00001d010921::8:133539795-133541796(+)
Zm00001d017608::5:201459277-201461278(+)
Zm00001d037242::6:117576293-117578294(+)
Zm00001d018804::7:5675513-5677514(-)
Zm00001d017238::5:190039921-190041922(+)
Zm00001d041035::3:92263998-92265999(-)
Zm00001d026178::10:140379466-140381467(-)
Zm00001d028603::1:40509025-40511026(+)
Zm00001d023529::10:8779721-8781722(+)
Zm00001d032686::1:234428892-234430893(+)
Zm00001d012433::8:174374957-174376958(+)
Zm00001d016831::5:177773777-177775778(-)
Zm00001d022589::7:180442536-180444537(-)
Zm00001d010621::8:122090886-122092887(-)
Zm00001d050383::4:85013711-85015712(+)
Zm00001d047637::9:137800230-137802231(+)
Zm00001d018475::5:221506757-221508758(-)
Zm00001d007444::2:231910844-231912845(-)
Zm00001d021130::7:143427688-143429689(-)
Zm00001d012025::8:166729437-166731438(-)
Zm00001d044468::3:228981952-228983953(+)
Zm00001d025893::10:133217263-133219264(+)
Zm00001d053556::4:233914141-233916142(-)
Zm00001d035183::6:8512653-8514654(+)
Zm00001d005479::2:175579717-175581718(-)
Zm00001d042603::3:173183512-173185513(-)
Zm00001d017380::5:193885663-193887664(+)
Zm00001d012552::8:176490331-176492332(+)
Zm00001d004757::2:136527543-136529544(-)
Zm00001d024060::10:40746207-40748208(+)
Zm00001d026345::10:143893760-143895761(-)
Zm00001d030250::1:116776682-116778683(-)
Zm00001d051311::4:152983837-152985838(-)
Zm00001d015609::5:100947554-100949555(+)
Zm00001d053665::4:238448572-238450573(+)
Zm00001d050164::4:70176711-70178712(+)
Zm00001d051597::4:164060298-164062299(-)
Zm00001d024270::10:60605689-60607690(-)
Zm00001d046474::9:91599358-91601359(+)
Zm00001d048095::9:150082159-150084160(-)
Zm00001d022397::7:176798702-176800703(+)
Zm00001d007111::2:222485064-222487065(-)
Zm00001d044756::9:1356948-1358949(+)
Zm00001d018220::5:216861090-216863091(+)
Zm00001d032974::1:245149314-245151315(+)
Zm00001d042189::3:155497181-155499182(-)
Zm00001d053726::4:239916501-239918502(-)
Zm00001d009987::8:93551246-93553247(-)
Zm00001d007881::2:241671344-241673345(-)
Zm00001d039712::3:12782762-12784763(-)
Zm00001d050293::4:79161510-79163511(-)
Zm00001d044379::3:226482113-226484114(-)
Zm00001d037932::6:142520697-142522698(-)
Zm00001d013201::5:6403074-6405075(-)
Zm00001d013367::5:9833293-9835294(+)
Zm00001d050993::4:135910110-135912111(+)
Zm00001d038076::6:146983713-146985714(+)
Zm00001d051464::4:159596177-159598178(-)
Zm00001d007124::2:222818900-222820901(-)
Zm00001d017830::5:208015008-208017009(+)
Zm00001d044929::9:7562944-7564945(-)
Zm00001d034125::1:284543921-284545922(+)
Zm00001d023278::10:2031475-2033476(-)
Zm00001d012699::8:178826210-178828211(-)
Zm00001d008651::8:15981768-15983769(+)
Zm00001d041395::3:116080125-116082126(-)
Zm00001d031351::1:187060983-187062984(+)
Zm00001d036036::6:67783033-67785034(+)
Zm00001d048355::9:154873696-154875697(+)
Zm00001d002336::2:10549521-10551522(+)
Zm00001d016997::5:182320448-182322449(-)
Zm00001d038926::6:167148846-167150847(-)
Zm00001d030639::1:150132894-150134895(-)
Zm00001d021688::7:160078147-160080148(-)
Zm00001d047589::9:136498909-136500910(-)
Zm00001d028964::1:53154353-53156354(-)
Zm00001d044516::3:230684756-230686757(+)
Zm00001d015364::5:86324270-86326271(+)
Zm00001d033401::1:261929602-261931603(-)
Zm00001d033388::1:261264893-261266894(+)
Zm00001d021404::7:151355045-151357046(-)
Zm00001d045488::9:24303982-24305983(-)
Zm00001d052656::4:196027839-196029840(+)
Zm00001d013080::5:4433337-4435338(-)
Zm00001d021621::7:158179384-158181385(+)
Zm00001d041656::3:132166299-132168300(+)
Zm00001d013357::5:9464045-9466046(-)
Zm00001d026629::10:149185419-149187420(-)
Zm00001d028119::1:23370776-23372777(-)
Zm00001d046475::9:91603837-91605838(+)
Zm00001d028898::1:50144394-50146395(-)
Zm00001d007489::2:232842075-232844076(+)
Zm00001d029084::1:57452094-57454095(-)
Zm00001d053985::4:244595866-244597867(+)
Zm00001d023225::10:824871-826872(+)
Zm00001d044115::3:219646123-219648124(-)
Zm00001d025305::10:113479168-113481169(+)
Zm00001d004734::2:134684951-134686952(+)
Zm00001d013317::5:8501333-8503334(-)
Zm00001d012859::5:1223097-1225098(-)
Zm00001d038190::6:151025512-151027513(-)
Zm00001d033769::1:273098356-273100357(+)
Zm00001d048502::9:157463592-157465593(-)
Zm00001d006310::2:204251068-204253069(+)
Zm00001d003069::2:31107618-31109619(+)
Zm00001d011699::8:159171349-159173350(-)
Zm00001d023903::10:27297496-27299497(+)
Zm00001d037120::6:113000012-113002013(+)
Zm00001d042346::3:162350103-162352104(+)
Zm00001d028720::1:44243118-44245119(+)
Zm00001d035770::6:46881702-46883703(-)
Zm00001d048783::4:5501094-5503095(-)
Zm00001d044401::3:227191682-227193683(-)
Zm00001d002100::2:5980567-5982568(-)
Zm00001d022546::7:179784123-179786124(-)
Zm00001d041049::3:92913221-92915222(-)
Zm00001d009473::8:66146366-66148367(-)
Zm00001d049445::4:30592900-30594901(-)
Zm00001d051965::4:175527899-175529900(-)
Zm00001d020799::7:133231302-133233303(+)
Zm00001d009292::8:52706445-52708446(+)
Zm00001d015656::5:103457428-103459429(+)
Zm00001d009305::8:53633516-53635517(+)
Zm00001d026289::10:142954962-142956963(+)
Zm00001d053585::4:235375541-235377542(-)
Zm00001d014020::5:28978687-28980688(+)
Zm00001d041773::3:137022100-137024101(-)
Zm00001d011479::8:151743059-151745060(+)
Zm00001d035310::6:20535439-20537440(-)
Zm00001d021251::7:146865921-146867922(+)
Zm00001d035285::6:19370641-19372642(-)
Zm00001d016163::5:147969614-147971615(-)
Zm00001d038045::6:145990384-145992385(-)
Zm00001d042683::3:176793262-176795263(+)
Zm00001d003087::2:31819413-31821414(-)
Zm00001d050745::4:120508564-120510565(+)
Zm00001d047608::9:136964075-136966076(+)
Zm00001d049377::4:28209606-28211607(+)
Zm00001d038959::6:167706121-167708122(-)
Zm00001d025817::10:130520954-130522955(+)
Zm00001d048542::9:158271558-158273559(-)
Zm00001d048413::9:155826463-155828464(-)
Zm00001d029593::1:78162721-78164722(+)
Zm00001d024978::10:97758316-97760317(-)
Zm00001d012822::5:924170-926171(-)
Zm00001d023905::10:27381209-27383210(+)
Zm00001d017845::5:208604535-208606536(-)
Zm00001d032530::1:229725189-229727190(-)
Zm00001d028205::1:26180725-26182726(+)
Zm00001d034129::1:284694784-284696785(-)
Zm00001d008748::8:18883032-18885033(-)
Zm00001d014278::5:39076417-39078418(-)
Zm00001d011113::8:139373628-139375629(-)
Zm00001d049753::4:43118666-43120667(-)
Zm00001d033080::1:249853578-249855579(-)
Zm00001d051455::4:159254246-159256247(-)
Zm00001d029668::1:81915590-81917591(-)
Zm00001d023808::10:22666594-22668595(+)
Zm00001d045635::9:30217256-30219257(-)
Zm00001d011959::8:165243971-165245972(-)
Zm00001d044117::3:219795084-219797085(+)
Zm00001d049717::4:41324463-41326464(-)
Zm00001d024865::10:91159560-91161561(+)
Zm00001d049030::4:13050018-13052019(+)
Zm00001d034277::1:288353063-288355064(-)
Zm00001d014385::5:43922184-43924185(+)
Zm00001d010235::8:105390632-105392633(+)
Zm00001d042842::3:181820127-181822128(-)
Zm00001d033181::1:253175987-253177988(-)
Zm00001d026006::10:135860970-135862971(-)
Zm00001d042985::3:185840610-185842611(+)
Zm00001d009320::8:55174264-55176265(-)
Zm00001d030213::1:113437556-113439557(-)
Zm00001d031127::1:178715519-178717520(+)
Zm00001d040281::3:35650617-35652618(+)
Zm00001d006036::2:195891295-195893296(+)
Zm00001d012595::8:177030939-177032940(-)
Zm00001d010290::8:107771833-107773834(+)
Zm00001d020811::7:133778432-133780433(-)
Zm00001d042099::3:150689093-150691094(+)
Zm00001d052438::4:190070689-190072690(-)
Zm00001d039865::3:17166630-17168631(-)
Zm00001d019247::7:23768689-23770690(-)
Zm00001d013821::5:21431039-21433040(+)
Zm00001d043948::3:214448220-214450221(+)
Zm00001d013259::5:7258332-7260333(-)
Zm00001d031736::1:200196311-200198312(+)
Zm00001d028092::1:22731518-22733519(-)
Zm00001d048011::9:147987904-147989905(+)
Zm00001d043511::3:202360979-202362980(-)
Zm00001d002504::2:14172216-14174217(+)
Zm00001d030907::1:166744309-166746310(-)
Zm00001d041311::3:111538331-111540332(+)
Zm00001d036521::6:91156117-91158118(+)
Zm00001d017746::5:205828715-205830716(-)
Zm00001d007466::2:232330900-232332901(-)
Zm00001d050883::4:128300794-128302795(+)
Zm00001d014055::5:30852549-30854550(-)
Zm00001d012070::8:167596982-167598983(+)
Zm00001d002742::2:21196959-21198960(+)
Zm00001d033117::1:250588214-250590215(+)
Zm00001d037081::6:111654048-111656049(+)
Zm00001d053521::4:232901179-232903180(+)
Zm00001d016288::5:155698104-155700105(+)
Zm00001d043662::3:206198353-206200354(+)
Zm00001d012787::8:180941339-180943340(-)
Zm00001d044086::3:218643257-218645258(-)
Zm00001d039537::3:7485744-7487745(+)
Zm00001d036057::6:69404923-69406924(+)
Zm00001d021687::7:160064710-160066711(+)
Zm00001d024605::10:80140137-80142138(-)
Zm00001d006673::2:214021817-214023818(-)
Zm00001d004877::2:145960813-145962814(+)
Zm00001d005074::2:157273300-157275301(-)
Zm00001d017773::5:206383690-206385691(-)
Zm00001d003615::2:50413163-50415164(+)
Zm00001d043498::3:201887185-201889186(+)
Zm00001d012732::8:179491877-179493878(-)
Zm00001d006739::2:215644865-215646866(-)
Zm00001d048270::9:153521011-153523012(-)
Zm00001d052201::4:183183400-183185401(+)
Zm00001d011395::8:149466555-149468556(+)
Zm00001d006461::2:208884675-208886676(+)
Zm00001d051691::4:166840680-166842681(-)
Zm00001d010907::8:132972883-132974884(-)
Zm00001d035047::6:3077705-3079706(+)
Zm00001d014845::5:65245097-65247098(-)
Zm00001d038006::6:144944435-144946436(+)
Zm00001d001917::2:2918746-2920747(-)
Zm00001d053977::4:244548891-244550892(+)
Zm00001d005629::2:181235232-181237233(-)
Zm00001d016529::5:166526704-166528705(+)
Zm00001d049053::4:14017529-14019530(-)
Zm00001d038550::6:159757460-159759461(+)
Zm00001d046333::9:81218266-81220267(+)
Zm00001d043591::3:204507907-204509908(-)
Zm00001d010881::8:132067670-132069671(+)
Zm00001d027804::1:13912506-13914507(+)
Zm00001d012765::8:180338272-180340273(+)
Zm00001d051225::4:149088830-149090831(+)
Zm00001d051666::4:166117498-166119499(+)
Zm00001d040741::3:61280563-61282564(-)
Zm00001d023906::10:27455358-27457359(+)
Zm00001d007145::2:223320773-223322774(+)
Zm00001d051568::4:162979166-162981167(-)
Zm00001d024037::10:38842698-38844699(+)
Zm00001d022324::7:175458707-175460708(+)
Zm00001d036060::6:69620374-69622375(-)
Zm00001d021437::7:152287724-152289725(+)
Zm00001d007144::2:223321289-223323290(-)
Zm00001d032230::1:218043212-218045213(+)
Zm00001d045518::9:25252653-25254654(+)
Zm00001d015299::5:83249091-83251092(+)
Zm00001d045474::9:23487086-23489087(+)
Zm00001d015805::5:121769623-121771624(-)
Zm00001d047417::9:129472109-129474110(+)
Zm00001d036642::6:95985349-95987350(+)
Zm00001d051808::4:170138643-170140644(+)
Zm00001d017345::5:193473547-193475548(-)
Zm00001d013549::5:14085548-14087549(-)
Zm00001d008646::8:15708275-15710276(+)
Zm00001d021070::7:142138300-142140301(-)
Zm00001d021789::7:163019420-163021421(+)
Zm00001d013340::5:8902590-8904591(+)
Zm00001d046035::9:57473525-57475526(-)
Zm00001d042210::3:156118020-156120021(-)
Zm00001d037175::6:114788442-114790443(+)
Zm00001d006533::2:210595506-210597507(-)
Zm00001d043244::3:192999228-193001229(+)
Zm00001d031082::1:176365592-176367593(+)
Zm00001d017138::5:186666446-186668447(-)
Zm00001d044860::9:5664625-5666626(-)
Zm00001d025507::10:120794145-120796146(+)
Zm00001d006422::2:207464054-207466055(+)
Zm00001d010887::8:132232217-132234218(+)
Zm00001d049210::4:20796325-20798326(-)
Zm00001d042761::3:179088099-179090100(-)
Zm00001d031489::1:191773682-191775683(+)
Zm00001d009383::8:61552327-61554328(-)
Zm00001d029238::1:63327525-63329526(-)
Zm00001d052047::4:177538775-177540776(+)
Zm00001d050334::4:81954793-81956794(-)
Zm00001d027516::1:7296436-7298437(-)
Zm00001d027771::1:13242953-13244954(-)
Zm00001d037307::6:120262824-120264825(-)
Zm00001d011723::8:159986256-159988257(+)
Zm00001d047228::9:123041790-123043791(+)
Zm00001d009597::8:72400203-72402204(-)
Zm00001d009707::8:77012863-77014864(-)
Zm00001d032999::1:246356753-246358754(-)
Zm00001d038916::6:166895282-166897283(-)
Zm00001d002064::2:5195256-5197257(-)
Zm00001d035136::6:6618617-6620618(+)
Zm00001d045399::9:20665755-20667756(+)
Zm00001d029362::1:67483052-67485053(+)
Zm00001d030751::1:158116505-158118506(+)
Zm00001d018465::5:221327459-221329460(+)
Zm00001d041267::3:109158919-109160920(+)
Zm00001d053234::4:221209508-221211509(+)
Zm00001d006702::2:214684048-214686049(+)
Zm00001d012932::5:2182442-2184443(+)
Zm00001d002566::2:15559579-15561580(-)
Zm00001d006107::2:198324406-198326407(-)
Zm00001d032229::1:218004582-218006583(-)
Zm00001d023233::10:971582-973583(+)
Zm00001d013979::5:27072049-27074050(-)
Zm00001d031407::1:189256335-189258336(+)
Zm00001d026055::10:137225321-137227322(-)
Zm00001d034745::1:301131844-301133845(+)
Zm00001d007921::2:242699001-242701002(-)
Zm00001d014486::5:49917397-49919398(-)
Zm00001d032742::1:237019131-237021132(-)
Zm00001d048204::9:152407448-152409449(-)
Zm00001d018376::5:219490537-219492538(+)
Zm00001d043606::3:204993649-204995650(-)
Zm00001d053642::4:238093639-238095640(-)
Zm00001d050910::4:130229839-130231840(-)
Zm00001d029853::1:90317679-90319680(-)
Zm00001d009409::8:63306926-63308927(-)
Zm00001d017047::5:183745879-183747880(+)
Zm00001d042478::3:169003726-169005727(+)
Zm00001d049867::4:49649024-49651025(-)
Zm00001d012738::8:179533333-179535334(-)
Zm00001d043079::3:188519684-188521685(-)
Zm00001d023392::10:4493822-4495823(+)
Zm00001d014361::5:42780254-42782255(+)
Zm00001d004510::2:115886064-115888065(+)
Zm00001d044288::3:224352138-224354139(-)
Zm00001d032651::1:233134996-233136997(-)
Zm00001d030551::1:143315700-143317701(+)
Zm00001d038915::6:166882210-166884211(-)
Zm00001d037091::6:111832021-111834022(+)
Zm00001d007940::2:243478595-243480596(+)
Zm00001d001970::2:3706172-3708173(+)
Zm00001d037308::6:120270810-120272811(+)
Zm00001d007932::2:243375154-243377155(+)
Zm00001d053093::4:213326569-213328570(+)
Zm00001d015385::5:87655529-87657530(-)
Zm00001d035492::6:29352871-29354872(+)
Zm00001d023320::10:3018637-3020638(+)
Zm00001d024771::10:87290145-87292146(+)
Zm00001d014085::5:31927713-31929714(-)
Zm00001d012923::5:1992394-1994395(+)
Zm00001d048205::9:152407024-152409025(+)
Zm00001d050903::4:129346478-129348479(-)
Zm00001d013663::5:16707174-16709175(+)
Zm00001d048943::4:10217348-10219349(-)
Zm00001d018390::5:219925288-219927289(-)
Zm00001d031274::1:184685894-184687895(+)
Zm00001d012937::5:2228925-2230926(-)
Zm00001d037993::6:144584308-144586309(-)
Zm00001d040303::3:36823341-36825342(-)
Zm00001d036338::6:84762264-84764265(+)
Zm00001d040748::3:62642840-62644841(+)
Zm00001d020170::7:97042372-97044373(-)
Zm00001d041545::3:126534317-126536318(+)
Zm00001d027656::1:10265354-10267355(-)
Zm00001d027980::1:19269630-19271631(+)
Zm00001d038252::6:152418568-152420569(+)
Zm00001d008411::8:8050262-8052263(-)
Zm00001d038623::6:161117104-161119105(+)
Zm00001d039144::6:171030546-171032547(-)
Zm00001d044908::9:6926229-6928230(+)
Zm00001d053916::4:243625063-243627064(+)
Zm00001d032807::1:238895006-238897007(+)
Zm00001d024891::10:93135904-93137905(+)
Zm00001d041671::3:132868482-132870483(-)
Zm00001d048544::9:158370642-158372643(-)
Zm00001d008853::8:22585367-22587368(+)
Zm00001d041746::3:135790363-135792364(-)
Zm00001d025457::10:119084982-119086983(+)
Zm00001d006351::2:205404278-205406279(-)
Zm00001d020526::7:120917356-120919357(+)
Zm00001d016899::5:179632891-179634892(-)
Zm00001d030962::1:169326309-169328310(+)
Zm00001d038791::6:164389322-164391323(-)
Zm00001d045703::9:33993666-33995667(+)
Zm00001d046555::9:95831121-95833122(+)
Zm00001d042370::3:163515798-163517799(-)
Zm00001d042525::3:170805730-170807731(+)
Zm00001d018457::5:221163548-221165549(-)
Zm00001d029662::1:81795494-81797495(-)
Zm00001d027403::1:4493474-4495475(+)
Zm00001d047895::9:144529229-144531230(+)
Zm00001d011487::8:152071465-152073466(+)
Zm00001d029333::1:66336604-66338605(-)
Zm00001d038107::6:148220153-148222154(-)
Zm00001d035180::6:8229140-8231141(-)
Zm00001d036063::6:69685099-69687100(+)
Zm00001d033172::1:252795747-252797748(-)
Zm00001d040481::3:46132357-46134358(+)
Zm00001d027969::1:18617217-18619218(-)
Zm00001d047194::9:121578298-121580299(+)
Zm00001d039399::3:3408999-3411000(+)
Zm00001d022310::7:174906539-174908540(+)
Zm00001d038329::6:154627499-154629500(+)
Zm00001d020108::7:92394510-92396511(+)
Zm00001d009877::8:86776218-86778219(-)
Zm00001d028965::1:53167896-53169897(+)
Zm00001d036622::6:95033550-95035551(-)
Zm00001d011652::8:157567504-157569505(-)
Zm00001d005632::2:181288143-181290144(+)
Zm00001d037512::6:127659398-127661399(-)
Zm00001d007285::2:226814493-226816494(-)
Zm00001d018241::5:217262654-217264655(+)
Zm00001d032994::1:246211311-246213312(+)
Zm00001d021903::7:165720721-165722722(-)
Zm00001d027754::1:12674128-12676129(-)
Zm00001d018024::5:212252761-212254762(+)
Zm00001d049319::4:26180010-26182011(-)
Zm00001d009139::8:38873587-38875588(-)
Zm00001d024239::10:59004670-59006671(-)
Zm00001d042560::3:171819102-171821103(+)
Zm00001d045948::9:49020495-49022496(-)
Zm00001d015779::5:118855665-118857666(-)
Zm00001d041186::3:103867966-103869967(-)
Zm00001d053862::4:242511231-242513232(+)
Zm00001d041036::3:92301027-92303028(+)
Zm00001d052215::4:183481447-183483448(-)
Zm00001d022343::7:175915589-175917590(-)
Zm00001d018770::7:4773820-4775821(-)
Zm00001d036621::6:95033550-95035551(-)
Zm00001d016683::5:172409269-172411270(+)
Zm00001d035626::6:37494033-37496034(+)
Zm00001d034863::1:304070740-304072741(+)
Zm00001d052097::4:179491740-179493741(+)
Zm00001d048866::4:6686930-6688931(-)
Zm00001d002373::2:11336320-11338321(-)
Zm00001d025715::10:127298999-127301000(-)
Zm00001d012428::8:174324945-174326946(+)
Zm00001d021570::7:156403836-156405837(+)
Zm00001d044394::3:227054057-227056058(-)
Zm00001d007241::2:225525758-225527759(+)
Zm00001d001791::2:1025378-1027379(-)
Zm00001d030173::1:110376871-110378872(+)
Zm00001d039747::3:13686179-13688180(+)
Zm00001d035775::6:47634201-47636202(+)
Zm00001d042619::3:174094653-174096654(-)
Zm00001d044480::3:229383203-229385204(-)
Zm00001d019451::7:34373954-34375955(+)
Zm00001d019854::7:70496683-70498684(-)
Zm00001d028414::1:34136658-34138659(+)
Zm00001d049588::4:36426449-36428450(+)
Zm00001d044551::3:231499578-231501579(-)
Zm00001d003252::2:37955393-37957394(+)
Zm00001d023721::10:16863593-16865594(+)
Zm00001d046981::9:114155053-114157054(-)
Zm00001d016686::5:172492001-172494002(-)
Zm00001d001979::2:3822606-3824607(+)
Zm00001d052779::4:200644481-200646482(+)
Zm00001d045293::9:18075780-18077781(-)
Zm00001d047766::9:141345727-141347728(+)
Zm00001d022344::7:175931186-175933187(-)
Zm00001d006678::2:214095872-214097873(+)
Zm00001d038432::6:157147122-157149123(+)
Zm00001d013744::5:19092896-19094897(+)
Zm00001d031136::1:179008846-179010847(+)
Zm00001d027312::1:2780129-2782130(-)
Zm00001d003062::2:30968932-30970933(-)
Zm00001d003157::2:33979992-33981993(+)
Zm00001d021500::7:154167612-154169613(-)
Zm00001d022627::7:181716481-181718482(+)
Zm00001d028816::1:47446387-47448388(-)
Zm00001d016041::5:141195778-141197779(+)
Zm00001d001880::2:2262407-2264408(-)
Zm00001d035091::6:4890480-4892481(-)
Zm00001d028910::1:50786049-50788050(-)
Zm00001d015036::5:72867852-72869853(+)
Zm00001d005888::2:191782361-191784362(-)
Zm00001d034970::6:386779-388780(+)
Zm00001d016794::5:176118327-176120328(-)
Zm00001d027349::1:3442097-3444098(+)
Zm00001d020858::7:134904278-134906279(-)
Zm00001d048091::9:149912746-149914747(+)
Zm00001d011588::8:155133007-155135008(-)
Zm00001d017451::5:196208815-196210816(+)
Zm00001d021894::7:165552710-165554711(+)
Zm00001d014951::5:69615172-69617173(-)
Zm00001d016662::5:171758149-171760150(+)
Zm00001d021806::7:163322425-163324426(+)
Zm00001d016493::5:164626345-164628346(+)
Zm00001d007017::2:220217347-220219348(+)
Zm00001d005040::2:155436778-155438779(+)
Zm00001d051093::4:141789220-141791221(+)
Zm00001d004363::2:106493515-106495516(-)
Zm00001d034814::1:302794791-302796792(+)
Zm00001d048461::9:156767802-156769803(-)
Zm00001d052147::4:181040958-181042959(+)
Zm00001d019895::7:73557695-73559696(-)
Zm00001d045085::9:12056496-12058497(-)
Zm00001d034164::1:285591040-285593041(-)
Zm00001d032884::1:241405363-241407364(-)
Zm00001d051431::4:158373770-158375771(+)
Zm00001d029174::1:60995404-60997405(+)
Zm00001d033857::1:276044237-276046238(+)
Zm00001d048198::9:152245483-152247484(+)
Zm00001d049680::4:39882250-39884251(+)
Zm00001d026523::10:147515104-147517105(-)
Zm00001d016695::5:172831740-172833741(-)
Zm00001d017905::5:209879037-209881038(-)
Zm00001d040309::3:37114250-37116251(-)
Zm00001d049624::4:37969134-37971135(+)
Zm00001d038766::6:164156402-164158403(+)
Zm00001d018340::5:218865091-218867092(-)
Zm00001d039383::3:3078792-3080793(-)
Zm00001d049515::4:32958482-32960483(+)
Zm00001d037315::6:120634699-120636700(-)
Zm00001d042804::3:180462506-180464507(-)
Zm00001d042435::3:167143797-167145798(+)
Zm00001d020684::7:128257758-128259759(-)
Zm00001d012199::8:170012467-170014468(-)
Zm00001d004190::2:90079088-90081089(+)
Zm00001d003460::2:45033127-45035128(-)
Zm00001d030711::1:154989719-154991720(-)
Zm00001d040341::3:38864840-38866841(-)
Zm00001d032980::1:245714499-245716500(-)
Zm00001d042378::3:163832786-163834787(+)
Zm00001d042234::3:157119970-157121971(+)
Zm00001d010599::8:121490362-121492363(+)
Zm00001d012338::8:172707163-172709164(+)
Zm00001d051885::4:173506080-173508081(+)
Zm00001d004751::2:136248133-136250134(-)
Zm00001d024083::10:42506236-42508237(+)
Zm00001d017454::5:196310076-196312077(-)
Zm00001d041506::3:124670005-124672006(+)
Zm00001d031269::1:184543804-184545805(+)
Zm00001d024477::10:72973571-72975572(+)
Zm00001d018937::7:9822829-9824830(-)
Zm00001d001915::2:2811222-2813223(+)
Zm00001d048737::4:4609794-4611795(+)
Zm00001d047093::9:118316260-118318261(-)
Zm00001d023374::10:4262135-4264136(+)
Zm00001d012379::8:173239232-173241233(-)
Zm00001d018028::5:212374337-212376338(-)
Zm00001d051043::4:138315443-138317444(+)
Zm00001d027888::1:16747259-16749260(+)
Zm00001d048318::9:154467690-154469691(-)
Zm00001d028360::1:32051962-32053963(-)
Zm00001d039284::3:1013794-1015795(-)
Zm00001d047546::9:134871989-134873990(+)
Zm00001d017207::5:188937225-188939226(-)
Zm00001d034394::1:291816745-291818746(-)
Zm00001d006070::2:197413321-197415322(+)
Zm00001d001820::2:1438370-1440371(+)
Zm00001d008326::8:5382262-5384263(-)
Zm00001d031667::1:198117671-198119672(+)
Zm00001d046299::9:79125823-79127824(-)
Zm00001d029667::1:81896111-81898112(-)
Zm00001d004936::2:149584438-149586439(+)
Zm00001d041201::3:105178320-105180321(+)
Zm00001d049694::4:40527742-40529743(-)
Zm00001d036691::6:97808605-97810606(-)
Zm00001d003024::2:29734629-29736630(-)
Zm00001d011413::8:149846761-149848762(-)
Zm00001d010034::8:96383293-96385294(+)
Zm00001d012931::5:2171688-2173689(+)
Zm00001d014235::5:37525865-37527866(-)
Zm00001d018947::7:10200768-10202769(+)
Zm00001d048652::4:2631770-2633771(+)
Zm00001d029489::1:72886582-72888583(-)
Zm00001d032754::1:237442653-237444654(+)
Zm00001d034839::1:303572211-303574212(+)
Zm00001d045097::9:12383836-12385837(+)
Zm00001d021095::7:142662227-142664228(-)
Zm00001d046755::9:104437936-104439937(+)
Zm00001d044648::3:233937394-233939395(+)
Zm00001d004730::2:134440772-134442773(-)
Zm00001d029908::1:93677352-93679353(+)
Zm00001d052472::4:190786737-190788738(-)
Zm00001d010667::8:123640408-123642409(+)
Zm00001d022347::7:175950127-175952128(+)
Zm00001d044213::3:221963576-221965577(+)
Zm00001d002704::2:19806573-19808574(+)
Zm00001d009723::8:77908736-77910737(-)
Zm00001d022098::7:170228958-170230959(+)
Zm00001d024701::10:84128618-84130619(-)
Zm00001d049074::4:14846349-14848350(+)
Zm00001d044515::3:230685824-230687825(-)
Zm00001d051604::4:164198420-164200421(+)
Zm00001d020498::7:119317431-119319432(+)
Zm00001d018429::5:220586715-220588716(+)
Zm00001d011478::8:151706737-151708738(-)
Zm00001d038753::6:163894281-163896282(+)
Zm00001d028918::1:51463778-51465779(-)
Zm00001d037268::6:118888590-118890591(-)
Zm00001d036054::6:69176290-69178291(+)
Zm00001d019320::7:27707699-27709700(-)
Zm00001d022176::7:171739160-171741161(+)
Zm00001d013529::5:13664452-13666453(-)
Zm00001d052153::4:181429413-181431414(-)
Zm00001d035621::6:37467478-37469479(+)
Zm00001d016905::5:179658184-179660185(-)
Zm00001d020093::7:91455485-91457486(+)
Zm00001d053022::4:209716883-209718884(+)
Zm00001d041734::3:135544678-135546679(+)
Zm00001d051794::4:169924189-169926190(-)
Zm00001d006177::2:200733378-200735379(+)
Zm00001d006198::2:201399506-201401507(-)
Zm00001d040760::3:64058248-64060249(-)
Zm00001d035149::6:7046993-7048994(+)
Zm00001d046083::9:61953630-61955631(+)
Zm00001d030179::1:110821695-110823696(+)
Zm00001d017613::5:201702770-201704771(-)
Zm00001d017882::5:209533459-209535460(-)
Zm00001d030824::1:162007609-162009610(+)
Zm00001d046802::9:106482480-106484481(+)
Zm00001d051442::4:158805850-158807851(+)
Zm00001d008957::8:27189032-27191033(+)
Zm00001d038783::6:164328528-164330529(-)
Zm00001d051871::4:172952675-172954676(+)
Zm00001d032661::1:233440303-233442304(-)
Zm00001d047468::9:131001700-131003701(+)
Zm00001d020882::7:135397109-135399110(+)
Zm00001d043661::3:206199401-206201402(-)
Zm00001d005190::2:163036724-163038725(+)
Zm00001d053706::4:239627008-239629009(-)
Zm00001d010198::8:103714123-103716124(-)
Zm00001d009748::8:79513946-79515947(+)
Zm00001d034192::1:286207340-286209341(+)
Zm00001d047323::9:126611104-126613105(-)
Zm00001d018187::5:216016253-216018254(+)
Zm00001d020980::7:138701630-138703631(-)
Zm00001d042399::3:164712961-164714962(+)
Zm00001d016144::5:146538729-146540730(+)
Zm00001d012232::8:170595831-170597832(-)
Zm00001d033840::1:275465568-275467569(+)
Zm00001d013850::5:22704457-22706458(+)
Zm00001d038301::6:153935443-153937444(-)
Zm00001d002479::2:13603288-13605289(+)
Zm00001d037098::6:112037261-112039262(+)
Zm00001d050970::4:134313262-134315263(+)
Zm00001d042395::3:164410998-164412999(+)
Zm00001d008191::8:778621-780622(-)
Zm00001d027844::1:15011047-15013048(+)
Zm00001d002434::2:12566695-12568696(-)
Zm00001d037384::6:123932694-123934695(-)
Zm00001d039539::3:7536718-7538719(+)
Zm00001d042345::3:162351182-162353183(-)
Zm00001d007422::2:231392146-231394147(-)
Zm00001d041809::3:138989301-138991302(+)
Zm00001d019760::7:57491475-57493476(+)
Zm00001d016458::5:163057462-163059463(-)
Zm00001d020931::7:136912146-136914147(+)
Zm00001d016949::5:180939039-180941040(-)
Zm00001d051363::4:155988767-155990768(+)
Zm00001d018419::5:220375991-220377992(+)
Zm00001d049687::4:40260761-40262762(+)
Zm00001d013252::5:7136751-7138752(+)
Zm00001d048338::9:154674103-154676104(+)
Zm00001d053764::4:240668589-240670590(+)
Zm00001d020965::7:138122417-138124418(-)
Zm00001d039771::3:14424022-14426023(-)
Zm00001d040493::3:46550823-46552824(+)
Zm00001d003255::2:38079158-38081159(-)
Zm00001d039973::3:21316758-21318759(-)
Zm00001d020904::7:136145734-136147735(-)
Zm00001d015421::5:89378843-89380844(-)
Zm00001d050501::4:94342958-94344959(+)
Zm00001d043935::3:214159058-214161059(+)
Zm00001d042397::3:164479813-164481814(-)
Zm00001d006404::2:206800573-206802574(-)
Zm00001d046530::9:94211357-94213358(-)
Zm00001d019079::7:15546052-15548053(+)
Zm00001d031853::1:204149447-204151448(-)
Zm00001d047559::9:135501992-135503993(-)
Zm00001d008312::8:4853710-4855711(+)
Zm00001d011349::8:147533875-147535876(+)
Zm00001d051625::4:164943142-164945143(+)
Zm00001d050220::4:74497352-74499353(+)
Zm00001d033572::1:267358710-267360711(+)
Zm00001d044475::3:229132569-229134570(+)
Zm00001d018157::5:215692090-215694091(+)
Zm00001d039195::6:172323897-172325898(+)
Zm00001d033067::1:249376450-249378451(+)
Zm00001d008333::8:5566850-5568851(-)
Zm00001d045538::9:25848770-25850771(-)
Zm00001d041777::3:137269104-137271105(-)
Zm00001d053828::4:241948007-241950008(+)
Zm00001d017347::5:193473014-193475015(+)
Zm00001d040588::3:51615951-51617952(-)
Zm00001d010108::8:99364970-99366971(+)
Zm00001d020461::7:116270485-116272486(-)
Zm00001d017866::5:209139410-209141411(-)
Zm00001d043296::3:194977274-194979275(-)
Zm00001d039718::3:12977193-12979194(-)
Zm00001d013831::5:21885862-21887863(+)
Zm00001d028409::1:33798638-33800639(+)
Zm00001d007447::2:231963271-231965272(-)
Zm00001d015411::5:89058273-89060274(+)
Zm00001d031989::1:208899270-208901271(+)
Zm00001d040789::3:66019306-66021307(+)
Zm00001d033307::1:258335964-258337965(-)
Zm00001d029371::1:67929160-67931161(-)
Zm00001d012694::8:178735433-178737434(+)
Zm00001d039119::6:170392860-170394861(+)
Zm00001d033061::1:249092062-249094063(+)
Zm00001d031372::1:187619886-187621887(+)
Zm00001d013840::5:22103745-22105746(+)
Zm00001d029251::1:63832815-63834816(+)
Zm00001d052108::4:179886087-179888088(+)
Zm00001d029888::1:92332774-92334775(-)
Zm00001d038167::6:150266024-150268025(+)
Zm00001d021947::7:166770345-166772346(+)
Zm00001d047092::9:118311778-118313779(-)
Zm00001d014897::5:67133627-67135628(+)
Zm00001d048249::9:153144263-153146264(+)
Zm00001d005958::2:193812983-193814984(+)
Zm00001d018374::5:219478017-219480018(-)
Zm00001d004459::2:113248459-113250460(+)
Zm00001d004729::2:134367657-134369658(-)
Zm00001d020494::7:118945395-118947396(+)
Zm00001d039455::3:4836834-4838835(-)
Zm00001d030373::1:127220089-127222090(+)
Zm00001d024904::10:94182316-94184317(-)
Zm00001d021652::7:159152510-159154511(-)
Zm00001d027445::1:5487073-5489074(-)
Zm00001d035425::6:25087023-25089024(-)
Zm00001d021635::7:158754647-158756648(-)
Zm00001d038724::6:163367252-163369253(-)
Zm00001d033827::1:275027355-275029356(-)
Zm00001d022346::7:175970383-175972384(-)
Zm00001d007187::2:224122744-224124745(-)
Zm00001d029478::1:72422417-72424418(+)
Zm00001d033230::1:255244847-255246848(-)
Zm00001d002497::2:14016042-14018043(+)
Zm00001d053863::4:242522502-242524503(+)
Zm00001d037118::6:112979172-112981173(-)
Zm00001d047727::9:140061358-140063359(-)
Zm00001d008641::8:15542669-15544670(+)
Zm00001d019430::7:33330968-33332969(-)
Zm00001d013248::5:7098583-7100584(-)
Zm00001d044333::3:225389208-225391209(-)
Zm00001d052324::4:187127353-187129354(-)
Zm00001d018370::5:219419253-219421254(+)
Zm00001d037756::6:136398133-136400134(+)
Zm00001d003812::2:60532657-60534658(-)
Zm00001d019700::7:51776270-51778271(-)
Zm00001d008934::8:25927664-25929665(+)
Zm00001d045133::9:13838041-13840042(+)
Zm00001d035579::6:34689200-34691201(+)
Zm00001d035474::6:28421942-28423943(+)
Zm00001d039240::3:383496-385497(-)
Zm00001d041603::3:129429756-129431757(-)
Zm00001d029009::1:54622560-54624561(+)
Zm00001d042005::3:147029715-147031716(+)
Zm00001d015127::5:76603201-76605202(+)
Zm00001d025047::10:101524452-101526453(+)
Zm00001d004579::2:119282548-119284549(-)
Zm00001d029663::1:81794656-81796657(+)
Zm00001d050384::4:85019758-85021759(-)
Zm00001d048954::4:10621603-10623604(-)
Zm00001d052306::4:186599224-186601225(-)
Zm00001d016155::5:147481061-147483062(+)
Zm00001d005952::2:193762565-193764566(+)
Zm00001d030253::1:116929736-116931737(+)
Zm00001d025428::10:118315030-118317031(+)
Zm00001d052955::4:206261434-206263435(-)
Zm00001d019478::7:35958638-35960639(-)
Zm00001d042483::3:169111753-169113754(+)
Zm00001d004431::2:111473012-111475013(-)
Zm00001d004428::2:111132664-111134665(+)
Zm00001d033106::1:250322155-250324156(+)
Zm00001d003288::2:38811401-38813402(+)
Zm00001d041775::3:137104151-137106152(-)
Zm00001d031835::1:203192134-203194135(-)
Zm00001d039435::3:4160397-4162398(+)
Zm00001d053998::4:244828511-244830512(+)
Zm00001d014915::5:68026131-68028132(+)
Zm00001d013254::5:7151042-7153043(+)
Zm00001d038786::6:164346541-164348542(+)
Zm00001d024715::10:84699873-84701874(+)
Zm00001d021714::7:161109518-161111519(-)
Zm00001d021445::7:152356611-152358612(+)
Zm00001d020037::7:87654848-87656849(-)
Zm00001d006794::2:216887685-216889686(-)
Zm00001d005828::2:190016934-190018935(+)
Zm00001d031909::1:206463898-206465899(+)
Zm00001d015717::5:111709185-111711186(+)
Zm00001d009268::8:49302850-49304851(-)
```
