## Supplementary material for "A comprehensive map of preferentially located motifs reveals distinct proximal *cis*-regulatory elements in plants": TGAAATAA_containing_gene_set.txt

```
#Occurences of TGAAATAA between 1 and 70 (positions relative to the transcription start site)
#270 sequences with TGAAATAA in this interval
#1.07% of the sequences in promoter set with TGAAATAA (set with 25199 sequences)
Zm00001d024510::10:74928691-74930692(+)
Zm00001d001979::2:3822606-3824607(+)
Zm00001d006667::2:213895328-213897329(-)
Zm00001d050883::4:128300794-128302795(+)
Zm00001d021729::7:161574646-161576647(+)
Zm00001d011959::8:165243971-165245972(-)
Zm00001d043606::3:204993649-204995650(-)
Zm00001d036060::6:69620374-69622375(-)
Zm00001d027349::1:3442097-3444098(+)
Zm00001d019451::7:34373954-34375955(+)
Zm00001d006461::2:208884675-208886676(+)
Zm00001d042842::3:181820127-181822128(-)
Zm00001d027754::1:12674128-12676129(-)
Zm00001d037384::6:123932694-123934695(-)
Zm00001d041036::3:92301027-92303028(+)
Zm00001d001917::2:2918746-2920747(-)
Zm00001d012025::8:166729437-166731438(-)
Zm00001d007466::2:232330900-232332901(-)
Zm00001d046835::9:107935327-107937328(-)
Zm00001d006351::2:205404278-205406279(-)
Zm00001d042210::3:156118020-156120021(-)
Zm00001d049053::4:14017529-14019530(-)
Zm00001d046474::9:91599358-91601359(+)
Zm00001d029668::1:81915590-81917591(-)
Zm00001d002434::2:12566695-12568696(-)
Zm00001d023278::10:2031475-2033476(-)
Zm00001d005074::2:157273300-157275301(-)
Zm00001d033067::1:249376450-249378451(+)
Zm00001d033840::1:275465568-275467569(+)
Zm00001d004757::2:136527543-136529544(-)
Zm00001d013840::5:22103745-22105746(+)
Zm00001d053521::4:232901179-232903180(+)
Zm00001d008411::8:8050262-8052263(-)
Zm00001d044379::3:226482113-226484114(-)
Zm00001d031853::1:204149447-204151448(-)
Zm00001d014640::5:56942250-56944251(-)
Zm00001d025047::10:101524452-101526453(+)
Zm00001d046035::9:57473525-57475526(-)
Zm00001d019430::7:33330968-33332969(-)
Zm00001d038341::6:154861966-154863967(-)
Zm00001d028414::1:34136658-34138659(+)
Zm00001d046530::9:94211357-94213358(-)
Zm00001d029663::1:81794656-81796657(+)
Zm00001d041268::3:109249719-109251720(+)
Zm00001d044648::3:233937394-233939395(+)
Zm00001d004579::2:119282548-119284549(-)
Zm00001d006310::2:204251068-204253069(+)
Zm00001d029238::1:63327525-63329526(-)
Zm00001d041506::3:124670005-124672006(+)
Zm00001d030907::1:166744309-166746310(-)
Zm00001d039195::6:172323897-172325898(+)
Zm00001d045399::9:20665755-20667756(+)
Zm00001d033117::1:250588214-250590215(+)
Zm00001d012932::5:2182442-2184443(+)
Zm00001d016524::5:166273012-166275013(-)
Zm00001d007422::2:231392146-231394147(-)
Zm00001d018770::7:4773820-4775821(-)
Zm00001d043527::3:202751878-202753879(+)
Zm00001d049030::4:13050018-13052019(+)
Zm00001d012267::8:171615062-171617063(-)
Zm00001d047093::9:118316260-118318261(-)
Zm00001d021500::7:154167612-154169613(-)
Zm00001d032230::1:218043212-218045213(+)
Zm00001d005632::2:181288143-181290144(+)
Zm00001d003615::2:50413163-50415164(+)
Zm00001d032980::1:245714499-245716500(-)
Zm00001d028720::1:44243118-44245119(+)
Zm00001d044213::3:221963576-221965577(+)
Zm00001d034192::1:286207340-286209341(+)
Zm00001d048566::9:158881045-158883046(-)
Zm00001d007285::2:226814493-226816494(-)
Zm00001d017347::5:193473014-193475015(+)
Zm00001d042005::3:147029715-147031716(+)
Zm00001d011652::8:157567504-157569505(-)
Zm00001d003157::2:33979992-33981993(+)
Zm00001d037932::6:142520697-142522698(-)
Zm00001d048413::9:155826463-155828464(-)
Zm00001d017138::5:186666446-186668447(-)
Zm00001d039539::3:7536718-7538719(+)
Zm00001d048737::4:4609794-4611795(+)
Zm00001d041311::3:111538331-111540332(+)
Zm00001d052047::4:177538775-177540776(+)
Zm00001d012931::5:2171688-2173689(+)
Zm00001d028360::1:32051962-32053963(-)
Zm00001d028965::1:53167896-53169897(+)
Zm00001d042099::3:150689093-150691094(+)
Zm00001d031835::1:203192134-203194135(-)
Zm00001d023906::10:27455358-27457359(+)
Zm00001d038167::6:150266024-150268025(+)
Zm00001d033080::1:249853578-249855579(-)
Zm00001d044524::3:230863462-230865463(+)
Zm00001d024477::10:72973571-72975572(+)
Zm00001d013979::5:27072049-27074050(-)
Zm00001d027771::1:13242953-13244954(-)
Zm00001d003812::2:60532657-60534658(-)
Zm00001d030101::1:105698654-105700655(+)
Zm00001d018340::5:218865091-218867092(-)
Zm00001d043661::3:206199401-206201402(-)
Zm00001d016695::5:172831740-172833741(-)
Zm00001d041775::3:137104151-137106152(-)
Zm00001d020904::7:136145734-136147735(-)
Zm00001d038766::6:164156402-164158403(+)
Zm00001d052472::4:190786737-190788738(-)
Zm00001d012688::8:178700513-178702514(-)
Zm00001d011945::8:164892807-164894808(+)
Zm00001d015036::5:72867852-72869853(+)
Zm00001d049319::4:26180010-26182011(-)
Zm00001d042683::3:176793262-176795263(+)
Zm00001d012338::8:172707163-172709164(+)
Zm00001d008641::8:15542669-15544670(+)
Zm00001d030173::1:110376871-110378872(+)
Zm00001d011349::8:147533875-147535876(+)
Zm00001d030969::1:169640183-169642184(+)
Zm00001d033728::1:272357073-272359074(+)
Zm00001d047766::9:141345727-141347728(+)
Zm00001d021570::7:156403836-156405837(+)
Zm00001d042345::3:162351182-162353183(-)
Zm00001d045518::9:25252653-25254654(+)
Zm00001d016041::5:141195778-141197779(+)
Zm00001d042370::3:163515798-163517799(-)
Zm00001d031163::1:180290001-180292002(+)
Zm00001d012937::5:2228925-2230926(-)
Zm00001d019478::7:35958638-35960639(-)
Zm00001d018370::5:219419253-219421254(+)
Zm00001d016493::5:164626345-164628346(+)
Zm00001d047727::9:140061358-140063359(-)
Zm00001d010599::8:121490362-121492363(+)
Zm00001d049753::4:43118666-43120667(-)
Zm00001d031136::1:179008846-179010847(+)
Zm00001d002064::2:5195256-5197257(-)
Zm00001d007881::2:241671344-241673345(-)
Zm00001d039240::3:383496-385497(-)
Zm00001d023808::10:22666594-22668595(+)
Zm00001d001791::2:1025378-1027379(-)
Zm00001d005828::2:190016934-190018935(+)
Zm00001d026006::10:135860970-135862971(-)
Zm00001d023903::10:27297496-27299497(+)
Zm00001d047637::9:137800230-137802231(+)
Zm00001d039119::6:170392860-170394861(+)
Zm00001d001820::2:1438370-1440371(+)
Zm00001d029194::1:61728258-61730259(+)
Zm00001d025456::10:119080575-119082576(+)
Zm00001d053665::4:238448572-238450573(+)
Zm00001d020093::7:91455485-91457486(+)
Zm00001d035391::6:24040356-24042357(-)
Zm00001d020108::7:92394510-92396511(+)
Zm00001d014951::5:69615172-69617173(-)
Zm00001d041104::3:97453084-97455085(-)
Zm00001d051604::4:164198420-164200421(+)
Zm00001d009780::8:80735770-80737771(-)
Zm00001d003509::2:46247127-46249128(-)
Zm00001d022510::7:179103593-179105594(+)
Zm00001d006177::2:200733378-200735379(+)
Zm00001d038432::6:157147122-157149123(+)
Zm00001d032974::1:245149314-245151315(+)
Zm00001d004363::2:106493515-106495516(-)
Zm00001d029489::1:72886582-72888583(-)
Zm00001d024891::10:93135904-93137905(+)
Zm00001d044333::3:225389208-225391209(-)
Zm00001d044551::3:231499578-231501579(-)
Zm00001d053706::4:239627008-239629009(-)
Zm00001d013663::5:16707174-16709175(+)
Zm00001d040760::3:64058248-64060249(-)
Zm00001d008957::8:27189032-27191033(+)
Zm00001d029674::1:82236849-82238850(-)
Zm00001d053828::4:241948007-241950008(+)
Zm00001d041656::3:132166299-132168300(+)
Zm00001d051431::4:158373770-158375771(+)
Zm00001d048943::4:10217348-10219349(-)
Zm00001d044117::3:219795084-219797085(+)
Zm00001d045097::9:12383836-12385837(+)
Zm00001d021652::7:159152510-159154511(-)
Zm00001d012428::8:174324945-174326946(+)
Zm00001d051311::4:152983837-152985838(-)
Zm00001d012732::8:179491877-179493878(-)
Zm00001d032651::1:233134996-233136997(-)
Zm00001d042435::3:167143797-167145798(+)
Zm00001d031621::1:196583717-196585718(-)
Zm00001d023721::10:16863593-16865594(+)
Zm00001d013357::5:9464045-9466046(-)
Zm00001d005479::2:175579717-175581718(-)
Zm00001d033388::1:261264893-261266894(+)
Zm00001d048954::4:10621603-10623604(-)
Zm00001d033106::1:250322155-250324156(+)
Zm00001d007444::2:231910844-231912845(-)
Zm00001d048249::9:153144263-153146264(+)
Zm00001d029667::1:81896111-81898112(-)
Zm00001d039973::3:21316758-21318759(-)
Zm00001d043296::3:194977274-194979275(-)
Zm00001d002566::2:15559579-15561580(-)
Zm00001d002742::2:21196959-21198960(+)
Zm00001d051666::4:166117498-166119499(+)
Zm00001d043079::3:188519684-188521685(-)
Zm00001d022589::7:180442536-180444537(-)
Zm00001d022627::7:181716481-181718482(+)
Zm00001d042395::3:164410998-164412999(+)
Zm00001d043662::3:206198353-206200354(+)
Zm00001d013367::5:9833293-9835294(+)
Zm00001d004125::2:84509773-84511774(-)
Zm00001d053093::4:213326569-213328570(+)
Zm00001d038107::6:148220153-148222154(-)
Zm00001d005866::2:191178161-191180162(+)
Zm00001d044475::3:229132569-229134570(+)
Zm00001d032884::1:241405363-241407364(-)
Zm00001d050334::4:81954793-81956794(-)
Zm00001d021714::7:161109518-161111519(-)
Zm00001d048703::4:3613198-3615199(+)
Zm00001d003288::2:38811401-38813402(+)
Zm00001d030639::1:150132894-150134895(-)
Zm00001d045703::9:33993666-33995667(+)
Zm00001d015656::5:103457428-103459429(+)
Zm00001d012765::8:180338272-180340273(+)
Zm00001d044468::3:228981952-228983953(+)
Zm00001d001915::2:2811222-2813223(+)
Zm00001d035136::6:6618617-6620618(+)
Zm00001d051885::4:173506080-173508081(+)
Zm00001d003252::2:37955393-37957394(+)
Zm00001d024678::10:83379508-83381509(-)
Zm00001d018028::5:212374337-212376338(-)
Zm00001d018804::7:5675513-5677514(-)
Zm00001d046083::9:61953630-61955631(+)
Zm00001d006739::2:215644865-215646866(-)
Zm00001d043591::3:204507907-204509908(-)
Zm00001d007124::2:222818900-222820901(-)
Zm00001d018772::7:4778386-4780387(-)
Zm00001d009409::8:63306926-63308927(-)
Zm00001d052656::4:196027839-196029840(+)
Zm00001d017380::5:193885663-193887664(+)
Zm00001d042189::3:155497181-155499182(-)
Zm00001d024865::10:91159560-91161561(+)
Zm00001d033172::1:252795747-252797748(-)
Zm00001d036054::6:69176290-69178291(+)
Zm00001d007286::2:226836318-226838319(-)
Zm00001d030551::1:143315700-143317701(+)
Zm00001d042804::3:180462506-180464507(-)
Zm00001d017830::5:208015008-208017009(+)
Zm00001d007187::2:224122744-224124745(-)
Zm00001d023905::10:27381209-27383210(+)
Zm00001d021130::7:143427688-143429689(-)
Zm00001d050903::4:129346478-129348479(-)
Zm00001d013317::5:8501333-8503334(-)
Zm00001d003024::2:29734629-29736630(-)
Zm00001d012379::8:173239232-173241233(-)
Zm00001d053899::4:243342410-243344411(+)
Zm00001d038783::6:164328528-164330529(-)
Zm00001d002100::2:5980567-5982568(-)
Zm00001d009292::8:52706445-52708446(+)
Zm00001d044288::3:224352138-224354139(-)
Zm00001d045474::9:23487086-23489087(+)
Zm00001d024771::10:87290145-87292146(+)
Zm00001d013831::5:21885862-21887863(+)
Zm00001d042478::3:169003726-169005727(+)
Zm00001d047107::9:118802342-118804343(+)
Zm00001d028119::1:23370776-23372777(-)
Zm00001d034839::1:303572211-303574212(+)
Zm00001d018465::5:221327459-221329460(+)
Zm00001d035770::6:46881702-46883703(-)
Zm00001d030253::1:116929736-116931737(+)
Zm00001d006547::2:210775895-210777896(-)
Zm00001d042346::3:162350103-162352104(+)
Zm00001d010108::8:99364970-99366971(+)
Zm00001d034814::1:302794791-302796792(+)
Zm00001d035474::6:28421942-28423943(+)
Zm00001d024239::10:59004670-59006671(-)
Zm00001d029371::1:67929160-67931161(-)
Zm00001d021600::7:157796303-157798304(-)
Zm00001d049624::4:37969134-37971135(+)
Zm00001d037268::6:118888590-118890591(-)
Zm00001d029888::1:92332774-92334775(-)
Zm00001d021894::7:165552710-165554711(+)
```
