## Supplementary material for "A comprehensive map of preferentially located motifs reveals distinct proximal *cis*-regulatory elements in plants": TGAAATAT_containing_gene_set.txt

```
#Occurences of TGAAATAT between -12 and 31 (positions relative to the transcription start site)
#182 sequences with TGAAATAT in this interval
#0.72% of the sequences in promoter set with TGAAATAT (set with 25199 sequences)
Zm00001d035579::6:34689200-34691201(+)
Zm00001d024715::10:84699873-84701874(+)
Zm00001d009305::8:53633516-53635517(+)
Zm00001d038926::6:167148846-167150847(-)
Zm00001d002373::2:11336320-11338321(-)
Zm00001d020037::7:87654848-87656849(-)
Zm00001d029174::1:60995404-60997405(+)
Zm00001d052438::4:190070689-190072690(-)
Zm00001d051363::4:155988767-155990768(+)
Zm00001d042619::3:174094653-174096654(-)
Zm00001d029333::1:66336604-66338605(-)
Zm00001d043666::3:206548831-206550832(-)
Zm00001d002479::2:13603288-13605289(+)
Zm00001d037756::6:136398133-136400134(+)
Zm00001d020494::7:118945395-118947396(+)
Zm00001d040501::3:47103651-47105652(+)
Zm00001d014486::5:49917397-49919398(-)
Zm00001d007111::2:222485064-222487065(-)
Zm00001d030962::1:169326309-169328310(+)
Zm00001d032807::1:238895006-238897007(+)
Zm00001d010667::8:123640408-123642409(+)
Zm00001d008934::8:25927664-25929665(+)
Zm00001d031909::1:206463898-206465899(+)
Zm00001d035492::6:29352871-29354872(+)
Zm00001d030213::1:113437556-113439557(-)
Zm00001d005958::2:193812983-193814984(+)
Zm00001d049717::4:41324463-41326464(-)
Zm00001d008333::8:5566850-5568851(-)
Zm00001d033181::1:253175987-253177988(-)
Zm00001d022343::7:175915589-175917590(-)
Zm00001d018947::7:10200768-10202769(+)
Zm00001d002704::2:19806573-19808574(+)
Zm00001d034164::1:285591040-285593041(-)
Zm00001d012199::8:170012467-170014468(-)
Zm00001d010907::8:132972883-132974884(-)
Zm00001d016529::5:166526704-166528705(+)
Zm00001d044402::3:227280157-227282158(-)
Zm00001d050993::4:135910110-135912111(+)
Zm00001d018937::7:9822829-9824830(-)
Zm00001d004510::2:115886064-115888065(+)
Zm00001d020684::7:128257758-128259759(-)
Zm00001d016899::5:179632891-179634892(-)
Zm00001d042397::3:164479813-164481814(-)
Zm00001d025428::10:118315030-118317031(+)
Zm00001d022176::7:171739160-171741161(+)
Zm00001d024356::10:66568776-66570777(-)
Zm00001d035180::6:8229140-8231141(-)
Zm00001d026055::10:137225321-137227322(-)
Zm00001d023392::10:4493822-4495823(+)
Zm00001d048205::9:152407024-152409025(+)
Zm00001d012699::8:178826210-178828211(-)
Zm00001d044480::3:229383203-229385204(-)
Zm00001d019760::7:57491475-57493476(+)
Zm00001d016831::5:177773777-177775778(-)
Zm00001d051965::4:175527899-175529900(-)
Zm00001d038076::6:146983713-146985714(+)
Zm00001d008326::8:5382262-5384263(-)
Zm00001d050220::4:74497352-74499353(+)
Zm00001d006678::2:214095872-214097873(+)
Zm00001d034129::1:284694784-284696785(-)
Zm00001d015778::5:118616102-118618103(-)
Zm00001d024060::10:40746207-40748208(+)
Zm00001d027516::1:7296436-7298437(-)
Zm00001d023374::10:4262135-4264136(+)
Zm00001d017845::5:208604535-208606536(-)
Zm00001d011723::8:159986256-159988257(+)
Zm00001d022346::7:175970383-175972384(-)
Zm00001d033401::1:261929602-261931603(-)
Zm00001d030711::1:154989719-154991720(-)
Zm00001d024701::10:84128618-84130619(-)
Zm00001d031269::1:184543804-184545805(+)
Zm00001d033307::1:258335964-258337965(-)
Zm00001d007921::2:242699001-242701002(-)
Zm00001d001970::2:3706172-3708173(+)
Zm00001d051597::4:164060298-164062299(-)
Zm00001d004751::2:136248133-136250134(-)
Zm00001d043498::3:201887185-201889186(+)
Zm00001d053726::4:239916501-239918502(-)
Zm00001d015421::5:89378843-89380844(-)
Zm00001d014915::5:68026131-68028132(+)
Zm00001d009268::8:49302850-49304851(-)
Zm00001d047417::9:129472109-129474110(+)
Zm00001d024783::10:87875141-87877142(-)
Zm00001d028603::1:40509025-40511026(+)
Zm00001d010921::8:133539795-133541796(+)
Zm00001d047546::9:134871989-134873990(+)
Zm00001d005629::2:181235232-181237233(-)
Zm00001d002504::2:14172216-14174217(+)
Zm00001d038915::6:166882210-166884211(-)
Zm00001d039383::3:3078792-3080793(-)
Zm00001d004877::2:145960813-145962814(+)
Zm00001d038916::6:166895282-166897283(-)
Zm00001d042985::3:185840610-185842611(+)
Zm00001d045538::9:25848770-25850771(-)
Zm00001d032994::1:246211311-246213312(+)
Zm00001d017746::5:205828715-205830716(-)
Zm00001d015717::5:111709185-111711186(+)
Zm00001d051871::4:172952675-172954676(+)
Zm00001d028205::1:26180725-26182726(+)
Zm00001d050384::4:85019758-85021759(-)
Zm00001d049543::4:34103899-34105900(-)
Zm00001d020811::7:133778432-133780433(-)
Zm00001d012859::5:1223097-1225098(-)
Zm00001d048011::9:147987904-147989905(+)
Zm00001d015364::5:86324270-86326271(+)
Zm00001d038724::6:163367252-163369253(-)
Zm00001d039284::3:1013794-1015795(-)
Zm00001d018157::5:215692090-215694091(+)
Zm00001d040481::3:46132357-46134358(+)
Zm00001d028409::1:33798638-33800639(+)
Zm00001d013549::5:14085548-14087549(-)
Zm00001d047468::9:131001700-131003701(+)
Zm00001d014845::5:65245097-65247098(-)
Zm00001d053642::4:238093639-238095640(-)
Zm00001d029362::1:67483052-67485053(+)
Zm00001d017207::5:188937225-188939226(-)
Zm00001d029908::1:93677352-93679353(+)
Zm00001d003255::2:38079158-38081159(-)
Zm00001d037315::6:120634699-120636700(-)
Zm00001d049445::4:30592900-30594901(-)
Zm00001d051684::4:166658889-166660890(-)
Zm00001d020461::7:116270485-116272486(-)
Zm00001d010881::8:132067670-132069671(+)
Zm00001d021903::7:165720721-165722722(-)
Zm00001d005040::2:155436778-155438779(+)
Zm00001d010621::8:122090886-122092887(-)
Zm00001d048783::4:5501094-5503095(-)
Zm00001d038791::6:164389322-164391323(-)
Zm00001d020980::7:138701630-138703631(-)
Zm00001d031082::1:176365592-176367593(+)
Zm00001d014361::5:42780254-42782255(+)
Zm00001d028816::1:47446387-47448388(-)
Zm00001d026289::10:142954962-142956963(+)
Zm00001d052324::4:187127353-187129354(-)
Zm00001d016905::5:179658184-179660185(-)
Zm00001d004428::2:111132664-111134665(+)
Zm00001d044756::9:1356948-1358949(+)
Zm00001d049074::4:14846349-14848350(+)
Zm00001d044115::3:219646123-219648124(-)
Zm00001d049588::4:36426449-36428450(+)
Zm00001d009597::8:72400203-72402204(-)
Zm00001d022344::7:175931186-175933187(-)
Zm00001d040493::3:46550823-46552824(+)
Zm00001d041603::3:129429756-129431757(-)
Zm00001d051625::4:164943142-164945143(+)
Zm00001d016163::5:147969614-147971615(-)
Zm00001d021424::7:151793510-151795511(+)
Zm00001d031127::1:178715519-178717520(+)
Zm00001d022347::7:175950127-175952128(+)
Zm00001d014897::5:67133627-67135628(+)
Zm00001d037175::6:114788442-114790443(+)
Zm00001d007932::2:243375154-243377155(+)
Zm00001d047608::9:136964075-136966076(+)
Zm00001d009473::8:66146366-66148367(-)
Zm00001d052108::4:179886087-179888088(+)
Zm00001d006702::2:214684048-214686049(+)
Zm00001d013850::5:22704457-22706458(+)
Zm00001d041734::3:135544678-135546679(+)
Zm00001d049624::4:37969134-37971135(+)
Zm00001d037512::6:127659398-127661399(-)
Zm00001d050501::4:94342958-94344959(+)
Zm00001d030751::1:158116505-158118506(+)
Zm00001d036338::6:84762264-84764265(+)
Zm00001d020882::7:135397109-135399110(+)
Zm00001d046475::9:91603837-91605838(+)
Zm00001d041049::3:92913221-92915222(-)
Zm00001d024978::10:97758316-97760317(-)
Zm00001d037174::6:114774932-114776933(+)
Zm00001d006070::2:197413321-197415322(+)
Zm00001d045063::9:11348018-11350019(-)
Zm00001d044394::3:227054057-227056058(-)
Zm00001d017451::5:196208815-196210816(+)
Zm00001d043935::3:214159058-214161059(+)
Zm00001d017882::5:209533459-209535460(-)
Zm00001d020108::7:92394510-92396511(+)
Zm00001d021947::7:166770345-166772346(+)
Zm00001d044401::3:227191682-227193683(-)
Zm00001d043244::3:192999228-193001229(+)
Zm00001d038006::6:144944435-144946436(+)
Zm00001d012787::8:180941339-180943340(-)
Zm00001d005888::2:191782361-191784362(-)
Zm00001d030824::1:162007609-162009610(+)
```
