## Supplementary material for "A comprehensive map of preferentially located motifs reveals distinct proximal *cis*-regulatory elements in plants": TGAAATG_containing_gene_set.txt

```
#Occurences of TGAAATG between -5 and 63 (positions relative to the transcription start site)
#651 sequences with TGAAATG in this interval
#2.58% of the sequences in promoter set with TGAAATG (set with 25199 sequences)
Zm00001d021907::7:165741627-165743628(+)
Zm00001d017613::5:201702770-201704771(-)
Zm00001d041183::3:103244715-103246716(+)
Zm00001d031971::1:208251390-208253391(+)
Zm00001d036318::6:83998983-84000984(-)
Zm00001d038995::6:168422573-168424574(-)
Zm00001d008363::8:6363819-6365820(+)
Zm00001d052165::4:181555838-181557839(-)
Zm00001d008308::8:4799954-4801955(+)
Zm00001d050530::4:97416642-97418643(+)
Zm00001d022457::7:178106197-178108198(+)
Zm00001d029211::1:62493411-62495412(-)
Zm00001d049610::4:37572135-37574136(+)
Zm00001d029392::1:68675479-68677480(-)
Zm00001d052076::4:178747527-178749528(+)
Zm00001d001807::2:1266116-1268117(-)
Zm00001d040515::3:47737316-47739317(-)
Zm00001d026362::10:144220950-144222951(+)
Zm00001d028485::1:36683955-36685956(-)
Zm00001d030148::1:108717158-108719159(-)
Zm00001d022337::7:175702612-175704613(-)
Zm00001d048606::4:1120488-1122489(-)
Zm00001d004016::2:75793744-75795745(-)
Zm00001d016287::5:155681712-155683713(-)
Zm00001d019166::7:19971965-19973966(-)
Zm00001d053805::4:241440399-241442400(+)
Zm00001d051919::4:174631527-174633528(+)
Zm00001d014609::5:55125308-55127309(+)
Zm00001d006864::2:218097367-218099368(-)
Zm00001d049457::4:30892183-30894184(+)
Zm00001d020471::7:116950491-116952492(-)
Zm00001d040205::3:32013296-32015297(-)
Zm00001d031159::1:180217646-180219647(-)
Zm00001d033529::1:265789789-265791790(+)
Zm00001d033969::1:279875586-279877587(+)
Zm00001d008322::8:5180573-5182574(-)
Zm00001d002954::2:28066151-28068152(+)
Zm00001d015499::5:93959521-93961522(-)
Zm00001d004433::2:111484807-111486808(-)
Zm00001d005107::2:158561033-158563034(-)
Zm00001d035689::6:41138464-41140465(+)
Zm00001d015603::5:100722758-100724759(-)
Zm00001d045463::9:23150360-23152361(+)
Zm00001d048684::4:3249337-3251338(-)
Zm00001d041139::3:99822100-99824101(-)
Zm00001d017691::5:204332123-204334124(+)
Zm00001d003875::2:64366745-64368746(+)
Zm00001d046581::9:96873603-96875604(+)
Zm00001d046181::9:69845598-69847599(-)
Zm00001d052097::4:179491740-179493741(+)
Zm00001d018194::5:216141733-216143734(+)
Zm00001d033457::1:263189516-263191517(+)
Zm00001d046277::9:77637834-77639835(-)
Zm00001d023382::10:4331976-4333977(-)
Zm00001d007597::2:235975631-235977632(-)
Zm00001d051180::4:147441511-147443512(+)
Zm00001d017802::5:207142768-207144769(+)
Zm00001d049399::4:29279142-29281143(-)
Zm00001d034237::1:287531981-287533982(+)
Zm00001d009202::8:42458834-42460835(-)
Zm00001d035051::6:3224975-3226976(+)
Zm00001d002626::2:17193098-17195099(-)
Zm00001d008300::8:4576700-4578701(-)
Zm00001d052411::4:189318272-189320273(+)
Zm00001d029189::1:61570217-61572218(+)
Zm00001d012893::5:1660017-1662018(+)
Zm00001d041801::3:138811022-138813023(-)
Zm00001d005052::2:156310723-156312724(-)
Zm00001d041461::3:121784159-121786160(-)
Zm00001d048184::9:151926157-151928158(+)
Zm00001d031979::1:208399050-208401051(+)
Zm00001d021566::7:156210364-156212365(+)
Zm00001d024659::10:82480585-82482586(+)
Zm00001d021218::7:146450218-146452219(-)
Zm00001d014246::5:37919503-37921504(-)
Zm00001d014299::5:40084666-40086667(+)
Zm00001d049930::4:53739058-53741059(-)
Zm00001d006250::2:202842784-202844785(+)
Zm00001d044431::3:227754422-227756423(-)
Zm00001d038133::6:148943154-148945155(+)
Zm00001d032875::1:241212604-241214605(+)
Zm00001d003004::2:29239689-29241690(+)
Zm00001d051401::4:157152668-157154669(-)
Zm00001d023775::10:19783401-19785402(-)
Zm00001d038783::6:164328528-164330529(-)
Zm00001d040244::3:33431744-33433745(+)
Zm00001d029183::1:61471975-61473976(-)
Zm00001d018637::7:1410606-1412607(-)
Zm00001d036386::6:86345502-86347503(-)
Zm00001d028261::1:28224566-28226567(+)
Zm00001d006192::2:201124971-201126972(-)
Zm00001d011243::8:144391222-144393223(-)
Zm00001d042111::3:151332355-151334356(-)
Zm00001d031316::1:185875212-185877213(+)
Zm00001d021553::7:155748197-155750198(-)
Zm00001d050295::4:79406111-79408112(+)
Zm00001d025412::10:117874055-117876056(-)
Zm00001d049984::4:56937212-56939213(+)
Zm00001d009707::8:77012863-77014864(-)
Zm00001d014237::5:37548095-37550096(-)
Zm00001d011826::8:162214082-162216083(+)
Zm00001d013380::5:10059330-10061331(-)
Zm00001d005700::2:183833650-183835651(+)
Zm00001d002982::2:28864973-28866974(+)
Zm00001d032775::1:237885736-237887737(-)
Zm00001d047090::9:118163053-118165054(-)
Zm00001d006329::2:204889252-204891253(-)
Zm00001d025020::10:99991256-99993257(+)
Zm00001d004417::2:110446842-110448843(+)
Zm00001d031882::1:205251001-205253002(-)
Zm00001d005261::2:166094692-166096693(+)
Zm00001d004326::2:103392307-103394308(+)
Zm00001d037479::6:126616683-126618684(-)
Zm00001d021430::7:151991553-151993554(-)
Zm00001d023263::10:1593782-1595783(-)
Zm00001d034871::1:304366014-304368015(+)
Zm00001d037458::6:126006290-126008291(-)
Zm00001d044365::3:226295886-226297887(-)
Zm00001d026634::10:149199864-149201865(+)
Zm00001d053611::4:236400147-236402148(+)
Zm00001d017037::5:183342312-183344313(-)
Zm00001d009436::8:64428831-64430832(+)
Zm00001d044036::3:217328627-217330628(+)
Zm00001d033770::1:273102784-273104785(+)
Zm00001d043116::3:189580163-189582164(+)
Zm00001d043909::3:213585749-213587750(-)
Zm00001d003878::2:64525038-64527039(+)
Zm00001d003757::2:57739375-57741376(+)
Zm00001d043134::3:189964910-189966911(-)
Zm00001d045539::9:25850370-25852371(-)
Zm00001d002433::2:12563852-12565853(-)
Zm00001d003685::2:54350772-54352773(-)
Zm00001d025795::10:129851434-129853435(-)
Zm00001d030230::1:114670480-114672481(+)
Zm00001d027266::1:1029625-1031626(-)
Zm00001d042961::3:184963095-184965096(+)
Zm00001d013763::5:19653149-19655150(-)
Zm00001d024333::10:65224988-65226989(-)
Zm00001d020931::7:136912146-136914147(+)
Zm00001d043543::3:203444246-203446247(-)
Zm00001d050214::4:73914672-73916673(-)
Zm00001d028718::1:44177871-44179872(+)
Zm00001d029932::1:94944666-94946667(-)
Zm00001d047239::9:123670689-123672690(-)
Zm00001d049571::4:35624832-35626833(-)
Zm00001d016827::5:177539438-177541439(+)
Zm00001d011891::8:164104670-164106671(+)
Zm00001d042432::3:167043163-167045164(-)
Zm00001d035570::6:34075049-34077050(-)
Zm00001d046311::9:79799782-79801783(-)
Zm00001d026425::10:145555063-145557064(+)
Zm00001d033557::1:267124416-267126417(-)
Zm00001d016884::5:179291242-179293243(-)
Zm00001d039840::3:16368684-16370685(-)
Zm00001d012587::8:176926735-176928736(+)
Zm00001d024110::10:46170059-46172060(+)
Zm00001d046538::9:94660645-94662646(+)
Zm00001d053211::4:220342799-220344800(-)
Zm00001d002366::2:10961225-10963226(+)
Zm00001d049911::4:52099313-52101314(-)
Zm00001d039687::3:11885723-11887724(+)
Zm00001d019184::7:20592090-20594091(-)
Zm00001d047679::9:139133065-139135066(-)
Zm00001d012396::8:173538917-173540918(-)
Zm00001d021991::7:167626598-167628599(+)
Zm00001d006508::2:210177258-210179259(-)
Zm00001d025966::10:134990805-134992806(-)
Zm00001d041603::3:129429756-129431757(-)
Zm00001d026017::10:136071703-136073704(+)
Zm00001d035720::6:42942437-42944438(+)
Zm00001d038805::6:164799601-164801602(+)
Zm00001d007233::2:225336079-225338080(-)
Zm00001d038031::6:145659159-145661160(-)
Zm00001d020644::7:126244199-126246200(+)
Zm00001d013635::5:15968474-15970475(+)
Zm00001d017775::5:206385107-206387108(+)
Zm00001d022082::7:169729084-169731085(+)
Zm00001d013603::5:15166834-15168835(+)
Zm00001d016308::5:156566461-156568462(+)
Zm00001d032442::1:226576267-226578268(-)
Zm00001d011670::8:158183973-158185974(+)
Zm00001d033804::1:274204975-274206976(-)
Zm00001d040625::3:54766671-54768672(+)
Zm00001d002342::2:10611564-10613565(+)
Zm00001d017420::5:195390563-195392564(+)
Zm00001d041963::3:145907184-145909185(+)
Zm00001d037694::6:134243934-134245935(-)
Zm00001d006641::2:213266899-213268900(+)
Zm00001d049687::4:40260761-40262762(+)
Zm00001d052335::4:187349256-187351257(-)
Zm00001d032226::1:217933739-217935740(+)
Zm00001d017676::5:203884147-203886148(-)
Zm00001d021376::7:150244530-150246531(+)
Zm00001d015377::5:87070459-87072460(-)
Zm00001d031473::1:191326327-191328328(+)
Zm00001d029978::1:97316790-97318791(-)
Zm00001d043275::3:194094296-194096297(+)
Zm00001d037383::6:123803439-123805440(+)
Zm00001d002068::2:5319722-5321723(-)
Zm00001d048669::4:3060376-3062377(-)
Zm00001d015955::5:134003894-134005895(-)
Zm00001d019348::7:29127873-29129874(-)
Zm00001d038871::6:166182006-166184007(-)
Zm00001d028375::1:32601268-32603269(+)
Zm00001d034699::1:300207281-300209282(-)
Zm00001d042303::3:160014000-160016001(+)
Zm00001d018537::5:222625722-222627723(-)
Zm00001d005566::2:178662001-178664002(+)
Zm00001d002545::2:15126665-15128666(+)
Zm00001d010294::8:108104027-108106028(-)
Zm00001d006702::2:214684048-214686049(+)
Zm00001d008224::8:1663795-1665796(+)
Zm00001d039467::3:5055782-5057783(+)
Zm00001d005630::2:181237108-181239109(-)
Zm00001d037602::6:131219922-131221923(-)
Zm00001d047067::9:117135740-117137741(+)
Zm00001d029992::1:98011815-98013816(-)
Zm00001d012276::8:171738419-171740420(+)
Zm00001d007107::2:222391987-222393988(+)
Zm00001d040475::3:45717775-45719776(-)
Zm00001d011817::8:162013394-162015395(+)
Zm00001d033211::1:254302366-254304367(-)
Zm00001d034803::1:302453180-302455181(+)
Zm00001d002318::2:10184193-10186194(-)
Zm00001d011041::8:137258414-137260415(+)
Zm00001d048161::9:151212577-151214578(+)
Zm00001d031959::1:208015370-208017371(+)
Zm00001d044601::3:233145816-233147817(+)
Zm00001d044754::9:1339265-1341266(+)
Zm00001d048834::4:6137415-6139416(+)
Zm00001d024684::10:83552257-83554258(-)
Zm00001d031851::1:204132843-204134844(+)
Zm00001d004645::2:124823705-124825706(+)
Zm00001d046044::9:58532763-58534764(+)
Zm00001d001799::2:1082934-1084935(+)
Zm00001d047182::9:121103578-121105579(-)
Zm00001d006410::2:206970586-206972587(+)
Zm00001d027429::1:5108153-5110154(-)
Zm00001d013351::5:9198393-9200394(+)
Zm00001d005627::2:181172506-181174507(-)
Zm00001d008766::8:19545444-19547445(-)
Zm00001d002989::2:28929233-28931234(+)
Zm00001d023235::10:1052526-1054527(-)
Zm00001d021668::7:159571772-159573773(+)
Zm00001d035701::6:41696975-41698976(+)
Zm00001d042914::3:183825869-183827870(+)
Zm00001d040865::3:73283115-73285116(-)
Zm00001d019856::7:70636667-70638668(+)
Zm00001d037693::6:134216428-134218429(-)
Zm00001d032263::1:219628024-219630025(+)
Zm00001d027593::1:8595005-8597006(+)
Zm00001d047376::9:128094720-128096721(+)
Zm00001d036270::6:81184148-81186149(-)
Zm00001d030043::1:101722067-101724068(-)
Zm00001d003462::2:45038711-45040712(-)
Zm00001d031845::1:203909783-203911784(+)
Zm00001d025258::10:111494728-111496729(-)
Zm00001d034063::1:282855582-282857583(+)
Zm00001d053739::4:240121411-240123412(-)
Zm00001d014013::5:28633409-28635410(+)
Zm00001d031933::1:207281118-207283119(-)
Zm00001d004916::2:148563799-148565800(-)
Zm00001d004336::2:104247647-104249648(+)
Zm00001d052619::4:195016387-195018388(+)
Zm00001d015960::5:134286491-134288492(+)
Zm00001d007196::2:224446265-224448266(-)
Zm00001d015851::5:126285117-126287118(-)
Zm00001d025769::10:129034882-129036883(-)
Zm00001d032332::1:222798077-222800078(-)
Zm00001d045212::9:16242042-16244043(+)
Zm00001d029527::1:74786106-74788107(+)
Zm00001d039560::3:7994345-7996346(-)
Zm00001d035870::6:57860943-57862944(+)
Zm00001d018531::5:222540578-222542579(+)
Zm00001d047077::9:117529810-117531811(-)
Zm00001d032425::1:225988872-225990873(+)
Zm00001d020726::7:130293711-130295712(+)
Zm00001d017049::5:183885700-183887701(+)
Zm00001d011413::8:149846761-149848762(-)
Zm00001d048769::4:5255275-5257276(-)
Zm00001d049074::4:14846349-14848350(+)
Zm00001d029534::1:75281791-75283792(+)
Zm00001d007912::2:242362450-242364451(-)
Zm00001d022615::7:181116770-181118771(-)
Zm00001d043314::3:196106663-196108664(+)
Zm00001d021224::7:146506703-146508704(+)
Zm00001d042507::3:170095927-170097928(+)
Zm00001d022576::7:180279897-180281898(-)
Zm00001d013166::5:5732870-5734871(-)
Zm00001d034486::1:294253905-294255906(-)
Zm00001d048271::9:153590782-153592783(-)
Zm00001d033320::1:258888075-258890076(+)
Zm00001d043873::3:212616910-212618911(+)
Zm00001d012540::8:176402494-176404495(-)
Zm00001d002250::2:8978880-8980881(-)
Zm00001d040302::3:36667663-36669664(+)
Zm00001d009236::8:45784695-45786696(+)
Zm00001d041965::3:145915659-145917660(+)
Zm00001d038550::6:159757460-159759461(+)
Zm00001d047909::9:144968939-144970940(-)
Zm00001d046755::9:104437936-104439937(+)
Zm00001d042764::3:179105358-179107359(+)
Zm00001d050580::4:102241014-102243015(+)
Zm00001d011778::8:161410562-161412563(+)
Zm00001d014602::5:54871111-54873112(+)
Zm00001d036765::6:100107064-100109065(-)
Zm00001d037861::6:140083361-140085362(-)
Zm00001d036785::6:100876204-100878205(-)
Zm00001d003227::2:36784673-36786674(+)
Zm00001d018010::5:211974396-211976397(-)
Zm00001d009866::8:85806479-85808480(-)
Zm00001d048380::9:155276269-155278270(-)
Zm00001d051672::4:166284426-166286427(+)
Zm00001d010799::8:128210113-128212114(-)
Zm00001d039142::6:170974125-170976126(+)
Zm00001d045128::9:13707620-13709621(-)
Zm00001d024394::10:68654001-68656002(-)
Zm00001d021745::7:162088690-162090691(+)
Zm00001d052271::4:185519716-185521717(-)
Zm00001d004560::2:118142679-118144680(-)
Zm00001d006700::2:214677169-214679170(-)
Zm00001d041176::3:102461383-102463384(+)
Zm00001d012428::8:174324945-174326946(+)
Zm00001d024262::10:59949052-59951053(+)
Zm00001d020447::7:114951093-114953094(+)
Zm00001d001879::2:2255573-2257574(-)
Zm00001d014348::5:42146720-42148721(-)
Zm00001d021947::7:166770345-166772346(+)
Zm00001d021812::7:163522347-163524348(+)
Zm00001d033451::1:263009938-263011939(+)
Zm00001d010206::8:104003989-104005990(-)
Zm00001d005003::2:153249386-153251387(-)
Zm00001d023279::10:2036063-2038064(-)
Zm00001d049293::4:24643375-24645376(+)
Zm00001d019981::7:81825205-81827206(-)
Zm00001d018498::5:221847295-221849296(+)
Zm00001d036267::6:81089242-81091243(-)
Zm00001d032337::1:223037122-223039123(-)
Zm00001d049381::4:28443972-28445973(+)
Zm00001d043441::3:199987048-199989049(-)
Zm00001d006593::2:211763934-211765935(+)
Zm00001d012867::5:1365141-1367142(+)
Zm00001d034410::1:292175734-292177735(-)
Zm00001d001780::2:707768-709769(+)
Zm00001d013444::5:11736709-11738710(+)
Zm00001d024059::10:40713939-40715940(+)
Zm00001d025833::10:131302577-131304578(+)
Zm00001d051542::4:161954034-161956035(-)
Zm00001d017254::5:190451841-190453842(+)
Zm00001d008340::8:5787621-5789622(+)
Zm00001d020887::7:135476545-135478546(-)
Zm00001d017251::5:190353824-190355825(+)
Zm00001d052938::4:205509090-205511091(-)
Zm00001d011444::8:150556098-150558099(-)
Zm00001d025441::10:118738657-118740658(-)
Zm00001d050903::4:129346478-129348479(-)
Zm00001d037604::6:131347454-131349455(+)
Zm00001d011644::8:157384346-157386347(+)
Zm00001d019600::7:45982893-45984894(-)
Zm00001d002603::2:16546085-16548086(+)
Zm00001d053589::4:235593298-235595299(-)
Zm00001d031488::1:191773534-191775535(+)
Zm00001d040449::3:43823828-43825829(+)
Zm00001d022443::7:177802808-177804809(-)
Zm00001d039660::3:10951515-10953516(-)
Zm00001d004440::2:112117437-112119438(-)
Zm00001d012474::8:175161147-175163148(+)
Zm00001d006825::2:217433055-217435056(+)
Zm00001d014172::5:34983151-34985152(-)
Zm00001d024053::10:40256178-40258179(-)
Zm00001d007058::2:220987450-220989451(-)
Zm00001d003693::2:54632042-54634043(+)
Zm00001d005468::2:175204751-175206752(-)
Zm00001d031778::1:201513767-201515768(+)
Zm00001d024809::10:88851561-88853562(+)
Zm00001d040691::3:58484404-58486405(-)
Zm00001d026641::10:149272327-149274328(+)
Zm00001d006238::2:202614227-202616228(+)
Zm00001d031817::1:202895885-202897886(-)
Zm00001d048045::9:148688551-148690552(-)
Zm00001d032215::1:217386294-217388295(-)
Zm00001d025024::10:100245919-100247920(-)
Zm00001d032086::1:212143940-212145941(+)
Zm00001d052458::4:190410857-190412858(+)
Zm00001d017456::5:196439200-196441201(-)
Zm00001d051924::4:174720062-174722063(-)
Zm00001d018560::5:223235990-223237991(-)
Zm00001d006127::2:199264024-199266025(+)
Zm00001d021371::7:150145139-150147140(+)
Zm00001d029397::1:68937738-68939739(-)
Zm00001d038302::6:153934799-153936800(+)
Zm00001d040818::3:67927565-67929566(-)
Zm00001d002332::2:10487389-10489390(+)
Zm00001d051001::4:136190029-136192030(-)
Zm00001d009396::8:62200739-62202740(-)
Zm00001d010858::8:130743020-130745021(-)
Zm00001d036496::6:90595516-90597517(+)
Zm00001d005178::2:162545404-162547405(-)
Zm00001d007153::2:223381169-223383170(-)
Zm00001d007068::2:221310873-221312874(+)
Zm00001d011788::8:161620681-161622682(-)
Zm00001d003084::2:31603753-31605754(+)
Zm00001d035308::6:20481848-20483849(+)
Zm00001d006697::2:214533956-214535957(+)
Zm00001d045341::9:19219542-19221543(+)
Zm00001d007638::2:236706953-236708954(+)
Zm00001d005631::2:181236024-181238025(+)
Zm00001d002235::2:8468830-8470831(+)
Zm00001d032334::1:222822613-222824614(+)
Zm00001d017111::5:185767604-185769605(+)
Zm00001d038367::6:155636143-155638144(-)
Zm00001d006474::2:209340367-209342368(+)
Zm00001d053885::4:242965897-242967898(-)
Zm00001d002971::2:28375801-28377802(-)
Zm00001d036641::6:95983318-95985319(-)
Zm00001d043880::3:212728929-212730930(+)
Zm00001d015821::5:123915795-123917796(+)
Zm00001d045351::9:19285238-19287239(+)
Zm00001d027248::1:326828-328829(+)
Zm00001d033843::1:275609178-275611179(-)
Zm00001d039671::3:11563006-11565007(-)
Zm00001d013415::5:10717962-10719963(-)
Zm00001d038165::6:150161189-150163190(-)
Zm00001d004956::2:150596817-150598818(-)
Zm00001d026426::10:145632427-145634428(+)
Zm00001d006454::2:208733068-208735069(-)
Zm00001d050505::4:94715047-94717048(-)
Zm00001d033297::1:258036706-258038707(+)
Zm00001d024646::10:82009123-82011124(+)
Zm00001d015853::5:126426264-126428265(-)
Zm00001d041839::3:140029324-140031325(-)
Zm00001d029632::1:80759080-80761081(+)
Zm00001d024602::10:80085326-80087327(-)
Zm00001d023991::10:34957187-34959188(-)
Zm00001d047498::9:132738401-132740402(+)
Zm00001d025727::10:127666898-127668899(+)
Zm00001d029297::1:65316594-65318595(-)
Zm00001d029865::1:90964200-90966201(+)
Zm00001d026016::10:136072775-136074776(-)
Zm00001d024196::10:54998400-55000401(+)
Zm00001d019479::7:36169750-36171751(+)
Zm00001d013609::5:15319312-15321313(-)
Zm00001d015131::5:76709471-76711472(-)
Zm00001d040175::3:30631637-30633638(+)
Zm00001d025528::10:121525841-121527842(-)
Zm00001d006130::2:199405236-199407237(+)
Zm00001d009856::8:85392643-85394644(-)
Zm00001d024701::10:84128618-84130619(-)
Zm00001d053819::4:241708555-241710556(+)
Zm00001d008788::8:20206056-20208057(-)
Zm00001d028412::1:34037802-34039803(-)
Zm00001d041609::3:129608641-129610642(-)
Zm00001d038920::6:166933902-166935903(-)
Zm00001d009493::8:67180175-67182176(-)
Zm00001d024157::10:50586265-50588266(-)
Zm00001d020055::7:89033106-89035107(-)
Zm00001d052298::4:186404078-186406079(+)
Zm00001d030773::1:159069558-159071559(-)
Zm00001d020325::7:106753871-106755872(+)
Zm00001d050313::4:80554383-80556384(-)
Zm00001d025015::10:99812203-99814204(-)
Zm00001d029598::1:78389560-78391561(+)
Zm00001d049192::4:19867265-19869266(+)
Zm00001d040603::3:52757276-52759277(+)
Zm00001d019648::7:47988539-47990540(+)
Zm00001d019187::7:20842801-20844802(+)
Zm00001d052751::4:199810550-199812551(-)
Zm00001d023827::10:23687802-23689803(+)
Zm00001d024239::10:59004670-59006671(-)
Zm00001d017468::5:196758978-196760979(-)
Zm00001d008215::8:1459263-1461264(+)
Zm00001d034868::1:304295726-304297727(+)
Zm00001d039404::3:3479128-3481129(-)
Zm00001d011802::8:161756324-161758325(+)
Zm00001d016298::5:156107505-156109506(+)
Zm00001d020204::7:98993654-98995655(+)
Zm00001d017964::5:210964882-210966883(-)
Zm00001d027351::1:3486731-3488732(-)
Zm00001d044757::9:1460216-1462217(-)
Zm00001d006895::2:218755568-218757569(-)
Zm00001d014475::5:49662025-49664026(-)
Zm00001d048239::9:153032693-153034694(+)
Zm00001d042934::3:184481818-184483819(-)
Zm00001d014482::5:49748260-49750261(+)
Zm00001d004807::2:140592272-140594273(-)
Zm00001d038051::6:146437498-146439499(-)
Zm00001d031611::1:196149068-196151069(+)
Zm00001d043753::3:209097219-209099220(+)
Zm00001d039688::3:11898391-11900392(+)
Zm00001d016885::5:179323687-179325688(-)
Zm00001d033491::1:264152627-264154628(+)
Zm00001d036179::6:75758809-75760810(+)
Zm00001d045096::9:12384708-12386709(-)
Zm00001d022621::7:181283470-181285471(+)
Zm00001d049806::4:45461562-45463563(+)
Zm00001d042473::3:168822772-168824773(+)
Zm00001d031011::1:173326736-173328737(+)
Zm00001d048053::9:148927268-148929269(-)
Zm00001d009292::8:52706445-52708446(+)
Zm00001d011093::8:138777367-138779368(+)
Zm00001d025454::10:119067061-119069062(+)
Zm00001d028105::1:23026459-23028460(-)
Zm00001d015025::5:72693688-72695689(-)
Zm00001d010763::8:127323244-127325245(+)
Zm00001d014594::5:54545740-54547741(+)
Zm00001d030102::1:105806058-105808059(+)
Zm00001d031638::1:197066256-197068257(-)
Zm00001d007862::2:241116169-241118170(+)
Zm00001d014601::5:54848217-54850218(+)
Zm00001d044511::3:230422409-230424410(+)
Zm00001d010233::8:105237391-105239392(-)
Zm00001d017169::5:187813004-187815005(-)
Zm00001d032139::1:214254135-214256136(+)
Zm00001d043840::3:211464360-211466361(+)
Zm00001d042795::3:180009399-180011400(+)
Zm00001d015810::5:122523258-122525259(+)
Zm00001d025071::10:102507530-102509531(-)
Zm00001d006658::2:213749382-213751383(-)
Zm00001d050322::4:81385207-81387208(-)
Zm00001d004676::2:129846331-129848332(-)
Zm00001d019194::7:21098396-21100397(-)
Zm00001d051053::4:139075499-139077500(+)
Zm00001d027403::1:4493474-4495475(+)
Zm00001d042392::3:164354374-164356375(-)
Zm00001d051525::4:161343509-161345510(+)
Zm00001d041671::3:132868482-132870483(-)
Zm00001d036631::6:95648169-95650170(+)
Zm00001d021700::7:160735997-160737998(-)
Zm00001d046707::9:103037584-103039585(-)
Zm00001d044371::3:226332535-226334536(-)
Zm00001d010567::8:120520342-120522343(+)
Zm00001d022366::7:176168412-176170413(+)
Zm00001d030661::1:151633544-151635545(-)
Zm00001d032945::1:244342518-244344519(-)
Zm00001d025504::10:120757577-120759578(-)
Zm00001d031470::1:191262339-191264340(+)
Zm00001d045728::9:35560781-35562782(-)
Zm00001d002988::2:28927871-28929872(-)
Zm00001d025931::10:134022189-134024190(+)
Zm00001d042335::3:161680935-161682936(+)
Zm00001d052439::4:190071651-190073652(+)
Zm00001d017609::5:201461784-201463785(+)
Zm00001d010241::8:105692052-105694053(-)
Zm00001d032668::1:233720067-233722068(-)
Zm00001d034046::1:282185396-282187397(+)
Zm00001d032368::1:224113093-224115094(+)
Zm00001d013204::5:6419057-6421058(+)
Zm00001d011130::8:139923913-139925914(-)
Zm00001d029014::1:54936013-54938014(+)
Zm00001d047238::9:123553713-123555714(+)
Zm00001d012797::5:48942-50943(+)
Zm00001d038642::6:161551430-161553431(-)
Zm00001d044433::3:227868855-227870856(+)
Zm00001d045497::9:24458387-24460388(+)
Zm00001d017382::5:193929483-193931484(+)
Zm00001d005736::2:185236392-185238393(-)
Zm00001d027506::1:7033579-7035580(-)
Zm00001d040775::3:64948045-64950046(-)
Zm00001d007810::2:240072995-240074996(-)
Zm00001d052614::4:194777570-194779571(+)
Zm00001d046272::9:77372747-77374748(-)
Zm00001d028676::1:42761046-42763047(-)
Zm00001d021453::7:152607581-152609582(-)
Zm00001d040470::3:45271038-45273039(+)
Zm00001d005193::2:163081643-163083644(-)
Zm00001d004959::2:150685717-150687718(-)
Zm00001d040725::3:60287597-60289598(-)
Zm00001d005818::2:189657253-189659254(+)
Zm00001d046354::9:83395707-83397708(-)
Zm00001d027758::1:12771496-12773497(-)
Zm00001d016459::5:163057795-163059796(+)
Zm00001d020983::7:139024059-139026060(-)
Zm00001d044079::3:218443780-218445781(+)
Zm00001d024996::10:98385721-98387722(-)
Zm00001d015138::5:76840568-76842569(+)
Zm00001d018187::5:216016253-216018254(+)
Zm00001d034429::1:292816269-292818270(-)
Zm00001d042525::3:170805730-170807731(+)
Zm00001d053166::4:217734968-217736969(+)
Zm00001d008179::8:562263-564264(+)
Zm00001d052294::4:186231810-186233811(+)
Zm00001d036425::6:87901769-87903770(-)
Zm00001d026194::10:140684739-140686740(+)
Zm00001d027884::1:16705700-16707701(+)
Zm00001d005244::2:165519627-165521628(+)
Zm00001d018614::7:912055-914056(-)
Zm00001d029683::1:82568935-82570936(-)
Zm00001d019489::7:36793023-36795024(-)
Zm00001d026427::10:145651781-145653782(-)
Zm00001d034984::6:797175-799176(+)
Zm00001d047502::9:132771922-132773923(-)
Zm00001d035734::6:44156868-44158869(+)
Zm00001d009271::8:49784231-49786232(+)
Zm00001d021785::7:162969318-162971319(+)
Zm00001d031915::1:206653215-206655216(-)
Zm00001d041222::3:106273906-106275907(+)
Zm00001d028369::1:32359807-32361808(-)
Zm00001d036050::6:69001221-69003222(-)
Zm00001d052362::4:188297356-188299357(+)
Zm00001d021021::7:140561121-140563122(+)
Zm00001d051311::4:152983837-152985838(-)
Zm00001d013111::5:4794651-4796652(+)
Zm00001d020858::7:134904278-134906279(-)
Zm00001d012527::8:176105341-176107342(-)
Zm00001d013768::5:19731714-19733715(+)
Zm00001d012761::8:180180791-180182792(-)
Zm00001d007652::2:236953006-236955007(+)
Zm00001d041436::3:119389024-119391025(+)
Zm00001d024712::10:84552985-84554986(+)
Zm00001d034232::1:287351741-287353742(+)
Zm00001d052997::4:208056019-208058020(+)
Zm00001d039623::3:9343833-9345834(+)
Zm00001d013188::5:6150435-6152436(-)
Zm00001d047435::9:129911706-129913707(-)
Zm00001d021704::7:160760647-160762648(+)
Zm00001d052123::4:180319146-180321147(+)
Zm00001d013120::5:5121609-5123610(-)
Zm00001d049466::4:31334674-31336675(-)
Zm00001d037429::6:125226219-125228220(+)
Zm00001d047985::9:147200595-147202596(-)
Zm00001d036420::6:87681861-87683862(+)
Zm00001d052114::4:180175906-180177907(+)
Zm00001d038513::6:159020539-159022540(-)
Zm00001d049290::4:24614014-24616015(-)
Zm00001d004782::2:138883129-138885130(+)
Zm00001d046691::9:102505076-102507077(+)
Zm00001d038852::6:165888040-165890041(+)
Zm00001d029443::1:70816226-70818227(+)
Zm00001d037983::6:144369983-144371984(+)
Zm00001d031429::1:189861598-189863599(-)
Zm00001d012694::8:178735433-178737434(+)
Zm00001d049923::4:52879219-52881220(+)
Zm00001d053597::4:235913444-235915445(-)
Zm00001d019507::7:38300453-38302454(+)
Zm00001d048019::9:148175855-148177856(-)
Zm00001d046941::9:111968501-111970502(-)
Zm00001d031639::1:197108339-197110340(-)
Zm00001d007241::2:225525758-225527759(+)
Zm00001d020348::7:108323259-108325260(-)
Zm00001d053189::4:218975560-218977561(+)
Zm00001d048171::9:151308893-151310894(+)
Zm00001d016099::5:144531807-144533808(-)
Zm00001d043429::3:199569748-199571749(+)
Zm00001d003867::2:64010224-64012225(+)
Zm00001d031733::1:200067070-200069071(+)
Zm00001d044586::3:232669724-232671725(+)
Zm00001d051193::4:148035900-148037901(-)
Zm00001d020775::7:132098719-132100720(+)
Zm00001d008726::8:17929193-17931194(+)
Zm00001d033477::1:263852801-263854802(-)
Zm00001d008499::8:10457081-10459082(+)
```
