## Supplementary material for "A comprehensive map of preferentially located motifs reveals distinct proximal *cis*-regulatory elements in plants": TGAAATGA_containing_gene_set.txt

```
#Occurences of TGAAATGA between 2 and 48 (positions relative to the transcription start site)
#168 sequences with TGAAATGA in this interval
#0.67% of the sequences in promoter set with TGAAATGA (set with 25199 sequences)
Zm00001d005107::2:158561033-158563034(-)
Zm00001d003867::2:64010224-64012225(+)
Zm00001d045463::9:23150360-23152361(+)
Zm00001d012587::8:176926735-176928736(+)
Zm00001d002342::2:10611564-10613565(+)
Zm00001d047679::9:139133065-139135066(-)
Zm00001d027351::1:3486731-3488732(-)
Zm00001d034410::1:292175734-292177735(-)
Zm00001d029297::1:65316594-65318595(-)
Zm00001d006702::2:214684048-214686049(+)
Zm00001d030773::1:159069558-159071559(-)
Zm00001d045096::9:12384708-12386709(-)
Zm00001d052751::4:199810550-199812551(-)
Zm00001d014246::5:37919503-37921504(-)
Zm00001d015853::5:126426264-126428265(-)
Zm00001d017691::5:204332123-204334124(+)
Zm00001d044371::3:226332535-226334536(-)
Zm00001d012428::8:174324945-174326946(+)
Zm00001d021453::7:152607581-152609582(-)
Zm00001d041176::3:102461383-102463384(+)
Zm00001d043116::3:189580163-189582164(+)
Zm00001d009396::8:62200739-62202740(-)
Zm00001d048271::9:153590782-153592783(-)
Zm00001d046538::9:94660645-94662646(+)
Zm00001d046277::9:77637834-77639835(-)
Zm00001d041671::3:132868482-132870483(-)
Zm00001d021376::7:150244530-150246531(+)
Zm00001d004956::2:150596817-150598818(-)
Zm00001d024333::10:65224988-65226989(-)
Zm00001d008308::8:4799954-4801955(+)
Zm00001d002235::2:8468830-8470831(+)
Zm00001d021991::7:167626598-167628599(+)
Zm00001d015955::5:134003894-134005895(-)
Zm00001d027758::1:12771496-12773497(-)
Zm00001d032139::1:214254135-214256136(+)
Zm00001d005736::2:185236392-185238393(-)
Zm00001d052362::4:188297356-188299357(+)
Zm00001d038805::6:164799601-164801602(+)
Zm00001d032945::1:244342518-244344519(-)
Zm00001d040625::3:54766671-54768672(+)
Zm00001d002318::2:10184193-10186194(-)
Zm00001d047090::9:118163053-118165054(-)
Zm00001d036785::6:100876204-100878205(-)
Zm00001d051311::4:152983837-152985838(-)
Zm00001d016827::5:177539438-177541439(+)
Zm00001d023827::10:23687802-23689803(+)
Zm00001d018560::5:223235990-223237991(-)
Zm00001d037693::6:134216428-134218429(-)
Zm00001d034046::1:282185396-282187397(+)
Zm00001d021218::7:146450218-146452219(-)
Zm00001d043840::3:211464360-211466361(+)
Zm00001d009493::8:67180175-67182176(-)
Zm00001d026425::10:145555063-145557064(+)
Zm00001d007068::2:221310873-221312874(+)
Zm00001d011778::8:161410562-161412563(+)
Zm00001d017169::5:187813004-187815005(-)
Zm00001d013415::5:10717962-10719963(-)
Zm00001d049293::4:24643375-24645376(+)
Zm00001d049687::4:40260761-40262762(+)
Zm00001d048184::9:151926157-151928158(+)
Zm00001d026017::10:136071703-136073704(+)
Zm00001d017802::5:207142768-207144769(+)
Zm00001d043441::3:199987048-199989049(-)
Zm00001d051672::4:166284426-166286427(+)
Zm00001d003685::2:54350772-54352773(-)
Zm00001d029443::1:70816226-70818227(+)
Zm00001d041183::3:103244715-103246716(+)
Zm00001d032337::1:223037122-223039123(-)
Zm00001d053885::4:242965897-242967898(-)
Zm00001d018614::7:912055-914056(-)
Zm00001d026634::10:149199864-149201865(+)
Zm00001d024239::10:59004670-59006671(-)
Zm00001d036050::6:69001221-69003222(-)
Zm00001d005003::2:153249386-153251387(-)
Zm00001d048161::9:151212577-151214578(+)
Zm00001d005052::2:156310723-156312724(-)
Zm00001d011644::8:157384346-157386347(+)
Zm00001d017964::5:210964882-210966883(-)
Zm00001d003757::2:57739375-57741376(+)
Zm00001d004645::2:124823705-124825706(+)
Zm00001d041461::3:121784159-121786160(-)
Zm00001d046272::9:77372747-77374748(-)
Zm00001d035870::6:57860943-57862944(+)
Zm00001d013120::5:5121609-5123610(-)
Zm00001d011817::8:162013394-162015395(+)
Zm00001d018010::5:211974396-211976397(-)
Zm00001d034868::1:304295726-304297727(+)
Zm00001d052997::4:208056019-208058020(+)
Zm00001d005566::2:178662001-178664002(+)
Zm00001d033211::1:254302366-254304367(-)
Zm00001d029392::1:68675479-68677480(-)
Zm00001d032334::1:222822613-222824614(+)
Zm00001d005631::2:181236024-181238025(+)
Zm00001d012761::8:180180791-180182792(-)
Zm00001d002982::2:28864973-28866974(+)
Zm00001d021668::7:159571772-159573773(+)
Zm00001d039660::3:10951515-10953516(-)
Zm00001d047435::9:129911706-129913707(-)
Zm00001d007862::2:241116169-241118170(+)
Zm00001d015025::5:72693688-72695689(-)
Zm00001d004336::2:104247647-104249648(+)
Zm00001d031915::1:206653215-206655216(-)
Zm00001d043753::3:209097219-209099220(+)
Zm00001d043543::3:203444246-203446247(-)
Zm00001d041436::3:119389024-119391025(+)
Zm00001d006474::2:209340367-209342368(+)
Zm00001d043873::3:212616910-212618911(+)
Zm00001d047985::9:147200595-147202596(-)
Zm00001d009202::8:42458834-42460835(-)
Zm00001d006864::2:218097367-218099368(-)
Zm00001d050505::4:94715047-94717048(-)
Zm00001d010206::8:104003989-104005990(-)
Zm00001d040515::3:47737316-47739317(-)
Zm00001d028105::1:23026459-23028460(-)
Zm00001d040818::3:67927565-67929566(-)
Zm00001d003227::2:36784673-36786674(+)
Zm00001d021947::7:166770345-166772346(+)
Zm00001d025833::10:131302577-131304578(+)
Zm00001d038852::6:165888040-165890041(+)
Zm00001d017468::5:196758978-196760979(-)
Zm00001d024110::10:46170059-46172060(+)
Zm00001d017420::5:195390563-195392564(+)
Zm00001d009436::8:64428831-64430832(+)
Zm00001d013635::5:15968474-15970475(+)
Zm00001d020471::7:116950491-116952492(-)
Zm00001d033557::1:267124416-267126417(-)
Zm00001d034063::1:282855582-282857583(+)
Zm00001d016459::5:163057795-163059796(+)
Zm00001d036631::6:95648169-95650170(+)
Zm00001d049290::4:24614014-24616015(-)
Zm00001d032332::1:222798077-222800078(-)
Zm00001d005818::2:189657253-189659254(+)
Zm00001d040691::3:58484404-58486405(-)
Zm00001d051919::4:174631527-174633528(+)
Zm00001d044079::3:218443780-218445781(+)
Zm00001d047498::9:132738401-132740402(+)
Zm00001d023991::10:34957187-34959188(-)
Zm00001d027884::1:16705700-16707701(+)
Zm00001d021812::7:163522347-163524348(+)
Zm00001d031971::1:208251390-208253391(+)
Zm00001d008340::8:5787621-5789622(+)
Zm00001d025412::10:117874055-117876056(-)
Zm00001d038133::6:148943154-148945155(+)
Zm00001d052076::4:178747527-178749528(+)
Zm00001d009292::8:52706445-52708446(+)
Zm00001d005193::2:163081643-163083644(-)
Zm00001d039840::3:16368684-16370685(-)
Zm00001d029183::1:61471975-61473976(-)
Zm00001d014013::5:28633409-28635410(+)
Zm00001d017382::5:193929483-193931484(+)
Zm00001d032668::1:233720067-233722068(-)
Zm00001d024646::10:82009123-82011124(+)
Zm00001d007153::2:223381169-223383170(-)
Zm00001d031611::1:196149068-196151069(+)
Zm00001d044365::3:226295886-226297887(-)
Zm00001d049074::4:14846349-14848350(+)
Zm00001d002366::2:10961225-10963226(+)
Zm00001d033457::1:263189516-263191517(+)
Zm00001d002068::2:5319722-5321723(-)
Zm00001d035689::6:41138464-41140465(+)
Zm00001d051180::4:147441511-147443512(+)
Zm00001d021907::7:165741627-165743628(+)
Zm00001d015131::5:76709471-76711472(-)
Zm00001d027593::1:8595005-8597006(+)
Zm00001d002332::2:10487389-10489390(+)
Zm00001d008726::8:17929193-17931194(+)
Zm00001d017613::5:201702770-201704771(-)
Zm00001d032086::1:212143940-212145941(+)
```
