## Supplementary material for "A comprehensive map of preferentially located motifs reveals distinct proximal *cis*-regulatory elements in plants": TGAAATGT_containing_gene_set.txt

```
#Occurences of TGAAATGT between -2 and 44 (positions relative to the transcription start site)
#115 sequences with TGAAATGT in this interval
#0.46% of the sequences in promoter set with TGAAATGT (set with 25199 sequences)
Zm00001d014609::5:55125308-55127309(+)
Zm00001d041222::3:106273906-106275907(+)
Zm00001d001780::2:707768-709769(+)
Zm00001d025769::10:129034882-129036883(-)
Zm00001d017251::5:190353824-190355825(+)
Zm00001d022337::7:175702612-175704613(-)
Zm00001d035701::6:41696975-41698976(+)
Zm00001d013166::5:5732870-5734871(-)
Zm00001d012893::5:1660017-1662018(+)
Zm00001d014348::5:42146720-42148721(-)
Zm00001d031733::1:200067070-200069071(+)
Zm00001d022457::7:178106197-178108198(+)
Zm00001d029527::1:74786106-74788107(+)
Zm00001d039623::3:9343833-9345834(+)
Zm00001d052439::4:190071651-190073652(+)
Zm00001d046181::9:69845598-69847599(-)
Zm00001d035051::6:3224975-3226976(+)
Zm00001d048769::4:5255275-5257276(-)
Zm00001d004916::2:148563799-148565800(-)
Zm00001d015603::5:100722758-100724759(-)
Zm00001d006658::2:213749382-213751383(-)
Zm00001d013204::5:6419057-6421058(+)
Zm00001d003875::2:64366745-64368746(+)
Zm00001d021430::7:151991553-151993554(-)
Zm00001d038165::6:150161189-150163190(-)
Zm00001d011826::8:162214082-162216083(+)
Zm00001d021371::7:150145139-150147140(+)
Zm00001d020447::7:114951093-114953094(+)
Zm00001d005261::2:166094692-166096693(+)
Zm00001d003462::2:45038711-45040712(-)
Zm00001d046044::9:58532763-58534764(+)
Zm00001d011041::8:137258414-137260415(+)
Zm00001d040865::3:73283115-73285116(-)
Zm00001d047182::9:121103578-121105579(-)
Zm00001d012867::5:1365141-1367142(+)
Zm00001d006192::2:201124971-201126972(-)
Zm00001d042764::3:179105358-179107359(+)
Zm00001d022366::7:176168412-176170413(+)
Zm00001d018537::5:222625722-222627723(-)
Zm00001d032368::1:224113093-224115094(+)
Zm00001d049923::4:52879219-52881220(+)
Zm00001d015851::5:126285117-126287118(-)
Zm00001d015960::5:134286491-134288492(+)
Zm00001d036318::6:83998983-84000984(-)
Zm00001d022621::7:181283470-181285471(+)
Zm00001d021224::7:146506703-146508704(+)
Zm00001d032775::1:237885736-237887737(-)
Zm00001d002989::2:28929233-28931234(+)
Zm00001d053166::4:217734968-217736969(+)
Zm00001d041603::3:129429756-129431757(-)
Zm00001d021553::7:155748197-155750198(-)
Zm00001d004433::2:111484807-111486808(-)
Zm00001d031959::1:208015370-208017371(+)
Zm00001d041965::3:145915659-145917660(+)
Zm00001d031778::1:201513767-201515768(+)
Zm00001d017609::5:201461784-201463785(+)
Zm00001d041839::3:140029324-140031325(-)
Zm00001d043909::3:213585749-213587750(-)
Zm00001d008300::8:4576700-4578701(-)
Zm00001d027506::1:7033579-7035580(-)
Zm00001d011243::8:144391222-144393223(-)
Zm00001d036420::6:87681861-87683862(+)
Zm00001d042795::3:180009399-180011400(+)
Zm00001d007068::2:221310873-221312874(+)
Zm00001d052097::4:179491740-179493741(+)
Zm00001d010233::8:105237391-105239392(-)
Zm00001d037694::6:134243934-134245935(-)
Zm00001d041139::3:99822100-99824101(-)
Zm00001d037429::6:125226219-125228220(+)
Zm00001d024602::10:80085326-80087327(-)
Zm00001d012474::8:175161147-175163148(+)
Zm00001d020055::7:89033106-89035107(-)
Zm00001d007241::2:225525758-225527759(+)
Zm00001d006895::2:218755568-218757569(-)
Zm00001d032263::1:219628024-219630025(+)
Zm00001d012694::8:178735433-178737434(+)
Zm00001d038995::6:168422573-168424574(-)
Zm00001d034803::1:302453180-302455181(+)
Zm00001d050580::4:102241014-102243015(+)
Zm00001d041801::3:138811022-138813023(-)
Zm00001d032226::1:217933739-217935740(+)
Zm00001d017254::5:190451841-190453842(+)
Zm00001d033491::1:264152627-264154628(+)
Zm00001d031638::1:197066256-197068257(-)
Zm00001d044036::3:217328627-217330628(+)
Zm00001d053611::4:236400147-236402148(+)
Zm00001d007810::2:240072995-240074996(-)
Zm00001d043441::3:199987048-199989049(-)
Zm00001d031488::1:191773534-191775535(+)
Zm00001d004676::2:129846331-129848332(-)
Zm00001d040449::3:43823828-43825829(+)
Zm00001d052938::4:205509090-205511091(-)
Zm00001d025795::10:129851434-129853435(-)
Zm00001d018637::7:1410606-1412607(-)
Zm00001d045128::9:13707620-13709621(-)
Zm00001d030102::1:105806058-105808059(+)
Zm00001d006697::2:214533956-214535957(+)
Zm00001d016298::5:156107505-156109506(+)
Zm00001d020204::7:98993654-98995655(+)
Zm00001d010241::8:105692052-105694053(-)
Zm00001d044757::9:1460216-1462217(-)
Zm00001d014601::5:54848217-54850218(+)
Zm00001d045351::9:19285238-19287239(+)
Zm00001d001799::2:1082934-1084935(+)
Zm00001d007912::2:242362450-242364451(-)
Zm00001d036267::6:81089242-81091243(-)
Zm00001d038367::6:155636143-155638144(-)
Zm00001d010763::8:127323244-127325245(+)
Zm00001d016308::5:156566461-156568462(+)
Zm00001d032442::1:226576267-226578268(-)
Zm00001d014602::5:54871111-54873112(+)
Zm00001d003084::2:31603753-31605754(+)
Zm00001d047067::9:117135740-117137741(+)
Zm00001d038920::6:166933902-166935903(-)
Zm00001d053805::4:241440399-241442400(+)
```
