## Supplementary material for "A comprehensive map of preferentially located motifs reveals distinct proximal *cis*-regulatory elements in plants": TGAACAT_containing_gene_set.txt

```
#Occurences of TGAACAT between -7 and 115 (positions relative to the transcription start site)
#935 sequences with TGAACAT in this interval
#3.71% of the sequences in promoter set with TGAACAT (set with 25199 sequences)
Zm00001d008974::8:27983989-27985990(+)
Zm00001d041343::3:113593765-113595766(-)
Zm00001d044672::3:234549274-234551275(-)
Zm00001d011478::8:151706737-151708738(-)
Zm00001d053104::4:213971265-213973266(+)
Zm00001d041995::3:146866077-146868078(+)
Zm00001d032600::1:231638637-231640638(+)
Zm00001d013002::5:2974841-2976842(-)
Zm00001d028141::1:23990305-23992306(+)
Zm00001d022291::7:174605023-174607024(-)
Zm00001d043451::3:200443734-200445735(+)
Zm00001d002501::2:14155308-14157309(-)
Zm00001d002940::2:27637014-27639015(-)
Zm00001d019680::7:50559066-50561067(+)
Zm00001d011242::8:144284292-144286293(+)
Zm00001d029126::1:59131129-59133130(+)
Zm00001d031411::1:189278448-189280449(-)
Zm00001d037381::6:123787016-123789017(-)
Zm00001d017391::5:194314683-194316684(+)
Zm00001d052668::4:196531389-196533390(+)
Zm00001d015244::5:80937056-80939057(-)
Zm00001d033589::1:267974899-267976900(+)
Zm00001d041076::3:95569963-95571964(+)
Zm00001d038071::6:146910602-146912603(-)
Zm00001d004968::2:151120985-151122986(+)
Zm00001d039558::3:7978018-7980019(-)
Zm00001d020114::7:93594587-93596588(+)
Zm00001d015720::5:112430302-112432303(-)
Zm00001d002385::2:11638231-11640232(-)
Zm00001d006918::2:219347281-219349282(+)
Zm00001d043864::3:212466186-212468187(+)
Zm00001d044730::9:642925-644926(+)
Zm00001d043814::3:210942399-210944400(-)
Zm00001d027893::1:16954621-16956622(-)
Zm00001d012845::5:1065030-1067031(+)
Zm00001d025025::10:100276927-100278928(+)
Zm00001d017487::5:197360981-197362982(+)
Zm00001d020058::7:89290986-89292987(+)
Zm00001d037910::6:141720935-141722936(+)
Zm00001d011174::8:141812116-141814117(-)
Zm00001d034877::1:304526782-304528783(-)
Zm00001d031392::1:188716545-188718546(-)
Zm00001d009562::8:70205311-70207312(-)
Zm00001d028631::1:41455258-41457259(+)
Zm00001d045019::9:10335276-10337277(+)
Zm00001d029183::1:61471975-61473976(-)
Zm00001d035590::6:35405361-35407362(-)
Zm00001d028076::1:22090600-22092601(+)
Zm00001d048286::9:153891961-153893962(+)
Zm00001d020974::7:138261258-138263259(-)
Zm00001d043206::3:191717531-191719532(-)
Zm00001d013463::5:12127009-12129010(-)
Zm00001d006251::2:202847563-202849564(+)
Zm00001d053801::4:241343297-241345298(+)
Zm00001d009292::8:52706445-52708446(+)
Zm00001d035205::6:9897548-9899549(-)
Zm00001d039608::3:8849381-8851382(+)
Zm00001d028812::1:47210275-47212276(+)
Zm00001d048320::9:154472256-154474257(+)
Zm00001d015622::5:101913080-101915081(+)
Zm00001d021183::7:145177986-145179987(+)
Zm00001d026286::10:142865830-142867831(-)
Zm00001d020431::7:113757522-113759523(+)
Zm00001d039890::3:18009049-18011050(+)
Zm00001d029887::1:92226534-92228535(+)
Zm00001d037383::6:123803439-123805440(+)
Zm00001d022621::7:181283470-181285471(+)
Zm00001d028896::1:50023421-50025422(+)
Zm00001d008628::8:15227621-15229622(-)
Zm00001d028400::1:33600022-33602023(-)
Zm00001d047809::9:142343263-142345264(+)
Zm00001d002695::2:19453467-19455468(-)
Zm00001d033448::1:262996624-262998625(+)
Zm00001d002668::2:18803632-18805633(-)
Zm00001d049226::4:21692068-21694069(+)
Zm00001d021571::7:156437053-156439054(-)
Zm00001d003504::2:46186076-46188077(+)
Zm00001d033409::1:262240556-262242557(+)
Zm00001d018661::7:2088569-2090570(-)
Zm00001d017427::5:195762966-195764967(+)
Zm00001d002507::2:14256376-14258377(+)
Zm00001d050816::4:124422559-124424560(-)
Zm00001d035593::6:35732795-35734796(+)
Zm00001d048766::4:5227794-5229795(-)
Zm00001d034300::1:288764764-288766765(+)
Zm00001d024278::10:61395774-61397775(+)
Zm00001d047228::9:123041790-123043791(+)
Zm00001d022050::7:169044143-169046144(-)
Zm00001d040019::3:23110361-23112362(-)
Zm00001d039173::6:171779589-171781590(-)
Zm00001d013329::5:8765412-8767413(-)
Zm00001d016982::5:181882578-181884579(+)
Zm00001d010278::8:107110312-107112313(-)
Zm00001d047403::9:128993658-128995659(+)
Zm00001d016037::5:140887716-140889717(+)
Zm00001d003289::2:38816880-38818881(+)
Zm00001d042943::3:184609389-184611390(+)
Zm00001d048376::9:155255127-155257128(+)
Zm00001d006604::2:211886192-211888193(-)
Zm00001d033806::1:274287431-274289432(-)
Zm00001d043429::3:199569748-199571749(+)
Zm00001d044991::9:9472320-9474321(+)
Zm00001d006365::2:205732430-205734431(+)
Zm00001d032130::1:213959141-213961142(-)
Zm00001d038653::6:161895853-161897854(-)
Zm00001d051092::4:141765311-141767312(+)
Zm00001d009242::8:46228710-46230711(+)
Zm00001d007828::2:240468614-240470615(+)
Zm00001d036682::6:97480147-97482148(+)
Zm00001d047811::9:142368703-142370704(+)
Zm00001d023729::10:17437491-17439492(-)
Zm00001d051122::4:144440993-144442994(+)
Zm00001d010322::8:109549172-109551173(-)
Zm00001d017476::5:197145187-197147188(-)
Zm00001d006613::2:212615485-212617486(-)
Zm00001d029228::1:63152556-63154557(-)
Zm00001d017791::5:206961616-206963617(-)
Zm00001d046638::9:100060804-100062805(-)
Zm00001d012155::8:169039606-169041607(+)
Zm00001d053166::4:217734968-217736969(+)
Zm00001d030074::1:103637464-103639465(-)
Zm00001d034492::1:294613357-294615358(-)
Zm00001d037061::6:111054066-111056067(-)
Zm00001d012729::8:179413613-179415614(+)
Zm00001d025652::10:125101473-125103474(+)
Zm00001d007874::2:241466577-241468578(-)
Zm00001d030951::1:168633317-168635318(+)
Zm00001d033518::1:265457136-265459137(+)
Zm00001d018600::7:473695-475696(-)
Zm00001d017029::5:183180612-183182613(-)
Zm00001d002680::2:19116043-19118044(+)
Zm00001d036624::6:95239867-95241868(-)
Zm00001d046633::9:99839696-99841697(-)
Zm00001d019118::7:17851481-17853482(+)
Zm00001d045330::9:19102083-19104084(-)
Zm00001d016500::5:164996107-164998108(+)
Zm00001d012477::8:175267092-175269093(+)
Zm00001d017640::5:202860079-202862080(-)
Zm00001d030346::1:124045778-124047779(+)
Zm00001d015498::5:93784056-93786057(-)
Zm00001d032831::1:239608351-239610352(+)
Zm00001d052194::4:182771108-182773109(+)
Zm00001d040163::3:29852453-29854454(-)
Zm00001d010398::8:112850705-112852706(+)
Zm00001d043179::3:190704269-190706270(-)
Zm00001d017481::5:197259809-197261810(+)
Zm00001d024413::10:69710966-69712967(+)
Zm00001d020223::7:100772558-100774559(-)
Zm00001d034431::1:292889373-292891374(+)
Zm00001d051902::4:173986960-173988961(+)
Zm00001d017896::5:209712672-209714673(+)
Zm00001d029039::1:55698708-55700709(+)
Zm00001d036633::6:95827870-95829871(+)
Zm00001d028654::1:41848258-41850259(-)
Zm00001d006562::2:210983466-210985467(+)
Zm00001d006088::2:197834900-197836901(-)
Zm00001d043339::3:197025476-197027477(-)
Zm00001d051905::4:174266593-174268594(+)
Zm00001d049371::4:28133887-28135888(-)
Zm00001d004293::2:100987502-100989503(-)
Zm00001d053725::4:239898880-239900881(-)
Zm00001d047429::9:129739144-129741145(-)
Zm00001d008765::8:19527779-19529780(-)
Zm00001d037990::6:144437433-144439434(-)
Zm00001d023884::10:26301850-26303851(-)
Zm00001d015520::5:95613108-95615109(+)
Zm00001d040708::3:59517269-59519270(+)
Zm00001d039200::6:172433105-172435106(-)
Zm00001d020023::7:86412768-86414769(+)
Zm00001d042135::3:152768478-152770479(-)
Zm00001d053989::4:244764933-244766934(-)
Zm00001d007433::2:231619510-231621511(-)
Zm00001d022107::7:170523777-170525778(-)
Zm00001d002850::2:24661252-24663253(+)
Zm00001d019757::7:56696950-56698951(+)
Zm00001d036841::6:103432525-103434526(-)
Zm00001d017307::5:192248623-192250624(+)
Zm00001d034673::1:299502235-299504236(+)
Zm00001d052078::4:178763569-178765570(-)
Zm00001d044376::3:226414289-226416290(+)
Zm00001d050217::4:74115994-74117995(-)
Zm00001d042057::3:148969092-148971093(+)
Zm00001d010428::8:114574455-114576456(-)
Zm00001d028105::1:23026459-23028460(-)
Zm00001d039467::3:5055782-5057783(+)
Zm00001d033781::1:273612032-273614033(+)
Zm00001d045047::9:10989027-10991028(+)
Zm00001d044865::9:5840797-5842798(-)
Zm00001d030559::1:143989226-143991227(+)
Zm00001d007884::2:241690668-241692669(-)
Zm00001d054078::4:245969174-245971175(+)
Zm00001d052471::4:190743170-190745171(-)
Zm00001d044226::3:222425824-222427825(+)
Zm00001d030968::1:169615471-169617472(-)
Zm00001d044019::3:216881071-216883072(-)
Zm00001d018460::5:221194475-221196476(+)
Zm00001d003369::2:41786589-41788590(-)
Zm00001d005746::2:185842462-185844463(-)
Zm00001d029424::1:69907937-69909938(+)
Zm00001d029194::1:61728258-61730259(+)
Zm00001d043274::3:194030796-194032797(+)
Zm00001d027784::1:13439225-13441226(-)
Zm00001d026573::10:148201458-148203459(+)
Zm00001d012395::8:173524889-173526890(+)
Zm00001d020900::7:135890362-135892363(+)
Zm00001d020936::7:137154151-137156152(-)
Zm00001d037616::6:131893608-131895609(+)
Zm00001d004991::2:152586326-152588327(+)
Zm00001d008191::8:778621-780622(-)
Zm00001d021579::7:156777924-156779925(-)
Zm00001d013077::5:4389124-4391125(-)
Zm00001d032540::1:229984094-229986095(+)
Zm00001d007347::2:229286151-229288152(+)
Zm00001d037110::6:112660031-112662032(-)
Zm00001d052810::4:201665923-201667924(+)
Zm00001d037042::6:110138261-110140262(-)
Zm00001d030534::1:142273670-142275671(+)
Zm00001d027576::1:8335861-8337862(-)
Zm00001d028034::1:20938794-20940795(-)
Zm00001d033764::1:273004745-273006746(-)
Zm00001d039589::3:8532929-8534930(-)
Zm00001d014515::5:51274602-51276603(-)
Zm00001d009504::8:67752273-67754274(+)
Zm00001d020776::7:132115846-132117847(+)
Zm00001d041072::3:95102749-95104750(-)
Zm00001d030526::1:141708995-141710996(-)
Zm00001d004091::2:81970961-81972962(+)
Zm00001d013228::5:6772981-6774982(-)
Zm00001d027415::1:4837880-4839881(-)
Zm00001d005616::2:180788690-180790691(+)
Zm00001d002611::2:16716732-16718733(+)
Zm00001d013606::5:15251815-15253816(-)
Zm00001d027508::1:7067605-7069606(-)
Zm00001d017752::5:205891983-205893984(+)
Zm00001d051761::4:168958180-168960181(+)
Zm00001d014695::5:59737620-59739621(-)
Zm00001d007041::2:220734219-220736220(-)
Zm00001d042289::3:159149781-159151782(+)
Zm00001d047174::9:120958949-120960950(-)
Zm00001d042640::3:174990639-174992640(-)
Zm00001d033824::1:274819677-274821678(+)
Zm00001d025532::10:121532320-121534321(-)
Zm00001d051463::4:159588818-159590819(+)
Zm00001d023698::10:16000488-16002489(+)
Zm00001d011393::8:149448472-149450473(+)
Zm00001d033558::1:267130650-267132651(+)
Zm00001d034222::1:287044875-287046876(+)
Zm00001d051601::4:164102376-164104377(+)
Zm00001d030881::1:165230235-165232236(+)
Zm00001d003210::2:36091936-36093937(+)
Zm00001d007193::2:224437388-224439389(-)
Zm00001d006464::2:209000076-209002077(-)
Zm00001d011168::8:141594942-141596943(-)
Zm00001d011257::8:144718810-144720811(-)
Zm00001d052183::4:182552337-182554338(+)
Zm00001d017147::5:187052101-187054102(+)
Zm00001d025278::10:112307217-112309218(-)
Zm00001d020071::7:90400825-90402826(-)
Zm00001d035470::6:28277962-28279963(-)
Zm00001d032127::1:213901071-213903072(-)
Zm00001d041362::3:114242891-114244892(+)
Zm00001d002631::2:17557856-17559857(-)
Zm00001d035300::6:20186775-20188776(+)
Zm00001d002661::2:18651995-18653996(-)
Zm00001d012211::8:170114731-170116732(-)
Zm00001d052806::4:201499594-201501595(-)
Zm00001d045063::9:11348018-11350019(-)
Zm00001d033040::1:248322750-248324751(-)
Zm00001d015594::5:100209735-100211736(+)
Zm00001d024910::10:94434703-94436704(+)
Zm00001d014775::5:62832366-62834367(-)
Zm00001d053723::4:239873927-239875928(-)
Zm00001d050224::4:74624516-74626517(-)
Zm00001d049957::4:55490967-55492968(+)
Zm00001d032160::1:214992423-214994424(-)
Zm00001d028759::1:45723184-45725185(+)
Zm00001d047751::9:140862595-140864596(+)
Zm00001d041648::3:131577084-131579085(-)
Zm00001d021036::7:141007642-141009643(+)
Zm00001d036842::6:103493190-103495191(-)
Zm00001d032683::1:234265362-234267363(+)
Zm00001d032881::1:241338525-241340526(-)
Zm00001d018863::7:7666974-7668975(+)
Zm00001d042018::3:147549224-147551225(-)
Zm00001d051928::4:174744996-174746997(+)
Zm00001d021713::7:161067719-161069720(+)
Zm00001d047329::9:126697996-126699997(-)
Zm00001d016826::5:177537520-177539521(+)
Zm00001d040365::3:40178932-40180933(+)
Zm00001d053308::4:225413200-225415201(+)
Zm00001d013076::5:4381353-4383354(-)
Zm00001d053066::4:211862318-211864319(-)
Zm00001d049094::4:15845167-15847168(+)
Zm00001d025134::10:105976897-105978898(-)
Zm00001d040513::3:47621883-47623884(+)
Zm00001d013861::5:23157170-23159171(-)
Zm00001d008440::8:8700440-8702441(-)
Zm00001d025931::10:134022189-134024190(+)
Zm00001d024320::10:64377303-64379304(-)
Zm00001d043827::3:211043325-211045326(-)
Zm00001d004008::2:75135115-75137116(-)
Zm00001d003271::2:38439170-38441171(-)
Zm00001d044973::9:8673094-8675095(-)
Zm00001d048184::9:151926157-151928158(+)
Zm00001d033986::1:280284579-280286580(+)
Zm00001d052830::4:202078494-202080495(-)
Zm00001d029684::1:82568089-82570090(+)
Zm00001d005580::2:179435810-179437811(-)
Zm00001d050934::4:132597931-132599932(+)
Zm00001d048151::9:150986159-150988160(-)
Zm00001d028050::1:21686074-21688075(-)
Zm00001d032861::1:240522959-240524960(-)
Zm00001d052841::4:202390991-202392992(+)
Zm00001d049376::4:28202325-28204326(+)
Zm00001d017654::5:203243859-203245860(+)
Zm00001d007890::2:241884772-241886773(-)
Zm00001d004581::2:119533641-119535642(-)
Zm00001d029628::1:80599354-80601355(+)
Zm00001d001790::2:1022992-1024993(-)
Zm00001d006270::2:203312031-203314032(+)
Zm00001d006745::2:215775353-215777354(+)
Zm00001d012957::5:2357442-2359443(-)
Zm00001d052791::4:201057283-201059284(-)
Zm00001d033800::1:274108564-274110565(+)
Zm00001d005059::2:156645475-156647476(-)
Zm00001d027645::1:9878863-9880864(+)
Zm00001d005921::2:192821000-192823001(-)
Zm00001d018043::5:212715679-212717680(+)
Zm00001d010514::8:118705203-118707204(+)
Zm00001d049830::4:46816158-46818159(-)
Zm00001d032523::1:229369180-229371181(+)
Zm00001d008203::8:1018058-1020059(+)
Zm00001d010145::8:101317025-101319026(-)
Zm00001d029878::1:91626949-91628950(-)
Zm00001d047352::9:127263084-127265085(+)
Zm00001d005303::2:168787670-168789671(-)
Zm00001d015084::5:74822008-74824009(+)
Zm00001d046761::9:104737263-104739264(+)
Zm00001d018420::5:220378338-220380339(+)
Zm00001d041715::3:134685364-134687365(+)
Zm00001d053585::4:235375541-235377542(-)
Zm00001d041064::3:94324920-94326921(-)
Zm00001d028225::1:27266466-27268467(-)
Zm00001d037927::6:142235460-142237461(-)
Zm00001d030993::1:172414764-172416765(-)
Zm00001d003389::2:42584541-42586542(-)
Zm00001d017470::5:196850894-196852895(+)
Zm00001d018274::5:217762718-217764719(-)
Zm00001d043982::3:215549932-215551933(-)
Zm00001d031135::1:179009055-179011056(-)
Zm00001d037771::6:136913668-136915669(+)
Zm00001d006903::2:219054202-219056203(+)
Zm00001d010416::8:113894472-113896473(-)
Zm00001d014972::5:70607717-70609718(-)
Zm00001d028671::1:42455672-42457673(+)
Zm00001d003322::2:40132929-40134930(+)
Zm00001d017979::5:211182825-211184826(+)
Zm00001d045387::9:20382472-20384473(-)
Zm00001d009396::8:62200739-62202740(-)
Zm00001d032125::1:213877124-213879125(-)
Zm00001d029446::1:70970985-70972986(+)
Zm00001d051835::4:171671147-171673148(+)
Zm00001d032210::1:217249758-217251759(-)
Zm00001d037322::6:121066895-121068896(+)
Zm00001d004994::2:152812570-152814571(+)
Zm00001d008457::8:9221435-9223436(-)
Zm00001d042290::3:159215990-159217991(-)
Zm00001d041139::3:99822100-99824101(-)
Zm00001d040707::3:59445168-59447169(-)
Zm00001d031170::1:180462967-180464968(-)
Zm00001d052014::4:176583578-176585579(+)
Zm00001d049986::4:57083570-57085571(-)
Zm00001d005419::2:173365155-173367156(+)
Zm00001d044433::3:227868855-227870856(+)
Zm00001d029733::1:84356314-84358315(+)
Zm00001d037291::6:119609331-119611332(+)
Zm00001d021437::7:152287724-152289725(+)
Zm00001d054012::4:245104413-245106414(+)
Zm00001d051674::4:166295937-166297938(+)
Zm00001d035511::6:30355855-30357856(-)
Zm00001d010606::8:121744920-121746921(-)
Zm00001d012664::8:178285556-178287557(-)
Zm00001d037159::6:114255326-114257327(-)
Zm00001d044917::9:7208534-7210535(-)
Zm00001d047642::9:137900011-137902012(+)
Zm00001d014744::5:61240311-61242312(+)
Zm00001d018042::5:212716409-212718410(-)
Zm00001d010515::8:118823975-118825976(-)
Zm00001d008757::8:19080372-19082373(+)
Zm00001d018952::7:10372255-10374256(-)
Zm00001d017620::5:201986522-201988523(-)
Zm00001d027353::1:3493620-3495621(+)
Zm00001d017833::5:208261862-208263863(-)
Zm00001d008721::8:17742869-17744870(-)
Zm00001d023378::10:4292139-4294140(-)
Zm00001d045154::9:14558604-14560605(-)
Zm00001d010000::8:94266379-94268380(+)
Zm00001d022616::7:181179860-181181861(-)
Zm00001d024157::10:50586265-50588266(-)
Zm00001d039887::3:17696149-17698150(+)
Zm00001d018742::7:3850708-3852709(-)
Zm00001d005629::2:181235232-181237233(-)
Zm00001d045424::9:21658739-21660740(-)
Zm00001d016934::5:180384454-180386455(-)
Zm00001d010618::8:122040121-122042122(+)
Zm00001d040466::3:44984045-44986046(+)
Zm00001d048386::9:155335962-155337963(+)
Zm00001d047527::9:133873786-133875787(+)
Zm00001d041711::3:134554029-134556030(-)
Zm00001d008549::8:12684110-12686111(-)
Zm00001d012540::8:176402494-176404495(-)
Zm00001d012448::8:174718806-174720807(+)
Zm00001d004407::2:110124678-110126679(-)
Zm00001d040268::3:35118338-35120339(+)
Zm00001d047904::9:144841638-144843639(-)
Zm00001d053359::4:227595982-227597983(+)
Zm00001d049515::4:32958482-32960483(+)
Zm00001d053806::4:241442449-241444450(+)
Zm00001d005024::2:154433882-154435883(+)
Zm00001d039969::3:21076117-21078118(+)
Zm00001d046035::9:57473525-57475526(-)
Zm00001d053886::4:242980888-242982889(-)
Zm00001d051245::4:150317276-150319277(-)
Zm00001d043566::3:204190894-204192895(-)
Zm00001d018414::5:220285016-220287017(-)
Zm00001d007920::2:242697012-242699013(-)
Zm00001d053719::4:239820769-239822770(+)
Zm00001d048318::9:154467690-154469691(-)
Zm00001d022242::7:173464353-173466354(+)
Zm00001d047873::9:143985381-143987382(-)
Zm00001d043628::3:205576362-205578363(-)
Zm00001d012349::8:172828279-172830280(-)
Zm00001d010923::8:133673022-133675023(-)
Zm00001d040369::3:40530665-40532666(-)
Zm00001d012199::8:170012467-170014468(-)
Zm00001d041669::3:132741886-132743887(+)
Zm00001d048394::9:155579881-155581882(-)
Zm00001d017876::5:209360392-209362393(+)
Zm00001d011997::8:166100020-166102021(+)
Zm00001d009693::8:76215415-76217416(-)
Zm00001d017209::5:188992108-188994109(-)
Zm00001d019207::7:21928906-21930907(-)
Zm00001d052063::4:178257950-178259951(-)
Zm00001d047463::9:130905383-130907384(-)
Zm00001d041748::3:135858402-135860403(-)
Zm00001d036973::6:108030099-108032100(+)
Zm00001d047847::9:143198690-143200691(-)
Zm00001d006789::2:216679291-216681292(+)
Zm00001d022514::7:179175138-179177139(-)
Zm00001d003922::2:68247453-68249454(-)
Zm00001d044274::3:223575066-223577067(+)
Zm00001d042995::3:186184225-186186226(-)
Zm00001d038460::6:157676006-157678007(+)
Zm00001d024529::10:76537452-76539453(-)
Zm00001d037239::6:117463202-117465203(+)
Zm00001d018145::5:215503691-215505692(-)
Zm00001d026641::10:149272327-149274328(+)
Zm00001d053398::4:229322397-229324398(-)
Zm00001d014925::5:68751057-68753058(-)
Zm00001d012034::8:166901880-166903881(-)
Zm00001d028103::1:23018361-23020362(-)
Zm00001d041760::3:136286885-136288886(+)
Zm00001d027257::1:559455-561456(+)
Zm00001d020434::7:114137854-114139855(+)
Zm00001d052980::4:207107982-207109983(-)
Zm00001d017988::5:211454210-211456211(+)
Zm00001d047608::9:136964075-136966076(+)
Zm00001d017174::5:187967856-187969857(-)
Zm00001d046187::9:70335196-70337197(+)
Zm00001d040448::3:43802562-43804563(+)
Zm00001d039006::6:168663300-168665301(-)
Zm00001d012087::8:167979764-167981765(-)
Zm00001d007068::2:221310873-221312874(+)
Zm00001d050794::4:123432773-123434774(+)
Zm00001d021140::7:143876736-143878737(-)
Zm00001d043049::3:187420003-187422004(-)
Zm00001d050049::4:62565768-62567769(-)
Zm00001d002339::2:10593992-10595993(+)
Zm00001d033709::1:271941135-271943136(+)
Zm00001d010369::8:111491278-111493279(+)
Zm00001d018896::7:8601679-8603680(+)
Zm00001d035265::6:18512155-18514156(-)
Zm00001d016810::5:176929634-176931635(-)
Zm00001d046247::9:76308601-76310602(+)
Zm00001d035408::6:24602271-24604272(-)
Zm00001d049428::4:30062787-30064788(-)
Zm00001d002982::2:28864973-28866974(+)
Zm00001d035820::6:53201435-53203436(-)
Zm00001d011970::8:165343030-165345031(-)
Zm00001d011395::8:149466555-149468556(+)
Zm00001d015260::5:81794578-81796579(-)
Zm00001d042384::3:164051072-164053073(+)
Zm00001d013524::5:13582820-13584821(+)
Zm00001d038161::6:149981478-149983479(-)
Zm00001d017710::5:204811209-204813210(+)
Zm00001d037766::6:136764687-136766688(-)
Zm00001d004019::2:76036069-76038070(-)
Zm00001d023650::10:13642080-13644081(-)
Zm00001d009603::8:72767442-72769443(-)
Zm00001d024531::10:76634627-76636628(-)
Zm00001d002943::2:27778691-27780692(-)
Zm00001d022434::7:177644675-177646676(+)
Zm00001d041773::3:137022100-137024101(-)
Zm00001d041863::3:141449289-141451290(-)
Zm00001d035490::6:29243502-29245503(+)
Zm00001d036714::6:98446911-98448912(-)
Zm00001d016277::5:155421295-155423296(-)
Zm00001d014324::5:41035364-41037365(-)
Zm00001d029094::1:57595451-57597452(+)
Zm00001d028924::1:51727389-51729390(-)
Zm00001d021745::7:162088690-162090691(+)
Zm00001d035737::6:44298790-44300791(+)
Zm00001d007283::2:226801436-226803437(-)
Zm00001d034528::1:295709970-295711971(-)
Zm00001d030398::1:129225922-129227923(+)
Zm00001d053589::4:235593298-235595299(-)
Zm00001d021508::7:154483841-154485842(-)
Zm00001d004630::2:123642900-123644901(-)
Zm00001d023580::10:10657225-10659226(-)
Zm00001d022260::7:173854555-173856556(+)
Zm00001d004467::2:113709702-113711703(+)
Zm00001d052306::4:186599224-186601225(-)
Zm00001d041979::3:146473216-146475217(-)
Zm00001d025234::10:110344262-110346263(-)
Zm00001d002812::2:23400309-23402310(-)
Zm00001d049822::4:46354617-46356618(-)
Zm00001d003996::2:74406428-74408429(+)
Zm00001d043716::3:208168720-208170721(+)
Zm00001d031058::1:175153833-175155834(-)
Zm00001d013290::5:7927732-7929733(-)
Zm00001d037853::6:139799084-139801085(-)
Zm00001d017742::5:205732744-205734745(+)
Zm00001d045014::9:10219636-10221637(+)
Zm00001d048203::9:152375610-152377611(+)
Zm00001d053631::4:237404506-237406507(+)
Zm00001d020224::7:100780182-100782183(+)
Zm00001d013225::5:6758752-6760753(-)
Zm00001d037260::6:118433442-118435443(-)
Zm00001d037550::6:129102996-129104997(-)
Zm00001d021445::7:152356611-152358612(+)
Zm00001d037935::6:142625142-142627143(+)
Zm00001d037480::6:126662368-126664369(+)
Zm00001d014325::5:41053726-41055727(-)
Zm00001d024804::10:88760312-88762313(+)
Zm00001d006578::2:211374233-211376234(+)
Zm00001d023732::10:17760819-17762820(-)
Zm00001d029487::1:72835526-72837527(-)
Zm00001d008839::8:22126635-22128636(+)
Zm00001d046109::9:63900207-63902208(-)
Zm00001d043513::3:202388306-202390307(-)
Zm00001d006283::2:203489370-203491371(+)
Zm00001d002971::2:28375801-28377802(-)
Zm00001d023946::10:30975215-30977216(+)
Zm00001d012126::8:168498481-168500482(+)
Zm00001d046511::9:93194900-93196901(-)
Zm00001d025700::10:126771226-126773227(+)
Zm00001d053099::4:213565931-213567932(-)
Zm00001d018552::5:222830662-222832663(+)
Zm00001d037577::6:130273582-130275583(+)
Zm00001d003982::2:73520806-73522807(-)
Zm00001d004914::2:148226722-148228723(+)
Zm00001d002540::2:14992152-14994153(+)
Zm00001d029756::1:85779047-85781048(-)
Zm00001d053452::4:232181939-232183940(-)
Zm00001d045677::9:32741040-32743041(-)
Zm00001d034703::1:300275834-300277835(+)
Zm00001d010146::8:101392027-101394028(+)
Zm00001d034244::1:287674214-287676215(+)
Zm00001d024459::10:71760474-71762475(-)
Zm00001d042464::3:168531964-168533965(-)
Zm00001d028120::1:23431427-23433428(+)
Zm00001d012351::8:172910945-172912946(+)
Zm00001d049671::4:39545602-39547603(+)
Zm00001d030068::1:103204159-103206160(-)
Zm00001d043375::3:198075569-198077570(-)
Zm00001d003072::2:31122852-31124853(+)
Zm00001d053560::4:234191682-234193683(-)
Zm00001d006502::2:210094606-210096607(-)
Zm00001d048116::9:150406495-150408496(+)
Zm00001d048311::9:154425611-154427612(-)
Zm00001d043822::3:210991383-210993384(-)
Zm00001d044219::3:222121908-222123909(-)
Zm00001d023634::10:12896795-12898796(+)
Zm00001d047276::9:125271738-125273739(-)
Zm00001d043240::3:192836964-192838965(-)
Zm00001d035984::6:64670965-64672966(-)
Zm00001d050673::4:114817473-114819474(-)
Zm00001d007904::2:242173496-242175497(-)
Zm00001d026421::10:145460754-145462755(-)
Zm00001d045405::9:20782988-20784989(+)
Zm00001d020297::7:104759109-104761110(+)
Zm00001d047940::9:145878959-145880960(+)
Zm00001d018642::7:1463553-1465554(+)
Zm00001d034651::1:298858115-298860116(-)
Zm00001d003872::2:64314457-64316458(+)
Zm00001d053287::4:224263105-224265106(+)
Zm00001d005744::2:185662310-185664311(+)
Zm00001d033913::1:278403618-278405619(+)
Zm00001d025760::10:128640246-128642247(+)
Zm00001d013890::5:23988809-23990810(-)
Zm00001d038791::6:164389322-164391323(-)
Zm00001d032300::1:221085012-221087013(-)
Zm00001d047062::9:117034616-117036617(+)
Zm00001d049251::4:22915751-22917752(+)
Zm00001d048906::4:7643059-7645060(+)
Zm00001d028687::1:43081783-43083784(+)
Zm00001d023640::10:13315010-13317011(+)
Zm00001d025714::10:127158788-127160789(+)
Zm00001d047519::9:133376011-133378012(+)
Zm00001d036608::6:94235148-94237149(-)
Zm00001d004855::2:144881479-144883480(+)
Zm00001d019768::7:58258080-58260081(-)
Zm00001d044180::3:221248492-221250493(+)
Zm00001d016957::5:181273354-181275355(-)
Zm00001d041961::3:145903568-145905569(-)
Zm00001d012385::8:173299555-173301556(-)
Zm00001d049380::4:28429476-28431477(-)
Zm00001d012991::5:2856269-2858270(+)
Zm00001d050745::4:120508564-120510565(+)
Zm00001d047605::9:136921777-136923778(-)
Zm00001d047537::9:134260000-134262001(-)
Zm00001d011348::8:147531783-147533784(+)
Zm00001d004248::2:95784507-95786508(+)
Zm00001d015562::5:98035163-98037164(-)
Zm00001d037009::6:108928030-108930031(-)
Zm00001d039366::3:2657989-2659990(-)
Zm00001d041803::3:138830891-138832892(-)
Zm00001d018972::7:11177866-11179867(+)
Zm00001d050106::4:65965843-65967844(+)
Zm00001d028240::1:27697182-27699183(-)
Zm00001d033203::1:253922414-253924415(+)
Zm00001d042598::3:173102454-173104455(-)
Zm00001d019592::7:45129761-45131762(-)
Zm00001d048115::9:150407617-150409618(-)
Zm00001d012892::5:1653029-1655030(-)
Zm00001d008499::8:10457081-10459082(+)
Zm00001d052753::4:199826302-199828303(-)
Zm00001d046645::9:100363663-100365664(+)
Zm00001d013351::5:9198393-9200394(+)
Zm00001d007901::2:242051144-242053145(+)
Zm00001d011402::8:149528632-149530633(+)
Zm00001d029706::1:83225437-83227438(+)
Zm00001d011433::8:150406714-150408715(-)
Zm00001d005466::2:175170755-175172756(-)
Zm00001d005324::2:169617508-169619509(+)
Zm00001d032464::1:227553606-227555607(-)
Zm00001d006865::2:218159346-218161347(-)
Zm00001d033149::1:252138037-252140038(-)
Zm00001d044307::3:224912348-224914349(-)
Zm00001d026517::10:147473819-147475820(-)
Zm00001d053981::4:244566558-244568559(+)
Zm00001d052230::4:184118361-184120362(-)
Zm00001d037066::6:111300280-111302281(-)
Zm00001d021600::7:157796303-157798304(-)
Zm00001d037532::6:128418120-128420121(-)
Zm00001d029025::1:55180961-55182962(-)
Zm00001d006250::2:202842784-202844785(+)
Zm00001d036477::6:89571131-89573132(-)
Zm00001d032190::1:216309087-216311088(+)
Zm00001d012763::8:180224988-180226989(+)
Zm00001d028918::1:51463778-51465779(-)
Zm00001d009033::8:30869189-30871190(-)
Zm00001d006089::2:197852448-197854449(-)
Zm00001d009054::8:33464767-33466768(+)
Zm00001d023292::10:2235929-2237930(+)
Zm00001d003399::2:43041304-43043305(-)
Zm00001d045617::9:28911920-28913921(-)
Zm00001d011599::8:155477403-155479404(-)
Zm00001d040431::3:43194413-43196414(-)
Zm00001d017112::5:185771629-185773630(+)
Zm00001d017096::5:185265828-185267829(+)
Zm00001d005372::2:171225560-171227561(-)
Zm00001d016542::5:166723280-166725281(-)
Zm00001d009305::8:53633516-53635517(+)
Zm00001d006212::2:201956142-201958143(+)
Zm00001d032368::1:224113093-224115094(+)
Zm00001d015274::5:82405813-82407814(-)
Zm00001d021291::7:148064047-148066048(+)
Zm00001d032069::1:211231888-211233889(-)
Zm00001d025803::10:130084917-130086918(-)
Zm00001d044447::3:228318104-228320105(+)
Zm00001d017034::5:183227842-183229843(+)
Zm00001d053759::4:240556318-240558319(-)
Zm00001d020261::7:102760401-102762402(+)
Zm00001d047167::9:120746200-120748201(+)
Zm00001d051645::4:165613786-165615787(-)
Zm00001d010300::8:108441168-108443169(+)
Zm00001d038742::6:163658478-163660479(-)
Zm00001d040244::3:33431744-33433745(+)
Zm00001d053626::4:237107470-237109471(+)
Zm00001d018011::5:211974128-211976129(+)
Zm00001d024070::10:41423063-41425064(-)
Zm00001d014122::5:33166012-33168013(+)
Zm00001d044386::3:226650209-226652210(+)
Zm00001d011057::8:137625647-137627648(-)
Zm00001d053257::4:222753933-222755934(+)
Zm00001d043688::3:207416662-207418663(+)
Zm00001d039272::3:901352-903353(-)
Zm00001d007071::2:221448421-221450422(+)
Zm00001d013156::5:5558767-5560768(-)
Zm00001d053351::4:227180798-227182799(-)
Zm00001d038771::6:164173028-164175029(+)
Zm00001d033511::1:265210392-265212393(+)
Zm00001d016406::5:161247970-161249971(+)
Zm00001d021391::7:150692436-150694437(+)
Zm00001d048983::4:11479731-11481732(-)
Zm00001d051605::4:164207838-164209839(+)
Zm00001d009813::8:82668723-82670724(-)
Zm00001d003773::2:58371175-58373176(+)
Zm00001d007530::2:234054329-234056330(-)
Zm00001d011233::8:144127336-144129337(-)
Zm00001d052674::4:196904789-196906790(-)
Zm00001d030997::1:172608720-172610721(+)
Zm00001d014811::5:63964587-63966588(+)
Zm00001d033078::1:249830633-249832634(-)
Zm00001d005594::2:180122753-180124754(-)
Zm00001d044181::3:221275337-221277338(-)
Zm00001d019756::7:56696893-56698894(+)
Zm00001d034662::1:299192885-299194886(-)
Zm00001d024830::10:90128723-90130724(-)
Zm00001d006096::2:198092393-198094394(-)
Zm00001d040137::3:28977797-28979798(-)
Zm00001d036057::6:69404923-69406924(+)
Zm00001d020070::7:90262997-90264998(-)
Zm00001d036201::6:76920959-76922960(-)
Zm00001d023223::10:822377-824378(+)
Zm00001d019461::7:34778556-34780557(+)
Zm00001d011156::8:141116479-141118480(+)
Zm00001d013007::5:3147660-3149661(+)
Zm00001d044212::3:221944070-221946071(-)
Zm00001d003301::2:39387594-39389595(+)
Zm00001d029924::1:94653081-94655082(-)
Zm00001d051018::4:137139948-137141949(+)
Zm00001d010834::8:129333942-129335943(-)
Zm00001d035672::6:40183963-40185964(+)
Zm00001d001885::2:2465973-2467974(-)
Zm00001d047813::9:142476782-142478783(-)
Zm00001d038672::6:162357920-162359921(-)
Zm00001d008680::8:16984441-16986442(-)
Zm00001d024464::10:71968841-71970842(-)
Zm00001d007312::2:227515288-227517289(-)
Zm00001d028527::1:38213980-38215981(+)
Zm00001d044877::9:6286025-6288026(-)
Zm00001d042091::3:150543516-150545517(-)
Zm00001d038739::6:163587808-163589809(+)
Zm00001d026291::10:142981466-142983467(+)
Zm00001d002532::2:14860579-14862580(-)
Zm00001d027827::1:14615519-14617520(-)
Zm00001d034768::1:301677267-301679268(-)
Zm00001d031035::1:174462691-174464692(+)
Zm00001d024251::10:59641300-59643301(-)
Zm00001d016495::5:164786570-164788571(-)
Zm00001d011965::8:165287924-165289925(-)
Zm00001d019678::7:50534751-50536752(+)
Zm00001d043287::3:194439247-194441248(+)
Zm00001d038547::6:159732805-159734806(+)
Zm00001d017895::5:209713777-209715778(-)
Zm00001d010985::8:135930018-135932019(-)
Zm00001d035920::6:60306607-60308608(+)
Zm00001d050321::4:81381682-81383683(-)
Zm00001d048953::4:10607052-10609053(-)
Zm00001d009860::8:85587256-85589257(-)
Zm00001d044916::9:7181989-7183990(-)
Zm00001d002366::2:10961225-10963226(+)
Zm00001d052552::4:192875911-192877912(+)
Zm00001d050285::4:78790033-78792034(+)
Zm00001d018470::5:221361675-221363676(-)
Zm00001d045503::9:24755479-24757480(+)
Zm00001d018755::7:4287565-4289566(-)
Zm00001d009926::8:89593877-89595878(-)
Zm00001d045819::9:41247425-41249426(+)
Zm00001d026083::10:138057458-138059459(-)
Zm00001d011819::8:162064972-162066973(-)
Zm00001d045580::9:27181910-27183911(+)
Zm00001d026103::10:138513870-138515871(-)
Zm00001d053808::4:241455978-241457979(+)
Zm00001d047067::9:117135740-117137741(+)
Zm00001d033296::1:257980808-257982809(-)
Zm00001d005653::2:182140917-182142918(-)
Zm00001d011199::8:142753922-142755923(+)
Zm00001d031970::1:208242070-208244071(+)
Zm00001d013015::5:3229868-3231869(+)
Zm00001d038376::6:155910575-155912576(-)
Zm00001d042746::3:178832520-178834521(-)
Zm00001d018496::5:221816145-221818146(-)
Zm00001d004354::2:105822608-105824609(+)
Zm00001d002662::2:18696757-18698758(-)
Zm00001d053206::4:219894364-219896365(-)
Zm00001d022172::7:171721649-171723650(+)
Zm00001d030739::1:157117413-157119414(+)
Zm00001d044232::3:222541312-222543313(+)
Zm00001d032186::1:216169353-216171354(-)
Zm00001d040865::3:73283115-73285116(-)
Zm00001d010161::8:102448475-102450476(-)
Zm00001d044441::3:228213467-228215468(-)
Zm00001d030982::1:171822795-171824796(-)
Zm00001d043404::3:198912705-198914706(+)
Zm00001d012881::5:1565374-1567375(+)
Zm00001d004066::2:80058964-80060965(-)
Zm00001d032269::1:219851704-219853705(+)
Zm00001d038224::6:151979299-151981300(-)
Zm00001d021762::7:162561169-162563170(+)
Zm00001d034713::1:300501485-300503486(+)
Zm00001d005850::2:190829880-190831881(-)
Zm00001d010658::8:123181159-123183160(+)
Zm00001d009683::8:75787744-75789745(-)
Zm00001d016436::5:162249616-162251617(-)
Zm00001d031908::1:206404215-206406216(+)
Zm00001d036782::6:100782091-100784092(-)
Zm00001d030851::1:163237498-163239499(+)
Zm00001d036868::6:105065200-105067201(-)
Zm00001d033108::1:250337855-250339856(+)
Zm00001d037140::6:113742964-113744965(+)
Zm00001d028762::1:45895994-45897995(-)
Zm00001d025495::10:120565089-120567090(+)
Zm00001d045153::9:14537617-14539618(+)
Zm00001d052918::4:204768433-204770434(+)
Zm00001d038867::6:166105530-166107531(-)
Zm00001d015905::5:130025953-130027954(+)
Zm00001d025709::10:126926134-126928135(+)
Zm00001d024109::10:46168917-46170918(-)
Zm00001d028373::1:32470595-32472596(+)
Zm00001d026363::10:144368244-144370245(+)
Zm00001d046683::9:102321188-102323189(-)
Zm00001d018887::7:8352904-8354905(+)
Zm00001d011096::8:138823859-138825860(-)
Zm00001d028804::1:46897166-46899167(+)
Zm00001d015194::5:78921273-78923274(-)
Zm00001d043228::3:192499313-192501314(-)
Zm00001d020642::7:126105572-126107573(+)
Zm00001d052990::4:207846709-207848710(+)
Zm00001d034415::1:292329707-292331708(+)
Zm00001d024567::10:78548546-78550547(-)
Zm00001d028318::1:30552634-30554635(-)
Zm00001d050876::4:128064146-128066147(-)
Zm00001d002319::2:10183926-10185927(+)
Zm00001d047121::9:119271319-119273320(+)
Zm00001d005813::2:189504459-189506460(+)
Zm00001d013194::5:6184644-6186645(-)
Zm00001d025116::10:105049221-105051222(+)
Zm00001d023859::10:25282387-25284388(+)
Zm00001d028396::1:33301844-33303845(+)
Zm00001d036691::6:97808605-97810606(-)
Zm00001d044452::3:228388199-228390200(+)
Zm00001d015971::5:135064641-135066642(+)
Zm00001d020806::7:133442380-133444381(+)
Zm00001d053827::4:241946191-241948192(-)
Zm00001d002375::2:11371014-11373015(-)
Zm00001d029674::1:82236849-82238850(-)
Zm00001d039465::3:5027126-5029127(-)
Zm00001d029579::1:77560550-77562551(-)
Zm00001d010314::8:109190092-109192093(+)
Zm00001d021624::7:158311485-158313486(+)
Zm00001d041521::3:125706691-125708692(+)
Zm00001d028056::1:21779427-21781428(-)
Zm00001d003196::2:35306444-35308445(+)
Zm00001d013085::5:4525544-4527545(-)
Zm00001d014690::5:59258021-59260022(-)
Zm00001d035198::6:9597892-9599893(-)
Zm00001d003693::2:54632042-54634043(+)
Zm00001d052093::4:179380371-179382372(-)
Zm00001d043047::3:187341005-187343006(+)
Zm00001d043691::3:207543488-207545489(-)
Zm00001d053661::4:238372211-238374212(-)
Zm00001d027366::1:3803636-3805637(+)
Zm00001d047501::9:132762031-132764032(+)
Zm00001d046033::9:57323828-57325829(-)
Zm00001d015500::5:94104611-94106612(-)
Zm00001d044021::3:216971595-216973596(-)
Zm00001d039657::3:10867659-10869660(-)
Zm00001d006004::2:195077614-195079615(+)
Zm00001d019584::7:44547672-44549673(+)
Zm00001d026045::10:136861430-136863431(+)
Zm00001d002129::2:6411408-6413409(+)
Zm00001d039580::3:8287700-8289701(-)
Zm00001d052314::4:186820551-186822552(+)
Zm00001d037406::6:124642509-124644510(+)
Zm00001d015654::5:103261844-103263845(+)
Zm00001d010962::8:135145018-135147019(+)
Zm00001d047165::9:120518488-120520489(-)
Zm00001d011165::8:141489406-141491407(+)
Zm00001d036008::6:65513125-65515126(+)
Zm00001d036448::6:88908360-88910361(+)
Zm00001d049930::4:53739058-53741059(-)
Zm00001d047810::9:142360087-142362088(-)
Zm00001d037709::6:134658454-134660455(-)
Zm00001d007583::2:235284813-235286814(+)
Zm00001d044278::3:223868323-223870324(+)
Zm00001d010534::8:119595207-119597208(-)
Zm00001d023651::10:13650721-13652722(-)
Zm00001d009552::8:70009285-70011286(-)
Zm00001d053016::4:209192561-209194562(+)
Zm00001d024481::10:73440959-73442960(+)
Zm00001d024713::10:84558554-84560555(+)
Zm00001d013204::5:6419057-6421058(+)
Zm00001d035292::6:19577544-19579545(-)
Zm00001d033303::1:258177004-258179005(-)
Zm00001d044290::3:224370067-224372068(-)
Zm00001d025697::10:126599725-126601726(+)
Zm00001d051203::4:148593111-148595112(-)
Zm00001d041511::3:125027156-125029157(+)
Zm00001d039283::3:1001733-1003734(-)
Zm00001d051510::4:160973658-160975659(+)
Zm00001d018211::5:216635669-216637670(-)
Zm00001d022558::7:180002845-180004846(+)
Zm00001d016309::5:156611482-156613483(-)
Zm00001d042191::3:155496348-155498349(+)
Zm00001d044513::3:230495322-230497323(-)
Zm00001d033408::1:262238970-262240971(-)
Zm00001d034370::1:291074827-291076828(-)
Zm00001d030133::1:108281382-108283383(+)
Zm00001d011640::8:157207517-157209518(+)
Zm00001d019105::7:16886470-16888471(+)
Zm00001d044828::9:4252669-4254670(-)
Zm00001d047673::9:138865249-138867250(+)
Zm00001d038361::6:155374401-155376402(+)
Zm00001d027490::1:6425591-6427592(+)
Zm00001d007324::2:228478180-228480181(-)
Zm00001d010313::8:109191134-109193135(-)
Zm00001d010149::8:101496375-101498376(+)
Zm00001d022150::7:171310140-171312141(+)
Zm00001d021469::7:153016514-153018515(+)
Zm00001d013059::5:3971308-3973309(+)
Zm00001d011912::8:164360885-164362886(-)
Zm00001d029738::1:84663317-84665318(+)
Zm00001d008181::8:620831-622832(+)
Zm00001d049438::4:30252101-30254102(-)
Zm00001d020190::7:98588250-98590251(-)
Zm00001d029642::1:80921437-80923438(-)
Zm00001d044339::3:225460228-225462229(-)
Zm00001d038452::6:157519970-157521971(-)
Zm00001d028652::1:41806288-41808289(+)
Zm00001d016532::5:166583710-166585711(-)
Zm00001d037223::6:116550244-116552245(-)
Zm00001d045963::9:50290996-50292997(-)
```
