## Supplementary material for "A comprehensive map of preferentially located motifs reveals distinct proximal *cis*-regulatory elements in plants": TGAACTAC_containing_gene_set.txt

```
#Occurences of TGAACTAC between 272 and 347 (positions relative to the transcription start site)
#98 sequences with TGAACTAC in this interval
#0.39% of the sequences in promoter set with TGAACTAC (set with 25199 sequences)
Zm00001d018048::5:212840380-212842381(+)
Zm00001d005740::2:185574429-185576430(+)
Zm00001d025547::10:121884502-121886503(+)
Zm00001d016612::5:170109560-170111561(+)
Zm00001d010369::8:111491278-111493279(+)
Zm00001d035645::6:38127283-38129284(+)
Zm00001d017312::5:192404756-192406757(-)
Zm00001d041070::3:94810488-94812489(-)
Zm00001d038000::6:144778371-144780372(-)
Zm00001d030677::1:152642056-152644057(-)
Zm00001d026541::10:147940549-147942550(-)
Zm00001d023234::10:982190-984191(+)
Zm00001d014674::5:58596134-58598135(+)
Zm00001d042969::3:185338912-185340913(+)
Zm00001d037641::6:132668290-132670291(-)
Zm00001d025397::10:116908780-116910781(+)
Zm00001d010990::8:136107110-136109111(-)
Zm00001d045476::9:23630792-23632793(-)
Zm00001d052552::4:192875911-192877912(+)
Zm00001d012748::8:179669377-179671378(-)
Zm00001d021260::7:147098094-147100095(+)
Zm00001d030374::1:127339805-127341806(-)
Zm00001d053657::4:238262007-238264008(+)
Zm00001d011753::8:160752186-160754187(+)
Zm00001d037177::6:114826574-114828575(-)
Zm00001d016595::5:168981819-168983820(+)
Zm00001d007963::2:244275459-244277460(-)
Zm00001d020423::7:113099007-113101008(+)
Zm00001d041975::3:146345386-146347387(-)
Zm00001d018276::5:217784002-217786003(+)
Zm00001d017487::5:197360981-197362982(+)
Zm00001d025252::10:111155437-111157438(+)
Zm00001d024114::10:46727676-46729677(-)
Zm00001d017620::5:201986522-201988523(-)
Zm00001d006091::2:197903360-197905361(-)
Zm00001d019114::7:17486868-17488869(-)
Zm00001d053721::4:239843795-239845796(+)
Zm00001d024612::10:80328463-80330464(-)
Zm00001d044956::9:8215777-8217778(-)
Zm00001d021622::7:158211703-158213704(-)
Zm00001d010083::8:98784785-98786786(-)
Zm00001d025870::10:132100673-132102674(+)
Zm00001d036511::6:90947955-90949956(-)
Zm00001d038011::6:145086293-145088294(+)
Zm00001d023755::10:18799800-18801801(+)
Zm00001d028977::1:53415800-53417801(+)
Zm00001d037481::6:126750384-126752385(-)
Zm00001d011040::8:137242266-137244267(+)
Zm00001d017988::5:211454210-211456211(+)
Zm00001d034017::1:281249536-281251537(-)
Zm00001d003993::2:74155272-74157273(-)
Zm00001d048000::9:147666840-147668841(-)
Zm00001d025743::10:128223160-128225161(-)
Zm00001d053790::4:241107556-241109557(+)
Zm00001d023476::10:6859896-6861897(+)
Zm00001d006862::2:218052822-218054823(+)
Zm00001d045042::9:10912443-10914444(-)
Zm00001d019108::7:17234844-17236845(-)
Zm00001d037970::6:143884273-143886274(-)
Zm00001d041274::3:109615180-109617181(-)
Zm00001d043223::3:192361489-192363490(+)
Zm00001d008852::8:22555172-22557173(+)
Zm00001d012870::5:1410264-1412265(-)
Zm00001d036646::6:96105680-96107681(+)
Zm00001d012170::8:169427553-169429554(+)
Zm00001d007508::2:233477093-233479094(-)
Zm00001d019853::7:70485347-70487348(-)
Zm00001d013176::5:5961913-5963914(-)
Zm00001d017038::5:183361187-183363188(-)
Zm00001d005446::2:174387995-174389996(+)
Zm00001d049812::4:45786856-45788857(+)
Zm00001d015741::5:115206059-115208060(+)
Zm00001d041269::3:109540329-109542330(-)
Zm00001d026169::10:140262040-140264041(+)
Zm00001d010349::8:110700756-110702757(-)
Zm00001d054078::4:245969174-245971175(+)
Zm00001d003789::2:59386216-59388217(-)
Zm00001d005519::2:177084844-177086845(+)
Zm00001d035895::6:58704293-58706294(-)
Zm00001d010054::8:97433872-97435873(-)
Zm00001d047761::9:141202486-141204487(-)
Zm00001d026458::10:146240308-146242309(+)
Zm00001d024965::10:97100149-97102150(+)
Zm00001d019404::7:32449027-32451028(-)
Zm00001d013537::5:13911312-13913313(-)
Zm00001d009946::8:91669874-91671875(-)
Zm00001d006409::2:206932354-206934355(+)
Zm00001d021520::7:154993948-154995949(+)
Zm00001d014152::5:34257724-34259725(-)
Zm00001d041695::3:133724778-133726779(+)
Zm00001d044057::3:218049330-218051331(+)
Zm00001d049822::4:46354617-46356618(-)
Zm00001d019518::7:39338386-39340387(-)
Zm00001d020380::7:110162517-110164518(+)
Zm00001d008824::8:21739238-21741239(+)
Zm00001d027714::1:11887051-11889052(-)
Zm00001d037285::6:119375912-119377913(+)
Zm00001d029714::1:83656302-83658303(-)
```
