## Supplementary material for "A comprehensive map of preferentially located motifs reveals distinct proximal *cis*-regulatory elements in plants": TGAACTTG_containing_gene_set.txt

```
#Occurences of TGAACTTG between 7 and 154 (positions relative to the transcription start site)
#316 sequences with TGAACTTG in this interval
#1.25% of the sequences in promoter set with TGAACTTG (set with 25199 sequences)
Zm00001d039890::3:18009049-18011050(+)
Zm00001d047236::9:123536704-123538705(+)
Zm00001d008293::8:4307980-4309981(+)
Zm00001d042433::3:167048585-167050586(-)
Zm00001d010406::8:113200869-113202870(+)
Zm00001d052830::4:202078494-202080495(-)
Zm00001d018703::7:2765806-2767807(-)
Zm00001d031925::1:206933997-206935998(-)
Zm00001d011179::8:142102463-142104464(-)
Zm00001d005744::2:185662310-185664311(+)
Zm00001d024825::10:89731655-89733656(+)
Zm00001d034350::1:290343242-290345243(+)
Zm00001d034633::1:298547392-298549393(+)
Zm00001d052655::4:196023068-196025069(+)
Zm00001d027359::1:3649532-3651533(+)
Zm00001d042934::3:184481818-184483819(-)
Zm00001d002025::2:4634484-4636485(-)
Zm00001d012308::8:172185948-172187949(+)
Zm00001d014795::5:63485975-63487976(-)
Zm00001d026485::10:146890121-146892122(-)
Zm00001d053635::4:237829551-237831552(-)
Zm00001d030289::1:119706866-119708867(+)
Zm00001d014415::5:45479976-45481977(+)
Zm00001d020292::7:104440055-104442056(+)
Zm00001d010039::8:96547567-96549568(-)
Zm00001d007558::2:234869971-234871972(-)
Zm00001d053672::4:238612943-238614944(+)
Zm00001d010714::8:125355729-125357730(+)
Zm00001d020555::7:122130411-122132412(+)
Zm00001d005392::2:172066941-172068942(-)
Zm00001d004357::2:105979321-105981322(-)
Zm00001d017432::5:195843467-195845468(+)
Zm00001d050384::4:85019758-85021759(-)
Zm00001d045889::9:46115908-46117909(-)
Zm00001d039989::3:21876277-21878278(+)
Zm00001d012550::8:176471050-176473051(+)
Zm00001d050934::4:132597931-132599932(+)
Zm00001d042147::3:153597841-153599842(-)
Zm00001d022428::7:177454652-177456653(+)
Zm00001d024394::10:68654001-68656002(-)
Zm00001d030863::1:164035537-164037538(+)
Zm00001d015173::5:78387779-78389780(+)
Zm00001d013844::5:22387427-22389428(-)
Zm00001d030754::1:158240644-158242645(+)
Zm00001d047809::9:142343263-142345264(+)
Zm00001d036796::6:101181449-101183450(-)
Zm00001d051103::4:142670585-142672586(-)
Zm00001d017125::5:186176461-186178462(-)
Zm00001d032852::1:240257195-240259196(+)
Zm00001d011328::8:146854335-146856336(+)
Zm00001d033457::1:263189516-263191517(+)
Zm00001d020806::7:133442380-133444381(+)
Zm00001d050164::4:70176711-70178712(+)
Zm00001d005350::2:170611704-170613705(-)
Zm00001d024209::10:56569096-56571097(-)
Zm00001d039310::3:1445927-1447928(+)
Zm00001d021401::7:151066912-151068913(-)
Zm00001d038838::6:165591991-165593992(-)
Zm00001d021824::7:163781513-163783514(+)
Zm00001d031411::1:189278448-189280449(-)
Zm00001d002954::2:28066151-28068152(+)
Zm00001d027874::1:16037233-16039234(+)
Zm00001d021120::7:143204280-143206281(-)
Zm00001d037113::6:112723199-112725200(-)
Zm00001d021955::7:167051275-167053276(-)
Zm00001d029184::1:61495464-61497465(-)
Zm00001d022150::7:171310140-171312141(+)
Zm00001d049134::4:17175493-17177494(-)
Zm00001d007113::2:222489658-222491659(+)
Zm00001d016920::5:180058877-180060878(+)
Zm00001d048559::9:158674750-158676751(+)
Zm00001d024595::10:79820511-79822512(-)
Zm00001d010923::8:133673022-133675023(-)
Zm00001d029709::1:83410901-83412902(+)
Zm00001d049974::4:56343385-56345386(-)
Zm00001d008403::8:7620781-7622782(-)
Zm00001d051869::4:172949984-172951985(-)
Zm00001d037813::6:138599600-138601601(-)
Zm00001d024459::10:71760474-71762475(-)
Zm00001d033985::1:280284881-280286882(-)
Zm00001d003648::2:51949505-51951506(-)
Zm00001d005378::2:171594498-171596499(-)
Zm00001d036897::6:105869522-105871523(+)
Zm00001d038572::6:160157540-160159541(-)
Zm00001d008743::8:18850662-18852663(-)
Zm00001d022384::7:176520851-176522852(+)
Zm00001d052674::4:196904789-196906790(-)
Zm00001d042966::3:185205507-185207508(-)
Zm00001d030703::1:154504419-154506420(-)
Zm00001d015463::5:91732348-91734349(+)
Zm00001d010145::8:101317025-101319026(-)
Zm00001d049873::4:49839290-49841291(+)
Zm00001d037233::6:117054337-117056338(-)
Zm00001d043688::3:207416662-207418663(+)
Zm00001d046530::9:94211357-94213358(-)
Zm00001d007533::2:234174346-234176347(-)
Zm00001d018416::5:220298711-220300712(+)
Zm00001d034544::1:295924076-295926077(+)
Zm00001d012718::8:179118908-179120909(+)
Zm00001d025309::10:113730119-113732120(-)
Zm00001d011872::8:163437077-163439078(+)
Zm00001d043292::3:194730315-194732316(-)
Zm00001d016765::5:175253240-175255241(-)
Zm00001d049133::4:17078632-17080633(-)
Zm00001d004337::2:104457818-104459819(-)
Zm00001d029125::1:59068930-59070931(+)
Zm00001d006564::2:211027228-211029229(-)
Zm00001d002235::2:8468830-8470831(+)
Zm00001d025948::10:134517863-134519864(+)
Zm00001d051415::4:157607945-157609946(-)
Zm00001d038244::6:152238333-152240334(-)
Zm00001d053993::4:244793242-244795243(+)
Zm00001d024278::10:61395774-61397775(+)
Zm00001d032534::1:229829772-229831773(+)
Zm00001d046491::9:92234560-92236561(+)
Zm00001d002716::2:20245752-20247753(+)
Zm00001d015396::5:88226586-88228587(+)
Zm00001d033522::1:265505668-265507669(-)
Zm00001d045049::9:11149039-11151040(-)
Zm00001d014122::5:33166012-33168013(+)
Zm00001d006238::2:202614227-202616228(+)
Zm00001d047810::9:142360087-142362088(-)
Zm00001d016613::5:170112200-170114201(+)
Zm00001d039841::3:16412197-16414198(+)
Zm00001d020053::7:88877339-88879340(+)
Zm00001d014093::5:32108103-32110104(+)
Zm00001d052881::4:203235280-203237281(+)
Zm00001d011994::8:166067874-166069875(-)
Zm00001d031669::1:198141157-198143158(-)
Zm00001d018790::7:5229693-5231694(+)
Zm00001d011167::8:141586274-141588275(-)
Zm00001d046511::9:93194900-93196901(-)
Zm00001d050535::4:97968040-97970041(-)
Zm00001d047605::9:136921777-136923778(-)
Zm00001d002917::2:26428488-26430489(-)
Zm00001d043228::3:192499313-192501314(-)
Zm00001d040689::3:58287338-58289339(+)
Zm00001d013455::5:12055985-12057986(-)
Zm00001d017876::5:209360392-209362393(+)
Zm00001d051945::4:174991536-174993537(-)
Zm00001d003772::2:58359608-58361609(-)
Zm00001d052675::4:196969360-196971361(-)
Zm00001d002629::2:17330022-17332023(-)
Zm00001d021068::7:142051637-142053638(+)
Zm00001d008765::8:19527779-19529780(-)
Zm00001d052747::4:199609739-199611740(+)
Zm00001d050827::4:125018559-125020560(-)
Zm00001d049094::4:15845167-15847168(+)
Zm00001d030184::1:111923423-111925424(-)
Zm00001d021825::7:163781537-163783538(+)
Zm00001d023747::10:18442195-18444196(-)
Zm00001d043035::3:187073666-187075667(-)
Zm00001d045125::9:13617234-13619235(-)
Zm00001d022433::7:177643480-177645481(-)
Zm00001d018123::5:214728494-214730495(+)
Zm00001d005649::2:181911164-181913165(-)
Zm00001d025047::10:101524452-101526453(+)
Zm00001d009238::8:45833883-45835884(-)
Zm00001d043632::3:205647059-205649060(-)
Zm00001d002084::2:5714785-5716786(-)
Zm00001d042027::3:147769289-147771290(+)
Zm00001d023995::10:35300375-35302376(+)
Zm00001d036135::6:73873754-73875755(-)
Zm00001d007196::2:224446265-224448266(-)
Zm00001d044730::9:642925-644926(+)
Zm00001d026582::10:148382656-148384657(-)
Zm00001d038127::6:148801207-148803208(+)
Zm00001d042342::3:162161637-162163638(-)
Zm00001d040475::3:45717775-45719776(-)
Zm00001d026469::10:146519493-146521494(-)
Zm00001d031672::1:198167907-198169908(-)
Zm00001d015244::5:80937056-80939057(-)
Zm00001d001887::2:2481830-2483831(-)
Zm00001d011417::8:149932755-149934756(-)
Zm00001d033620::1:269010883-269012884(+)
Zm00001d044865::9:5840797-5842798(-)
Zm00001d042557::3:171683581-171685582(-)
Zm00001d037893::6:141280774-141282775(-)
Zm00001d041521::3:125706691-125708692(+)
Zm00001d010318::8:109303761-109305762(-)
Zm00001d052980::4:207107982-207109983(-)
Zm00001d051755::4:168936693-168938694(-)
Zm00001d027886::1:16721213-16723214(+)
Zm00001d042094::3:150548807-150550808(+)
Zm00001d013631::5:15865433-15867434(+)
Zm00001d009472::8:66132781-66134782(-)
Zm00001d041112::3:98129360-98131361(+)
Zm00001d002905::2:26338499-26340500(-)
Zm00001d011135::8:140017873-140019874(+)
Zm00001d027784::1:13439225-13441226(-)
Zm00001d046638::9:100060804-100062805(-)
Zm00001d022593::7:180715525-180717526(-)
Zm00001d018952::7:10372255-10374256(-)
Zm00001d009903::8:88652782-88654783(+)
Zm00001d048418::9:155937773-155939774(-)
Zm00001d052985::4:207562623-207564624(-)
Zm00001d020669::7:127430980-127432981(-)
Zm00001d005383::2:171800786-171802787(-)
Zm00001d045306::9:18546669-18548670(+)
Zm00001d010806::8:128419958-128421959(+)
Zm00001d005384::2:171870800-171872801(+)
Zm00001d036682::6:97480147-97482148(+)
Zm00001d026630::10:149191205-149193206(-)
Zm00001d049560::4:35293556-35295557(-)
Zm00001d028358::1:31908276-31910277(-)
Zm00001d027837::1:14700715-14702716(+)
Zm00001d034042::1:282030618-282032619(+)
Zm00001d012277::8:171773570-171775571(+)
Zm00001d005547::2:178270257-178272258(-)
Zm00001d005419::2:173365155-173367156(+)
Zm00001d004852::2:144671202-144673203(+)
Zm00001d002735::2:20722161-20724162(+)
Zm00001d028207::1:26346435-26348436(-)
Zm00001d006134::2:199513157-199515158(-)
Zm00001d049224::4:21644488-21646489(-)
Zm00001d008622::8:14998729-15000730(+)
Zm00001d003100::2:32064389-32066390(-)
Zm00001d051510::4:160973658-160975659(+)
Zm00001d030764::1:158953383-158955384(-)
Zm00001d048184::9:151926157-151928158(+)
Zm00001d005024::2:154433882-154435883(+)
Zm00001d021280::7:147734811-147736812(-)
Zm00001d034650::1:298806776-298808777(+)
Zm00001d038846::6:165728967-165730968(+)
Zm00001d025760::10:128640246-128642247(+)
Zm00001d007289::2:226919361-226921362(-)
Zm00001d033203::1:253922414-253924415(+)
Zm00001d048386::9:155335962-155337963(+)
Zm00001d026637::10:149250584-149252585(+)
Zm00001d002140::2:6554039-6556040(+)
Zm00001d048564::9:158843560-158845561(-)
Zm00001d015442::5:90342293-90344294(+)
Zm00001d018103::5:214353919-214355920(-)
Zm00001d002823::2:23767421-23769422(+)
Zm00001d025589::10:123301590-123303591(+)
Zm00001d007164::2:223632078-223634079(-)
Zm00001d010532::8:119569790-119571791(+)
Zm00001d011661::8:157817393-157819394(-)
Zm00001d038170::6:150416643-150418644(+)
Zm00001d014290::5:39668181-39670182(-)
Zm00001d041127::3:99307984-99309985(+)
Zm00001d045529::9:25601894-25603895(-)
Zm00001d020420::7:112908643-112910644(+)
Zm00001d028958::1:52871668-52873669(+)
Zm00001d039417::3:3836745-3838746(-)
Zm00001d024910::10:94434703-94436704(+)
Zm00001d045424::9:21658739-21660740(-)
Zm00001d010278::8:107110312-107112313(-)
Zm00001d018084::5:213933828-213935829(-)
Zm00001d025855::10:131545800-131547801(+)
Zm00001d004673::2:129471012-129473013(-)
Zm00001d034168::1:285654868-285656869(-)
Zm00001d038700::6:162851169-162853170(+)
Zm00001d012171::8:169443674-169445675(-)
Zm00001d051683::4:166649721-166651722(+)
Zm00001d030533::1:142259363-142261364(+)
Zm00001d045911::9:47100002-47102003(-)
Zm00001d024938::10:95863723-95865724(-)
Zm00001d045122::9:13448836-13450837(-)
Zm00001d040049::3:24777980-24779981(-)
Zm00001d016395::5:160743513-160745514(+)
Zm00001d047811::9:142368703-142370704(+)
Zm00001d016542::5:166723280-166725281(-)
Zm00001d009504::8:67752273-67754274(+)
Zm00001d037420::6:124958460-124960461(-)
Zm00001d006319::2:204430998-204432999(+)
Zm00001d045490::9:24405199-24407200(+)
Zm00001d015622::5:101913080-101915081(+)
Zm00001d020021::7:86268938-86270939(-)
Zm00001d019953::7:79661667-79663668(-)
Zm00001d040259::3:34378465-34380466(-)
Zm00001d023587::10:10861885-10863886(-)
Zm00001d025649::10:124904408-124906409(-)
Zm00001d031333::1:186422557-186424558(-)
Zm00001d030661::1:151633544-151635545(-)
Zm00001d015683::5:107118304-107120305(+)
Zm00001d009242::8:46228710-46230711(+)
Zm00001d038964::6:167832680-167834681(+)
Zm00001d049718::4:41323625-41325626(+)
Zm00001d003246::2:37615615-37617616(+)
Zm00001d045304::9:18542356-18544357(-)
Zm00001d015500::5:94104611-94106612(-)
Zm00001d025952::10:134585060-134587061(-)
Zm00001d017845::5:208604535-208606536(-)
Zm00001d025933::10:134111716-134113717(-)
Zm00001d024293::10:62335131-62337132(+)
Zm00001d006869::2:218299017-218301018(+)
Zm00001d023497::10:7359420-7361421(+)
Zm00001d044180::3:221248492-221250493(+)
Zm00001d007375::2:230130558-230132559(-)
Zm00001d002457::2:13211914-13213915(-)
Zm00001d037853::6:139799084-139801085(-)
Zm00001d026482::10:146766667-146768668(+)
Zm00001d035665::6:40027177-40029178(-)
Zm00001d050217::4:74115994-74117995(-)
Zm00001d019105::7:16886470-16888471(+)
Zm00001d040577::3:50993579-50995580(-)
Zm00001d051884::4:173451868-173453869(+)
Zm00001d047847::9:143198690-143200691(-)
Zm00001d037605::6:131418262-131420263(+)
Zm00001d030300::1:120738604-120740605(+)
Zm00001d030879::1:165083461-165085462(-)
Zm00001d027803::1:13903717-13905718(+)
Zm00001d034222::1:287044875-287046876(+)
Zm00001d007332::2:228915197-228917198(-)
Zm00001d037833::6:139170172-139172173(+)
Zm00001d035511::6:30355855-30357856(-)
Zm00001d006198::2:201399506-201401507(-)
Zm00001d034533::1:295782039-295784040(-)
Zm00001d002456::2:13196723-13198724(-)
Zm00001d050808::4:123988092-123990093(+)
Zm00001d035297::6:19828005-19830006(-)
Zm00001d030881::1:165230235-165232236(+)
Zm00001d031699::1:198829164-198831165(-)
Zm00001d024594::10:79730778-79732779(-)
Zm00001d036798::6:101219738-101221739(+)
```
