## Supplementary material for "A comprehensive map of preferentially located motifs reveals distinct proximal *cis*-regulatory elements in plants": TGAAGGCT_containing_gene_set.txt

```
#Occurences of TGAAGGCT between 310 and 445 (positions relative to the transcription start site)
#172 sequences with TGAAGGCT in this interval
#0.68% of the sequences in promoter set with TGAAGGCT (set with 25199 sequences)
Zm00001d041059::3:93625814-93627815(-)
Zm00001d012867::5:1365141-1367142(+)
Zm00001d032427::1:226004595-226006596(+)
Zm00001d010944::8:134420977-134422978(+)
Zm00001d036489::6:90387148-90389149(-)
Zm00001d031170::1:180462967-180464968(-)
Zm00001d043962::3:214956396-214958397(-)
Zm00001d013194::5:6184644-6186645(-)
Zm00001d034534::1:295788306-295790307(+)
Zm00001d018477::5:221514798-221516799(-)
Zm00001d052820::4:202004490-202006491(+)
Zm00001d010899::8:132498699-132500700(-)
Zm00001d032160::1:214992423-214994424(-)
Zm00001d024927::10:95361929-95363930(+)
Zm00001d008907::8:24730493-24732494(+)
Zm00001d047048::9:116614710-116616711(+)
Zm00001d023729::10:17437491-17439492(-)
Zm00001d019305::7:26926145-26928146(+)
Zm00001d038209::6:151714472-151716473(+)
Zm00001d030656::1:151225320-151227321(-)
Zm00001d006148::2:199737015-199739016(-)
Zm00001d003615::2:50413163-50415164(+)
Zm00001d047689::9:139369731-139371732(-)
Zm00001d032266::1:219763388-219765389(+)
Zm00001d019680::7:50559066-50561067(+)
Zm00001d032545::1:230130238-230132239(-)
Zm00001d013632::5:15871055-15873056(+)
Zm00001d034055::1:282607952-282609953(-)
Zm00001d005399::2:172539071-172541072(-)
Zm00001d006096::2:198092393-198094394(-)
Zm00001d018057::5:213286884-213288885(+)
Zm00001d042393::3:164361337-164363338(-)
Zm00001d045112::9:13116490-13118491(+)
Zm00001d015658::5:103849341-103851342(+)
Zm00001d029209::1:62466230-62468231(-)
Zm00001d034165::1:285592893-285594894(+)
Zm00001d044289::3:224352095-224354096(+)
Zm00001d016845::5:178237760-178239761(-)
Zm00001d053329::4:226393848-226395849(+)
Zm00001d027524::1:7402596-7404597(-)
Zm00001d019678::7:50534751-50536752(+)
Zm00001d033070::1:249473032-249475033(-)
Zm00001d047429::9:129739144-129741145(-)
Zm00001d043878::3:212686424-212688425(+)
Zm00001d053792::4:241158720-241160721(-)
Zm00001d034313::1:288966421-288968422(+)
Zm00001d003954::2:72099935-72101936(+)
Zm00001d041049::3:92913221-92915222(-)
Zm00001d010192::8:103465613-103467614(-)
Zm00001d053623::4:237048686-237050687(-)
Zm00001d017110::5:185768359-185770360(-)
Zm00001d020180::7:97826121-97828122(-)
Zm00001d029719::1:84035291-84037292(-)
Zm00001d002593::2:16319578-16321579(-)
Zm00001d028567::1:39385154-39387155(+)
Zm00001d041063::3:94044065-94046066(+)
Zm00001d002357::2:10766614-10768615(+)
Zm00001d048091::9:149912746-149914747(+)
Zm00001d033916::1:278528209-278530210(-)
Zm00001d051808::4:170138643-170140644(+)
Zm00001d032605::1:231854778-231856779(+)
Zm00001d006745::2:215775353-215777354(+)
Zm00001d041669::3:132741886-132743887(+)
Zm00001d017005::5:182539817-182541818(-)
Zm00001d053663::4:238380190-238382191(-)
Zm00001d007431::2:231537637-231539638(+)
Zm00001d027450::1:5527457-5529458(+)
Zm00001d013476::5:12424075-12426076(+)
Zm00001d003540::2:47413309-47415310(+)
Zm00001d032143::1:214319664-214321665(+)
Zm00001d010127::8:100400972-100402973(-)
Zm00001d010261::8:106442978-106444979(-)
Zm00001d010196::8:103510146-103512147(+)
Zm00001d033654::1:269764589-269766590(+)
Zm00001d009649::8:74317938-74319939(+)
Zm00001d029238::1:63327525-63329526(-)
Zm00001d002874::2:25248089-25250090(-)
Zm00001d019057::7:14374334-14376335(-)
Zm00001d041520::3:125608899-125610900(-)
Zm00001d017358::5:193562207-193564208(-)
Zm00001d028896::1:50023421-50025422(+)
Zm00001d044985::9:9339268-9341269(-)
Zm00001d026020::10:136226750-136228751(+)
Zm00001d006143::2:199706206-199708207(-)
Zm00001d019503::7:37972442-37974443(-)
Zm00001d033308::1:258346181-258348182(-)
Zm00001d019700::7:51776270-51778271(-)
Zm00001d015224::5:80046531-80048532(-)
Zm00001d007133::2:223069742-223071743(-)
Zm00001d018091::5:214045981-214047982(+)
Zm00001d005833::2:190349622-190351623(-)
Zm00001d052781::4:200743516-200745517(-)
Zm00001d019432::7:33468517-33470518(+)
Zm00001d017312::5:192404756-192406757(-)
Zm00001d035267::6:18770125-18772126(+)
Zm00001d007645::2:236822557-236824558(+)
Zm00001d033266::1:256565580-256567581(-)
Zm00001d015366::5:86478474-86480475(-)
Zm00001d003947::2:71149464-71151465(+)
Zm00001d041521::3:125706691-125708692(+)
Zm00001d041590::3:128633078-128635079(-)
Zm00001d027314::1:2811416-2813417(-)
Zm00001d017013::5:182696979-182698980(-)
Zm00001d051138::4:145545319-145547320(-)
Zm00001d028207::1:26346435-26348436(-)
Zm00001d044090::3:218823699-218825700(+)
Zm00001d018987::7:12175130-12177131(-)
Zm00001d026479::10:146718686-146720687(-)
Zm00001d011670::8:158183973-158185974(+)
Zm00001d009027::8:30678531-30680532(-)
Zm00001d030063::1:102956835-102958836(-)
Zm00001d044403::3:227291057-227293058(+)
Zm00001d041863::3:141449289-141451290(-)
Zm00001d034847::1:303730188-303732189(-)
Zm00001d031053::1:174881015-174883016(+)
Zm00001d043096::3:189147000-189149001(-)
Zm00001d023987::10:34452377-34454378(+)
Zm00001d017820::5:207732146-207734147(+)
Zm00001d049723::4:41534063-41536064(+)
Zm00001d044119::3:219818944-219820945(+)
Zm00001d040091::3:27156614-27158615(+)
Zm00001d014787::5:63032723-63034724(+)
Zm00001d007283::2:226801436-226803437(-)
Zm00001d031338::1:186738815-186740816(-)
Zm00001d050790::4:123190607-123192608(-)
Zm00001d040351::3:39395920-39397921(-)
Zm00001d012451::8:174783521-174785522(-)
Zm00001d024950::10:96576096-96578097(-)
Zm00001d013196::5:6189701-6191702(+)
Zm00001d022176::7:171739160-171741161(+)
Zm00001d032609::1:232013482-232015483(-)
Zm00001d012103::8:168302368-168304369(+)
Zm00001d033117::1:250588214-250590215(+)
Zm00001d011636::8:156954637-156956638(+)
Zm00001d006419::2:207347092-207349093(+)
Zm00001d023366::10:4126719-4128720(+)
Zm00001d052133::4:180557234-180559235(+)
Zm00001d035390::6:24032706-24034707(+)
Zm00001d036023::6:66746450-66748451(+)
Zm00001d010230::8:104883023-104885024(-)
Zm00001d024677::10:83371211-83373212(-)
Zm00001d002065::2:5236505-5238506(-)
Zm00001d008224::8:1663795-1665796(+)
Zm00001d042164::3:154325085-154327086(-)
Zm00001d013796::5:20373569-20375570(+)
Zm00001d010017::8:95276329-95278330(+)
Zm00001d047774::9:141478578-141480579(-)
Zm00001d018048::5:212840380-212842381(+)
Zm00001d002292::2:9670572-9672573(+)
Zm00001d021024::7:140749487-140751488(+)
Zm00001d050396::4:85841022-85843023(-)
Zm00001d032226::1:217933739-217935740(+)
Zm00001d015208::5:79394811-79396812(-)
Zm00001d010040::8:96552412-96554413(-)
Zm00001d008321::8:5133690-5135691(-)
Zm00001d036056::6:69323615-69325616(-)
Zm00001d002900::2:26179879-26181880(+)
Zm00001d018986::7:12043114-12045115(-)
Zm00001d053863::4:242522502-242524503(+)
Zm00001d040475::3:45717775-45719776(-)
Zm00001d012448::8:174718806-174720807(+)
Zm00001d028363::1:32143679-32145680(+)
Zm00001d004875::2:145682177-145684178(+)
Zm00001d026553::10:148035163-148037164(+)
Zm00001d015557::5:97443592-97445593(-)
Zm00001d018807::7:5749033-5751034(+)
Zm00001d032945::1:244342518-244344519(-)
Zm00001d038299::6:153763810-153765811(-)
Zm00001d043296::3:194977274-194979275(-)
Zm00001d050336::4:82003412-82005413(+)
Zm00001d034013::1:281168927-281170928(+)
Zm00001d002029::2:4664810-4666811(+)
```
