## Supplementary material for "A comprehensive map of preferentially located motifs reveals distinct proximal *cis*-regulatory elements in plants": TGAAT_containing_gene_set.txt

```
#Occurences of TGAAT between -11 and 116 (positions relative to the transcription start site)
#9391 sequences with TGAAT in this interval
#37.27% of the sequences in promoter set with TGAAT (set with 25199 sequences)
Zm00001d037267::6:118741033-118743034(+)
Zm00001d052067::4:178303439-178305440(+)
Zm00001d007503::2:233399094-233401095(+)
Zm00001d040097::3:27387677-27389678(+)
Zm00001d026629::10:149185419-149187420(-)
Zm00001d004968::2:151120985-151122986(+)
Zm00001d030549::1:143228899-143230900(+)
Zm00001d011353::8:147895503-147897504(-)
Zm00001d051814::4:170345602-170347603(-)
Zm00001d037709::6:134658454-134660455(-)
Zm00001d016575::5:167948816-167950817(-)
Zm00001d023995::10:35300375-35302376(+)
Zm00001d031008::1:173133703-173135704(+)
Zm00001d019681::7:50688188-50690189(-)
Zm00001d005671::2:182858696-182860697(-)
Zm00001d029314::1:65617408-65619409(+)
Zm00001d041609::3:129608641-129610642(-)
Zm00001d037626::6:132310937-132312938(-)
Zm00001d002323::2:10209658-10211659(+)
Zm00001d004637::2:124459089-124461090(-)
Zm00001d041119::3:98757820-98759821(-)
Zm00001d031817::1:202895885-202897886(-)
Zm00001d031532::1:193256479-193258480(-)
Zm00001d016311::5:156650876-156652877(+)
Zm00001d010313::8:109191134-109193135(-)
Zm00001d048413::9:155826463-155828464(-)
Zm00001d029546::1:75694510-75696511(+)
Zm00001d008591::8:13717969-13719970(+)
Zm00001d007195::2:224442010-224444011(+)
Zm00001d031179::1:181312959-181314960(+)
Zm00001d029598::1:78389560-78391561(+)
Zm00001d051755::4:168936693-168938694(-)
Zm00001d031510::1:192355870-192357871(+)
Zm00001d034200::1:286489394-286491395(-)
Zm00001d042638::3:174858287-174860288(-)
Zm00001d019089::7:15823310-15825311(-)
Zm00001d031959::1:208015370-208017371(+)
Zm00001d034808::1:302534889-302536890(-)
Zm00001d043088::3:188902309-188904310(-)
Zm00001d040599::3:52520564-52522565(-)
Zm00001d045021::9:10448210-10450211(+)
Zm00001d029755::1:85772105-85774106(+)
Zm00001d027921::1:17708545-17710546(-)
Zm00001d013614::5:15424506-15426507(-)
Zm00001d040796::3:66374298-66376299(+)
Zm00001d015741::5:115206059-115208060(+)
Zm00001d045176::9:15128926-15130927(+)
Zm00001d038546::6:159660155-159662156(+)
Zm00001d028619::1:41021501-41023502(-)
Zm00001d022419::7:177230854-177232855(+)
Zm00001d015747::5:115881489-115883490(+)
Zm00001d020563::7:122391196-122393197(+)
Zm00001d004681::2:130045871-130047872(+)
Zm00001d045571::9:27018042-27020043(-)
Zm00001d004166::2:88505192-88507193(+)
Zm00001d003902::2:66402929-66404930(-)
Zm00001d018413::5:220251582-220253583(+)
Zm00001d010325::8:109743729-109745730(+)
Zm00001d010578::8:120769724-120771725(+)
Zm00001d039568::3:8109984-8111985(+)
Zm00001d036176::6:75715234-75717235(+)
Zm00001d010796::8:128044576-128046577(-)
Zm00001d006421::2:207450396-207452397(+)
Zm00001d050676::4:115125877-115127878(-)
Zm00001d052291::4:186138232-186140233(-)
Zm00001d019600::7:45982893-45984894(-)
Zm00001d002110::2:6041138-6043139(+)
Zm00001d038171::6:150451127-150453128(+)
Zm00001d003174::2:34504675-34506676(-)
Zm00001d011956::8:165138833-165140834(+)
Zm00001d016048::5:141503341-141505342(+)
Zm00001d033892::1:277643679-277645680(-)
Zm00001d049982::4:56862216-56864217(+)
Zm00001d008564::8:13136731-13138732(-)
Zm00001d015246::5:81106312-81108313(-)
Zm00001d017178::5:188137267-188139268(+)
Zm00001d025193::10:108472690-108474691(-)
Zm00001d047557::9:135410597-135412598(-)
Zm00001d039489::3:5708477-5710478(+)
Zm00001d047042::9:116430819-116432820(-)
Zm00001d009090::8:35621100-35623101(+)
Zm00001d005547::2:178270257-178272258(-)
Zm00001d010962::8:135145018-135147019(+)
Zm00001d007639::2:236781810-236783811(-)
Zm00001d044377::3:226461567-226463568(+)
Zm00001d016794::5:176118327-176120328(-)
Zm00001d043611::3:205135321-205137322(+)
Zm00001d013719::5:18433845-18435846(-)
Zm00001d014168::5:34955889-34957890(-)
Zm00001d014533::5:52132339-52134340(+)
Zm00001d052967::4:206533928-206535929(+)
Zm00001d030562::1:144196810-144198811(-)
Zm00001d047935::9:145672722-145674723(+)
Zm00001d051481::4:160050420-160052421(-)
Zm00001d025952::10:134585060-134587061(-)
Zm00001d046751::9:104380208-104382209(-)
Zm00001d053913::4:243611686-243613687(-)
Zm00001d050601::4:103260990-103262991(+)
Zm00001d020000::7:84059918-84061919(-)
Zm00001d009733::8:78519322-78521323(-)
Zm00001d051367::4:156082554-156084555(+)
Zm00001d047859::9:143635607-143637608(-)
Zm00001d052769::4:200158540-200160541(-)
Zm00001d044020::3:216926484-216928485(+)
Zm00001d025237::10:110569023-110571024(-)
Zm00001d033427::1:262670976-262672977(+)
Zm00001d020635::7:125805725-125807726(-)
Zm00001d021748::7:162165956-162167957(+)
Zm00001d021203::7:145877931-145879932(+)
Zm00001d029359::1:67310464-67312465(+)
Zm00001d004389::2:108159843-108161844(-)
Zm00001d017785::5:206725027-206727028(+)
Zm00001d037086::6:111761626-111763627(-)
Zm00001d021301::7:148263073-148265074(+)
Zm00001d019459::7:34702943-34704944(+)
Zm00001d009348::8:57760516-57762517(-)
Zm00001d002003::2:4173047-4175048(-)
Zm00001d014425::5:46350364-46352365(-)
Zm00001d037512::6:127659398-127661399(-)
Zm00001d031230::1:182803821-182805822(+)
Zm00001d034468::1:293850712-293852713(-)
Zm00001d011298::8:146113272-146115273(-)
Zm00001d021133::7:143495876-143497877(-)
Zm00001d038242::6:152217910-152219911(-)
Zm00001d051291::4:151992838-151994839(+)
Zm00001d052201::4:183183400-183185401(+)
Zm00001d032096::1:212560142-212562143(-)
Zm00001d034561::1:296365694-296367695(-)
Zm00001d020404::7:111768458-111770459(+)
Zm00001d008411::8:8050262-8052263(-)
Zm00001d032186::1:216169353-216171354(-)
Zm00001d049560::4:35293556-35295557(-)
Zm00001d053679::4:238902021-238904022(-)
Zm00001d051193::4:148035900-148037901(-)
Zm00001d008322::8:5180573-5182574(-)
Zm00001d008227::8:1974547-1976548(-)
Zm00001d046183::9:70154849-70156850(-)
Zm00001d026104::10:138535384-138537385(-)
Zm00001d037093::6:111971504-111973505(-)
Zm00001d007849::2:240881471-240883472(-)
Zm00001d041544::3:126520684-126522685(+)
Zm00001d012301::8:172071454-172073455(+)
Zm00001d018828::7:6679616-6681617(-)
Zm00001d033766::1:273076444-273078445(+)
Zm00001d028064::1:21884188-21886189(-)
Zm00001d015138::5:76840568-76842569(+)
Zm00001d020771::7:131822927-131824928(+)
Zm00001d013265::5:7396289-7398290(+)
Zm00001d011158::8:141194416-141196417(-)
Zm00001d008952::8:26875068-26877069(+)
Zm00001d023590::10:10918404-10920405(+)
Zm00001d017374::5:193774912-193776913(+)
Zm00001d043350::3:197408340-197410341(+)
Zm00001d048731::4:4468774-4470775(-)
Zm00001d020339::7:107407964-107409965(-)
Zm00001d045316::9:18808592-18810593(+)
Zm00001d011429::8:150283477-150285478(-)
Zm00001d005028::2:154628177-154630178(+)
Zm00001d005343::2:170145725-170147726(-)
Zm00001d037975::6:143930046-143932047(+)
Zm00001d029254::1:63858344-63860345(+)
Zm00001d031557::1:194161978-194163979(-)
Zm00001d015319::5:84426196-84428197(-)
Zm00001d034244::1:287674214-287676215(+)
Zm00001d026347::10:143973129-143975130(-)
Zm00001d034010::1:281129243-281131244(-)
Zm00001d001949::2:3417431-3419432(+)
Zm00001d026335::10:143745962-143747963(+)
Zm00001d050380::4:84838181-84840182(+)
Zm00001d042141::3:153357329-153359330(-)
Zm00001d049760::4:43394948-43396949(+)
Zm00001d052047::4:177538775-177540776(+)
Zm00001d007014::2:220187332-220189333(-)
Zm00001d051995::4:176046586-176048587(+)
Zm00001d047562::9:135604010-135606011(+)
Zm00001d021551::7:155651299-155653300(-)
Zm00001d024821::10:89616136-89618137(-)
Zm00001d026641::10:149272327-149274328(+)
Zm00001d010780::8:127572147-127574148(+)
Zm00001d025057::10:102028060-102030061(-)
Zm00001d051245::4:150317276-150319277(-)
Zm00001d029860::1:90855931-90857932(+)
Zm00001d037480::6:126662368-126664369(+)
Zm00001d046740::9:103971728-103973729(-)
Zm00001d028810::1:47150550-47152551(-)
Zm00001d013507::5:12957835-12959836(+)
Zm00001d018542::5:222670006-222672007(-)
Zm00001d003224::2:36778980-36780981(-)
Zm00001d019074::7:15295962-15297963(+)
Zm00001d008387::8:6916369-6918370(-)
Zm00001d047641::9:137877541-137879542(+)
Zm00001d043164::3:190400287-190402288(-)
Zm00001d043395::3:198674999-198677000(+)
Zm00001d032790::1:238205322-238207323(+)
Zm00001d038056::6:146553969-146555970(+)
Zm00001d020035::7:87297900-87299901(+)
Zm00001d044720::9:175827-177828(+)
Zm00001d018659::7:2075030-2077031(+)
Zm00001d023291::10:2236284-2238285(-)
Zm00001d036551::6:91829536-91831537(+)
Zm00001d025773::10:129115265-129117266(-)
Zm00001d047784::9:141745031-141747032(+)
Zm00001d043336::3:197012636-197014637(-)
Zm00001d042847::3:181899040-181901041(+)
Zm00001d002437::2:12646595-12648596(-)
Zm00001d012525::8:176095318-176097319(-)
Zm00001d025801::10:130012015-130014016(+)
Zm00001d052842::4:202393505-202395506(+)
Zm00001d046769::9:105165171-105167172(-)
Zm00001d034624::1:298188486-298190487(+)
Zm00001d038805::6:164799601-164801602(+)
Zm00001d010435::8:115026679-115028680(-)
Zm00001d023887::10:26415995-26417996(-)
Zm00001d041955::3:145501431-145503432(+)
Zm00001d006738::2:215640560-215642561(-)
Zm00001d035408::6:24602271-24604272(-)
Zm00001d037949::6:143245747-143247748(-)
Zm00001d036490::6:90473227-90475228(-)
Zm00001d002796::2:22826944-22828945(+)
Zm00001d027306::1:2465144-2467145(+)
Zm00001d042257::3:157564058-157566059(+)
Zm00001d031637::1:197047755-197049756(+)
Zm00001d013957::5:26164020-26166021(+)
Zm00001d006732::2:215446997-215448998(-)
Zm00001d026026::10:136305669-136307670(+)
Zm00001d011979::8:165564935-165566936(+)
Zm00001d021480::7:153347177-153349178(+)
Zm00001d003251::2:37949560-37951561(+)
Zm00001d047310::9:126280439-126282440(+)
Zm00001d049208::4:20621966-20623967(+)
Zm00001d015103::5:75380287-75382288(+)
Zm00001d007567::2:235016607-235018608(+)
Zm00001d021503::7:154182424-154184425(+)
Zm00001d016082::5:143465475-143467476(-)
Zm00001d028002::1:19959582-19961583(+)
Zm00001d019950::7:79552227-79554228(-)
Zm00001d048198::9:152245483-152247484(+)
Zm00001d024543::10:77533183-77535184(-)
Zm00001d015212::5:79553002-79555003(+)
Zm00001d019803::7:62980983-62982984(+)
Zm00001d037641::6:132668290-132670291(-)
Zm00001d016458::5:163057462-163059463(-)
Zm00001d031412::1:189294327-189296328(-)
Zm00001d044524::3:230863462-230865463(+)
Zm00001d024980::10:97828032-97830033(-)
Zm00001d038675::6:162385051-162387052(-)
Zm00001d046200::9:71539198-71541199(+)
Zm00001d042720::3:178127429-178129430(+)
Zm00001d011185::8:142292657-142294658(-)
Zm00001d008782::8:19835607-19837608(+)
Zm00001d015366::5:86478474-86480475(-)
Zm00001d010431::8:114838277-114840278(+)
Zm00001d045695::9:33749397-33751398(-)
Zm00001d042039::3:148143622-148145623(+)
Zm00001d043527::3:202751878-202753879(+)
Zm00001d049361::4:27877918-27879919(+)
Zm00001d014135::5:33671605-33673606(-)
Zm00001d034809::1:302534092-302536093(+)
Zm00001d031837::1:203224755-203226756(-)
Zm00001d045310::9:18788047-18790048(-)
Zm00001d010358::8:110964810-110966811(+)
Zm00001d048396::9:155581805-155583806(+)
Zm00001d042052::3:148710409-148712410(+)
Zm00001d032956::1:244603387-244605388(+)
Zm00001d034727::1:300811033-300813034(+)
Zm00001d016822::5:177285433-177287434(-)
Zm00001d004125::2:84509773-84511774(-)
Zm00001d008244::8:2450875-2452876(+)
Zm00001d044931::9:7605714-7607715(-)
Zm00001d033236::1:255317660-255319661(+)
Zm00001d038296::6:153622822-153624823(-)
Zm00001d051644::4:165587927-165589928(+)
Zm00001d045907::9:46988625-46990626(-)
Zm00001d018654::7:1971163-1973164(+)
Zm00001d012895::5:1711592-1713593(+)
Zm00001d053935::4:243882268-243884269(-)
Zm00001d022374::7:176273828-176275829(+)
Zm00001d019531::7:40661839-40663840(-)
Zm00001d053351::4:227180798-227182799(-)
Zm00001d016786::5:175958382-175960383(+)
Zm00001d032874::1:241150751-241152752(+)
Zm00001d040142::3:29095888-29097889(-)
Zm00001d041180::3:102998270-103000271(-)
Zm00001d007475::2:232610565-232612566(-)
Zm00001d005092::2:157944698-157946699(+)
Zm00001d011270::8:145289257-145291258(+)
Zm00001d040331::3:38380014-38382015(-)
Zm00001d052602::4:194402727-194404728(+)
Zm00001d038819::6:165190323-165192324(+)
Zm00001d052115::4:180191092-180193093(-)
Zm00001d041987::3:146667338-146669339(+)
Zm00001d021659::7:159382784-159384785(-)
Zm00001d025210::10:109223289-109225290(+)
Zm00001d020053::7:88877339-88879340(+)
Zm00001d044566::3:231876997-231878998(-)
Zm00001d008255::8:3112955-3114956(+)
Zm00001d042344::3:162248291-162250292(-)
Zm00001d027846::1:15062532-15064533(-)
Zm00001d040270::3:35198727-35200728(+)
Zm00001d033524::1:265559654-265561655(-)
Zm00001d021950::7:166921173-166923174(-)
Zm00001d011746::8:160677846-160679847(-)
Zm00001d034187::1:285957841-285959842(+)
Zm00001d021248::7:146831565-146833566(-)
Zm00001d011139::8:140122590-140124591(-)
Zm00001d025900::10:133320192-133322193(+)
Zm00001d037511::6:127650780-127652781(+)
Zm00001d045291::9:18042025-18044026(+)
Zm00001d036941::6:106886897-106888898(+)
Zm00001d032536::1:229863223-229865224(+)
Zm00001d029592::1:78161433-78163434(+)
Zm00001d031473::1:191326327-191328328(+)
Zm00001d051464::4:159596177-159598178(-)
Zm00001d018944::7:10192902-10194903(-)
Zm00001d037025::6:109441767-109443768(-)
Zm00001d041321::3:112009643-112011644(-)
Zm00001d033658::1:269841299-269843300(-)
Zm00001d013577::5:14624610-14626611(-)
Zm00001d025000::10:98681053-98683054(-)
Zm00001d047046::9:116595494-116597495(+)
Zm00001d053438::4:231447937-231449938(+)
Zm00001d033080::1:249853578-249855579(-)
Zm00001d006381::2:206113931-206115932(+)
Zm00001d016980::5:181879364-181881365(-)
Zm00001d007565::2:234946765-234948766(+)
Zm00001d053876::4:242706028-242708029(+)
Zm00001d036660::6:96927898-96929899(+)
Zm00001d012475::8:175176644-175178645(+)
Zm00001d049950::4:55132977-55134978(-)
Zm00001d053194::4:219167633-219169634(-)
Zm00001d044760::9:1599795-1601796(+)
Zm00001d019987::7:82855337-82857338(-)
Zm00001d022230::7:173270907-173272908(-)
Zm00001d011156::8:141116479-141118480(+)
Zm00001d044273::3:223524842-223526843(+)
Zm00001d023258::10:1496022-1498023(+)
Zm00001d035294::6:19586719-19588720(+)
Zm00001d053016::4:209192561-209194562(+)
Zm00001d048988::4:11657552-11659553(-)
Zm00001d040502::3:47172931-47174932(-)
Zm00001d004070::2:80080758-80082759(-)
Zm00001d018500::5:221875857-221877858(-)
Zm00001d043337::3:197015122-197017123(-)
Zm00001d006680::2:214130096-214132097(-)
Zm00001d016731::5:174486469-174488470(+)
Zm00001d044586::3:232669724-232671725(+)
Zm00001d028184::1:25737043-25739044(-)
Zm00001d002259::2:9083886-9085887(+)
Zm00001d027809::1:14206162-14208163(+)
Zm00001d036888::6:105657973-105659974(-)
Zm00001d042490::3:169329923-169331924(+)
Zm00001d047669::9:138729938-138731939(-)
Zm00001d007965::2:244307412-244309413(-)
Zm00001d033356::1:260109295-260111296(+)
Zm00001d016971::5:181560982-181562983(-)
Zm00001d008734::8:18246419-18248420(+)
Zm00001d053616::4:236550418-236552419(-)
Zm00001d039956::3:20566789-20568790(+)
Zm00001d014093::5:32108103-32110104(+)
Zm00001d004644::2:124803799-124805800(+)
Zm00001d002680::2:19116043-19118044(+)
Zm00001d037412::6:124818510-124820511(+)
Zm00001d020069::7:90081530-90083531(+)
Zm00001d013798::5:20527896-20529897(+)
Zm00001d051617::4:164897074-164899075(+)
Zm00001d013105::5:4766139-4768140(-)
Zm00001d047468::9:131001700-131003701(+)
Zm00001d033650::1:269667658-269669659(+)
Zm00001d032417::1:225913162-225915163(-)
Zm00001d022394::7:176674277-176676278(-)
Zm00001d020622::7:125317621-125319622(-)
Zm00001d009872::8:86439760-86441761(-)
Zm00001d017930::5:210261941-210263942(-)
Zm00001d045493::9:24429607-24431608(-)
Zm00001d014358::5:42613813-42615814(+)
Zm00001d046759::9:104674920-104676921(-)
Zm00001d022198::7:172649912-172651913(-)
Zm00001d042733::3:178488288-178490289(-)
Zm00001d009059::8:33811807-33813808(-)
Zm00001d002688::2:19329345-19331346(-)
Zm00001d016496::5:164785745-164787746(+)
Zm00001d048353::9:154860036-154862037(+)
Zm00001d007153::2:223381169-223383170(-)
Zm00001d003414::2:43703684-43705685(+)
Zm00001d029197::1:61900809-61902810(-)
Zm00001d038205::6:151482732-151484733(+)
Zm00001d005419::2:173365155-173367156(+)
Zm00001d010213::8:104358967-104360968(-)
Zm00001d002654::2:18310994-18312995(+)
Zm00001d040191::3:31617778-31619779(+)
Zm00001d050969::4:134224449-134226450(-)
Zm00001d046489::9:92153332-92155333(+)
Zm00001d042393::3:164361337-164363338(-)
Zm00001d002413::2:12234932-12236933(-)
Zm00001d024012::10:36876665-36878666(-)
Zm00001d013283::5:7814775-7816776(-)
Zm00001d025338::10:114697387-114699388(+)
Zm00001d005740::2:185574429-185576430(+)
Zm00001d020526::7:120917356-120919357(+)
Zm00001d013629::5:15858669-15860670(-)
Zm00001d030093::1:105073231-105075232(-)
Zm00001d040084::3:26934730-26936731(-)
Zm00001d002129::2:6411408-6413409(+)
Zm00001d012041::8:167027887-167029888(+)
Zm00001d036148::6:74546068-74548069(+)
Zm00001d011174::8:141812116-141814117(-)
Zm00001d052543::4:192655866-192657867(+)
Zm00001d015802::5:121338198-121340199(-)
Zm00001d044288::3:224352138-224354139(-)
Zm00001d006928::2:219594161-219596162(+)
Zm00001d034804::1:302474998-302476999(-)
Zm00001d032334::1:222822613-222824614(+)
Zm00001d035092::6:4893610-4895611(-)
Zm00001d015225::5:80066748-80068749(-)
Zm00001d043959::3:214839742-214841743(-)
Zm00001d002640::2:17738388-17740389(-)
Zm00001d048136::9:150659074-150661075(-)
Zm00001d045616::9:28907960-28909961(-)
Zm00001d030102::1:105806058-105808059(+)
Zm00001d036622::6:95033550-95035551(-)
Zm00001d020310::7:105500930-105502931(+)
Zm00001d032451::1:226935032-226937033(-)
Zm00001d051347::4:155299946-155301947(+)
Zm00001d052378::4:188622727-188624728(+)
Zm00001d022330::7:175559013-175561014(+)
Zm00001d012393::8:173521566-173523567(-)
Zm00001d034487::1:294260559-294262560(-)
Zm00001d042711::3:177893357-177895358(+)
Zm00001d015028::5:72771686-72773687(-)
Zm00001d048077::9:149407405-149409406(+)
Zm00001d046234::9:73799113-73801114(+)
Zm00001d050606::4:103705099-103707100(+)
Zm00001d013254::5:7151042-7153043(+)
Zm00001d014885::5:67004233-67006234(+)
Zm00001d008200::8:983627-985628(+)
Zm00001d038724::6:163367252-163369253(-)
Zm00001d051203::4:148593111-148595112(-)
Zm00001d048193::9:152166184-152168185(+)
Zm00001d017625::5:202103943-202105944(-)
Zm00001d051674::4:166295937-166297938(+)
Zm00001d030910::1:166755964-166757965(+)
Zm00001d024702::10:84128805-84130806(+)
Zm00001d002284::2:9547289-9549290(+)
Zm00001d013736::5:18921197-18923198(-)
Zm00001d044669::3:234438634-234440635(+)
Zm00001d033211::1:254302366-254304367(-)
Zm00001d048575::9:159479492-159481493(+)
Zm00001d029274::1:64515328-64517329(-)
Zm00001d044203::3:221804614-221806615(+)
Zm00001d052040::4:177079455-177081456(-)
Zm00001d039422::3:3910358-3912359(-)
Zm00001d027355::1:3574706-3576707(-)
Zm00001d028347::1:31514657-31516658(-)
Zm00001d033646::1:269550094-269552095(+)
Zm00001d048798::4:5675602-5677603(+)
Zm00001d046761::9:104737263-104739264(+)
Zm00001d005295::2:168135632-168137633(+)
Zm00001d013014::5:3232700-3234701(-)
Zm00001d045201::9:15923625-15925626(-)
Zm00001d029997::1:98384020-98386021(-)
Zm00001d006286::2:203638496-203640497(-)
Zm00001d008777::8:19663388-19665389(-)
Zm00001d009242::8:46228710-46230711(+)
Zm00001d021150::7:144128703-144130704(+)
Zm00001d014108::5:32769542-32771543(+)
Zm00001d029352::1:67037106-67039107(+)
Zm00001d045232::9:16745585-16747586(-)
Zm00001d008762::8:19359253-19361254(-)
Zm00001d033210::1:254192591-254194592(+)
Zm00001d013135::5:5327919-5329920(-)
Zm00001d009037::8:31005113-31007114(-)
Zm00001d045525::9:25507699-25509700(+)
Zm00001d049757::4:43338676-43340677(+)
Zm00001d024656::10:82269025-82271026(+)
Zm00001d034983::6:787273-789274(-)
Zm00001d029132::1:59753776-59755777(-)
Zm00001d004771::2:138057132-138059133(+)
Zm00001d030690::1:153226725-153228726(-)
Zm00001d007502::2:233397503-233399504(-)
Zm00001d046024::9:55964950-55966951(+)
Zm00001d020793::7:132929127-132931128(-)
Zm00001d049190::4:19767978-19769979(+)
Zm00001d038121::6:148610908-148612909(+)
Zm00001d040649::3:55956721-55958722(+)
Zm00001d032402::1:225529074-225531075(+)
Zm00001d034735::1:300978901-300980902(-)
Zm00001d018277::5:217816756-217818757(-)
Zm00001d046247::9:76308601-76310602(+)
Zm00001d025866::10:132012362-132014363(-)
Zm00001d050463::4:90400927-90402928(+)
Zm00001d041294::3:110707928-110709929(+)
Zm00001d013187::5:6105563-6107564(+)
Zm00001d037503::6:127574307-127576308(-)
Zm00001d029412::1:69430284-69432285(-)
Zm00001d044927::9:7468412-7470413(-)
Zm00001d045618::9:28911038-28913039(+)
Zm00001d029035::1:55560376-55562377(-)
Zm00001d005932::2:193257281-193259282(+)
Zm00001d048473::9:156923208-156925209(+)
Zm00001d008258::8:3334857-3336858(-)
Zm00001d022437::7:177697619-177699620(-)
Zm00001d008974::8:27983989-27985990(+)
Zm00001d028120::1:23431427-23433428(+)
Zm00001d042302::3:159929904-159931905(-)
Zm00001d050283::4:78447489-78449490(-)
Zm00001d034431::1:292889373-292891374(+)
Zm00001d016274::5:155131853-155133854(+)
Zm00001d035413::6:24626121-24628122(-)
Zm00001d011395::8:149466555-149468556(+)
Zm00001d030640::1:150295413-150297414(-)
Zm00001d027922::1:17721275-17723276(+)
Zm00001d028013::1:20302978-20304979(+)
Zm00001d013827::5:21508353-21510354(-)
Zm00001d012391::8:173413689-173415690(+)
Zm00001d016273::5:155107148-155109149(-)
Zm00001d003867::2:64010224-64012225(+)
Zm00001d036724::6:99054921-99056922(+)
Zm00001d013015::5:3229868-3231869(+)
Zm00001d004775::2:138479346-138481347(-)
Zm00001d048696::4:3443802-3445803(-)
Zm00001d024595::10:79820511-79822512(-)
Zm00001d034862::1:304071251-304073252(-)
Zm00001d016172::5:148415009-148417010(-)
Zm00001d043551::3:203612687-203614688(-)
Zm00001d050266::4:77362532-77364533(-)
Zm00001d005258::2:166061798-166063799(+)
Zm00001d007299::2:227229497-227231498(+)
Zm00001d053863::4:242522502-242524503(+)
Zm00001d018464::5:221328615-221330616(-)
Zm00001d040005::3:22640898-22642899(-)
Zm00001d007705::2:237876135-237878136(+)
Zm00001d042094::3:150548807-150550808(+)
Zm00001d027813::1:14322810-14324811(-)
Zm00001d025548::10:121920406-121922407(+)
Zm00001d024197::10:55000871-55002872(+)
Zm00001d025309::10:113730119-113732120(-)
Zm00001d016612::5:170109560-170111561(+)
Zm00001d044284::3:224172828-224174829(-)
Zm00001d026645::10:149325065-149327066(+)
Zm00001d047481::9:131634359-131636360(-)
Zm00001d018086::5:213976891-213978892(-)
Zm00001d029657::1:81703856-81705857(-)
Zm00001d013648::5:16155505-16157506(+)
Zm00001d042246::3:157428676-157430677(-)
Zm00001d043320::3:196437347-196439348(+)
Zm00001d042549::3:171512698-171514699(+)
Zm00001d040389::3:41016174-41018175(+)
Zm00001d020983::7:139024059-139026060(-)
Zm00001d034033::1:281630221-281632222(+)
Zm00001d045348::9:19278169-19280170(-)
Zm00001d052171::4:181667842-181669843(+)
Zm00001d029227::1:63130492-63132493(+)
Zm00001d038453::6:157516790-157518791(+)
Zm00001d018406::5:220160462-220162463(-)
Zm00001d051424::4:158061698-158063699(+)
Zm00001d027630::1:9491639-9493640(-)
Zm00001d043598::3:204720746-204722747(+)
Zm00001d042498::3:169641480-169643481(-)
Zm00001d045514::9:25083682-25085683(-)
Zm00001d050225::4:74669401-74671402(-)
Zm00001d052093::4:179380371-179382372(-)
Zm00001d053899::4:243342410-243344411(+)
Zm00001d006274::2:203393919-203395920(+)
Zm00001d023842::10:24274587-24276588(-)
Zm00001d022341::7:175845237-175847238(-)
Zm00001d005672::2:182906061-182908062(+)
Zm00001d051272::4:151406923-151408924(+)
Zm00001d037927::6:142235460-142237461(-)
Zm00001d043607::3:204994029-204996030(+)
Zm00001d006548::2:210778466-210780467(-)
Zm00001d048470::9:156889019-156891020(-)
Zm00001d017254::5:190451841-190453842(+)
Zm00001d018374::5:219478017-219480018(-)
Zm00001d012676::8:178445674-178447675(-)
Zm00001d041307::3:111424068-111426069(-)
Zm00001d008239::8:2302138-2304139(-)
Zm00001d019907::7:74611506-74613507(+)
Zm00001d049389::4:28693014-28695015(-)
Zm00001d042958::3:184828833-184830834(-)
Zm00001d049826::4:46703735-46705736(+)
Zm00001d020594::7:124091533-124093534(-)
Zm00001d006253::2:202861386-202863387(+)
Zm00001d046210::9:72065547-72067548(-)
Zm00001d049184::4:19659571-19661572(-)
Zm00001d022223::7:173078592-173080593(+)
Zm00001d021586::7:157211602-157213603(-)
Zm00001d018776::7:4960160-4962161(+)
Zm00001d032526::1:229510751-229512752(-)
Zm00001d023499::10:7378824-7380825(-)
Zm00001d025770::10:129046378-129048379(-)
Zm00001d046779::9:105669671-105671672(+)
Zm00001d005303::2:168787670-168789671(-)
Zm00001d045972::9:50999027-51001028(-)
Zm00001d021840::7:164328887-164330888(-)
Zm00001d028019::1:20431493-20433494(-)
Zm00001d047389::9:128554211-128556212(+)
Zm00001d004293::2:100987502-100989503(-)
Zm00001d003266::2:38346953-38348954(+)
Zm00001d029719::1:84035291-84037292(-)
Zm00001d032923::1:243206528-243208529(+)
Zm00001d046709::9:103044862-103046863(+)
Zm00001d027329::1:3036412-3038413(-)
Zm00001d041712::3:134639513-134641514(-)
Zm00001d032250::1:218948576-218950577(-)
Zm00001d035954::6:61887123-61889124(-)
Zm00001d043420::3:199109058-199111059(+)
Zm00001d026224::10:141455850-141457851(-)
Zm00001d032328::1:222600862-222602863(+)
Zm00001d017292::5:192003750-192005751(-)
Zm00001d035921::6:60325292-60327293(+)
Zm00001d047506::9:132921555-132923556(+)
Zm00001d009890::8:87555056-87557057(-)
Zm00001d027412::1:4722955-4724956(+)
Zm00001d027950::1:18189787-18191788(-)
Zm00001d051541::4:161913839-161915840(-)
Zm00001d009856::8:85392643-85394644(-)
Zm00001d034249::1:287871914-287873915(+)
Zm00001d021680::7:159842566-159844567(-)
Zm00001d013287::5:7899798-7901799(-)
Zm00001d039582::3:8337034-8339035(-)
Zm00001d048334::9:154592080-154594081(+)
Zm00001d050959::4:133504602-133506603(-)
Zm00001d050334::4:81954793-81956794(-)
Zm00001d047904::9:144841638-144843639(-)
Zm00001d012888::5:1614748-1616749(-)
Zm00001d034313::1:288966421-288968422(+)
Zm00001d005519::2:177084844-177086845(+)
Zm00001d028918::1:51463778-51465779(-)
Zm00001d033806::1:274287431-274289432(-)
Zm00001d020136::7:95253595-95255596(-)
Zm00001d024311::10:63451743-63453744(+)
Zm00001d031118::1:177982572-177984573(-)
Zm00001d011877::8:163764912-163766913(-)
Zm00001d048333::9:154593153-154595154(-)
Zm00001d029811::1:88023423-88025424(+)
Zm00001d018050::5:213160148-213162149(+)
Zm00001d006841::2:217690372-217692373(+)
Zm00001d023587::10:10861885-10863886(-)
Zm00001d054042::4:245463713-245465714(+)
Zm00001d035813::6:51707398-51709399(+)
Zm00001d020222::7:100720626-100722627(+)
Zm00001d018151::5:215568487-215570488(+)
Zm00001d015002::5:71943221-71945222(+)
Zm00001d011805::8:161832925-161834926(+)
Zm00001d013620::5:15680841-15682842(-)
Zm00001d041082::3:96080697-96082698(-)
Zm00001d050988::4:135626103-135628104(-)
Zm00001d045705::9:34418099-34420100(-)
Zm00001d016256::5:153842958-153844959(+)
Zm00001d047436::9:129912122-129914123(+)
Zm00001d042097::3:150612736-150614737(+)
Zm00001d041951::3:144983421-144985422(+)
Zm00001d034201::1:286550584-286552585(-)
Zm00001d021469::7:153016514-153018515(+)
Zm00001d010744::8:126504247-126506248(+)
Zm00001d017541::5:199067068-199069069(-)
Zm00001d043267::3:193842722-193844723(-)
Zm00001d034057::1:282651442-282653443(-)
Zm00001d038732::6:163535455-163537456(+)
Zm00001d028785::1:46378031-46380032(+)
Zm00001d038572::6:160157540-160159541(-)
Zm00001d028595::1:40238805-40240806(-)
Zm00001d014903::5:67437444-67439445(+)
Zm00001d029039::1:55698708-55700709(+)
Zm00001d030939::1:168398057-168400058(+)
Zm00001d044154::3:220590687-220592688(+)
Zm00001d026368::10:144422658-144424659(+)
Zm00001d019498::7:37886289-37888290(+)
Zm00001d050937::4:132631935-132633936(-)
Zm00001d017117::5:185973580-185975581(-)
Zm00001d020426::7:113228895-113230896(+)
Zm00001d032676::1:233775864-233777865(+)
Zm00001d027350::1:3446999-3449000(+)
Zm00001d021183::7:145177986-145179987(+)
Zm00001d029653::1:81453503-81455504(+)
Zm00001d048129::9:150532495-150534496(-)
Zm00001d034043::1:282041566-282043567(+)
Zm00001d018384::5:219711967-219713968(+)
Zm00001d004610::2:121565816-121567817(+)
Zm00001d036356::6:85557800-85559801(-)
Zm00001d048081::9:149607133-149609134(-)
Zm00001d039362::3:2567675-2569676(+)
Zm00001d041838::3:139954785-139956786(+)
Zm00001d049706::4:40794838-40796839(+)
Zm00001d003660::2:52987151-52989152(-)
Zm00001d032531::1:229764815-229766816(-)
Zm00001d042886::3:182898202-182900203(+)
Zm00001d028010::1:20262176-20264177(+)
Zm00001d018552::5:222830662-222832663(+)
Zm00001d049291::4:24639575-24641576(-)
Zm00001d023378::10:4292139-4294140(-)
Zm00001d028111::1:23117219-23119220(+)
Zm00001d019463::7:35181628-35183629(-)
Zm00001d034620::1:298049889-298051890(-)
Zm00001d002490::2:13900201-13902202(-)
Zm00001d038451::6:157438306-157440307(+)
Zm00001d042846::3:181897575-181899576(-)
Zm00001d034699::1:300207281-300209282(-)
Zm00001d032036::1:210138352-210140353(-)
Zm00001d021120::7:143204280-143206281(-)
Zm00001d041735::3:135547530-135549531(-)
Zm00001d008503::8:10654215-10656216(+)
Zm00001d050907::4:129656512-129658513(-)
Zm00001d012316::8:172333440-172335441(+)
Zm00001d015566::5:98147129-98149130(-)
Zm00001d014141::5:34045272-34047273(+)
Zm00001d026376::10:144635062-144637063(-)
Zm00001d053300::4:224941230-224943231(+)
Zm00001d034423::1:292610908-292612909(+)
Zm00001d002186::2:7614351-7616352(-)
Zm00001d033787::1:273744770-273746771(-)
Zm00001d033247::1:256002679-256004680(-)
Zm00001d024029::10:38043241-38045242(-)
Zm00001d052962::4:206382148-206384149(-)
Zm00001d048384::9:155293930-155295931(-)
Zm00001d013959::5:26294182-26296183(-)
Zm00001d030781::1:159401739-159403740(+)
Zm00001d052056::4:177954468-177956469(+)
Zm00001d027872::1:16016912-16018913(-)
Zm00001d021668::7:159571772-159573773(+)
Zm00001d013830::5:21886032-21888033(-)
Zm00001d024112::10:46410170-46412171(-)
Zm00001d030194::1:112577757-112579758(+)
Zm00001d047072::9:117275992-117277993(-)
Zm00001d039244::3:467799-469800(+)
Zm00001d015029::5:72784005-72786006(-)
Zm00001d048516::9:157630575-157632576(+)
Zm00001d045873::9:45051139-45053140(-)
Zm00001d021163::7:144475743-144477744(-)
Zm00001d014702::5:59907638-59909639(+)
Zm00001d036449::6:88964228-88966229(-)
Zm00001d042131::3:152450129-152452130(-)
Zm00001d034108::1:284167812-284169813(+)
Zm00001d007558::2:234869971-234871972(-)
Zm00001d013471::5:12400483-12402484(-)
Zm00001d047463::9:130905383-130907384(-)
Zm00001d031680::1:198548624-198550625(+)
Zm00001d028267::1:28637044-28639045(+)
Zm00001d053384::4:228800268-228802269(+)
Zm00001d033611::1:268582628-268584629(+)
Zm00001d049174::4:19151519-19153520(+)
Zm00001d031253::1:183878813-183880814(+)
Zm00001d017410::5:195100954-195102955(+)
Zm00001d029123::1:59021513-59023514(+)
Zm00001d034388::1:291661338-291663339(+)
Zm00001d047241::9:123685720-123687721(-)
Zm00001d017373::5:193775599-193777600(-)
Zm00001d016757::5:175072114-175074115(+)
Zm00001d007753::2:238892319-238894320(+)
Zm00001d018429::5:220586715-220588716(+)
Zm00001d010662::8:123261871-123263872(+)
Zm00001d032970::1:245045835-245047836(-)
Zm00001d017214::5:189130925-189132926(+)
Zm00001d006951::2:220015927-220017928(+)
Zm00001d033556::1:267108264-267110265(-)
Zm00001d020515::7:119934429-119936430(+)
Zm00001d032191::1:216357374-216359375(-)
Zm00001d014901::5:67362165-67364166(+)
Zm00001d030087::1:104668219-104670220(+)
Zm00001d017032::5:183210659-183212660(-)
Zm00001d037856::6:139900806-139902807(-)
Zm00001d052695::4:197648959-197650960(+)
Zm00001d035238::6:16210068-16212069(-)
Zm00001d009936::8:90589647-90591648(-)
Zm00001d045782::9:38792429-38794430(-)
Zm00001d049125::4:16824192-16826193(-)
Zm00001d017776::5:206387577-206389578(+)
Zm00001d029636::1:80859451-80861452(-)
Zm00001d022060::7:169188123-169190124(+)
Zm00001d053560::4:234191682-234193683(-)
Zm00001d039174::6:171782567-171784568(+)
Zm00001d010189::8:103433725-103435726(-)
Zm00001d021805::7:163313852-163315853(+)
Zm00001d005176::2:162432381-162434382(-)
Zm00001d024869::10:91496216-91498217(-)
Zm00001d033415::1:262544275-262546276(-)
Zm00001d051924::4:174720062-174722063(-)
Zm00001d051187::4:147819881-147821882(-)
Zm00001d014456::5:48043001-48045002(-)
Zm00001d008630::8:15267304-15269305(+)
Zm00001d029895::1:92851440-92853441(-)
Zm00001d016155::5:147481061-147483062(+)
Zm00001d002117::2:6106457-6108458(+)
Zm00001d014455::5:48030105-48032106(+)
Zm00001d037681::6:133849618-133851619(+)
Zm00001d020357::7:108881938-108883939(-)
Zm00001d036936::6:106845749-106847750(-)
Zm00001d021225::7:146549295-146551296(+)
Zm00001d048691::4:3346841-3348842(+)
Zm00001d001857::2:2013752-2015753(+)
Zm00001d031366::1:187455240-187457241(+)
Zm00001d017142::5:186722988-186724989(+)
Zm00001d049336::4:27052720-27054721(-)
Zm00001d042346::3:162350103-162352104(+)
Zm00001d052325::4:187126501-187128502(+)
Zm00001d022388::7:176587685-176589686(+)
Zm00001d024505::10:74773602-74775603(-)
Zm00001d032430::1:226162657-226164658(+)
Zm00001d006240::2:202630422-202632423(-)
Zm00001d007379::2:230224641-230226642(+)
Zm00001d046035::9:57473525-57475526(-)
Zm00001d017778::5:206412972-206414973(+)
Zm00001d038885::6:166377452-166379453(+)
Zm00001d027539::1:7842825-7844826(+)
Zm00001d018250::5:217419611-217421612(-)
Zm00001d052471::4:190743170-190745171(-)
Zm00001d043277::3:194214810-194216811(-)
Zm00001d024423::10:70412397-70414398(-)
Zm00001d021633::7:158638693-158640694(-)
Zm00001d009695::8:76225893-76227894(-)
Zm00001d020371::7:109920513-109922514(+)
Zm00001d006307::2:204150196-204152197(+)
Zm00001d015170::5:78255874-78257875(-)
Zm00001d004756::2:136521485-136523486(-)
Zm00001d007319::2:228326529-228328530(-)
Zm00001d002223::2:8386101-8388102(+)
Zm00001d027505::1:6913577-6915578(+)
Zm00001d004757::2:136527543-136529544(-)
Zm00001d035679::6:40859878-40861879(-)
Zm00001d035717::6:42707740-42709741(-)
Zm00001d034350::1:290343242-290345243(+)
Zm00001d044508::3:230340061-230342062(-)
Zm00001d010408::8:113318120-113320121(+)
Zm00001d010318::8:109303761-109305762(-)
Zm00001d049372::4:28133426-28135427(+)
Zm00001d017448::5:196095527-196097528(+)
Zm00001d042453::3:168342521-168344522(-)
Zm00001d039481::3:5489295-5491296(-)
Zm00001d010858::8:130743020-130745021(-)
Zm00001d036161::6:75122939-75124940(+)
Zm00001d031794::1:202095005-202097006(-)
Zm00001d014520::5:51450521-51452522(-)
Zm00001d042853::3:182124955-182126956(+)
Zm00001d020879::7:135264250-135266251(+)
Zm00001d018479::5:221524821-221526822(-)
Zm00001d022122::7:170793373-170795374(+)
Zm00001d021930::7:166041922-166043923(+)
Zm00001d012826::5:936650-938651(-)
Zm00001d016486::5:164511395-164513396(-)
Zm00001d038193::6:151181429-151183430(-)
Zm00001d019012::7:12827856-12829857(+)
Zm00001d015245::5:81072561-81074562(-)
Zm00001d007853::2:240958743-240960744(+)
Zm00001d043366::3:197774886-197776887(+)
Zm00001d052729::4:199201824-199203825(+)
Zm00001d001792::2:1024563-1026564(+)
Zm00001d006483::2:209673388-209675389(+)
Zm00001d007518::2:233697599-233699600(+)
Zm00001d017576::5:200174935-200176936(-)
Zm00001d013894::5:24017743-24019744(+)
Zm00001d017096::5:185265828-185267829(+)
Zm00001d009780::8:80735770-80737771(-)
Zm00001d005765::2:187198199-187200200(+)
Zm00001d045263::9:17434928-17436929(-)
Zm00001d049079::4:15081361-15083362(-)
Zm00001d008648::8:15865704-15867705(+)
Zm00001d028445::1:35202817-35204818(+)
Zm00001d007533::2:234174346-234176347(-)
Zm00001d032867::1:240894735-240896736(-)
Zm00001d007645::2:236822557-236824558(+)
Zm00001d030879::1:165083461-165085462(-)
Zm00001d046131::9:65252756-65254757(+)
Zm00001d053980::4:244565300-244567301(-)
Zm00001d034779::1:302139647-302141648(-)
Zm00001d020411::7:112192259-112194260(+)
Zm00001d033209::1:254193713-254195714(-)
Zm00001d045080::9:11801656-11803657(+)
Zm00001d030620::1:148967457-148969458(+)
Zm00001d007447::2:231963271-231965272(-)
Zm00001d014535::5:52310078-52312079(-)
Zm00001d005026::2:154616323-154618324(-)
Zm00001d035551::6:32900654-32902655(+)
Zm00001d023564::10:10308975-10310976(-)
Zm00001d053953::4:244173159-244175160(-)
Zm00001d047558::9:135456637-135458638(-)
Zm00001d052632::4:195453635-195455636(-)
Zm00001d029300::1:65443061-65445062(-)
Zm00001d034175::1:285705606-285707607(+)
Zm00001d049607::4:37271553-37273554(+)
Zm00001d030544::1:142960036-142962037(+)
Zm00001d041635::3:130620057-130622058(+)
Zm00001d043492::3:201681216-201683217(+)
Zm00001d035916::6:60138069-60140070(-)
Zm00001d052527::4:192220127-192222128(-)
Zm00001d031062::1:175259942-175261943(-)
Zm00001d052111::4:180083939-180085940(-)
Zm00001d034529::1:295715879-295717880(-)
Zm00001d012937::5:2228925-2230926(-)
Zm00001d001929::2:3088641-3090642(-)
Zm00001d012812::5:700981-702982(-)
Zm00001d032832::1:239627716-239629717(+)
Zm00001d045650::9:31091755-31093756(-)
Zm00001d006906::2:219172456-219174457(-)
Zm00001d015384::5:87549297-87551298(-)
Zm00001d049719::4:41372714-41374715(+)
Zm00001d044844::9:4960923-4962924(+)
Zm00001d044101::3:219134220-219136221(+)
Zm00001d023815::10:23251977-23253978(-)
Zm00001d038192::6:151105205-151107206(+)
Zm00001d020848::7:134492501-134494502(+)
Zm00001d020340::7:107528390-107530391(+)
Zm00001d048585::4:300953-302954(-)
Zm00001d047201::9:121701628-121703629(-)
Zm00001d004016::2:75793744-75795745(-)
Zm00001d021452::7:152566106-152568107(+)
Zm00001d054090::4:246279941-246281942(+)
Zm00001d027342::1:3291383-3293384(+)
Zm00001d019926::7:76709496-76711497(+)
Zm00001d042250::3:157441752-157443753(-)
Zm00001d043419::3:199108202-199110203(-)
Zm00001d007581::2:235121800-235123801(+)
Zm00001d024018::10:37102351-37104352(-)
Zm00001d031553::1:194109999-194112000(+)
Zm00001d048680::4:3196413-3198414(+)
Zm00001d045404::9:20779758-20781759(+)
Zm00001d034703::1:300275834-300277835(+)
Zm00001d029768::1:86259615-86261616(+)
Zm00001d052324::4:187127353-187129354(-)
Zm00001d029572::1:76876571-76878572(-)
Zm00001d038365::6:155604551-155606552(+)
Zm00001d033642::1:269393543-269395544(+)
Zm00001d023301::10:2372553-2374554(-)
Zm00001d002853::2:24771721-24773722(-)
Zm00001d008978::8:28102418-28104419(+)
Zm00001d033303::1:258177004-258179005(-)
Zm00001d019853::7:70485347-70487348(-)
Zm00001d022126::7:170889613-170891614(-)
Zm00001d044727::9:590155-592156(-)
Zm00001d039046::6:169229978-169231979(-)
Zm00001d044527::3:230890004-230892005(+)
Zm00001d008702::8:17445818-17447819(+)
Zm00001d013212::5:6624046-6626047(+)
Zm00001d048727::4:4318862-4320863(-)
Zm00001d017780::5:206544822-206546823(+)
Zm00001d044008::3:216398641-216400642(-)
Zm00001d014104::5:32670284-32672285(-)
Zm00001d053969::4:244425563-244427564(+)
Zm00001d040426::3:42865773-42867774(+)
Zm00001d007117::2:222665199-222667200(-)
Zm00001d021242::7:146761734-146763735(+)
Zm00001d050879::4:128120528-128122529(-)
Zm00001d012199::8:170012467-170014468(-)
Zm00001d002332::2:10487389-10489390(+)
Zm00001d038341::6:154861966-154863967(-)
Zm00001d018888::7:8360894-8362895(+)
Zm00001d019329::7:28113383-28115384(+)
Zm00001d053911::4:243521552-243523553(+)
Zm00001d032492::1:228333551-228335552(-)
Zm00001d020450::7:115279090-115281091(+)
Zm00001d044405::3:227328264-227330265(-)
Zm00001d034521::1:295608392-295610393(+)
Zm00001d015948::5:133563508-133565509(+)
Zm00001d032727::1:236334095-236336096(+)
Zm00001d053036::4:210076030-210078031(-)
Zm00001d028080::1:22197559-22199560(-)
Zm00001d025805::10:130102175-130104176(+)
Zm00001d029515::1:74101500-74103501(-)
Zm00001d039663::3:11201476-11203477(-)
Zm00001d013468::5:12326094-12328095(+)
Zm00001d024936::10:95804916-95806917(-)
Zm00001d024904::10:94182316-94184317(-)
Zm00001d050667::4:113590300-113592301(-)
Zm00001d038779::6:164288567-164290568(-)
Zm00001d037359::6:122792111-122794112(+)
Zm00001d028818::1:47589001-47591002(-)
Zm00001d022542::7:179746747-179748748(+)
Zm00001d030464::1:134522179-134524180(-)
Zm00001d050314::4:80568522-80570523(-)
Zm00001d013783::5:20076771-20078772(-)
Zm00001d044668::3:234438839-234440840(-)
Zm00001d029841::1:89616220-89618221(+)
Zm00001d032621::1:232352619-232354620(-)
Zm00001d028593::1:40168303-40170304(-)
Zm00001d040470::3:45271038-45273039(+)
Zm00001d034128::1:284687287-284689288(-)
Zm00001d005436::2:173913886-173915887(+)
Zm00001d020108::7:92394510-92396511(+)
Zm00001d016406::5:161247970-161249971(+)
Zm00001d039256::3:626958-628959(+)
Zm00001d053035::4:210071823-210073824(-)
Zm00001d042896::3:183207401-183209402(-)
Zm00001d002553::2:15287424-15289425(-)
Zm00001d008278::8:3776396-3778397(-)
Zm00001d012962::5:2398772-2400773(-)
Zm00001d031712::1:199130607-199132608(+)
Zm00001d022391::7:176621718-176623719(+)
Zm00001d028631::1:41455258-41457259(+)
Zm00001d041744::3:135683490-135685491(+)
Zm00001d018146::5:215503301-215505302(+)
Zm00001d052450::4:190300219-190302220(+)
Zm00001d044397::3:227121894-227123895(-)
Zm00001d021753::7:162204975-162206976(+)
Zm00001d037602::6:131219922-131221923(-)
Zm00001d005535::2:177654349-177656350(+)
Zm00001d039150::6:171095950-171097951(+)
Zm00001d029020::1:55059628-55061629(-)
Zm00001d002295::2:9725560-9727561(-)
Zm00001d034554::1:296097580-296099581(+)
Zm00001d024872::10:91597177-91599178(+)
Zm00001d037608::6:131622870-131624871(+)
Zm00001d007940::2:243478595-243480596(+)
Zm00001d043906::3:213466048-213468049(-)
Zm00001d048772::4:5271232-5273233(-)
Zm00001d015409::5:88972058-88974059(-)
Zm00001d041991::3:146846439-146848440(+)
Zm00001d013574::5:14563640-14565641(-)
Zm00001d019988::7:83008757-83010758(+)
Zm00001d009029::8:30694321-30696322(-)
Zm00001d004382::2:107686987-107688988(-)
Zm00001d020661::7:127227315-127229316(+)
Zm00001d008666::8:16424714-16426715(+)
Zm00001d053193::4:219148847-219150848(-)
Zm00001d017801::5:207144327-207146328(-)
Zm00001d047838::9:142885992-142887993(+)
Zm00001d043429::3:199569748-199571749(+)
Zm00001d017494::5:197533297-197535298(-)
Zm00001d041277::3:109761170-109763171(+)
Zm00001d018211::5:216635669-216637670(-)
Zm00001d012794::5:30867-32868(+)
Zm00001d002130::2:6424486-6426487(-)
Zm00001d006036::2:195891295-195893296(+)
Zm00001d043591::3:204507907-204509908(-)
Zm00001d003533::2:47103686-47105687(+)
Zm00001d043006::3:186281467-186283468(+)
Zm00001d040163::3:29852453-29854454(-)
Zm00001d027637::1:9636740-9638741(+)
Zm00001d041932::3:144148048-144150049(+)
Zm00001d054082::4:246077994-246079995(+)
Zm00001d030609::1:148190047-148192048(-)
Zm00001d038011::6:145086293-145088294(+)
Zm00001d010567::8:120520342-120522343(+)
Zm00001d008552::8:12748488-12750489(-)
Zm00001d030831::1:162195579-162197580(-)
Zm00001d008321::8:5133690-5135691(-)
Zm00001d046973::9:113646338-113648339(+)
Zm00001d010339::8:110344209-110346210(-)
Zm00001d019069::7:15124028-15126029(-)
Zm00001d033751::1:272911924-272913925(-)
Zm00001d011525::8:153522390-153524391(-)
Zm00001d020103::7:92280353-92282354(+)
Zm00001d003115::2:32716159-32718160(-)
Zm00001d021994::7:167662420-167664421(-)
Zm00001d007196::2:224446265-224448266(-)
Zm00001d021348::7:149643470-149645471(+)
Zm00001d023946::10:30975215-30977216(+)
Zm00001d041192::3:104336910-104338911(+)
Zm00001d015183::5:78676570-78678571(-)
Zm00001d008728::8:17944340-17946341(+)
Zm00001d018145::5:215503691-215505692(-)
Zm00001d004014::2:75784166-75786167(+)
Zm00001d046587::9:97427379-97429380(+)
Zm00001d026004::10:135834390-135836391(-)
Zm00001d009905::8:88706795-88708796(-)
Zm00001d020290::7:104319099-104321100(+)
Zm00001d049107::4:16169274-16171275(+)
Zm00001d013477::5:12482362-12484363(-)
Zm00001d050552::4:99665453-99667454(+)
Zm00001d042641::3:175039988-175041989(+)
Zm00001d045792::9:39398930-39400931(+)
Zm00001d008654::8:16041243-16043244(-)
Zm00001d048715::4:4118392-4120393(-)
Zm00001d048483::9:157067300-157069301(-)
Zm00001d035321::6:21259683-21261684(-)
Zm00001d042421::3:166638986-166640987(+)
Zm00001d031969::1:208242589-208244590(-)
Zm00001d003635::2:51164334-51166335(+)
Zm00001d017248::5:190308343-190310344(-)
Zm00001d033468::1:263524083-263526084(-)
Zm00001d022109::7:170558369-170560370(+)
Zm00001d008645::8:15644029-15646030(+)
Zm00001d035669::6:40166720-40168721(-)
Zm00001d028669::1:42454288-42456289(-)
Zm00001d041964::3:145916534-145918535(-)
Zm00001d033993::1:280587901-280589902(+)
Zm00001d006181::2:200888473-200890474(-)
Zm00001d032298::1:220973248-220975249(-)
Zm00001d005726::2:184841113-184843114(+)
Zm00001d011226::8:143744168-143746169(+)
Zm00001d033989::1:280530083-280532084(+)
Zm00001d016942::5:180645955-180647956(-)
Zm00001d030755::1:158274392-158276393(+)
Zm00001d024819::10:89570245-89572246(-)
Zm00001d044878::9:6369798-6371799(-)
Zm00001d002257::2:9075769-9077770(-)
Zm00001d002674::2:18933021-18935022(-)
Zm00001d021299::7:148225623-148227624(-)
Zm00001d010274::8:106961305-106963306(+)
Zm00001d002815::2:23481985-23483986(+)
Zm00001d002408::2:12110761-12112762(+)
Zm00001d006677::2:214085348-214087349(+)
Zm00001d012297::8:172057281-172059282(+)
Zm00001d033420::1:262570997-262572998(-)
Zm00001d028884::1:49596657-49598658(-)
Zm00001d043945::3:214387164-214389165(-)
Zm00001d011145::8:140401596-140403597(+)
Zm00001d051241::4:149909729-149911730(-)
Zm00001d021688::7:160078147-160080148(-)
Zm00001d015829::5:124542774-124544775(+)
Zm00001d017472::5:196962004-196964005(-)
Zm00001d050992::4:135836471-135838472(+)
Zm00001d043086::3:188768195-188770196(+)
Zm00001d003872::2:64314457-64316458(+)
Zm00001d043688::3:207416662-207418663(+)
Zm00001d053101::4:213755115-213757116(+)
Zm00001d039021::6:168833813-168835814(-)
Zm00001d011879::8:163860790-163862791(-)
Zm00001d021570::7:156403836-156405837(+)
Zm00001d040383::3:40872305-40874306(+)
Zm00001d020256::7:102407154-102409155(-)
Zm00001d015811::5:122569085-122571086(+)
Zm00001d012785::8:180898684-180900685(+)
Zm00001d003857::2:63031868-63033869(+)
Zm00001d049718::4:41323625-41325626(+)
Zm00001d047309::9:126280513-126282514(-)
Zm00001d008992::8:29057560-29059561(+)
Zm00001d053682::4:238941495-238943496(+)
Zm00001d030453::1:133430769-133432770(+)
Zm00001d035575::6:34431850-34433851(+)
Zm00001d043968::3:215277380-215279381(-)
Zm00001d008999::8:29416250-29418251(-)
Zm00001d033088::1:250032448-250034449(-)
Zm00001d016301::5:156273780-156275781(+)
Zm00001d036593::6:93927856-93929857(-)
Zm00001d046929::9:111342412-111344413(-)
Zm00001d020896::7:135818319-135820320(+)
Zm00001d014967::5:70441023-70443024(+)
Zm00001d022195::7:172626912-172628913(+)
Zm00001d005961::2:194014832-194016833(-)
Zm00001d010805::8:128360016-128362017(+)
Zm00001d036521::6:91156117-91158118(+)
Zm00001d027540::1:7876833-7878834(+)
Zm00001d040741::3:61280563-61282564(-)
Zm00001d015845::5:125791800-125793801(+)
Zm00001d034502::1:294732067-294734068(+)
Zm00001d041984::3:146587910-146589911(+)
Zm00001d045050::9:11151843-11153844(+)
Zm00001d016824::5:177352770-177354771(+)
Zm00001d029663::1:81794656-81796657(+)
Zm00001d053877::4:242752609-242754610(+)
Zm00001d011458::8:150988228-150990229(-)
Zm00001d051479::4:160039029-160041030(-)
Zm00001d044768::9:1934583-1936584(-)
Zm00001d011496::8:152418219-152420220(+)
Zm00001d027713::1:11784181-11786182(-)
Zm00001d027672::1:10689672-10691673(-)
Zm00001d013819::5:21422782-21424783(+)
Zm00001d043686::3:207382448-207384449(+)
Zm00001d037234::6:117127708-117129709(-)
Zm00001d021644::7:158950893-158952894(+)
Zm00001d023372::10:4212996-4214997(-)
Zm00001d007961::2:244251152-244253153(-)
Zm00001d045160::9:14628822-14630823(+)
Zm00001d035352::6:22885013-22887014(-)
Zm00001d008953::8:26882731-26884732(-)
Zm00001d027487::1:6317704-6319705(+)
Zm00001d040725::3:60287597-60289598(-)
Zm00001d036386::6:86345502-86347503(-)
Zm00001d029163::1:60870544-60872545(-)
Zm00001d029130::1:59437861-59439862(+)
Zm00001d019350::7:29355755-29357756(+)
Zm00001d005124::2:159691786-159693787(-)
Zm00001d021532::7:155245134-155247135(+)
Zm00001d017598::5:201226125-201228126(-)
Zm00001d014255::5:38340631-38342632(-)
Zm00001d039169::6:171661937-171663938(+)
Zm00001d007373::2:230075332-230077333(+)
Zm00001d035870::6:57860943-57862944(+)
Zm00001d046843::9:108260538-108262539(-)
Zm00001d052329::4:187326932-187328933(-)
Zm00001d046313::9:79858232-79860233(-)
Zm00001d022110::7:170573396-170575397(-)
Zm00001d024701::10:84128618-84130619(-)
Zm00001d040679::3:57621066-57623067(+)
Zm00001d013951::5:26022290-26024291(-)
Zm00001d032081::1:211941864-211943865(+)
Zm00001d007151::2:223370211-223372212(-)
Zm00001d043814::3:210942399-210944400(-)
Zm00001d020929::7:136897220-136899221(+)
Zm00001d016029::5:140276423-140278424(-)
Zm00001d021484::7:153508315-153510316(+)
Zm00001d012866::5:1362449-1364450(-)
Zm00001d011005::8:136508251-136510252(-)
Zm00001d010623::8:122211284-122213285(+)
Zm00001d006484::2:209680228-209682229(+)
Zm00001d028207::1:26346435-26348436(-)
Zm00001d019031::7:13557545-13559546(-)
Zm00001d033750::1:272780184-272782185(-)
Zm00001d022026::7:168239463-168241464(-)
Zm00001d047216::9:122524063-122526064(-)
Zm00001d034524::1:295620066-295622067(+)
Zm00001d044278::3:223868323-223870324(+)
Zm00001d025574::10:122794878-122796879(-)
Zm00001d049046::4:13855755-13857756(-)
Zm00001d045495::9:24434348-24436349(+)
Zm00001d018926::7:9493218-9495219(-)
Zm00001d019351::7:29363597-29365598(-)
Zm00001d048401::9:155624221-155626222(+)
Zm00001d051149::4:145957778-145959779(+)
Zm00001d015186::5:78727293-78729294(-)
Zm00001d042979::3:185648145-185650146(+)
Zm00001d013817::5:21327743-21329744(-)
Zm00001d013431::5:11268314-11270315(+)
Zm00001d029337::1:66507354-66509355(-)
Zm00001d051683::4:166649721-166651722(+)
Zm00001d035343::6:22589172-22591173(+)
Zm00001d002390::2:11663853-11665854(+)
Zm00001d051681::4:166605097-166607098(-)
Zm00001d025304::10:113469748-113471749(+)
Zm00001d010497::8:118065977-118067978(+)
Zm00001d021332::7:149058665-149060666(+)
Zm00001d019450::7:34345609-34347610(+)
Zm00001d008356::8:6166704-6168705(+)
Zm00001d019108::7:17234844-17236845(-)
Zm00001d038554::6:159785064-159787065(-)
Zm00001d020011::7:85464814-85466815(-)
Zm00001d024511::10:74957787-74959788(-)
Zm00001d054017::4:245194022-245196023(+)
Zm00001d032231::1:218056152-218058153(+)
Zm00001d049727::4:41550992-41552993(+)
Zm00001d013470::5:12369739-12371740(+)
Zm00001d035974::6:63762639-63764640(+)
Zm00001d005676::2:183138920-183140921(-)
Zm00001d044445::3:228256515-228258516(-)
Zm00001d021018::7:140508007-140510008(-)
Zm00001d048020::9:148178907-148180908(-)
Zm00001d019951::7:79611797-79613798(+)
Zm00001d039095::6:169956261-169958262(+)
Zm00001d022373::7:176274549-176276550(-)
Zm00001d035037::6:2748366-2750367(+)
Zm00001d018463::5:221326767-221328768(-)
Zm00001d043660::3:206189361-206191362(-)
Zm00001d021060::7:141820399-141822400(+)
Zm00001d023326::10:3427034-3429035(+)
Zm00001d028260::1:28167732-28169733(+)
Zm00001d036637::6:95863189-95865190(+)
Zm00001d008567::8:13152861-13154862(-)
Zm00001d003696::2:54979564-54981565(+)
Zm00001d049605::4:37192908-37194909(-)
Zm00001d024563::10:78388695-78390696(+)
Zm00001d041656::3:132166299-132168300(+)
Zm00001d023479::10:6929682-6931683(-)
Zm00001d033670::1:270254103-270256104(+)
Zm00001d047977::9:146879042-146881043(+)
Zm00001d043840::3:211464360-211466361(+)
Zm00001d050145::4:69075108-69077109(-)
Zm00001d013271::5:7525975-7527976(+)
Zm00001d018794::7:5352308-5354309(+)
Zm00001d019125::7:18154323-18156324(-)
Zm00001d038108::6:148223784-148225785(-)
Zm00001d036014::6:66265349-66267350(-)
Zm00001d023908::10:27500635-27502636(+)
Zm00001d053672::4:238612943-238614944(+)
Zm00001d046707::9:103037584-103039585(-)
Zm00001d040578::3:50996096-50998097(-)
Zm00001d042601::3:173174149-173176150(-)
Zm00001d017172::5:187960939-187962940(-)
Zm00001d023459::10:6298238-6300239(-)
Zm00001d012259::8:171232542-171234543(+)
Zm00001d028601::1:40430518-40432519(-)
Zm00001d011413::8:149846761-149848762(-)
Zm00001d050942::4:132806814-132808815(+)
Zm00001d016845::5:178237760-178239761(-)
Zm00001d037418::6:124946339-124948340(+)
Zm00001d032225::1:217879832-217881833(+)
Zm00001d006389::2:206402609-206404610(-)
Zm00001d050208::4:73548990-73550991(+)
Zm00001d006099::2:198146446-198148447(+)
Zm00001d029162::1:60866585-60868586(+)
Zm00001d013225::5:6758752-6760753(-)
Zm00001d048970::4:11114144-11116145(+)
Zm00001d006533::2:210595506-210597507(-)
Zm00001d053886::4:242980888-242982889(-)
Zm00001d024706::10:84373580-84375581(-)
Zm00001d023536::10:9161109-9163110(+)
Zm00001d036824::6:102770746-102772747(+)
Zm00001d038161::6:149981478-149983479(-)
Zm00001d005952::2:193762565-193764566(+)
Zm00001d018298::5:218097373-218099374(-)
Zm00001d013676::5:17053765-17055766(-)
Zm00001d018376::5:219490537-219492538(+)
Zm00001d016634::5:170838032-170840033(-)
Zm00001d021913::7:165807203-165809204(+)
Zm00001d024510::10:74928691-74930692(+)
Zm00001d016742::5:174748963-174750964(-)
Zm00001d005027::2:154621475-154623476(-)
Zm00001d049134::4:17175493-17177494(-)
Zm00001d047219::9:122662859-122664860(-)
Zm00001d026130::10:139298011-139300012(+)
Zm00001d007365::2:229756355-229758356(-)
Zm00001d016402::5:161094040-161096041(-)
Zm00001d014467::5:49122273-49124274(-)
Zm00001d006004::2:195077614-195079615(+)
Zm00001d013781::5:19949288-19951289(+)
Zm00001d049855::4:48357656-48359657(-)
Zm00001d053259::4:222874185-222876186(-)
Zm00001d024411::10:69485870-69487871(+)
Zm00001d004707::2:132431553-132433554(+)
Zm00001d023445::10:5692329-5694330(-)
Zm00001d051288::4:151820544-151822545(+)
Zm00001d032484::1:228139392-228141393(-)
Zm00001d008870::8:23370859-23372860(+)
Zm00001d049440::4:30360858-30362859(-)
Zm00001d030345::1:123928692-123930693(+)
Zm00001d010703::8:125096469-125098470(+)
Zm00001d052992::4:207904167-207906168(+)
Zm00001d052666::4:196480102-196482103(-)
Zm00001d048046::9:148717194-148719195(+)
Zm00001d007786::2:239620568-239622569(+)
Zm00001d012178::8:169612152-169614153(-)
Zm00001d035205::6:9897548-9899549(-)
Zm00001d004102::2:82837862-82839863(+)
Zm00001d004325::2:103315621-103317622(-)
Zm00001d034485::1:294248561-294250562(-)
Zm00001d008615::8:14500353-14502354(-)
Zm00001d030061::1:102722604-102724605(-)
Zm00001d008631::8:15286802-15288803(-)
Zm00001d051824::4:171069265-171071266(+)
Zm00001d046317::9:80088488-80090489(-)
Zm00001d013308::5:8187882-8189883(+)
Zm00001d053576::4:235103269-235105270(+)
Zm00001d031971::1:208251390-208253391(+)
Zm00001d006008::2:195182444-195184445(-)
Zm00001d038882::6:166323112-166325113(+)
Zm00001d025830::10:131180439-131182440(+)
Zm00001d040459::3:44585069-44587070(-)
Zm00001d027808::1:14083061-14085062(-)
Zm00001d036846::6:103649794-103651795(-)
Zm00001d013032::5:3491025-3493026(-)
Zm00001d030627::1:149696242-149698243(-)
Zm00001d024203::10:55743957-55745958(-)
Zm00001d027510::1:7073660-7075661(+)
Zm00001d027401::1:4416037-4418038(+)
Zm00001d049729::4:41736017-41738018(-)
Zm00001d024822::10:89616473-89618474(+)
Zm00001d017416::5:195353432-195355433(+)
Zm00001d044575::3:232164756-232166757(+)
Zm00001d053775::4:240848136-240850137(+)
Zm00001d046807::9:106617204-106619205(+)
Zm00001d034336::1:290158966-290160967(-)
Zm00001d047538::9:134291708-134293709(-)
Zm00001d019692::7:51182618-51184619(+)
Zm00001d002842::2:24290724-24292725(-)
Zm00001d017120::5:185982393-185984394(+)
Zm00001d019227::7:22699783-22701784(+)
Zm00001d051938::4:174853464-174855465(+)
Zm00001d052979::4:207069447-207071448(+)
Zm00001d052364::4:188307575-188309576(-)
Zm00001d017441::5:195905188-195907189(+)
Zm00001d031575::1:195068334-195070335(-)
Zm00001d042510::3:170138696-170140697(+)
Zm00001d045383::9:20239624-20241625(+)
Zm00001d026653::10:149486289-149488290(-)
Zm00001d026642::10:149279678-149281679(-)
Zm00001d039866::3:17172434-17174435(-)
Zm00001d016586::5:168560695-168562696(-)
Zm00001d029816::1:88322978-88324979(-)
Zm00001d013391::5:10266767-10268768(+)
Zm00001d012089::8:168027878-168029879(+)
Zm00001d011753::8:160752186-160754187(+)
Zm00001d047330::9:126721472-126723473(+)
Zm00001d045342::9:19226874-19228875(-)
Zm00001d028696::1:43357852-43359853(+)
Zm00001d021179::7:145105402-145107403(-)
Zm00001d049360::4:27878811-27880812(-)
Zm00001d007068::2:221310873-221312874(+)
Zm00001d032398::1:225369800-225371801(-)
Zm00001d005880::2:191639695-191641696(+)
Zm00001d011357::8:148192028-148194029(+)
Zm00001d016768::5:175325806-175327807(+)
Zm00001d030638::1:150125731-150127732(+)
Zm00001d052149::4:181207176-181209177(+)
Zm00001d028733::1:44560302-44562303(-)
Zm00001d041059::3:93625814-93627815(-)
Zm00001d047396::9:128698688-128700689(+)
Zm00001d027375::1:3971632-3973633(-)
Zm00001d029787::1:86784840-86786841(-)
Zm00001d043393::3:198631648-198633649(+)
Zm00001d026295::10:143138048-143140049(-)
Zm00001d041327::3:112399398-112401399(-)
Zm00001d039361::3:2566841-2568842(-)
Zm00001d034188::1:286079893-286081894(-)
Zm00001d015810::5:122523258-122525259(+)
Zm00001d033867::1:276774253-276776254(+)
Zm00001d027939::1:18003373-18005374(+)
Zm00001d032944::1:244291231-244293232(-)
Zm00001d027826::1:14604678-14606679(+)
Zm00001d018280::5:217836825-217838826(-)
Zm00001d027288::1:1840221-1842222(+)
Zm00001d017943::5:210530676-210532677(-)
Zm00001d003804::2:59927856-59929857(-)
Zm00001d031327::1:186074959-186076960(-)
Zm00001d047005::9:114949544-114951545(+)
Zm00001d033055::1:248798271-248800272(-)
Zm00001d020220::7:100666289-100668290(-)
Zm00001d026585::10:148386655-148388656(+)
Zm00001d022310::7:174906539-174908540(+)
Zm00001d025670::10:125786164-125788165(+)
Zm00001d047946::9:145934257-145936258(+)
Zm00001d028715::1:44172058-44174059(-)
Zm00001d049822::4:46354617-46356618(-)
Zm00001d013156::5:5558767-5560768(-)
Zm00001d012674::8:178409466-178411467(-)
Zm00001d039266::3:825314-827315(+)
Zm00001d026354::10:144152874-144154875(-)
Zm00001d029511::1:73860255-73862256(+)
Zm00001d051546::4:162061928-162063929(+)
Zm00001d027428::1:5100588-5102589(+)
Zm00001d044293::3:224415253-224417254(-)
Zm00001d021525::7:155150029-155152030(+)
Zm00001d010838::8:129536820-129538821(+)
Zm00001d047177::9:121015865-121017866(+)
Zm00001d002381::2:11531702-11533703(+)
Zm00001d012741::8:179545906-179547907(-)
Zm00001d024486::10:73707401-73709402(+)
Zm00001d034832::1:303277891-303279892(+)
Zm00001d011424::8:150166168-150168169(-)
Zm00001d027454::1:5603966-5605967(-)
Zm00001d046001::9:53140007-53142008(-)
Zm00001d032162::1:215111083-215113084(+)
Zm00001d025922::10:133783373-133785374(+)
Zm00001d028509::1:37480611-37482612(-)
Zm00001d051902::4:173986960-173988961(+)
Zm00001d014140::5:34017957-34019958(+)
Zm00001d006409::2:206932354-206934355(+)
Zm00001d036564::6:92505461-92507462(+)
Zm00001d048865::4:6681245-6683246(+)
Zm00001d013080::5:4433337-4435338(-)
Zm00001d023738::10:18081946-18083947(+)
Zm00001d043196::3:191228335-191230336(+)
Zm00001d016903::5:179653104-179655105(-)
Zm00001d026452::10:146102216-146104217(-)
Zm00001d038227::6:151994455-151996456(+)
Zm00001d008289::8:4167076-4169077(+)
Zm00001d019262::7:24653893-24655894(+)
Zm00001d022333::7:175625263-175627264(-)
Zm00001d039255::3:628028-630029(-)
Zm00001d048859::4:6486881-6488882(-)
Zm00001d008604::8:14290935-14292936(-)
Zm00001d038306::6:154121526-154123527(-)
Zm00001d008856::8:22779526-22781527(+)
Zm00001d008390::8:7128719-7130720(-)
Zm00001d040348::3:39322403-39324404(-)
Zm00001d016988::5:182120409-182122410(-)
Zm00001d034337::1:290195470-290197471(+)
Zm00001d010576::8:120770757-120772758(-)
Zm00001d017629::5:202542827-202544828(+)
Zm00001d030482::1:136726089-136728090(+)
Zm00001d019111::7:17264720-17266721(-)
Zm00001d027425::1:4977630-4979631(+)
Zm00001d044110::3:219539766-219541767(+)
Zm00001d004526::2:116650952-116652953(+)
Zm00001d039173::6:171779589-171781590(-)
Zm00001d046083::9:61953630-61955631(+)
Zm00001d044303::3:224621278-224623279(+)
Zm00001d041127::3:99307984-99309985(+)
Zm00001d015714::5:110433609-110435610(-)
Zm00001d035631::6:37792005-37794006(+)
Zm00001d001959::2:3549431-3551432(-)
Zm00001d047519::9:133376011-133378012(+)
Zm00001d003975::2:73015284-73017285(+)
Zm00001d051991::4:176027584-176029585(+)
Zm00001d003394::2:42773175-42775176(-)
Zm00001d044554::3:231671434-231673435(-)
Zm00001d005941::2:193485412-193487413(+)
Zm00001d002336::2:10549521-10551522(+)
Zm00001d007130::2:222970367-222972368(-)
Zm00001d047153::9:120195332-120197333(-)
Zm00001d025011::10:99634342-99636343(+)
Zm00001d010618::8:122040121-122042122(+)
Zm00001d021366::7:150030306-150032307(+)
Zm00001d039744::3:13626302-13628303(-)
Zm00001d033781::1:273612032-273614033(+)
Zm00001d028835::1:48145561-48147562(-)
Zm00001d041714::3:134687582-134689583(-)
Zm00001d025885::10:133030999-133033000(-)
Zm00001d045566::9:26892888-26894889(+)
Zm00001d025619::10:124226261-124228262(+)
Zm00001d022062::7:169197280-169199281(-)
Zm00001d042910::3:183709935-183711936(+)
Zm00001d036678::6:97423560-97425561(+)
Zm00001d002058::2:5056167-5058168(-)
Zm00001d045353::9:19434485-19436486(-)
Zm00001d002738::2:21103163-21105164(+)
Zm00001d031934::1:207280732-207282733(+)
Zm00001d012367::8:173110063-173112064(-)
Zm00001d038685::6:162576637-162578638(-)
Zm00001d044988::9:9424327-9426328(-)
Zm00001d004843::2:143856637-143858638(-)
Zm00001d018144::5:215391163-215393164(+)
Zm00001d039306::3:1423334-1425335(+)
Zm00001d003472::2:45341251-45343252(-)
Zm00001d017118::5:185973045-185975046(+)
Zm00001d017965::5:210961941-210963942(+)
Zm00001d036388::6:86353158-86355159(+)
Zm00001d042183::3:155338424-155340425(-)
Zm00001d032849::1:239990266-239992267(-)
Zm00001d046168::9:68802055-68804056(-)
Zm00001d024938::10:95863723-95865724(-)
Zm00001d013486::5:12650834-12652835(-)
Zm00001d042154::3:153990174-153992175(-)
Zm00001d031494::1:191910479-191912480(-)
Zm00001d010976::8:135649170-135651171(+)
Zm00001d039042::6:169141629-169143630(+)
Zm00001d033266::1:256565580-256567581(-)
Zm00001d027707::1:11589618-11591619(+)
Zm00001d046454::9:90616750-90618751(+)
Zm00001d047121::9:119271319-119273320(+)
Zm00001d001789::2:953328-955329(+)
Zm00001d002473::2:13528580-13530581(-)
Zm00001d008226::8:1887515-1889516(+)
Zm00001d010592::8:121235152-121237153(-)
Zm00001d007799::2:239864267-239866268(+)
Zm00001d048252::9:153253236-153255237(-)
Zm00001d035999::6:65218850-65220851(-)
Zm00001d035303::6:20254276-20256277(-)
Zm00001d047755::9:140916773-140918774(+)
Zm00001d040670::3:57111414-57113415(-)
Zm00001d029561::1:76213705-76215706(+)
Zm00001d004532::2:116803000-116805001(+)
Zm00001d022500::7:178895444-178897445(-)
Zm00001d040147::3:29190049-29192050(+)
Zm00001d053641::4:238083629-238085630(+)
Zm00001d037313::6:120387600-120389601(+)
Zm00001d007905::2:242174090-242176091(+)
Zm00001d016665::5:171907744-171909745(+)
Zm00001d047805::9:142243512-142245513(+)
Zm00001d048163::9:151220031-151222032(+)
Zm00001d032424::1:225987181-225989182(-)
Zm00001d046277::9:77637834-77639835(-)
Zm00001d012238::8:170737165-170739166(+)
Zm00001d023521::10:8659467-8661468(-)
Zm00001d005154::2:161426563-161428564(-)
Zm00001d045656::9:31316933-31318934(+)
Zm00001d012468::8:175070484-175072485(-)
Zm00001d013048::5:3758684-3760685(+)
Zm00001d022427::7:177453093-177455094(-)
Zm00001d029218::1:62745567-62747568(+)
Zm00001d039465::3:5027126-5029127(-)
Zm00001d022350::7:175999582-176001583(-)
Zm00001d033180::1:253166252-253168253(-)
Zm00001d014291::5:39721955-39723956(-)
Zm00001d030603::1:147912100-147914101(+)
Zm00001d019461::7:34778556-34780557(+)
Zm00001d015932::5:132614055-132616056(-)
Zm00001d024788::10:88365923-88367924(+)
Zm00001d005002::2:153242188-153244189(-)
Zm00001d024722::10:85131252-85133253(-)
Zm00001d006267::2:203283791-203285792(-)
Zm00001d007017::2:220217347-220219348(+)
Zm00001d049926::4:53427741-53429742(+)
Zm00001d031690::1:198658446-198660447(+)
Zm00001d018969::7:11060582-11062583(-)
Zm00001d012830::5:951495-953496(-)
Zm00001d028777::1:46188190-46190191(+)
Zm00001d008886::8:24103283-24105284(-)
Zm00001d030761::1:158662237-158664238(+)
Zm00001d020804::7:133413348-133415349(-)
Zm00001d002652::2:18289328-18291329(-)
Zm00001d043240::3:192836964-192838965(-)
Zm00001d047368::9:127897334-127899335(-)
Zm00001d015612::5:101057404-101059405(+)
Zm00001d036006::6:65376338-65378339(-)
Zm00001d006109::2:198435415-198437416(+)
Zm00001d004731::2:134452243-134454244(+)
Zm00001d050747::4:120553388-120555389(-)
Zm00001d006731::2:215413987-215415988(-)
Zm00001d002409::2:12114961-12116962(+)
Zm00001d005480::2:175578719-175580720(+)
Zm00001d032316::1:221940640-221942641(+)
Zm00001d046389::9:86785126-86787127(-)
Zm00001d048338::9:154674103-154676104(+)
Zm00001d052110::4:179898571-179900572(+)
Zm00001d040550::3:49052482-49054483(-)
Zm00001d029903::1:93425755-93427756(-)
Zm00001d014038::5:30228516-30230517(+)
Zm00001d032986::1:245814991-245816992(+)
Zm00001d053442::4:231581188-231583189(+)
Zm00001d044050::3:217851765-217853766(-)
Zm00001d010414::8:113687279-113689280(-)
Zm00001d053151::4:216315986-216317987(+)
Zm00001d029725::1:84226868-84228869(-)
Zm00001d034757::1:301492236-301494237(-)
Zm00001d041215::3:105829560-105831561(-)
Zm00001d042231::3:156958636-156960637(-)
Zm00001d016378::5:160087127-160089128(-)
Zm00001d038740::6:163595169-163597170(+)
Zm00001d043727::3:208450922-208452923(+)
Zm00001d042943::3:184609389-184611390(+)
Zm00001d047181::9:121099199-121101200(-)
Zm00001d014542::5:52453046-52455047(+)
Zm00001d040248::3:33739477-33741478(+)
Zm00001d027248::1:326828-328829(+)
Zm00001d048132::9:150602549-150604550(-)
Zm00001d026680::10:149771632-149773633(+)
Zm00001d012609::8:177162004-177164005(-)
Zm00001d014269::5:38605901-38607902(+)
Zm00001d006030::2:195713738-195715739(-)
Zm00001d017724::5:205287058-205289059(+)
Zm00001d049251::4:22915751-22917752(+)
Zm00001d016278::5:155421217-155423218(+)
Zm00001d017336::5:193244250-193246251(+)
Zm00001d015065::5:73928072-73930073(+)
Zm00001d026541::10:147940549-147942550(-)
Zm00001d011444::8:150556098-150558099(-)
Zm00001d051872::4:172963376-172965377(+)
Zm00001d007851::2:240938769-240940770(-)
Zm00001d043239::3:192800589-192802590(-)
Zm00001d044353::3:225693648-225695649(-)
Zm00001d053133::4:215378291-215380292(+)
Zm00001d029482::1:72596856-72598857(+)
Zm00001d050785::4:122621042-122623043(+)
Zm00001d029397::1:68937738-68939739(-)
Zm00001d003957::2:72201529-72203530(-)
Zm00001d034059::1:282749276-282751277(-)
Zm00001d033847::1:275689268-275691269(-)
Zm00001d033287::1:257639082-257641083(-)
Zm00001d041732::3:135478466-135480467(-)
Zm00001d042864::3:182388031-182390032(-)
Zm00001d052888::4:203510932-203512933(-)
Zm00001d002206::2:8249731-8251732(+)
Zm00001d007094::2:222141699-222143700(-)
Zm00001d016890::5:179457573-179459574(-)
Zm00001d023627::10:12722325-12724326(+)
Zm00001d021185::7:145201577-145203578(-)
Zm00001d021579::7:156777924-156779925(-)
Zm00001d032426::1:226004150-226006151(-)
Zm00001d004337::2:104457818-104459819(-)
Zm00001d040730::3:60577343-60579344(-)
Zm00001d036894::6:105841895-105843896(-)
Zm00001d038039::6:145942012-145944013(-)
Zm00001d012845::5:1065030-1067031(+)
Zm00001d048073::9:149389024-149391025(-)
Zm00001d020623::7:125322228-125324229(-)
Zm00001d012882::5:1578446-1580447(-)
Zm00001d022242::7:173464353-173466354(+)
Zm00001d011159::8:141233926-141235927(+)
Zm00001d012941::5:2278172-2280173(-)
Zm00001d026336::10:143758823-143760824(-)
Zm00001d053095::4:213516111-213518112(-)
Zm00001d018837::7:6928843-6930844(-)
Zm00001d013519::5:13445572-13447573(-)
Zm00001d031539::1:193696731-193698732(-)
Zm00001d046817::9:107019989-107021990(-)
Zm00001d022159::7:171438984-171440985(-)
Zm00001d035012::6:1759632-1761633(-)
Zm00001d015870::5:127452818-127454819(+)
Zm00001d015116::5:76327584-76329585(-)
Zm00001d026283::10:142759345-142761346(+)
Zm00001d039323::3:1837546-1839547(+)
Zm00001d044475::3:229132569-229134570(+)
Zm00001d004417::2:110446842-110448843(+)
Zm00001d020951::7:137492445-137494446(+)
Zm00001d035336::6:21912465-21914466(-)
Zm00001d026469::10:146519493-146521494(-)
Zm00001d007345::2:229260981-229262982(-)
Zm00001d011579::8:154894824-154896825(-)
Zm00001d032625::1:232390000-232392001(-)
Zm00001d045212::9:16242042-16244043(+)
Zm00001d035163::6:7416530-7418531(-)
Zm00001d021187::7:145309958-145311959(-)
Zm00001d044762::9:1712513-1714514(+)
Zm00001d015135::5:76827591-76829592(-)
Zm00001d044854::9:5276048-5278049(+)
Zm00001d037461::6:126017813-126019814(-)
Zm00001d006620::2:212764114-212766115(+)
Zm00001d017270::5:191244627-191246628(-)
Zm00001d045523::9:25393333-25395334(-)
Zm00001d054063::4:245759990-245761991(-)
Zm00001d017425::5:195721302-195723303(+)
Zm00001d007388::2:230469440-230471441(-)
Zm00001d050238::4:75291660-75293661(+)
Zm00001d045372::9:19995799-19997800(-)
Zm00001d035762::6:46160066-46162067(+)
Zm00001d004852::2:144671202-144673203(+)
Zm00001d029603::1:78751282-78753283(+)
Zm00001d013566::5:14439187-14441188(-)
Zm00001d007433::2:231619510-231621511(-)
Zm00001d051612::4:164546936-164548937(-)
Zm00001d024125::10:48081220-48083221(-)
Zm00001d003824::2:61095513-61097514(-)
Zm00001d041611::3:129670743-129672744(-)
Zm00001d035802::6:50789948-50791949(-)
Zm00001d019314::7:27314102-27316103(+)
Zm00001d005156::2:161486064-161488065(+)
Zm00001d013151::5:5451972-5453973(+)
Zm00001d012022::8:166709618-166711619(+)
Zm00001d025449::10:118886953-118888954(+)
Zm00001d037859::6:140005629-140007630(-)
Zm00001d005083::2:157650805-157652806(+)
Zm00001d035779::6:48225177-48227178(+)
Zm00001d029188::1:61570027-61572028(-)
Zm00001d038699::6:162813145-162815146(+)
Zm00001d037483::6:126832860-126834861(+)
Zm00001d020555::7:122130411-122132412(+)
Zm00001d047908::9:144960966-144962967(-)
Zm00001d029084::1:57452094-57454095(-)
Zm00001d010504::8:118253792-118255793(-)
Zm00001d017958::5:210866124-210868125(+)
Zm00001d026523::10:147515104-147517105(-)
Zm00001d039263::3:763932-765933(+)
Zm00001d008293::8:4307980-4309981(+)
Zm00001d017947::5:210664205-210666206(+)
Zm00001d027784::1:13439225-13441226(-)
Zm00001d053966::4:244413419-244415420(-)
Zm00001d045305::9:18541363-18543364(+)
Zm00001d032109::1:213254479-213256480(-)
Zm00001d012734::8:179513280-179515281(-)
Zm00001d007463::2:232254504-232256505(+)
Zm00001d030179::1:110821695-110823696(+)
Zm00001d034788::1:302327174-302329175(+)
Zm00001d033158::1:252442964-252444965(-)
Zm00001d021652::7:159152510-159154511(-)
Zm00001d032327::1:222596913-222598914(+)
Zm00001d012527::8:176105341-176107342(-)
Zm00001d033154::1:252351639-252353640(-)
Zm00001d052792::4:201130287-201132288(-)
Zm00001d016810::5:176929634-176931635(-)
Zm00001d053359::4:227595982-227597983(+)
Zm00001d038017::6:145292155-145294156(+)
Zm00001d042483::3:169111753-169113754(+)
Zm00001d042977::3:185627854-185629855(-)
Zm00001d004672::2:129373697-129375698(+)
Zm00001d023710::10:16565465-16567466(-)
Zm00001d009174::8:40916497-40918498(+)
Zm00001d002082::2:5629770-5631771(+)
Zm00001d035887::6:58480077-58482078(-)
Zm00001d037935::6:142625142-142627143(+)
Zm00001d009411::8:63373018-63375019(-)
Zm00001d004047::2:78778958-78780959(+)
Zm00001d002474::2:13571712-13573713(-)
Zm00001d027749::1:12545158-12547159(+)
Zm00001d013026::5:3436530-3438531(-)
Zm00001d047787::9:141786226-141788227(-)
Zm00001d003021::2:29669698-29671699(-)
Zm00001d045180::9:15321198-15323199(+)
Zm00001d004009::2:75237769-75239770(-)
Zm00001d045086::9:12078130-12080131(-)
Zm00001d052820::4:202004490-202006491(+)
Zm00001d046184::9:70232141-70234142(-)
Zm00001d016174::5:148424946-148426947(+)
Zm00001d014977::5:70821120-70823121(+)
Zm00001d030867::1:164146904-164148905(+)
Zm00001d048833::4:6138375-6140376(-)
Zm00001d042158::3:154271291-154273292(-)
Zm00001d045332::9:19120253-19122254(+)
Zm00001d011518::8:153279544-153281545(-)
Zm00001d027815::1:14328326-14330327(+)
Zm00001d024813::10:89239857-89241858(-)
Zm00001d018826::7:6586176-6588177(-)
Zm00001d019432::7:33468517-33470518(+)
Zm00001d002804::2:23172805-23174806(+)
Zm00001d011224::8:143652401-143654402(+)
Zm00001d034479::1:294119315-294121316(-)
Zm00001d052338::4:187388656-187390657(+)
Zm00001d035774::6:47431968-47433969(-)
Zm00001d048432::9:156171470-156173471(+)
Zm00001d047317::9:126396718-126398719(+)
Zm00001d003023::2:29709893-29711894(-)
Zm00001d022393::7:176664668-176666669(+)
Zm00001d027480::1:6274608-6276609(-)
Zm00001d017050::5:183935601-183937602(-)
Zm00001d045617::9:28911920-28913921(-)
Zm00001d012137::8:168716407-168718408(-)
Zm00001d034006::1:281037026-281039027(-)
Zm00001d010192::8:103465613-103467614(-)
Zm00001d021426::7:151845159-151847160(-)
Zm00001d048709::4:3834852-3836853(-)
Zm00001d035200::6:9606911-9608912(+)
Zm00001d038229::6:152046065-152048066(+)
Zm00001d033663::1:269979217-269981218(-)
Zm00001d004977::2:151853441-151855442(-)
Zm00001d003930::2:69686245-69688246(+)
Zm00001d038931::6:167235924-167237925(-)
Zm00001d018103::5:214353919-214355920(-)
Zm00001d019854::7:70496683-70498684(-)
Zm00001d049080::4:15131769-15133770(+)
Zm00001d010628::8:122252745-122254746(-)
Zm00001d039978::3:21465248-21467249(+)
Zm00001d033629::1:269173172-269175173(-)
Zm00001d042366::3:163352886-163354887(+)
Zm00001d050723::4:118810402-118812403(+)
Zm00001d011912::8:164360885-164362886(-)
Zm00001d042868::3:182503991-182505992(+)
Zm00001d049637::4:38399337-38401338(-)
Zm00001d016297::5:156102092-156104093(-)
Zm00001d053017::4:209240757-209242758(+)
Zm00001d006243::2:202669737-202671738(-)
Zm00001d022082::7:169729084-169731085(+)
Zm00001d044754::9:1339265-1341266(+)
Zm00001d028783::1:46333545-46335546(-)
Zm00001d015501::5:94111853-94113854(-)
Zm00001d026392::10:144993754-144995755(+)
Zm00001d003742::2:56998946-57000947(-)
Zm00001d042228::3:156898304-156900305(-)
Zm00001d007069::2:221363342-221365343(+)
Zm00001d049071::4:14762014-14764015(-)
Zm00001d035285::6:19370641-19372642(-)
Zm00001d034745::1:301131844-301133845(+)
Zm00001d011923::8:164677414-164679415(+)
Zm00001d002387::2:11650289-11652290(-)
Zm00001d045036::9:10720045-10722046(+)
Zm00001d046474::9:91599358-91601359(+)
Zm00001d032306::1:221459274-221461275(-)
Zm00001d018386::5:219778344-219780345(-)
Zm00001d047089::9:118069498-118071499(-)
Zm00001d006798::2:216933589-216935590(+)
Zm00001d027879::1:16412522-16414523(+)
Zm00001d041496::3:124143377-124145378(-)
Zm00001d010373::8:111701113-111703114(+)
Zm00001d009827::8:84136049-84138050(+)
Zm00001d008601::8:14156748-14158749(+)
Zm00001d020471::7:116950491-116952492(-)
Zm00001d052975::4:206853166-206855167(+)
Zm00001d009771::8:80440205-80442206(-)
Zm00001d044649::3:234061952-234063953(-)
Zm00001d020693::7:128777068-128779069(-)
Zm00001d012512::8:175866925-175868926(+)
Zm00001d014378::5:43718707-43720708(+)
Zm00001d017380::5:193885663-193887664(+)
Zm00001d004159::2:87721882-87723883(+)
Zm00001d009280::8:50949934-50951935(+)
Zm00001d009641::8:74061268-74063269(+)
Zm00001d040693::3:58564701-58566702(-)
Zm00001d037556::6:129378419-129380420(-)
Zm00001d045729::9:35626907-35628908(-)
Zm00001d013214::5:6633194-6635195(-)
Zm00001d002624::2:17072570-17074571(+)
Zm00001d036198::6:76871511-76873512(-)
Zm00001d035167::6:7485417-7487418(+)
Zm00001d002592::2:16314303-16316304(-)
Zm00001d048729::4:4325153-4327154(-)
Zm00001d011213::8:143158458-143160459(+)
Zm00001d013493::5:12699679-12701680(+)
Zm00001d014487::5:49946873-49948874(+)
Zm00001d034840::1:303630452-303632453(-)
Zm00001d011140::8:140267205-140269206(-)
Zm00001d042507::3:170095927-170097928(+)
Zm00001d047065::9:117084725-117086726(+)
Zm00001d048552::9:158535970-158537971(+)
Zm00001d028471::1:35964249-35966250(-)
Zm00001d040127::3:28622279-28624280(+)
Zm00001d009717::8:77526394-77528395(-)
Zm00001d022577::7:180298162-180300163(+)
Zm00001d007312::2:227515288-227517289(-)
Zm00001d035115::6:5902998-5904999(+)
Zm00001d006536::2:210664408-210666409(+)
Zm00001d034987::6:1187540-1189541(-)
Zm00001d023853::10:25080142-25082143(+)
Zm00001d023874::10:25934964-25936965(+)
Zm00001d045927::9:47490325-47492326(-)
Zm00001d002590::2:16292195-16294196(+)
Zm00001d016524::5:166273012-166275013(-)
Zm00001d029033::1:55448858-55450859(+)
Zm00001d010989::8:136032372-136034373(+)
Zm00001d050217::4:74115994-74117995(-)
Zm00001d048759::4:5035327-5037328(-)
Zm00001d026567::10:148178372-148180373(-)
Zm00001d019563::7:42950194-42952195(+)
Zm00001d036674::6:97252640-97254641(-)
Zm00001d011193::8:142601185-142603186(+)
Zm00001d029396::1:68892310-68894311(-)
Zm00001d042866::3:182483638-182485639(-)
Zm00001d048243::9:153110118-153112119(-)
Zm00001d034668::1:299313017-299315018(-)
Zm00001d033422::1:262590897-262592898(+)
Zm00001d014683::5:58812074-58814075(+)
Zm00001d050227::4:74757541-74759542(+)
Zm00001d035056::6:3350841-3352842(+)
Zm00001d008308::8:4799954-4801955(+)
Zm00001d041168::3:101768710-101770711(-)
Zm00001d021759::7:162470187-162472188(-)
Zm00001d003382::2:42344335-42346336(+)
Zm00001d033019::1:247132511-247134512(-)
Zm00001d052674::4:196904789-196906790(-)
Zm00001d043500::3:201983076-201985077(+)
Zm00001d016821::5:177259272-177261273(-)
Zm00001d005616::2:180788690-180790691(+)
Zm00001d048702::4:3572889-3574890(+)
Zm00001d023432::10:5428630-5430631(+)
Zm00001d016495::5:164786570-164788571(-)
Zm00001d007226::2:225145036-225147037(-)
Zm00001d025381::10:116550264-116552265(-)
Zm00001d008724::8:17869815-17871816(+)
Zm00001d002035::2:4819534-4821535(+)
Zm00001d053961::4:244357245-244359246(-)
Zm00001d028018::1:20420694-20422695(+)
Zm00001d033206::1:254177770-254179771(-)
Zm00001d018532::5:222550937-222552938(-)
Zm00001d051502::4:160496970-160498971(+)
Zm00001d031619::1:196236436-196238437(-)
Zm00001d009830::8:84170237-84172238(+)
Zm00001d009631::8:73924623-73926624(+)
Zm00001d013112::5:4876052-4878053(-)
Zm00001d004877::2:145960813-145962814(+)
Zm00001d034651::1:298858115-298860116(-)
Zm00001d010029::8:96110358-96112359(-)
Zm00001d028567::1:39385154-39387155(+)
Zm00001d030710::1:154976954-154978955(-)
Zm00001d007060::2:221014968-221016969(-)
Zm00001d022212::7:172911096-172913097(+)
Zm00001d006306::2:204115835-204117836(-)
Zm00001d022262::7:173866691-173868692(-)
Zm00001d035838::6:54312076-54314077(-)
Zm00001d011966::8:165296442-165298443(-)
Zm00001d020609::7:124937361-124939362(-)
Zm00001d032775::1:237885736-237887737(-)
Zm00001d052251::4:184751097-184753098(-)
Zm00001d002546::2:15134790-15136791(-)
Zm00001d004366::2:106627159-106629160(+)
Zm00001d037586::6:130612526-130614527(+)
Zm00001d008569::8:13255328-13257329(-)
Zm00001d016908::5:179679647-179681648(-)
Zm00001d054011::4:245088717-245090718(+)
Zm00001d031447::1:190283062-190285063(+)
Zm00001d029744::1:85071550-85073551(-)
Zm00001d047928::9:145584860-145586861(+)
Zm00001d052072::4:178594492-178596493(+)
Zm00001d052837::4:202251357-202253358(-)
Zm00001d042689::3:177012860-177014861(+)
Zm00001d025818::10:130623470-130625471(-)
Zm00001d043023::3:186820459-186822460(-)
Zm00001d017401::5:194937359-194939360(-)
Zm00001d024005::10:35921181-35923182(+)
Zm00001d019206::7:21891868-21893869(-)
Zm00001d046942::9:111967697-111969698(+)
Zm00001d005035::2:155228832-155230833(-)
Zm00001d015817::5:123619007-123621008(+)
Zm00001d002212::2:8303562-8305563(+)
Zm00001d029077::1:57265705-57267706(-)
Zm00001d052349::4:187822922-187824923(+)
Zm00001d037695::6:134310044-134312045(+)
Zm00001d026361::10:144218664-144220665(-)
Zm00001d048664::4:2980252-2982253(-)
Zm00001d008428::8:8436404-8438405(+)
Zm00001d029740::1:84847614-84849615(+)
Zm00001d007801::2:239871415-239873416(+)
Zm00001d040984::3:88119177-88121178(-)
Zm00001d010061::8:97790988-97792989(-)
Zm00001d007964::2:244286076-244288077(-)
Zm00001d043614::3:205245438-205247439(-)
Zm00001d031349::1:187060338-187062339(-)
Zm00001d024521::10:75863393-75865394(+)
Zm00001d003663::2:53139924-53141925(-)
Zm00001d048890::4:7213988-7215989(-)
Zm00001d003107::2:32462691-32464692(-)
Zm00001d039541::3:7733117-7735118(-)
Zm00001d033926::1:278713021-278715022(-)
Zm00001d003762::2:57852701-57854702(+)
Zm00001d018583::5:223767373-223769374(-)
Zm00001d048246::9:153124315-153126316(+)
Zm00001d011697::8:159026631-159028632(+)
Zm00001d040883::3:75381881-75383882(+)
Zm00001d031705::1:199018945-199020946(-)
Zm00001d051500::4:160471871-160473872(-)
Zm00001d032939::1:244120664-244122665(+)
Zm00001d036467::6:89399294-89401295(-)
Zm00001d042500::3:169653599-169655600(-)
Zm00001d018031::5:212484806-212486807(-)
Zm00001d045400::9:20676678-20678679(+)
Zm00001d029896::1:92898386-92900387(-)
Zm00001d033193::1:253355576-253357577(+)
Zm00001d021238::7:146671142-146673143(-)
Zm00001d036018::6:66397274-66399275(-)
Zm00001d030295::1:120057791-120059792(+)
Zm00001d049326::4:26481393-26483394(-)
Zm00001d045231::9:16734579-16736580(-)
Zm00001d031977::1:208386392-208388393(+)
Zm00001d023741::10:18387319-18389320(+)
Zm00001d008214::8:1455627-1457628(-)
Zm00001d036058::6:69603172-69605173(-)
Zm00001d037956::6:143536005-143538006(+)
Zm00001d007921::2:242699001-242701002(-)
Zm00001d002271::2:9190470-9192471(-)
Zm00001d010251::8:106125822-106127823(+)
Zm00001d006837::2:217661200-217663201(+)
Zm00001d005029::2:154741577-154743578(+)
Zm00001d032859::1:240508700-240510701(+)
Zm00001d004931::2:149351731-149353732(+)
Zm00001d007875::2:241469776-241471777(-)
Zm00001d024169::10:52319607-52321608(+)
Zm00001d013243::5:6936632-6938633(+)
Zm00001d006807::2:217110658-217112659(-)
Zm00001d017345::5:193473547-193475548(-)
Zm00001d043850::3:211980903-211982904(+)
Zm00001d040734::3:60732662-60734663(-)
Zm00001d017799::5:207117683-207119684(-)
Zm00001d041823::3:139355083-139357084(-)
Zm00001d033067::1:249376450-249378451(+)
Zm00001d014003::5:28277872-28279873(-)
Zm00001d052025::4:176829774-176831775(+)
Zm00001d044024::3:217055871-217057872(+)
Zm00001d018598::7:411618-413619(+)
Zm00001d012335::8:172651248-172653249(+)
Zm00001d018318::5:218386954-218388955(-)
Zm00001d041548::3:126583333-126585334(-)
Zm00001d020569::7:122617469-122619470(+)
Zm00001d052331::4:187326376-187328377(+)
Zm00001d050905::4:129474898-129476899(+)
Zm00001d042755::3:179000818-179002819(-)
Zm00001d034730::1:300932153-300934154(-)
Zm00001d018621::7:1243652-1245653(-)
Zm00001d036063::6:69685099-69687100(+)
Zm00001d028730::1:44535802-44537803(-)
Zm00001d038309::6:154161166-154163167(+)
Zm00001d013537::5:13911312-13913313(-)
Zm00001d038668::6:162274262-162276263(+)
Zm00001d011479::8:151743059-151745060(+)
Zm00001d027516::1:7296436-7298437(-)
Zm00001d001844::2:1717595-1719596(-)
Zm00001d022376::7:176288422-176290423(+)
Zm00001d051671::4:166249356-166251357(+)
Zm00001d053741::4:240157417-240159418(+)
Zm00001d051314::4:153284199-153286200(+)
Zm00001d002937::2:27419077-27421078(+)
Zm00001d040629::3:55074387-55076388(+)
Zm00001d036307::6:83735046-83737047(-)
Zm00001d030849::1:163156439-163158440(-)
Zm00001d008234::8:2072099-2074100(+)
Zm00001d015634::5:102220421-102222422(+)
Zm00001d047086::9:117847238-117849239(+)
Zm00001d002602::2:16547101-16549102(-)
Zm00001d014811::5:63964587-63966588(+)
Zm00001d019040::7:13884027-13886028(-)
Zm00001d021135::7:143616262-143618263(+)
Zm00001d022166::7:171502107-171504108(+)
Zm00001d012717::8:179105297-179107298(+)
Zm00001d036760::6:99960238-99962239(-)
Zm00001d040243::3:33409417-33411418(+)
Zm00001d017708::5:204750193-204752194(+)
Zm00001d049923::4:52879219-52881220(+)
Zm00001d026573::10:148201458-148203459(+)
Zm00001d049480::4:31733263-31735264(+)
Zm00001d001932::2:3091587-3093588(+)
Zm00001d006382::2:206213990-206215991(-)
Zm00001d023654::10:13702005-13704006(+)
Zm00001d018104::5:214354040-214356041(+)
Zm00001d005554::2:178298136-178300137(+)
Zm00001d017753::5:205900587-205902588(-)
Zm00001d024661::10:82538524-82540525(+)
Zm00001d005808::2:189443701-189445702(-)
Zm00001d043856::3:212189088-212191089(+)
Zm00001d013295::5:7988662-7990663(+)
Zm00001d012646::8:177774291-177776292(+)
Zm00001d053885::4:242965897-242967898(-)
Zm00001d019234::7:23320786-23322787(+)
Zm00001d020862::7:134957840-134959841(-)
Zm00001d032085::1:212118772-212120773(+)
Zm00001d023273::10:1809571-1811572(+)
Zm00001d012925::5:2068317-2070318(-)
Zm00001d038995::6:168422573-168424574(-)
Zm00001d005822::2:189711906-189713907(-)
Zm00001d045606::9:28546970-28548971(+)
Zm00001d050388::4:85200274-85202275(+)
Zm00001d053983::4:244580296-244582297(+)
Zm00001d045627::9:29256935-29258936(+)
Zm00001d041035::3:92263998-92265999(-)
Zm00001d006549::2:210778100-210780101(+)
Zm00001d033830::1:275158505-275160506(+)
Zm00001d034752::1:301373642-301375643(-)
Zm00001d014548::5:52710110-52712111(+)
Zm00001d016305::5:156483288-156485289(-)
Zm00001d003040::2:30080726-30082727(+)
Zm00001d012337::8:172700387-172702388(-)
Zm00001d002696::2:19452575-19454576(+)
Zm00001d021178::7:145097800-145099801(-)
Zm00001d044099::3:219073877-219075878(+)
Zm00001d036318::6:83998983-84000984(-)
Zm00001d050372::4:84606584-84608585(+)
Zm00001d050341::4:82445115-82447116(+)
Zm00001d012666::8:178292851-178294852(+)
Zm00001d051287::4:151768088-151770089(-)
Zm00001d006370::2:205970840-205972841(-)
Zm00001d029605::1:78861789-78863790(+)
Zm00001d032473::1:227875685-227877686(-)
Zm00001d038288::6:153437336-153439337(+)
Zm00001d003648::2:51949505-51951506(-)
Zm00001d019985::7:82805360-82807361(-)
Zm00001d006447::2:208479068-208481069(-)
Zm00001d049856::4:48426083-48428084(-)
Zm00001d025794::10:129815251-129817252(-)
Zm00001d047208::9:121995827-121997828(+)
Zm00001d048692::4:3357761-3359762(-)
Zm00001d033827::1:275027355-275029356(-)
Zm00001d030296::1:120069217-120071218(+)
Zm00001d025129::10:105675881-105677882(-)
Zm00001d043511::3:202360979-202362980(-)
Zm00001d043124::3:189750918-189752919(-)
Zm00001d052420::4:189611804-189613805(-)
Zm00001d032245::1:218618887-218620888(+)
Zm00001d021465::7:152802951-152804952(-)
Zm00001d031274::1:184685894-184687895(+)
Zm00001d006796::2:216892306-216894307(-)
Zm00001d005824::2:189873242-189875243(-)
Zm00001d031559::1:194178810-194180811(-)
Zm00001d046654::9:100662666-100664667(-)
Zm00001d049557::4:35011471-35013472(+)
Zm00001d053868::4:242573401-242575402(-)
Zm00001d021710::7:160980807-160982808(-)
Zm00001d031784::1:201763141-201765142(-)
Zm00001d027257::1:559455-561456(+)
Zm00001d015450::5:90960810-90962811(+)
Zm00001d015327::5:84629341-84631342(+)
Zm00001d026413::10:145391763-145393764(-)
Zm00001d023824::10:23505552-23507553(+)
Zm00001d017979::5:211182825-211184826(+)
Zm00001d009115::8:37494226-37496227(+)
Zm00001d038273::6:152957202-152959203(+)
Zm00001d019591::7:45112450-45114451(+)
Zm00001d011138::8:140112658-140114659(+)
Zm00001d024600::10:79989693-79991694(+)
Zm00001d027683::1:11130212-11132213(-)
Zm00001d015088::5:75059122-75061123(+)
Zm00001d022536::7:179674468-179676469(-)
Zm00001d044096::3:219036636-219038637(+)
Zm00001d050669::4:114046703-114048704(+)
Zm00001d043144::3:190098683-190100684(+)
Zm00001d047853::9:143468049-143470050(+)
Zm00001d045341::9:19219542-19221543(+)
Zm00001d011211::8:143050095-143052096(-)
Zm00001d038954::6:167631581-167633582(-)
Zm00001d052938::4:205509090-205511091(-)
Zm00001d051447::4:158958021-158960022(-)
Zm00001d003031::2:29816332-29818333(+)
Zm00001d027400::1:4403503-4405504(+)
Zm00001d045089::9:12196607-12198608(-)
Zm00001d025753::10:128399211-128401212(+)
Zm00001d026445::10:145976251-145978252(-)
Zm00001d004558::2:117926532-117928533(+)
Zm00001d039488::3:5709416-5711417(-)
Zm00001d047267::9:124874568-124876569(-)
Zm00001d012978::5:2664724-2666725(-)
Zm00001d002593::2:16319578-16321579(-)
Zm00001d016705::5:173179905-173181906(-)
Zm00001d043797::3:210376539-210378540(+)
Zm00001d013037::5:3582693-3584694(-)
Zm00001d020428::7:113327413-113329414(-)
Zm00001d038334::6:154785668-154787669(+)
Zm00001d048622::4:1528711-1530712(-)
Zm00001d050737::4:120108646-120110647(+)
Zm00001d039287::3:1053928-1055929(+)
Zm00001d036196::6:76733463-76735464(-)
Zm00001d046391::9:86865034-86867035(-)
Zm00001d022535::7:179625617-179627618(+)
Zm00001d002172::2:7118934-7120935(-)
Zm00001d017613::5:201702770-201704771(-)
Zm00001d005487::2:175629815-175631816(+)
Zm00001d046305::9:79546950-79548951(+)
Zm00001d024408::10:69365064-69367065(+)
Zm00001d005080::2:157611746-157613747(+)
Zm00001d052955::4:206261434-206263435(-)
Zm00001d049354::4:27734435-27736436(+)
Zm00001d034590::1:297306178-297308179(+)
Zm00001d012087::8:167979764-167981765(-)
Zm00001d020947::7:137481025-137483026(+)
Zm00001d005546::2:178194309-178196310(+)
Zm00001d050324::4:81461410-81463411(-)
Zm00001d021662::7:159484072-159486073(-)
Zm00001d047688::9:139358101-139360102(+)
Zm00001d025901::10:133324840-133326841(+)
Zm00001d045399::9:20665755-20667756(+)
Zm00001d025799::10:129945974-129947975(-)
Zm00001d017169::5:187813004-187815005(-)
Zm00001d053555::4:233901997-233903998(+)
Zm00001d038797::6:164588041-164590042(-)
Zm00001d009396::8:62200739-62202740(-)
Zm00001d047782::9:141642588-141644589(+)
Zm00001d030159::1:109467883-109469884(+)
Zm00001d040628::3:55025569-55027570(-)
Zm00001d002241::2:8685625-8687626(-)
Zm00001d025183::10:108274133-108276134(+)
Zm00001d043286::3:194423256-194425257(-)
Zm00001d014874::5:66660542-66662543(+)
Zm00001d039370::3:2695774-2697775(-)
Zm00001d027239::1:195441-197442(+)
Zm00001d042216::3:156423366-156425367(-)
Zm00001d047092::9:118311778-118313779(-)
Zm00001d031824::1:202981616-202983617(+)
Zm00001d003833::2:61459934-61461935(-)
Zm00001d048997::4:12009157-12011158(-)
Zm00001d026147::10:139789775-139791776(-)
Zm00001d017392::5:194377072-194379073(+)
Zm00001d018034::5:212545534-212547535(-)
Zm00001d030960::1:169239261-169241262(-)
Zm00001d050054::4:62672480-62674481(-)
Zm00001d050921::4:131328756-131330757(+)
Zm00001d038991::6:168304497-168306498(+)
Zm00001d004354::2:105822608-105824609(+)
Zm00001d031476::1:191374398-191376399(-)
Zm00001d053897::4:243336331-243338332(-)
Zm00001d008323::8:5216585-5218586(-)
Zm00001d026345::10:143893760-143895761(-)
Zm00001d020641::7:126102794-126104795(-)
Zm00001d034058::1:282720525-282722526(-)
Zm00001d009714::8:77391359-77393360(-)
Zm00001d023693::10:15730962-15732963(+)
Zm00001d044156::3:220676499-220678500(+)
Zm00001d022189::7:172327202-172329203(-)
Zm00001d030392::1:128911708-128913709(+)
Zm00001d020835::7:134259741-134261742(+)
Zm00001d022244::7:173495677-173497678(+)
Zm00001d011009::8:136549106-136551107(-)
Zm00001d052269::4:185374597-185376598(-)
Zm00001d038709::6:163109250-163111251(-)
Zm00001d045885::9:45588623-45590624(-)
Zm00001d052791::4:201057283-201059284(-)
Zm00001d024894::10:93461923-93463924(-)
Zm00001d036679::6:97444816-97446817(+)
Zm00001d017334::5:193208445-193210446(+)
Zm00001d028692::1:43326951-43328952(+)
Zm00001d041104::3:97453084-97455085(-)
Zm00001d050913::4:130431944-130433945(+)
Zm00001d003783::2:59207718-59209719(-)
Zm00001d033541::1:266461160-266463161(+)
Zm00001d006194::2:201271332-201273333(-)
Zm00001d036440::6:88672107-88674108(-)
Zm00001d015084::5:74822008-74824009(+)
Zm00001d042833::3:181425490-181427491(+)
Zm00001d005647::2:181877424-181879425(-)
Zm00001d004140::2:86024884-86026885(+)
Zm00001d019743::7:55055450-55057451(-)
Zm00001d011135::8:140017873-140019874(+)
Zm00001d008514::8:11255860-11257861(-)
Zm00001d004379::2:107363519-107365520(+)
Zm00001d022150::7:171310140-171312141(+)
Zm00001d004139::2:85782447-85784448(+)
Zm00001d048950::4:10554180-10556181(-)
Zm00001d029209::1:62466230-62468231(-)
Zm00001d031783::1:201737375-201739376(-)
Zm00001d029353::1:67107326-67109327(+)
Zm00001d037576::6:130119367-130121368(-)
Zm00001d044620::3:233489416-233491417(-)
Zm00001d004734::2:134684951-134686952(+)
Zm00001d045594::9:27787295-27789296(+)
Zm00001d021285::7:147851585-147853586(+)
Zm00001d015700::5:108858721-108860722(-)
Zm00001d019699::7:51764186-51766187(-)
Zm00001d020953::7:137597601-137599602(+)
Zm00001d007229::2:225209576-225211577(+)
Zm00001d017189::5:188360992-188362993(-)
Zm00001d020602::7:124342974-124344975(-)
Zm00001d005732::2:185164189-185166190(-)
Zm00001d005656::2:182284614-182286615(-)
Zm00001d010145::8:101317025-101319026(-)
Zm00001d037835::6:139204780-139206781(-)
Zm00001d042394::3:164360274-164362275(+)
Zm00001d027652::1:10149335-10151336(+)
Zm00001d049759::4:43395375-43397376(-)
Zm00001d018669::7:2250435-2252436(+)
Zm00001d015006::5:72023125-72025126(-)
Zm00001d037688::6:134046137-134048138(+)
Zm00001d032457::1:227367490-227369491(-)
Zm00001d005497::2:175970407-175972408(+)
Zm00001d038918::6:166900342-166902343(+)
Zm00001d042313::3:160479170-160481171(+)
Zm00001d051151::4:146156701-146158702(+)
Zm00001d044911::9:7006690-7008691(-)
Zm00001d040768::3:64625982-64627983(-)
Zm00001d053010::4:208869047-208871048(+)
Zm00001d021958::7:167115516-167117517(+)
Zm00001d047764::9:141296393-141298394(-)
Zm00001d011819::8:162064972-162066973(-)
Zm00001d040189::3:31399623-31401624(+)
Zm00001d010529::8:119418486-119420487(+)
Zm00001d046611::9:98776952-98778953(-)
Zm00001d030212::1:113401652-113403653(-)
Zm00001d003085::2:31705530-31707531(+)
Zm00001d013760::5:19609300-19611301(+)
Zm00001d021470::7:153073848-153075849(+)
Zm00001d043291::3:194723972-194725973(-)
Zm00001d014489::5:50006861-50008862(-)
Zm00001d036396::6:86740399-86742400(-)
Zm00001d035444::6:25702443-25704444(-)
Zm00001d027346::1:3379807-3381808(-)
Zm00001d041073::3:95309915-95311916(-)
Zm00001d038312::6:154180760-154182761(-)
Zm00001d031928::1:207096613-207098614(+)
Zm00001d035992::6:65099973-65101974(+)
Zm00001d048471::9:156888602-156890603(+)
Zm00001d025566::10:122511087-122513088(-)
Zm00001d011887::8:163951116-163953117(+)
Zm00001d041804::3:138830075-138832076(+)
Zm00001d004438::2:111721671-111723672(+)
Zm00001d054064::4:245791838-245793839(-)
Zm00001d010671::8:123810811-123812812(-)
Zm00001d034544::1:295924076-295926077(+)
Zm00001d011720::8:159840347-159842348(-)
Zm00001d024016::10:37082743-37084744(-)
Zm00001d053635::4:237829551-237831552(-)
Zm00001d033937::1:279128039-279130040(-)
Zm00001d035439::6:25572724-25574725(-)
Zm00001d036285::6:81821713-81823714(+)
Zm00001d041953::3:145243138-145245139(-)
Zm00001d019817::7:64689935-64691936(-)
Zm00001d030914::1:166902321-166904322(+)
Zm00001d002742::2:21196959-21198960(+)
Zm00001d003190::2:35066812-35068813(-)
Zm00001d028225::1:27266466-27268467(-)
Zm00001d052723::4:198868966-198870967(+)
Zm00001d047750::9:140832565-140834566(+)
Zm00001d017433::5:195846821-195848822(+)
Zm00001d036575::6:93375250-93377251(-)
Zm00001d040203::3:31840172-31842173(+)
Zm00001d044272::3:223524902-223526903(-)
Zm00001d026516::10:147461269-147463270(+)
Zm00001d004841::2:143654031-143656032(-)
Zm00001d046928::9:111172827-111174828(+)
Zm00001d011761::8:160951033-160953034(-)
Zm00001d004416::2:110382415-110384416(+)
Zm00001d008331::8:5500165-5502166(-)
Zm00001d017186::5:188271602-188273603(+)
Zm00001d011617::8:156107280-156109281(-)
Zm00001d018585::5:223771816-223773817(-)
Zm00001d036485::6:90309922-90311923(+)
Zm00001d011405::8:149597049-149599050(-)
Zm00001d053247::4:222075505-222077506(+)
Zm00001d038051::6:146437498-146439499(-)
Zm00001d034848::1:303768171-303770172(-)
Zm00001d026575::10:148252708-148254709(-)
Zm00001d020110::7:92790262-92792263(+)
Zm00001d051524::4:161336798-161338799(+)
Zm00001d006683::2:214237047-214239048(+)
Zm00001d053284::4:224034102-224036103(+)
Zm00001d028284::1:29161999-29164000(+)
Zm00001d012051::8:167242936-167244937(+)
Zm00001d049621::4:37871272-37873273(-)
Zm00001d037278::6:119171300-119173301(+)
Zm00001d004639::2:124626483-124628484(-)
Zm00001d031341::1:186785491-186787492(-)
Zm00001d006002::2:195070552-195072553(+)
Zm00001d021342::7:149416103-149418104(-)
Zm00001d028375::1:32601268-32603269(+)
Zm00001d051421::4:158023293-158025294(-)
Zm00001d042965::3:185080242-185082243(+)
Zm00001d027851::1:15173713-15175714(+)
Zm00001d042043::3:148438006-148440007(+)
Zm00001d003393::2:42617862-42619863(+)
Zm00001d042338::3:162017959-162019960(-)
Zm00001d012144::8:168854186-168856187(+)
Zm00001d030955::1:168927885-168929886(-)
Zm00001d020491::7:118718938-118720939(-)
Zm00001d020615::7:125166589-125168590(-)
Zm00001d009279::8:50957267-50959268(-)
Zm00001d021859::7:164646745-164648746(+)
Zm00001d033545::1:266570614-266572615(+)
Zm00001d029747::1:85173963-85175964(-)
Zm00001d023552::10:9847377-9849378(+)
Zm00001d011129::8:139903592-139905593(-)
Zm00001d033107::1:250327189-250329190(+)
Zm00001d014848::5:65460768-65462769(-)
Zm00001d025253::10:111411563-111413564(-)
Zm00001d052262::4:185217519-185219520(+)
Zm00001d015037::5:72933299-72935300(+)
Zm00001d017368::5:193707730-193709731(+)
Zm00001d002049::2:4958248-4960249(-)
Zm00001d037108::6:112469988-112471989(+)
Zm00001d006727::2:215377942-215379943(+)
Zm00001d050950::4:133223517-133225518(-)
Zm00001d035616::6:37238553-37240554(-)
Zm00001d002601::2:16460404-16462405(+)
Zm00001d007772::2:239371125-239373126(-)
Zm00001d006838::2:217670725-217672726(+)
Zm00001d024507::10:74831192-74833193(+)
Zm00001d051809::4:170141299-170143300(+)
Zm00001d034842::1:303633544-303635545(+)
Zm00001d052978::4:207030931-207032932(-)
Zm00001d043090::3:188971358-188973359(+)
Zm00001d027925::1:17805623-17807624(+)
Zm00001d054001::4:244900586-244902587(-)
Zm00001d047290::9:125665339-125667340(-)
Zm00001d040322::3:37995554-37997555(+)
Zm00001d036763::6:100070036-100072037(+)
Zm00001d018803::7:5673010-5675011(-)
Zm00001d049226::4:21692068-21694069(+)
Zm00001d020144::7:95571367-95573368(+)
Zm00001d013658::5:16520366-16522367(+)
Zm00001d041994::3:146861239-146863240(-)
Zm00001d002549::2:15220431-15222432(-)
Zm00001d026482::10:146766667-146768668(+)
Zm00001d018758::7:4406933-4408934(-)
Zm00001d047811::9:142368703-142370704(+)
Zm00001d003839::2:61800876-61802877(-)
Zm00001d052734::4:199309917-199311918(-)
Zm00001d033196::1:253430411-253432412(+)
Zm00001d038449::6:157433998-157435999(-)
Zm00001d036929::6:106706433-106708434(-)
Zm00001d044381::3:226484550-226486551(-)
Zm00001d042615::3:173789596-173791597(+)
Zm00001d018254::5:217438762-217440763(+)
Zm00001d024947::10:96356973-96358974(+)
Zm00001d038014::6:145189540-145191541(+)
Zm00001d006884::2:218529416-218531417(+)
Zm00001d040577::3:50993579-50995580(-)
Zm00001d022597::7:180746114-180748115(-)
Zm00001d051316::4:153361316-153363317(+)
Zm00001d027461::1:5819170-5821171(-)
Zm00001d006921::2:219359400-219361401(+)
Zm00001d024265::10:60014447-60016448(+)
Zm00001d005674::2:182912525-182914526(+)
Zm00001d025833::10:131302577-131304578(+)
Zm00001d034616::1:297875606-297877607(-)
Zm00001d002537::2:14985362-14987363(-)
Zm00001d009244::8:46787362-46789363(+)
Zm00001d053870::4:242622804-242624805(-)
Zm00001d050970::4:134313262-134315263(+)
Zm00001d002209::2:8280296-8282297(+)
Zm00001d045864::9:44505372-44507373(+)
Zm00001d039096::6:169964159-169966160(-)
Zm00001d020776::7:132115846-132117847(+)
Zm00001d052647::4:195793520-195795521(+)
Zm00001d044909::9:6991772-6993773(+)
Zm00001d023941::10:30405138-30407139(-)
Zm00001d038536::6:159543124-159545125(-)
Zm00001d021392::7:150694461-150696462(+)
Zm00001d018459::5:221175041-221177042(+)
Zm00001d052245::4:184665299-184667300(-)
Zm00001d006339::2:205004322-205006323(-)
Zm00001d032548::1:230203467-230205468(-)
Zm00001d026117::10:138799750-138801751(+)
Zm00001d036371::6:86011320-86013321(-)
Zm00001d017957::5:210865537-210867538(-)
Zm00001d045967::9:50658526-50660527(-)
Zm00001d002887::2:25783295-25785296(-)
Zm00001d047945::9:145927845-145929846(+)
Zm00001d030851::1:163237498-163239499(+)
Zm00001d002415::2:12242485-12244486(-)
Zm00001d037725::6:135243299-135245300(+)
Zm00001d007532::2:234164117-234166118(-)
Zm00001d044622::3:233501619-233503620(-)
Zm00001d035608::6:36534430-36536431(-)
Zm00001d040959::3:83222822-83224823(-)
Zm00001d022384::7:176520851-176522852(+)
Zm00001d030860::1:164030517-164032518(-)
Zm00001d015410::5:89052596-89054597(-)
Zm00001d005629::2:181235232-181237233(-)
Zm00001d017656::5:203301851-203303852(-)
Zm00001d026480::10:146721599-146723600(-)
Zm00001d017481::5:197259809-197261810(+)
Zm00001d024708::10:84434829-84436830(-)
Zm00001d051261::4:151011819-151013820(+)
Zm00001d044765::9:1837688-1839689(+)
Zm00001d014365::5:43034419-43036420(-)
Zm00001d053812::4:241525531-241527532(-)
Zm00001d045692::9:33565013-33567014(-)
Zm00001d011231::8:143889261-143891262(-)
Zm00001d037917::6:141965634-141967635(-)
Zm00001d047615::9:137069744-137071745(+)
Zm00001d017282::5:191621510-191623511(-)
Zm00001d049957::4:55490967-55492968(+)
Zm00001d033274::1:257011946-257013947(+)
Zm00001d029675::1:82277870-82279871(-)
Zm00001d026103::10:138513870-138515871(-)
Zm00001d044951::9:8115726-8117727(+)
Zm00001d037724::6:135243216-135245217(-)
Zm00001d018033::5:212493272-212495273(+)
Zm00001d017236::5:189993938-189995939(+)
Zm00001d036350::6:85119966-85121967(-)
Zm00001d018399::5:219987881-219989882(-)
Zm00001d025452::10:119058930-119060931(-)
Zm00001d033764::1:273004745-273006746(-)
Zm00001d012005::8:166374772-166376773(-)
Zm00001d005089::2:157769896-157771897(-)
Zm00001d026115::10:138790905-138792906(+)
Zm00001d027448::1:5522840-5524841(-)
Zm00001d024509::10:74929228-74931229(-)
Zm00001d039002::6:168608467-168610468(+)
Zm00001d019724::7:53799426-53801427(-)
Zm00001d048979::4:11356234-11358235(+)
Zm00001d022529::7:179417273-179419274(-)
Zm00001d010210::8:104160954-104162955(-)
Zm00001d022043::7:168539484-168541485(-)
Zm00001d018526::5:222484456-222486457(-)
Zm00001d017961::5:210939252-210941253(-)
Zm00001d051595::4:164048489-164050490(+)
Zm00001d018414::5:220285016-220287017(-)
Zm00001d038374::6:155772963-155774964(-)
Zm00001d015682::5:106606185-106608186(+)
Zm00001d024832::10:90141242-90143243(-)
Zm00001d002797::2:22936556-22938557(-)
Zm00001d033999::1:280698414-280700415(-)
Zm00001d020348::7:108323259-108325260(-)
Zm00001d015364::5:86324270-86326271(+)
Zm00001d026608::10:148914303-148916304(-)
Zm00001d005981::2:194591267-194593268(+)
Zm00001d038299::6:153763810-153765811(-)
Zm00001d020414::7:112327179-112329180(+)
Zm00001d014674::5:58596134-58598135(+)
Zm00001d011041::8:137258414-137260415(+)
Zm00001d018947::7:10200768-10202769(+)
Zm00001d005853::2:190930612-190932613(-)
Zm00001d005951::2:193730005-193732006(-)
Zm00001d017644::5:202969946-202971947(-)
Zm00001d013944::5:25545125-25547126(-)
Zm00001d011004::8:136499673-136501674(+)
Zm00001d011182::8:142208216-142210217(+)
Zm00001d016347::5:158592345-158594346(+)
Zm00001d024981::10:97874241-97876242(-)
Zm00001d054054::4:245629593-245631594(-)
Zm00001d010034::8:96383293-96385294(+)
Zm00001d009929::8:90224897-90226898(-)
Zm00001d006219::2:202180529-202182530(-)
Zm00001d041389::3:115406377-115408378(-)
Zm00001d010902::8:132650292-132652293(-)
Zm00001d023650::10:13642080-13644081(-)
Zm00001d048868::4:6759153-6761154(+)
Zm00001d043654::3:206101340-206103341(+)
Zm00001d047453::9:130690053-130692054(+)
Zm00001d038807::6:164816584-164818585(-)
Zm00001d043503::3:202106614-202108615(+)
Zm00001d039147::6:171048496-171050497(-)
Zm00001d005650::2:181991824-181993825(-)
Zm00001d040381::3:40871144-40873145(-)
Zm00001d049936::4:53964763-53966764(-)
Zm00001d024459::10:71760474-71762475(-)
Zm00001d053009::4:208866367-208868368(-)
Zm00001d008621::8:14955679-14957680(+)
Zm00001d053698::4:239537251-239539252(-)
Zm00001d003288::2:38811401-38813402(+)
Zm00001d030612::1:148419481-148421482(+)
Zm00001d011304::8:146196327-146198328(-)
Zm00001d045304::9:18542356-18544357(-)
Zm00001d043750::3:209021166-209023167(+)
Zm00001d016446::5:162601697-162603698(+)
Zm00001d038840::6:165627328-165629329(-)
Zm00001d008421::8:8277795-8279796(-)
Zm00001d053350::4:227163937-227165938(-)
Zm00001d027490::1:6425591-6427592(+)
Zm00001d048876::4:6879335-6881336(-)
Zm00001d039411::3:3707410-3709411(+)
Zm00001d039033::6:168958604-168960605(-)
Zm00001d041948::3:144973988-144975989(-)
Zm00001d052615::4:194835266-194837267(+)
Zm00001d016408::5:161312903-161314904(-)
Zm00001d017936::5:210381350-210383351(+)
Zm00001d052579::4:193431807-193433808(-)
Zm00001d052327::4:187150990-187152991(+)
Zm00001d003784::2:59224803-59226804(+)
Zm00001d024927::10:95361929-95363930(+)
Zm00001d014158::5:34479282-34481283(+)
Zm00001d023648::10:13615165-13617166(+)
Zm00001d021974::7:167387521-167389522(+)
Zm00001d003369::2:41786589-41788590(-)
Zm00001d009205::8:42539120-42541121(+)
Zm00001d006037::2:195920014-195922015(+)
Zm00001d016064::5:142465885-142467886(+)
Zm00001d018131::5:214943727-214945728(+)
Zm00001d024194::10:54978344-54980345(-)
Zm00001d018367::5:219273376-219275377(+)
Zm00001d023827::10:23687802-23689803(+)
Zm00001d047076::9:117525191-117527192(-)
Zm00001d012806::5:378835-380836(+)
Zm00001d039259::3:699635-701636(+)
Zm00001d016506::5:165300623-165302624(+)
Zm00001d019373::7:30459360-30461361(+)
Zm00001d026164::10:140164856-140166857(-)
Zm00001d026586::10:148396481-148398482(+)
Zm00001d022440::7:177723135-177725136(-)
Zm00001d006512::2:210294446-210296447(-)
Zm00001d044117::3:219795084-219797085(+)
Zm00001d011577::8:154838846-154840847(-)
Zm00001d018439::5:220889337-220891338(+)
Zm00001d010293::8:107993794-107995795(-)
Zm00001d010478::8:117171257-117173258(+)
Zm00001d009987::8:93551246-93553247(-)
Zm00001d021191::7:145448406-145450407(-)
Zm00001d013542::5:13960313-13962314(-)
Zm00001d050018::4:60016236-60018237(-)
Zm00001d033457::1:263189516-263191517(+)
Zm00001d039105::6:170119951-170121952(-)
Zm00001d048478::9:156988539-156990540(+)
Zm00001d047534::9:134029056-134031057(+)
Zm00001d033375::1:260985014-260987015(+)
Zm00001d028668::1:42437608-42439609(-)
Zm00001d012017::8:166553416-166555417(+)
Zm00001d049095::4:15937064-15939065(-)
Zm00001d021562::7:156104922-156106923(+)
Zm00001d025233::10:110235710-110237711(+)
Zm00001d035595::6:35978214-35980215(-)
Zm00001d005157::2:161571287-161573288(+)
Zm00001d030100::1:105695695-105697696(-)
Zm00001d026025::10:136294158-136296159(+)
Zm00001d003515::2:46326963-46328964(+)
Zm00001d034505::1:294874237-294876238(-)
Zm00001d040857::3:72227550-72229551(-)
Zm00001d033502::1:264641717-264643718(-)
Zm00001d010625::8:122247472-122249473(-)
Zm00001d031691::1:198671395-198673396(-)
Zm00001d022616::7:181179860-181181861(-)
Zm00001d016841::5:178197821-178199822(-)
Zm00001d043942::3:214344759-214346760(-)
Zm00001d014549::5:52772218-52774219(+)
Zm00001d049725::4:41539457-41541458(+)
Zm00001d019922::7:76563254-76565255(+)
Zm00001d012673::8:178377573-178379574(-)
Zm00001d010912::8:133265505-133267506(+)
Zm00001d029964::1:96641440-96643441(-)
Zm00001d040311::3:37401620-37403621(+)
Zm00001d010735::8:126340021-126342022(+)
Zm00001d025973::10:135021968-135023969(-)
Zm00001d035425::6:25087023-25089024(-)
Zm00001d051842::4:171964911-171966912(-)
Zm00001d013113::5:4878326-4880327(-)
Zm00001d046979::9:113976462-113978463(-)
Zm00001d004462::2:113400857-113402858(-)
Zm00001d047262::9:124765526-124767527(+)
Zm00001d048285::9:153883554-153885555(+)
Zm00001d042140::3:153226298-153228299(-)
Zm00001d049958::4:55677477-55679478(+)
Zm00001d037352::6:122504382-122506383(+)
Zm00001d030777::1:159299458-159301459(-)
Zm00001d039469::3:5150209-5152210(-)
Zm00001d052865::4:202875101-202877102(-)
Zm00001d006384::2:206324548-206326549(+)
Zm00001d025134::10:105976897-105978898(-)
Zm00001d002704::2:19806573-19808574(+)
Zm00001d050922::4:131545986-131547987(-)
Zm00001d027322::1:2897047-2899048(-)
Zm00001d044310::3:224936005-224938006(+)
Zm00001d012735::8:179522171-179524172(-)
Zm00001d037846::6:139583676-139585677(-)
Zm00001d053312::4:225554627-225556628(-)
Zm00001d035522::6:30886597-30888598(+)
Zm00001d014366::5:43075659-43077660(-)
Zm00001d033559::1:267207219-267209220(-)
Zm00001d031519::1:192674620-192676621(-)
Zm00001d015779::5:118855665-118857666(-)
Zm00001d018290::5:218020909-218022910(+)
Zm00001d036571::6:93091754-93093755(+)
Zm00001d042454::3:168341836-168343837(+)
Zm00001d010173::8:102970241-102972242(-)
Zm00001d028807::1:46962551-46964552(+)
Zm00001d044276::3:223710494-223712495(+)
Zm00001d019822::7:65801685-65803686(+)
Zm00001d003667::2:53273342-53275343(-)
Zm00001d006193::2:201253520-201255521(+)
Zm00001d001901::2:2606518-2608519(+)
Zm00001d019536::7:40986409-40988410(-)
Zm00001d034251::1:287924874-287926875(-)
Zm00001d047554::9:135225451-135227452(-)
Zm00001d039899::3:18634891-18636892(+)
Zm00001d012044::8:167190248-167192249(-)
Zm00001d042842::3:181820127-181822128(-)
Zm00001d007758::2:239002100-239004101(+)
Zm00001d017769::5:206298719-206300720(-)
Zm00001d018485::5:221686558-221688559(-)
Zm00001d022369::7:176241469-176243470(-)
Zm00001d053156::4:216942020-216944021(+)
Zm00001d050123::4:67475037-67477038(+)
Zm00001d036331::6:84656182-84658183(+)
Zm00001d051504::4:160594209-160596210(-)
Zm00001d021508::7:154483841-154485842(-)
Zm00001d032716::1:235900781-235902782(+)
Zm00001d019325::7:27940000-27942001(-)
Zm00001d042589::3:172884584-172886585(-)
Zm00001d041539::3:126344411-126346412(-)
Zm00001d012952::5:2328031-2330032(-)
Zm00001d005716::2:184486183-184488184(+)
Zm00001d010216::8:104490383-104492384(-)
Zm00001d004581::2:119533641-119535642(-)
Zm00001d001834::2:1639649-1641650(-)
Zm00001d051360::4:155950818-155952819(+)
Zm00001d009979::8:93237641-93239642(+)
Zm00001d037195::6:115286793-115288794(+)
Zm00001d050985::4:135265296-135267297(+)
Zm00001d038756::6:163940081-163942082(-)
Zm00001d028576::1:39592708-39594709(-)
Zm00001d037696::6:134318395-134320396(+)
Zm00001d023318::10:2948876-2950877(+)
Zm00001d007285::2:226814493-226816494(-)
Zm00001d027293::1:2025324-2027325(+)
Zm00001d039264::3:765583-767584(+)
Zm00001d030670::1:152149325-152151326(+)
Zm00001d001788::2:947943-949944(-)
Zm00001d033493::1:264230318-264232319(-)
Zm00001d037727::6:135294643-135296644(+)
Zm00001d021868::7:164953676-164955677(-)
Zm00001d015085::5:74829894-74831895(-)
Zm00001d021675::7:159777163-159779164(+)
Zm00001d053962::4:244376778-244378779(-)
Zm00001d032608::1:231929915-231931916(+)
Zm00001d020511::7:119802631-119804632(-)
Zm00001d029486::1:72786479-72788480(-)
Zm00001d011124::8:139736228-139738229(-)
Zm00001d034196::1:286306526-286308527(+)
Zm00001d014013::5:28633409-28635410(+)
Zm00001d012231::8:170534488-170536489(-)
Zm00001d022517::7:179275190-179277191(-)
Zm00001d039470::3:5152521-5154522(-)
Zm00001d007290::2:226918902-226920903(+)
Zm00001d042968::3:185336341-185338342(-)
Zm00001d010790::8:127850574-127852575(+)
Zm00001d005031::2:154982225-154984226(+)
Zm00001d042050::3:148700325-148702326(+)
Zm00001d040666::3:57058153-57060154(-)
Zm00001d028308::1:29987613-29989614(-)
Zm00001d019160::7:19593676-19595677(-)
Zm00001d001870::2:2116660-2118661(+)
Zm00001d024756::10:86467645-86469646(+)
Zm00001d045521::9:25316978-25318979(+)
Zm00001d044597::3:233002152-233004153(-)
Zm00001d022381::7:176484898-176486899(-)
Zm00001d041229::3:106715442-106717443(-)
Zm00001d047084::9:117766689-117768690(-)
Zm00001d028588::1:40098719-40100720(+)
Zm00001d053928::4:243711102-243713103(+)
Zm00001d008815::8:21388042-21390043(-)
Zm00001d026150::10:139809993-139811994(+)
Zm00001d024470::10:72343715-72345716(+)
Zm00001d044164::3:220841593-220843594(+)
Zm00001d022512::7:179139053-179141054(-)
Zm00001d044434::3:227913071-227915072(+)
Zm00001d023984::10:34282251-34284252(-)
Zm00001d050155::4:69591406-69593407(+)
Zm00001d048949::4:10534837-10536838(+)
Zm00001d049284::4:24396336-24398337(-)
Zm00001d014726::5:60848383-60850384(-)
Zm00001d004821::2:141197742-141199743(-)
Zm00001d005347::2:170385266-170387267(+)
Zm00001d008674::8:16878885-16880886(-)
Zm00001d046333::9:81218266-81220267(+)
Zm00001d010321::8:109469210-109471211(-)
Zm00001d037836::6:139250121-139252122(-)
Zm00001d032376::1:224513946-224515947(+)
Zm00001d023514::10:8361387-8363388(+)
Zm00001d014058::5:30943540-30945541(-)
Zm00001d025362::10:115710412-115712413(-)
Zm00001d047637::9:137800230-137802231(+)
Zm00001d011392::8:149391697-149393698(-)
Zm00001d001980::2:3880201-3882202(-)
Zm00001d001943::2:3242431-3244432(-)
Zm00001d041173::3:102056620-102058621(-)
Zm00001d012737::8:179529750-179531751(-)
Zm00001d032523::1:229369180-229371181(+)
Zm00001d038487::6:158505046-158507047(+)
Zm00001d013885::5:23767902-23769903(+)
Zm00001d006089::2:197852448-197854449(-)
Zm00001d017181::5:188173143-188175144(-)
Zm00001d011299::8:146131002-146133003(-)
Zm00001d039839::3:16293083-16295084(+)
Zm00001d006027::2:195559967-195561968(+)
Zm00001d053663::4:238380190-238382191(-)
Zm00001d020475::7:117465728-117467729(-)
Zm00001d043259::3:193662585-193664586(+)
Zm00001d030009::1:98959014-98961015(+)
Zm00001d008439::8:8691583-8693584(+)
Zm00001d038085::6:147233697-147235698(-)
Zm00001d005833::2:190349622-190351623(-)
Zm00001d049055::4:14075557-14077558(-)
Zm00001d026177::10:140378030-140380031(-)
Zm00001d033139::1:251919650-251921651(+)
Zm00001d042347::3:162368044-162370045(+)
Zm00001d017990::5:211550319-211552320(-)
Zm00001d028693::1:43341507-43343508(+)
Zm00001d009783::8:80841764-80843765(+)
Zm00001d017689::5:204309433-204311434(+)
Zm00001d012034::8:166901880-166903881(-)
Zm00001d040462::3:44591235-44593236(+)
Zm00001d023949::10:31068334-31070335(-)
Zm00001d032736::1:236831603-236833604(+)
Zm00001d019337::7:28500732-28502733(-)
Zm00001d013632::5:15871055-15873056(+)
Zm00001d043410::3:199002370-199004371(+)
Zm00001d002716::2:20245752-20247753(+)
Zm00001d046824::9:107369137-107371138(-)
Zm00001d028185::1:25737163-25739164(+)
Zm00001d012985::5:2834086-2836087(+)
Zm00001d039072::6:169541862-169543863(+)
Zm00001d002380::2:11532624-11534625(-)
Zm00001d021370::7:150113127-150115128(-)
Zm00001d033072::1:249506621-249508622(+)
Zm00001d031522::1:192761815-192763816(-)
Zm00001d012752::8:179803085-179805086(-)
Zm00001d023234::10:982190-984191(+)
Zm00001d053207::4:219941537-219943538(-)
Zm00001d042476::3:169002872-169004873(-)
Zm00001d021683::7:159952772-159954773(-)
Zm00001d029297::1:65316594-65318595(-)
Zm00001d039551::3:7837514-7839515(+)
Zm00001d035046::6:3072439-3074440(+)
Zm00001d036672::6:97223641-97225642(+)
Zm00001d026253::10:142056241-142058242(+)
Zm00001d007834::2:240537407-240539408(-)
Zm00001d043556::3:203752028-203754029(-)
Zm00001d039709::3:12750427-12752428(-)
Zm00001d001900::2:2566099-2568100(-)
Zm00001d022291::7:174605023-174607024(-)
Zm00001d051430::4:158333695-158335696(-)
Zm00001d031159::1:180217646-180219647(-)
Zm00001d030223::1:114095776-114097777(-)
Zm00001d041052::3:93328175-93330176(-)
Zm00001d017871::5:209249618-209251619(-)
Zm00001d046915::9:110366594-110368595(-)
Zm00001d026377::10:144639653-144641654(-)
Zm00001d048301::9:154160494-154162495(+)
Zm00001d005762::2:187004328-187006329(+)
Zm00001d049880::4:50008394-50010395(+)
Zm00001d026304::10:143262502-143264503(+)
Zm00001d019265::7:24769601-24771602(+)
Zm00001d035922::6:60325293-60327294(+)
Zm00001d011091::8:138658536-138660537(+)
Zm00001d034429::1:292816269-292818270(-)
Zm00001d048450::9:156642985-156644986(+)
Zm00001d038712::6:163221923-163223924(-)
Zm00001d015231::5:80214766-80216767(-)
Zm00001d004248::2:95784507-95786508(+)
Zm00001d029290::1:64987711-64989712(-)
Zm00001d021197::7:145648288-145650289(+)
Zm00001d011020::8:136971773-136973774(-)
Zm00001d046381::9:85599471-85601472(+)
Zm00001d036101::6:72314046-72316047(-)
Zm00001d019033::7:13643842-13645843(-)
Zm00001d042095::3:150585610-150587611(-)
Zm00001d028211::1:26523709-26525710(+)
Zm00001d027954::1:18279776-18281777(-)
Zm00001d034503::1:294740069-294742070(+)
Zm00001d003756::2:57731192-57733193(+)
Zm00001d033812::1:274318300-274320301(-)
Zm00001d044625::3:233524557-233526558(-)
Zm00001d014974::5:70816824-70818825(-)
Zm00001d033130::1:251634226-251636227(+)
Zm00001d011325::8:146689121-146691122(+)
Zm00001d026677::10:149749880-149751881(+)
Zm00001d045938::9:47943616-47945617(+)
Zm00001d047019::9:115436603-115438604(-)
Zm00001d028230::1:27305849-27307850(+)
Zm00001d012872::5:1480396-1482397(-)
Zm00001d047979::9:146946566-146948567(+)
Zm00001d013094::5:4679707-4681708(-)
Zm00001d044585::3:232637656-232639657(-)
Zm00001d011569::8:154610410-154612411(+)
Zm00001d010520::8:118978275-118980276(-)
Zm00001d053874::4:242697390-242699391(-)
Zm00001d013461::5:12109932-12111933(+)
Zm00001d048842::4:6226040-6228041(+)
Zm00001d033169::1:252678341-252680342(+)
Zm00001d024759::10:86561812-86563813(+)
Zm00001d026060::10:137304010-137306011(-)
Zm00001d019260::7:24522785-24524786(+)
Zm00001d039946::3:20169460-20171461(-)
Zm00001d048701::4:3508033-3510034(+)
Zm00001d031122::1:178354530-178356531(+)
Zm00001d032079::1:211795260-211797261(+)
Zm00001d012647::8:177799596-177801597(-)
Zm00001d021025::7:140789574-140791575(-)
Zm00001d012749::8:179669802-179671803(+)
Zm00001d053356::4:227419338-227421339(+)
Zm00001d039976::3:21376506-21378507(+)
Zm00001d041748::3:135858402-135860403(-)
Zm00001d017677::5:204023439-204025440(-)
Zm00001d026676::10:149747916-149749917(+)
Zm00001d009297::8:52933440-52935441(-)
Zm00001d036353::6:85343638-85345639(+)
Zm00001d010522::8:119109630-119111631(-)
Zm00001d042997::3:186198552-186200553(-)
Zm00001d026094::10:138303189-138305190(+)
Zm00001d023299::10:2355761-2357762(-)
Zm00001d052295::4:186308556-186310557(+)
Zm00001d010525::8:119260434-119262435(-)
Zm00001d016474::5:163735780-163737781(+)
Zm00001d031514::1:192435160-192437161(+)
Zm00001d037925::6:142151837-142153838(+)
Zm00001d015628::5:102013703-102015704(+)
Zm00001d003157::2:33979992-33981993(+)
Zm00001d018334::5:218620328-218622329(+)
Zm00001d028092::1:22731518-22733519(-)
Zm00001d012278::8:171802445-171804446(-)
Zm00001d007395::2:230684097-230686098(+)
Zm00001d038331::6:154717212-154719213(+)
Zm00001d028522::1:38047191-38049192(-)
Zm00001d022603::7:180894347-180896348(-)
Zm00001d005736::2:185236392-185238393(-)
Zm00001d037849::6:139655570-139657571(-)
Zm00001d027855::1:15364100-15366101(+)
Zm00001d041983::3:146579978-146581979(+)
Zm00001d024937::10:95810534-95812535(-)
Zm00001d024488::10:73837883-73839884(+)
Zm00001d023504::10:7629527-7631528(+)
Zm00001d051634::4:165276147-165278148(-)
Zm00001d013615::5:15494520-15496521(-)
Zm00001d046890::9:109048145-109050146(+)
Zm00001d052889::4:203542594-203544595(+)
Zm00001d034714::1:300525947-300527948(-)
Zm00001d034218::1:287000389-287002390(-)
Zm00001d029234::1:63274226-63276227(+)
Zm00001d006614::2:212620105-212622106(+)
Zm00001d048271::9:153590782-153592783(-)
Zm00001d040259::3:34378465-34380466(-)
Zm00001d019335::7:28399380-28401381(+)
Zm00001d039994::3:22274718-22276719(+)
Zm00001d052022::4:176743712-176745713(+)
Zm00001d013534::5:13762372-13764373(+)
Zm00001d050910::4:130229839-130231840(-)
Zm00001d054095::4:246376019-246378020(+)
Zm00001d045958::9:49776466-49778467(-)
Zm00001d018791::7:5301257-5303258(-)
Zm00001d011506::8:152788371-152790372(-)
Zm00001d049165::4:18649996-18651997(-)
Zm00001d010319::8:109388288-109390289(-)
Zm00001d024583::10:79184009-79186010(-)
Zm00001d048358::9:154913541-154915542(+)
Zm00001d011447::8:150759496-150761497(-)
Zm00001d037079::6:111623101-111625102(-)
Zm00001d024413::10:69710966-69712967(+)
Zm00001d031333::1:186422557-186424558(-)
Zm00001d042929::3:184354113-184356114(-)
Zm00001d042215::3:156421057-156423058(-)
Zm00001d006069::2:197413231-197415232(-)
Zm00001d037625::6:132203201-132205202(+)
Zm00001d019034::7:13645776-13647777(+)
Zm00001d006621::2:212768758-212770759(+)
Zm00001d020664::7:127270735-127272736(-)
Zm00001d020536::7:121384267-121386268(-)
Zm00001d020683::7:128195989-128197990(-)
Zm00001d042289::3:159149781-159151782(+)
Zm00001d052719::4:198625184-198627185(-)
Zm00001d032423::1:225975508-225977509(-)
Zm00001d011418::8:149938287-149940288(+)
Zm00001d043361::3:197707770-197709771(-)
Zm00001d014608::5:55122765-55124766(-)
Zm00001d033786::1:273677507-273679508(-)
Zm00001d049419::4:29926160-29928161(+)
Zm00001d040205::3:32013296-32015297(-)
Zm00001d028307::1:29956160-29958161(+)
Zm00001d050808::4:123988092-123990093(+)
Zm00001d046249::9:76620181-76622182(+)
Zm00001d019664::7:48964019-48966020(+)
Zm00001d024835::10:90193869-90195870(+)
Zm00001d028419::1:34326864-34328865(+)
Zm00001d015162::5:77983568-77985569(+)
Zm00001d020041::7:88136758-88138759(-)
Zm00001d037083::6:111668249-111670250(-)
Zm00001d018394::5:219970074-219972075(-)
Zm00001d011061::8:137869262-137871263(+)
Zm00001d032301::1:221116288-221118289(+)
Zm00001d011619::8:156251048-156253049(-)
Zm00001d013111::5:4794651-4796652(+)
Zm00001d048449::9:156615218-156617219(+)
Zm00001d035829::6:53795246-53797247(-)
Zm00001d034129::1:284694784-284696785(-)
Zm00001d048369::9:155201870-155203871(+)
Zm00001d026607::10:148902497-148904498(+)
Zm00001d038623::6:161117104-161119105(+)
Zm00001d027458::1:5700179-5702180(+)
Zm00001d046679::9:102107969-102109970(-)
Zm00001d029406::1:69142199-69144200(-)
Zm00001d006760::2:216125953-216127954(+)
Zm00001d044494::3:229639473-229641474(+)
Zm00001d052176::4:181727316-181729317(-)
Zm00001d043252::3:193358426-193360427(-)
Zm00001d038439::6:157269689-157271690(-)
Zm00001d014417::5:45493231-45495232(-)
Zm00001d002236::2:8477625-8479626(-)
Zm00001d004918::2:148586731-148588732(+)
Zm00001d017611::5:201587785-201589786(+)
Zm00001d028047::1:21554635-21556636(-)
Zm00001d017338::5:193304760-193306761(+)
Zm00001d002033::2:4809100-4811101(-)
Zm00001d034732::1:300945408-300947409(+)
Zm00001d019282::7:25498640-25500641(-)
Zm00001d032152::1:214578906-214580907(-)
Zm00001d018952::7:10372255-10374256(-)
Zm00001d024627::10:81021477-81023478(-)
Zm00001d003707::2:55658154-55660155(+)
Zm00001d041696::3:133857824-133859825(-)
Zm00001d051405::4:157329497-157331498(+)
Zm00001d048076::9:149399932-149401933(+)
Zm00001d011436::8:150437223-150439224(+)
Zm00001d047063::9:117059765-117061766(-)
Zm00001d047940::9:145878959-145880960(+)
Zm00001d053829::4:241974488-241976489(+)
Zm00001d014698::5:59821221-59823222(+)
Zm00001d041582::3:128234685-128236686(+)
Zm00001d030011::1:99112328-99114329(+)
Zm00001d024168::10:52226033-52228034(-)
Zm00001d001970::2:3706172-3708173(+)
Zm00001d042536::3:171067799-171069800(-)
Zm00001d002430::2:12498751-12500752(-)
Zm00001d011678::8:158326235-158328236(+)
Zm00001d027383::1:4114170-4116171(-)
Zm00001d006446::2:208455626-208457627(+)
Zm00001d053827::4:241946191-241948192(-)
Zm00001d027810::1:14246373-14248374(+)
Zm00001d025005::10:99215885-99217886(+)
Zm00001d005192::2:163042577-163044578(+)
Zm00001d045759::9:37436630-37438631(-)
Zm00001d017777::5:206414073-206416074(-)
Zm00001d021500::7:154167612-154169613(-)
Zm00001d037120::6:113000012-113002013(+)
Zm00001d034803::1:302453180-302455181(+)
Zm00001d042211::3:156122602-156124603(+)
Zm00001d016891::5:179456639-179458640(+)
Zm00001d027303::1:2291102-2293103(+)
Zm00001d019279::7:25304087-25306088(-)
Zm00001d021690::7:160258694-160260695(-)
Zm00001d028174::1:25498259-25500260(-)
Zm00001d024498::10:74313406-74315407(+)
Zm00001d050951::4:133236330-133238331(-)
Zm00001d053603::4:236103901-236105902(+)
Zm00001d053404::4:230473981-230475982(-)
Zm00001d045257::9:17232353-17234354(+)
Zm00001d013022::5:3408674-3410675(+)
Zm00001d047868::9:143836004-143838005(+)
Zm00001d047228::9:123041790-123043791(+)
Zm00001d037790::6:137864862-137866863(-)
Zm00001d029645::1:80946588-80948589(-)
Zm00001d034400::1:291830566-291832567(+)
Zm00001d046004::9:53387794-53389795(-)
Zm00001d030902::1:166633172-166635173(-)
Zm00001d041995::3:146866077-146868078(+)
Zm00001d046323::9:80366912-80368913(-)
Zm00001d034317::1:289104221-289106222(-)
Zm00001d011066::8:138000492-138002493(-)
Zm00001d019123::7:17936213-17938214(+)
Zm00001d045102::9:12498466-12500467(+)
Zm00001d017335::5:193224198-193226199(+)
Zm00001d022260::7:173854555-173856556(+)
Zm00001d052538::4:192570332-192572333(+)
Zm00001d046593::9:97680458-97682459(-)
Zm00001d040569::3:50555165-50557166(+)
Zm00001d007169::2:223716198-223718199(+)
Zm00001d005986::2:194815522-194817523(+)
Zm00001d025862::10:131804525-131806526(-)
Zm00001d011706::8:159313575-159315576(-)
Zm00001d015885::5:128938971-128940972(+)
Zm00001d035187::6:8603192-8605193(+)
Zm00001d050186::4:71492940-71494941(+)
Zm00001d015553::5:97240483-97242484(-)
Zm00001d047663::9:138530057-138532058(+)
Zm00001d020946::7:137479433-137481434(-)
Zm00001d044441::3:228213467-228215468(-)
Zm00001d016204::5:150389773-150391774(+)
Zm00001d035817::6:52289328-52291329(-)
Zm00001d043579::3:204369810-204371811(+)
Zm00001d020783::7:132506381-132508382(+)
Zm00001d004500::2:115234896-115236897(+)
Zm00001d020353::7:108628307-108630308(+)
Zm00001d016866::5:178640091-178642092(+)
Zm00001d016220::5:150961595-150963596(+)
Zm00001d048697::4:3462765-3464766(+)
Zm00001d026627::10:149176535-149178536(-)
Zm00001d045105::9:12704806-12706807(-)
Zm00001d017748::5:205852975-205854976(-)
Zm00001d011616::8:156077621-156079622(+)
Zm00001d010200::8:103826965-103828966(+)
Zm00001d046660::9:100851123-100853124(+)
Zm00001d014360::5:42669303-42671304(-)
Zm00001d031779::1:201519019-201521020(+)
Zm00001d008225::8:1783518-1785519(+)
Zm00001d037484::6:126843916-126845917(+)
Zm00001d017756::5:206002771-206004772(+)
Zm00001d019052::7:14296114-14298115(-)
Zm00001d047835::9:142824830-142826831(+)
Zm00001d028923::1:51724829-51726830(-)
Zm00001d037910::6:141720935-141722936(+)
Zm00001d036507::6:90880044-90882045(+)
Zm00001d045147::9:14234635-14236636(+)
Zm00001d025978::10:135070045-135072046(+)
Zm00001d021827::7:163876265-163878266(-)
Zm00001d013060::5:4061063-4063064(-)
Zm00001d028197::1:25931938-25933939(+)
Zm00001d018884::7:8343108-8345109(+)
Zm00001d009211::8:43205754-43207755(+)
Zm00001d035997::6:65192558-65194559(-)
Zm00001d021642::7:158944865-158946866(-)
Zm00001d027296::1:2107688-2109689(+)
Zm00001d047493::9:132374785-132376786(+)
Zm00001d025899::10:133319307-133321308(-)
Zm00001d023895::10:26723546-26725547(-)
Zm00001d027430::1:5115815-5117816(-)
Zm00001d047441::9:130333226-130335227(-)
Zm00001d014788::5:63148393-63150394(+)
Zm00001d047271::9:124917161-124919162(-)
Zm00001d013378::5:10022407-10024408(-)
Zm00001d039628::3:9474211-9476212(-)
Zm00001d028254::1:28054309-28056310(+)
Zm00001d012955::5:2344163-2346164(+)
Zm00001d032543::1:230036185-230038186(+)
Zm00001d011111::8:139305688-139307689(-)
Zm00001d007806::2:239997251-239999252(+)
Zm00001d013405::5:10493732-10495733(-)
Zm00001d037455::6:125933455-125935456(-)
Zm00001d034903::1:305186378-305188379(+)
Zm00001d045599::9:28086195-28088196(-)
Zm00001d006226::2:202329035-202331036(-)
Zm00001d037004::6:108812971-108814972(-)
Zm00001d045106::9:12891176-12893177(-)
Zm00001d002357::2:10766614-10768615(+)
Zm00001d024049::10:39764007-39766008(+)
Zm00001d019698::7:51740257-51742258(-)
Zm00001d040873::3:74195507-74197508(+)
Zm00001d027675::1:10757432-10759433(+)
Zm00001d024854::10:90670913-90672914(-)
Zm00001d028825::1:47753504-47755505(-)
Zm00001d019225::7:22607738-22609739(+)
Zm00001d013301::5:8063416-8065417(+)
Zm00001d016982::5:181882578-181884579(+)
Zm00001d038318::6:154322396-154324397(-)
Zm00001d052828::4:202069171-202071172(-)
Zm00001d047823::9:142599318-142601319(+)
Zm00001d039685::3:11846990-11848991(-)
Zm00001d028907::1:50512517-50514518(+)
Zm00001d041244::3:107891761-107893762(+)
Zm00001d015460::5:91590486-91592487(-)
Zm00001d053386::4:228806324-228808325(+)
Zm00001d005071::2:157219297-157221298(+)
Zm00001d046226::9:73242761-73244762(+)
Zm00001d053901::4:243352597-243354598(+)
Zm00001d013698::5:17827412-17829413(-)
Zm00001d051262::4:151027467-151029468(+)
Zm00001d036790::6:100940858-100942859(+)
Zm00001d010936::8:134112917-134114918(+)
Zm00001d047329::9:126697996-126699997(-)
Zm00001d052736::4:199342498-199344499(+)
Zm00001d032597::1:231551544-231553545(+)
Zm00001d010195::8:103510458-103512459(-)
Zm00001d033393::1:261673473-261675474(+)
Zm00001d012244::8:170885064-170887065(-)
Zm00001d053636::4:237926883-237928884(+)
Zm00001d027502::1:6828615-6830616(-)
Zm00001d029419::1:69747281-69749282(-)
Zm00001d036557::6:92023070-92025071(-)
Zm00001d021687::7:160064710-160066711(+)
Zm00001d017607::5:201459639-201461640(-)
Zm00001d018229::5:217044951-217046952(-)
Zm00001d002880::2:25549738-25551739(-)
Zm00001d038971::6:167997248-167999249(+)
Zm00001d045445::9:22315869-22317870(+)
Zm00001d016782::5:175732273-175734274(-)
Zm00001d006594::2:211787563-211789564(-)
Zm00001d008925::8:25524325-25526326(-)
Zm00001d023952::10:31253514-31255515(+)
Zm00001d051516::4:161108692-161110693(+)
Zm00001d032527::1:229514483-229516484(+)
Zm00001d045396::9:20538458-20540459(-)
Zm00001d005846::2:190698914-190700915(+)
Zm00001d041179::3:102860784-102862785(+)
Zm00001d016850::5:178306817-178308818(+)
Zm00001d006541::2:210704474-210706475(+)
Zm00001d037060::6:110984366-110986367(-)
Zm00001d028130::1:23627123-23629124(+)
Zm00001d031808::1:202467318-202469319(-)
Zm00001d025266::10:111793474-111795475(+)
Zm00001d038925::6:167145978-167147979(-)
Zm00001d038657::6:161942711-161944712(-)
Zm00001d024023::10:37445671-37447672(+)
Zm00001d013703::5:18052011-18054012(-)
Zm00001d017865::5:209122038-209124039(+)
Zm00001d007864::2:241249297-241251298(+)
Zm00001d035475::6:28519661-28521662(-)
Zm00001d020237::7:101652227-101654228(-)
Zm00001d003267::2:38402089-38404090(-)
Zm00001d022463::7:178163731-178165732(+)
Zm00001d017469::5:196845280-196847281(-)
Zm00001d017660::5:203315121-203317122(+)
Zm00001d053660::4:238368559-238370560(-)
Zm00001d014510::5:51048108-51050109(+)
Zm00001d030250::1:116776682-116778683(-)
Zm00001d013590::5:14977799-14979800(+)
Zm00001d040002::3:22478684-22480685(-)
Zm00001d032741::1:237011743-237013744(-)
Zm00001d014019::5:28907750-28909751(-)
Zm00001d008245::8:2493127-2495128(-)
Zm00001d009661::8:74954655-74956656(+)
Zm00001d038834::6:165388510-165390511(+)
Zm00001d027429::1:5108153-5110154(-)
Zm00001d030096::1:105531725-105533726(-)
Zm00001d020434::7:114137854-114139855(+)
Zm00001d002141::2:6562442-6564443(+)
Zm00001d029044::1:55935543-55937544(-)
Zm00001d043484::3:201623429-201625430(+)
Zm00001d029387::1:68546972-68548973(+)
Zm00001d012246::8:170928525-170930526(-)
Zm00001d023784::10:20015130-20017131(+)
Zm00001d048044::9:148681439-148683440(+)
Zm00001d023858::10:25243622-25245623(+)
Zm00001d021512::7:154616450-154618451(-)
Zm00001d037668::6:133556810-133558811(-)
Zm00001d047273::9:125013684-125015685(+)
Zm00001d016651::5:171266420-171268421(+)
Zm00001d013456::5:12055262-12057263(+)
Zm00001d030618::1:148821377-148823378(+)
Zm00001d043522::3:202711782-202713783(-)
Zm00001d012015::8:166512540-166514541(+)
Zm00001d035051::6:3224975-3226976(+)
Zm00001d017045::5:183594833-183596834(-)
Zm00001d044019::3:216881071-216883072(-)
Zm00001d035038::6:2748368-2750369(+)
Zm00001d021246::7:146811583-146813584(+)
Zm00001d024512::10:75068186-75070187(+)
Zm00001d013964::5:26494224-26496225(+)
Zm00001d051682::4:166604759-166606760(+)
Zm00001d053262::4:223049506-223051507(-)
Zm00001d042290::3:159215990-159217991(-)
Zm00001d043229::3:192551082-192553083(-)
Zm00001d033459::1:263296180-263298181(-)
Zm00001d050395::4:85833306-85835307(+)
Zm00001d013092::5:4599611-4601612(+)
Zm00001d013771::5:19855876-19857877(+)
Zm00001d016345::5:158415878-158417879(-)
Zm00001d032454::1:227218560-227220561(+)
Zm00001d018287::5:217938073-217940074(+)
Zm00001d032616::1:232177031-232179032(+)
Zm00001d047299::9:125987369-125989370(-)
Zm00001d018495::5:221802635-221804636(-)
Zm00001d020727::7:130357445-130359446(-)
Zm00001d039296::3:1203640-1205641(+)
Zm00001d003477::2:45425080-45427081(+)
Zm00001d034515::1:295312205-295314206(+)
Zm00001d011967::8:165308911-165310912(-)
Zm00001d006486::2:209689225-209691226(-)
Zm00001d033623::1:269052373-269054374(-)
Zm00001d038792::6:164387594-164389595(+)
Zm00001d013937::5:25429929-25431930(+)
Zm00001d051052::4:138840781-138842782(+)
Zm00001d048126::9:150510748-150512749(-)
Zm00001d039502::3:6074101-6076102(+)
Zm00001d003994::2:74392935-74394936(-)
Zm00001d052859::4:202732880-202734881(+)
Zm00001d048345::9:154817619-154819620(-)
Zm00001d007820::2:240283725-240285726(-)
Zm00001d038866::6:166082750-166084751(+)
Zm00001d047959::9:146179953-146181954(-)
Zm00001d034368::1:291058037-291060038(-)
Zm00001d006676::2:214084262-214086263(-)
Zm00001d025414::10:117934622-117936623(-)
Zm00001d010409::8:113369256-113371257(-)
Zm00001d050166::4:70218952-70220953(-)
Zm00001d051695::4:167036280-167038281(-)
Zm00001d046905::9:109918390-109920391(-)
Zm00001d011699::8:159171349-159173350(-)
Zm00001d017686::5:204307711-204309712(-)
Zm00001d017176::5:188034207-188036208(-)
Zm00001d046638::9:100060804-100062805(-)
Zm00001d046735::9:103877229-103879230(+)
Zm00001d039373::3:2748188-2750189(-)
Zm00001d040066::3:25594578-25596579(-)
Zm00001d040707::3:59445168-59447169(-)
Zm00001d011242::8:144284292-144286293(+)
Zm00001d015844::5:125792917-125794918(-)
Zm00001d041682::3:133079636-133081637(-)
Zm00001d021360::7:149840779-149842780(+)
Zm00001d015484::5:92902119-92904120(-)
Zm00001d009132::8:38684616-38686617(+)
Zm00001d018807::7:5749033-5751034(+)
Zm00001d038149::6:149409777-149411778(+)
Zm00001d005573::2:178918066-178920067(+)
Zm00001d016144::5:146538729-146540730(+)
Zm00001d053585::4:235375541-235377542(-)
Zm00001d050347::4:82698997-82700998(+)
Zm00001d053628::4:237226391-237228392(+)
Zm00001d048281::9:153815930-153817931(-)
Zm00001d038147::6:149396692-149398693(+)
Zm00001d021489::7:153855727-153857728(+)
Zm00001d006647::2:213348664-213350665(-)
Zm00001d024412::10:69679530-69681531(-)
Zm00001d038599::6:160736171-160738172(-)
Zm00001d008531::8:11931345-11933346(+)
Zm00001d031825::1:202991461-202993462(+)
Zm00001d023964::10:32321676-32323677(+)
Zm00001d030973::1:170235743-170237744(+)
Zm00001d021739::7:161895292-161897293(+)
Zm00001d003229::2:36864052-36866053(-)
Zm00001d027580::1:8371478-8373479(-)
Zm00001d037787::6:137838110-137840111(-)
Zm00001d016702::5:173115466-173117467(+)
Zm00001d018804::7:5675513-5677514(-)
Zm00001d043970::3:215388401-215390402(-)
Zm00001d042438::3:167222708-167224709(+)
Zm00001d033814::1:274364575-274366576(+)
Zm00001d028331::1:31051213-31053214(-)
Zm00001d047833::9:142792420-142794421(-)
Zm00001d022545::7:179778177-179780178(-)
Zm00001d037997::6:144725714-144727715(-)
Zm00001d005996::2:194931716-194933717(-)
Zm00001d032024::1:209721942-209723943(-)
Zm00001d009798::8:81982647-81984648(-)
Zm00001d040449::3:43823828-43825829(+)
Zm00001d033028::1:247733751-247735752(+)
Zm00001d049454::4:30736049-30738050(-)
Zm00001d028531::1:38341734-38343735(-)
Zm00001d010608::8:121800179-121802180(-)
Zm00001d041701::3:133888996-133890997(+)
Zm00001d024245::10:59262829-59264830(+)
Zm00001d052339::4:187397870-187399871(-)
Zm00001d019060::7:14497424-14499425(-)
Zm00001d012067::8:167568728-167570729(-)
Zm00001d034157::1:285312163-285314164(-)
Zm00001d037258::6:118388166-118390167(+)
Zm00001d005431::2:173758442-173760443(-)
Zm00001d048492::9:157091517-157093518(+)
Zm00001d007902::2:242058937-242060938(-)
Zm00001d029014::1:54936013-54938014(+)
Zm00001d013397::5:10350469-10352470(-)
Zm00001d008844::8:22465197-22467198(-)
Zm00001d040400::3:41336300-41338301(+)
Zm00001d037395::6:124283717-124285718(-)
Zm00001d047295::9:125814698-125816699(-)
Zm00001d037633::6:132469412-132471413(+)
Zm00001d034150::1:285137207-285139208(+)
Zm00001d006582::2:211508195-211510196(+)
Zm00001d008904::8:24557893-24559894(+)
Zm00001d028384::1:32808904-32810905(-)
Zm00001d020970::7:138206786-138208787(+)
Zm00001d016816::5:177057782-177059783(-)
Zm00001d027738::1:12397757-12399758(-)
Zm00001d006185::2:200998752-201000753(-)
Zm00001d021446::7:152370878-152372879(+)
Zm00001d046633::9:99839696-99841697(-)
Zm00001d048954::4:10621603-10623604(-)
Zm00001d005450::2:174573080-174575081(-)
Zm00001d029426::1:70068905-70070906(-)
Zm00001d016441::5:162433399-162435400(-)
Zm00001d007092::2:222132389-222134390(-)
Zm00001d044083::3:218521715-218523716(+)
Zm00001d043516::3:202501201-202503202(-)
Zm00001d002128::2:6412308-6414309(-)
Zm00001d033388::1:261264893-261266894(+)
Zm00001d035833::6:54110457-54112458(+)
Zm00001d053597::4:235913444-235915445(-)
Zm00001d050403::4:86241128-86243129(-)
Zm00001d021835::7:164161475-164163476(+)
Zm00001d011930::8:164801083-164803084(+)
Zm00001d040720::3:59859751-59861752(-)
Zm00001d050741::4:120377084-120379085(+)
Zm00001d014025::5:29091827-29093828(-)
Zm00001d011363::8:148504956-148506957(+)
Zm00001d034045::1:282134673-282136674(+)
Zm00001d038204::6:151476700-151478701(+)
Zm00001d052796::4:201213348-201215349(+)
Zm00001d020892::7:135687178-135689179(-)
Zm00001d014572::5:53946630-53948631(+)
Zm00001d003127::2:33153502-33155503(+)
Zm00001d005983::2:194676593-194678594(+)
Zm00001d039167::6:171662826-171664827(-)
Zm00001d012851::5:1098556-1100557(-)
Zm00001d037355::6:122679131-122681132(+)
Zm00001d021793::7:163083889-163085890(+)
Zm00001d044969::9:8475091-8477092(-)
Zm00001d017326::5:192887384-192889385(+)
Zm00001d030832::1:162233276-162235277(-)
Zm00001d046630::9:99657414-99659415(+)
Zm00001d019956::7:79922260-79924261(-)
Zm00001d035263::6:18168891-18170892(+)
Zm00001d044348::3:225600726-225602727(+)
Zm00001d038494::6:158556190-158558191(-)
Zm00001d047140::9:119766922-119768923(+)
Zm00001d029852::1:90296907-90298908(-)
Zm00001d024008::10:36384109-36386110(-)
Zm00001d035988::6:64832400-64834401(-)
Zm00001d027747::1:12533690-12535691(+)
Zm00001d035215::6:10272233-10274234(+)
Zm00001d033568::1:267324479-267326480(-)
Zm00001d025682::10:126120224-126122225(-)
Zm00001d026618::10:149043701-149045702(+)
Zm00001d042018::3:147549224-147551225(-)
Zm00001d047991::9:147398624-147400625(-)
Zm00001d026472::10:146566311-146568312(-)
Zm00001d049286::4:24419475-24421476(+)
Zm00001d034036::1:281970832-281972833(-)
Zm00001d025435::10:118620457-118622458(-)
Zm00001d036663::6:97047993-97049994(+)
Zm00001d053678::4:238899841-238901842(-)
Zm00001d040677::3:57354172-57356173(+)
Zm00001d014780::5:62837246-62839247(+)
Zm00001d028293::1:29412154-29414155(-)
Zm00001d030786::1:159727148-159729149(-)
Zm00001d049204::4:20553326-20555327(-)
Zm00001d048531::9:157937596-157939597(+)
Zm00001d006871::2:218307897-218309898(+)
Zm00001d020639::7:125924340-125926341(+)
Zm00001d048860::4:6577683-6579684(-)
Zm00001d045127::9:13688643-13690644(-)
Zm00001d018242::5:217269421-217271422(-)
Zm00001d048217::9:152625641-152627642(-)
Zm00001d013541::5:13935524-13937525(+)
Zm00001d016351::5:158824870-158826871(+)
Zm00001d022561::7:180067783-180069784(-)
Zm00001d002360::2:10836860-10838861(+)
Zm00001d019170::7:20110594-20112595(-)
Zm00001d031481::1:191519627-191521628(+)
Zm00001d048943::4:10217348-10219349(-)
Zm00001d036547::6:91590595-91592596(-)
Zm00001d040221::3:32674116-32676117(+)
Zm00001d021304::7:148346768-148348769(+)
Zm00001d034818::1:302867820-302869821(+)
Zm00001d018829::7:6699651-6701652(-)
Zm00001d036245::6:79488428-79490429(-)
Zm00001d007636::2:236686306-236688307(+)
Zm00001d045758::9:37428272-37430273(+)
Zm00001d006939::2:219890036-219892037(+)
Zm00001d038411::6:156633074-156635075(+)
Zm00001d033314::1:258694499-258696500(+)
Zm00001d001910::2:2780316-2782317(+)
Zm00001d016488::5:164515656-164517657(+)
Zm00001d050024::4:60836067-60838068(+)
Zm00001d004052::2:79612637-79614638(-)
Zm00001d025985::10:135305623-135307624(+)
Zm00001d041103::3:97446960-97448961(-)
Zm00001d036069::6:70206862-70208863(-)
Zm00001d031655::1:197548551-197550552(-)
Zm00001d011767::8:161246645-161248646(+)
Zm00001d033982::1:280029492-280031493(+)
Zm00001d011380::8:149102052-149104053(+)
Zm00001d011657::8:157707019-157709020(-)
Zm00001d031676::1:198304449-198306450(-)
Zm00001d021681::7:159846732-159848733(-)
Zm00001d040455::3:44152363-44154364(-)
Zm00001d026041::10:136740103-136742104(+)
Zm00001d008735::8:18254236-18256237(+)
Zm00001d052988::4:207716450-207718451(+)
Zm00001d025761::10:128643088-128645089(+)
Zm00001d002125::2:6289390-6291391(+)
Zm00001d043855::3:212187394-212189395(-)
Zm00001d034440::1:293006678-293008679(+)
Zm00001d015132::5:76752208-76754209(-)
Zm00001d048802::4:5769664-5771665(-)
Zm00001d046893::9:109340025-109342026(+)
Zm00001d053813::4:241603722-241605723(-)
Zm00001d014297::5:40049454-40051455(-)
Zm00001d053150::4:216317165-216319166(-)
Zm00001d001909::2:2782136-2784137(-)
Zm00001d041731::3:135459580-135461581(+)
Zm00001d016060::5:142154366-142156367(-)
Zm00001d027511::1:7142891-7144892(+)
Zm00001d030408::1:130192008-130194009(+)
Zm00001d013531::5:13746998-13748999(-)
Zm00001d053721::4:239843795-239845796(+)
Zm00001d036343::6:85018148-85020149(-)
Zm00001d017544::5:199141519-199143520(-)
Zm00001d024171::10:52660644-52662645(+)
Zm00001d052320::4:187043981-187045982(-)
Zm00001d009558::8:70098873-70100874(-)
Zm00001d003302::2:39393253-39395254(+)
Zm00001d046472::9:91534924-91536925(-)
Zm00001d049834::4:47100635-47102636(+)
Zm00001d044419::3:227506647-227508648(-)
Zm00001d015134::5:76817716-76819717(+)
Zm00001d044422::3:227574241-227576242(-)
Zm00001d043705::3:207926159-207928160(-)
Zm00001d007256::2:225886669-225888670(-)
Zm00001d053952::4:244168616-244170617(-)
Zm00001d037789::6:137841872-137843873(+)
Zm00001d040213::3:32147137-32149138(+)
Zm00001d038928::6:167155341-167157342(+)
Zm00001d052014::4:176583578-176585579(+)
Zm00001d047697::9:139475201-139477202(-)
Zm00001d012880::5:1566420-1568421(-)
Zm00001d022455::7:178068326-178070327(-)
Zm00001d006640::2:213257621-213259622(-)
Zm00001d032260::1:219247400-219249401(+)
Zm00001d047605::9:136921777-136923778(-)
Zm00001d023323::10:3285729-3287730(+)
Zm00001d002154::2:6867695-6869696(+)
Zm00001d041847::3:140451441-140453442(+)
Zm00001d029098::1:57991096-57993097(-)
Zm00001d016704::5:173172625-173174626(+)
Zm00001d030290::1:119839287-119841288(+)
Zm00001d041695::3:133724778-133726779(+)
Zm00001d012855::5:1123068-1125069(+)
Zm00001d019372::7:30448383-30450384(-)
Zm00001d021388::7:150651041-150653042(+)
Zm00001d043569::3:204200778-204202779(-)
Zm00001d018529::5:222528225-222530226(-)
Zm00001d043186::3:190901035-190903036(+)
Zm00001d044701::3:235258718-235260719(-)
Zm00001d014315::5:40642779-40644780(-)
Zm00001d026371::10:144459515-144461516(-)
Zm00001d026670::10:149699286-149701287(+)
Zm00001d005404::2:172868401-172870402(+)
Zm00001d030688::1:152994975-152996976(-)
Zm00001d009617::8:73342103-73344104(+)
Zm00001d036927::6:106650701-106652702(+)
Zm00001d025738::10:127955592-127957593(+)
Zm00001d038136::6:149171635-149173636(-)
Zm00001d033106::1:250322155-250324156(+)
Zm00001d036738::6:99513896-99515897(-)
Zm00001d013416::5:10765106-10767107(-)
Zm00001d051333::4:154917631-154919632(+)
Zm00001d025984::10:135306637-135308638(-)
Zm00001d043257::3:193490875-193492876(+)
Zm00001d030074::1:103637464-103639465(-)
Zm00001d026307::10:143302524-143304525(+)
Zm00001d041594::3:129064679-129066680(-)
Zm00001d043673::3:206935128-206937129(+)
Zm00001d051093::4:141789220-141791221(+)
Zm00001d053349::4:227108253-227110254(-)
Zm00001d038695::6:162657941-162659942(-)
Zm00001d051129::4:144993634-144995635(-)
Zm00001d014020::5:28978687-28980688(+)
Zm00001d027506::1:7033579-7035580(-)
Zm00001d031527::1:192955957-192957958(-)
Zm00001d041186::3:103867966-103869967(-)
Zm00001d012171::8:169443674-169445675(-)
Zm00001d022267::7:174004692-174006693(-)
Zm00001d044497::3:229712809-229714810(+)
Zm00001d051420::4:157870665-157872666(+)
Zm00001d035935::6:61215454-61217455(+)
Zm00001d044724::9:323118-325119(+)
Zm00001d052218::4:183566779-183568780(-)
Zm00001d010278::8:107110312-107112313(-)
Zm00001d013336::5:8869414-8871415(-)
Zm00001d027766::1:13139792-13141793(-)
Zm00001d044816::9:3593559-3595560(+)
Zm00001d014656::5:57721632-57723633(+)
Zm00001d034721::1:300737425-300739426(-)
Zm00001d053222::4:220765718-220767719(+)
Zm00001d043515::3:202395254-202397255(+)
Zm00001d002828::2:24005572-24007573(-)
Zm00001d036334::6:84741995-84743996(-)
Zm00001d041067::3:94633830-94635831(-)
Zm00001d043400::3:198763361-198765362(+)
Zm00001d007934::2:243394208-243396209(-)
Zm00001d050482::4:91989824-91991825(-)
Zm00001d003934::2:70026410-70028411(-)
Zm00001d033957::1:279608994-279610995(-)
Zm00001d013420::5:10941608-10943609(-)
Zm00001d012292::8:172022916-172024917(+)
Zm00001d015066::5:73960058-73962059(+)
Zm00001d020068::7:89720633-89722634(+)
Zm00001d032261::1:219345684-219347685(-)
Zm00001d044175::3:221175103-221177104(-)
Zm00001d010099::8:99175161-99177162(+)
Zm00001d044052::3:217878768-217880769(-)
Zm00001d041111::3:97973454-97975455(+)
Zm00001d011613::8:155925025-155927026(-)
Zm00001d025322::10:114049648-114051649(+)
Zm00001d046882::9:108785442-108787443(-)
Zm00001d005082::2:157617603-157619604(+)
Zm00001d042213::3:156285193-156287194(+)
Zm00001d034650::1:298806776-298808777(+)
Zm00001d010393::8:112612381-112614382(+)
Zm00001d020675::7:127688993-127690994(-)
Zm00001d016439::5:162358525-162360526(-)
Zm00001d025517::10:121031588-121033589(-)
Zm00001d037386::6:124043507-124045508(+)
Zm00001d049599::4:36840146-36842147(+)
Zm00001d040351::3:39395920-39397921(-)
Zm00001d032178::1:215898042-215900043(-)
Zm00001d020125::7:94499854-94501855(+)
Zm00001d040769::3:64638053-64640054(+)
Zm00001d026381::10:144815506-144817507(-)
Zm00001d052741::4:199477462-199479463(+)
Zm00001d013923::5:24945140-24947141(-)
Zm00001d026175::10:140332411-140334412(+)
Zm00001d015825::5:124309480-124311481(+)
Zm00001d027691::1:11224716-11226717(-)
Zm00001d008809::8:21247735-21249736(+)
Zm00001d025734::10:127929329-127931330(-)
Zm00001d045394::9:20531717-20533718(-)
Zm00001d038871::6:166182006-166184007(-)
Zm00001d011732::8:160218820-160220821(+)
Zm00001d011848::8:162679664-162681665(-)
Zm00001d016996::5:182319122-182321123(-)
Zm00001d025911::10:133612128-133614129(-)
Zm00001d018784::7:5097923-5099924(+)
Zm00001d038476::6:158312484-158314485(+)
Zm00001d003652::2:52002746-52004747(+)
Zm00001d029391::1:68667408-68669409(-)
Zm00001d011898::8:164194010-164196011(-)
Zm00001d028946::1:52508897-52510898(-)
Zm00001d039258::3:700788-702789(-)
Zm00001d030007::1:98893382-98895383(-)
Zm00001d015385::5:87655529-87657530(-)
Zm00001d012098::8:168222192-168224193(+)
Zm00001d047706::9:139666771-139668772(-)
Zm00001d009792::8:81578127-81580128(+)
Zm00001d023987::10:34452377-34454378(+)
Zm00001d039020::6:168828390-168830391(-)
Zm00001d019118::7:17851481-17853482(+)
Zm00001d053625::4:237084312-237086313(-)
Zm00001d004138::2:85734809-85736810(+)
Zm00001d039280::3:975328-977329(-)
Zm00001d024952::10:96584860-96586861(+)
Zm00001d046501::9:92850826-92852827(+)
Zm00001d019816::7:64643020-64645021(-)
Zm00001d049902::4:51438734-51440735(-)
Zm00001d008824::8:21739238-21741239(+)
Zm00001d026605::10:148894481-148896482(+)
Zm00001d021278::7:147636388-147638389(-)
Zm00001d026643::10:149292169-149294170(-)
Zm00001d014347::5:42130403-42132404(+)
Zm00001d039061::6:169448525-169450526(-)
Zm00001d021976::7:167422022-167424023(+)
Zm00001d014969::5:70574244-70576245(-)
Zm00001d041108::3:97797659-97799660(-)
Zm00001d019114::7:17486868-17488869(-)
Zm00001d012602::8:177060268-177062269(+)
Zm00001d037383::6:123803439-123805440(+)
Zm00001d042375::3:163749604-163751605(-)
Zm00001d052106::4:179760989-179762990(+)
Zm00001d047783::9:141697735-141699736(+)
Zm00001d002367::2:11049179-11051180(-)
Zm00001d028662::1:42228098-42230099(+)
Zm00001d050836::4:125509229-125511230(+)
Zm00001d035734::6:44156868-44158869(+)
Zm00001d038583::6:160523480-160525481(-)
Zm00001d034996::6:1309162-1311163(-)
Zm00001d007133::2:223069742-223071743(-)
Zm00001d033619::1:269010775-269012776(-)
Zm00001d014337::5:41326361-41328362(-)
Zm00001d045578::9:27180358-27182359(-)
Zm00001d040705::3:59361683-59363684(-)
Zm00001d051604::4:164198420-164200421(+)
Zm00001d049159::4:18437855-18439856(-)
Zm00001d034167::1:285648307-285650308(+)
Zm00001d045760::9:37434899-37436900(+)
Zm00001d051951::4:175156751-175158752(-)
Zm00001d053313::4:225613874-225615875(+)
Zm00001d051139::4:145544577-145546578(+)
Zm00001d034087::1:283672228-283674229(-)
Zm00001d025355::10:115299000-115301001(-)
Zm00001d052727::4:199136787-199138788(-)
Zm00001d029126::1:59131129-59133130(+)
Zm00001d002048::2:4955380-4957381(-)
Zm00001d026313::10:143374058-143376059(+)
Zm00001d051815::4:170371066-170373067(+)
Zm00001d041583::3:128253685-128255686(-)
Zm00001d034222::1:287044875-287046876(+)
Zm00001d052458::4:190410857-190412858(+)
Zm00001d021028::7:140894664-140896665(+)
Zm00001d033172::1:252795747-252797748(-)
Zm00001d043560::3:203819508-203821509(+)
Zm00001d028712::1:44006179-44008180(-)
Zm00001d010573::8:120711554-120713555(-)
Zm00001d045787::9:39205535-39207536(-)
Zm00001d045894::9:46158567-46160568(-)
Zm00001d012398::8:173579511-173581512(+)
Zm00001d024743::10:85866135-85868136(-)
Zm00001d045752::9:37136369-37138370(+)
Zm00001d029920::1:94345124-94347125(+)
Zm00001d031778::1:201513767-201515768(+)
Zm00001d006198::2:201399506-201401507(-)
Zm00001d045271::9:17592540-17594541(+)
Zm00001d043330::3:196833712-196835713(+)
Zm00001d046016::9:55157277-55159278(+)
Zm00001d053004::4:208647803-208649804(+)
Zm00001d027504::1:6906095-6908096(+)
Zm00001d047472::9:131251060-131253061(-)
Zm00001d047814::9:142496281-142498282(+)
Zm00001d004729::2:134367657-134369658(-)
Zm00001d039729::3:13047676-13049677(+)
Zm00001d030613::1:148630519-148632520(+)
Zm00001d008923::8:25311111-25313112(-)
Zm00001d028787::1:46388052-46390053(+)
Zm00001d002068::2:5319722-5321723(-)
Zm00001d007828::2:240468614-240470615(+)
Zm00001d037537::6:128613331-128615332(-)
Zm00001d043380::3:198235166-198237167(+)
Zm00001d046014::9:54571611-54573612(-)
Zm00001d024906::10:94247046-94249047(+)
Zm00001d050339::4:82305578-82307579(-)
Zm00001d053272::4:223442778-223444779(-)
Zm00001d031291::1:185476990-185478991(-)
Zm00001d047589::9:136498909-136500910(-)
Zm00001d005617::2:180794015-180796016(-)
Zm00001d029654::1:81611247-81613248(+)
Zm00001d028635::1:41473344-41475345(+)
Zm00001d015356::5:86083154-86085155(+)
Zm00001d024120::10:47327084-47329085(-)
Zm00001d047425::9:129654078-129656079(+)
Zm00001d047385::9:128362008-128364009(-)
Zm00001d025857::10:131576348-131578349(+)
Zm00001d051676::4:166356929-166358930(+)
Zm00001d049153::4:17991960-17993961(-)
Zm00001d036573::6:93295937-93297938(-)
Zm00001d052411::4:189318272-189320273(+)
Zm00001d049457::4:30892183-30894184(+)
Zm00001d005039::2:155435613-155437614(-)
Zm00001d014290::5:39668181-39670182(-)
Zm00001d019693::7:51236011-51238012(-)
Zm00001d041476::3:122413321-122415322(+)
Zm00001d007175::2:223827602-223829603(+)
Zm00001d034628::1:298410837-298412838(+)
Zm00001d012295::8:172038018-172040019(+)
Zm00001d015495::5:93695248-93697249(-)
Zm00001d024755::10:86468548-86470549(-)
Zm00001d050594::4:103193707-103195708(+)
Zm00001d052630::4:195314704-195316705(+)
Zm00001d033832::1:275191545-275193546(-)
Zm00001d029778::1:86529923-86531924(-)
Zm00001d052002::4:176256286-176258287(+)
Zm00001d046645::9:100363663-100365664(+)
Zm00001d031531::1:192990692-192992693(+)
Zm00001d049105::4:16146922-16148923(+)
Zm00001d022144::7:171126049-171128050(+)
Zm00001d051383::4:156520788-156522789(-)
Zm00001d015942::5:132984115-132986116(-)
Zm00001d037551::6:129106264-129108265(+)
Zm00001d025263::10:111744172-111746173(-)
Zm00001d004956::2:150596817-150598818(-)
Zm00001d044281::3:224011452-224013453(-)
Zm00001d008444::8:8756003-8758004(+)
Zm00001d006718::2:215049382-215051383(+)
Zm00001d015926::5:131719333-131721334(+)
Zm00001d042384::3:164051072-164053073(+)
Zm00001d012665::8:178293353-178295354(-)
Zm00001d041445::3:120189678-120191679(+)
Zm00001d014114::5:32987543-32989544(+)
Zm00001d009394::8:62171211-62173212(-)
Zm00001d039267::3:836891-838892(+)
Zm00001d053305::4:225235861-225237862(+)
Zm00001d013427::5:11136528-11138529(+)
Zm00001d002504::2:14172216-14174217(+)
Zm00001d018941::7:9990163-9992164(+)
Zm00001d048599::4:1041821-1043822(-)
Zm00001d029036::1:55559272-55561273(+)
Zm00001d005544::2:178133212-178135213(-)
Zm00001d050943::4:132885263-132887264(+)
Zm00001d033371::1:260860264-260862265(+)
Zm00001d017115::5:185869144-185871145(-)
Zm00001d050816::4:124422559-124424560(-)
Zm00001d031549::1:193853281-193855282(+)
Zm00001d006328::2:204819764-204821765(-)
Zm00001d046097::9:63159236-63161237(+)
Zm00001d030053::1:102362883-102364884(-)
Zm00001d012933::5:2197428-2199429(-)
Zm00001d014376::5:43557234-43559235(-)
Zm00001d020003::7:84904763-84906764(-)
Zm00001d031187::1:181632473-181634474(+)
Zm00001d051871::4:172952675-172954676(+)
Zm00001d022589::7:180442536-180444537(-)
Zm00001d040777::3:65155110-65157111(+)
Zm00001d029552::1:75901904-75903905(-)
Zm00001d028276::1:28858301-28860302(-)
Zm00001d034172::1:285662614-285664615(+)
Zm00001d005149::2:161140791-161142792(+)
Zm00001d038368::6:155636766-155638767(+)
Zm00001d027811::1:14317955-14319956(-)
Zm00001d037680::6:133848077-133850078(-)
Zm00001d021639::7:158779472-158781473(+)
Zm00001d043017::3:186593936-186595937(+)
Zm00001d002131::2:6426821-6428822(+)
Zm00001d028305::1:29832085-29834086(+)
Zm00001d016860::5:178503459-178505460(+)
Zm00001d021170::7:144830419-144832420(+)
Zm00001d015944::5:133070079-133072080(+)
Zm00001d044053::3:217893230-217895231(-)
Zm00001d028875::1:49354247-49356248(+)
Zm00001d016570::5:167857220-167859221(-)
Zm00001d051569::4:162990588-162992589(+)
Zm00001d006157::2:200050923-200052924(-)
Zm00001d036719::6:98778537-98780538(-)
Zm00001d012887::5:1607721-1609722(+)
Zm00001d013906::5:24368668-24370669(-)
Zm00001d040496::3:46771290-46773291(+)
Zm00001d009681::8:75580072-75582073(-)
Zm00001d044291::3:224386299-224388300(+)
Zm00001d041926::3:143906674-143908675(-)
Zm00001d011714::8:159666159-159668160(+)
Zm00001d047965::9:146545811-146547812(-)
Zm00001d007542::2:234340667-234342668(+)
Zm00001d036783::6:100790250-100792251(-)
Zm00001d017106::5:185553901-185555902(-)
Zm00001d050316::4:80722586-80724587(+)
Zm00001d030380::1:127552095-127554096(-)
Zm00001d023655::10:13759114-13761115(-)
Zm00001d013753::5:19358708-19360709(-)
Zm00001d035889::6:58508067-58510068(+)
Zm00001d006494::2:209829926-209831927(-)
Zm00001d015637::5:102458857-102460858(-)
Zm00001d021637::7:158772600-158774601(-)
Zm00001d019568::7:43297234-43299235(+)
Zm00001d031053::1:174881015-174883016(+)
Zm00001d009513::8:68443240-68445241(+)
Zm00001d043662::3:206198353-206200354(+)
Zm00001d028560::1:39163292-39165293(-)
Zm00001d020955::7:137672334-137674335(-)
Zm00001d042284::3:158787825-158789826(+)
Zm00001d041243::3:107821666-107823667(-)
Zm00001d049597::4:36836045-36838046(-)
Zm00001d027468::1:5947123-5949124(-)
Zm00001d016559::5:167480558-167482559(-)
Zm00001d025454::10:119067061-119069062(+)
Zm00001d021375::7:150244088-150246089(-)
Zm00001d024985::10:97992743-97994744(+)
Zm00001d045825::9:41800211-41802212(-)
Zm00001d019249::7:23920675-23922676(-)
Zm00001d045993::9:53059962-53061963(+)
Zm00001d028541::1:38682256-38684257(+)
Zm00001d020201::7:98880410-98882411(+)
Zm00001d039598::3:8679135-8681136(-)
Zm00001d037687::6:133986294-133988295(-)
Zm00001d012407::8:173986929-173988930(-)
Zm00001d018626::7:1335061-1337062(-)
Zm00001d019182::7:20578899-20580900(+)
Zm00001d003755::2:57731363-57733364(-)
Zm00001d010770::8:127403750-127405751(+)
Zm00001d003571::2:48468606-48470607(+)
Zm00001d042843::3:181819964-181821965(+)
Zm00001d024270::10:60605689-60607690(-)
Zm00001d040656::3:56773651-56775652(-)
Zm00001d051788::4:169861713-169863714(+)
Zm00001d020887::7:135476545-135478546(-)
Zm00001d046772::9:105171956-105173957(-)
Zm00001d051055::4:139226388-139228389(+)
Zm00001d016195::5:150139336-150141337(-)
Zm00001d012395::8:173524889-173526890(+)
Zm00001d047863::9:143658056-143660057(+)
Zm00001d020417::7:112557133-112559134(+)
Zm00001d007465::2:232274012-232276013(+)
Zm00001d018478::5:221517660-221519661(-)
Zm00001d016309::5:156611482-156613483(-)
Zm00001d042058::3:149056656-149058657(-)
Zm00001d052655::4:196023068-196025069(+)
Zm00001d006422::2:207464054-207466055(+)
Zm00001d005775::2:187826999-187829000(-)
Zm00001d013035::5:3541806-3543807(-)
Zm00001d029972::1:97091220-97093221(+)
Zm00001d028241::1:27699202-27701203(+)
Zm00001d032766::1:237646338-237648339(-)
Zm00001d029372::1:67965494-67967495(-)
Zm00001d012963::5:2414749-2416750(+)
Zm00001d005361::2:171064173-171066174(-)
Zm00001d015769::5:118163495-118165496(-)
Zm00001d034998::6:1389624-1391625(-)
Zm00001d051565::4:162885902-162887903(+)
Zm00001d049135::4:17286614-17288615(-)
Zm00001d030368::1:126764056-126766057(+)
Zm00001d014033::5:29806868-29808869(+)
Zm00001d045778::9:38652511-38654512(+)
Zm00001d031380::1:187897393-187899394(+)
Zm00001d020775::7:132098719-132100720(+)
Zm00001d022272::7:174091132-174093133(-)
Zm00001d027295::1:2106123-2108124(-)
Zm00001d032801::1:238595061-238597062(+)
Zm00001d052227::4:183818384-183820385(+)
Zm00001d025542::10:121759084-121761085(+)
Zm00001d024633::10:81352137-81354138(-)
Zm00001d020399::7:111335234-111337235(+)
Zm00001d041187::3:104120101-104122102(-)
Zm00001d033797::1:274039648-274041649(+)
Zm00001d051053::4:139075499-139077500(+)
Zm00001d013960::5:26335497-26337498(-)
Zm00001d012725::8:179212901-179214902(+)
Zm00001d033379::1:261078341-261080342(-)
Zm00001d048562::9:158798347-158800348(+)
Zm00001d029642::1:80921437-80923438(-)
Zm00001d034063::1:282855582-282857583(+)
Zm00001d054105::4:246606450-246608451(+)
Zm00001d038880::6:166317759-166319760(-)
Zm00001d042395::3:164410998-164412999(+)
Zm00001d029988::1:97702774-97704775(+)
Zm00001d013182::5:6079368-6081369(+)
Zm00001d024114::10:46727676-46729677(-)
Zm00001d039416::3:3820018-3822019(+)
Zm00001d013222::5:6719056-6721057(-)
Zm00001d040485::3:46293824-46295825(-)
Zm00001d004943::2:149872645-149874646(+)
Zm00001d038081::6:147118144-147120145(-)
Zm00001d021934::7:166184909-166186910(-)
Zm00001d033201::1:253758831-253760832(+)
Zm00001d002174::2:7248540-7250541(-)
Zm00001d038128::6:148805165-148807166(+)
Zm00001d014831::5:64747347-64749348(-)
Zm00001d008887::8:24105076-24107077(+)
Zm00001d005169::2:162166715-162168716(+)
Zm00001d053762::4:240653438-240655439(-)
Zm00001d039093::6:169876639-169878640(-)
Zm00001d002770::2:22130345-22132346(-)
Zm00001d020902::7:136125107-136127108(-)
Zm00001d016818::5:177140174-177142175(+)
Zm00001d026031::10:136407105-136409106(-)
Zm00001d015280::5:82593175-82595176(+)
Zm00001d051965::4:175527899-175529900(-)
Zm00001d003401::2:43086992-43088993(+)
Zm00001d022520::7:179287440-179289441(-)
Zm00001d026700::10:150355351-150357352(-)
Zm00001d015420::5:89299222-89301223(-)
Zm00001d002104::2:5997924-5999925(-)
Zm00001d048346::9:154819411-154821412(+)
Zm00001d031946::1:207704639-207706640(-)
Zm00001d008548::8:12670226-12672227(+)
Zm00001d010687::8:124480098-124482099(+)
Zm00001d016796::5:176126797-176128798(-)
Zm00001d043451::3:200443734-200445735(+)
Zm00001d002896::2:26121509-26123510(-)
Zm00001d051889::4:173797531-173799532(+)
Zm00001d012729::8:179413613-179415614(+)
Zm00001d005599::2:180238190-180240191(+)
Zm00001d024606::10:80158892-80160893(-)
Zm00001d045154::9:14558604-14560605(-)
Zm00001d028867::1:49059453-49061454(+)
Zm00001d020355::7:108762528-108764529(+)
Zm00001d024719::10:84966656-84968657(+)
Zm00001d025950::10:134552368-134554369(+)
Zm00001d020614::7:125132239-125134240(+)
Zm00001d025617::10:124148243-124150244(-)
Zm00001d008720::8:17733127-17735128(-)
Zm00001d005848::2:190806031-190808032(+)
Zm00001d038025::6:145561429-145563430(+)
Zm00001d023311::10:2753856-2755857(-)
Zm00001d007079::2:221782750-221784751(-)
Zm00001d025023::10:100053957-100055958(+)
Zm00001d011780::8:161469836-161471837(-)
Zm00001d038255::6:152443583-152445584(-)
Zm00001d013203::5:6419270-6421271(-)
Zm00001d042260::3:157877975-157879976(+)
Zm00001d019163::7:19753823-19755824(-)
Zm00001d048117::9:150409114-150411115(+)
Zm00001d020986::7:139365776-139367777(+)
Zm00001d044264::3:223328732-223330733(+)
Zm00001d052489::4:191189188-191191189(+)
Zm00001d034039::1:282001888-282003889(+)
Zm00001d023795::10:21191243-21193244(+)
Zm00001d002998::2:29039300-29041301(+)
Zm00001d042944::3:184661668-184663669(+)
Zm00001d046603::9:98456935-98458936(+)
Zm00001d007421::2:231300138-231302139(+)
Zm00001d035156::6:7241654-7243655(-)
Zm00001d038540::6:159597767-159599768(+)
Zm00001d033404::1:262063312-262065313(-)
Zm00001d013085::5:4525544-4527545(-)
Zm00001d038142::6:149257298-149259299(-)
Zm00001d025848::10:131500443-131502444(-)
Zm00001d001887::2:2481830-2483831(-)
Zm00001d045861::9:44260478-44262479(-)
Zm00001d050823::4:124719883-124721884(+)
Zm00001d018457::5:221163548-221165549(-)
Zm00001d034181::1:285871287-285873288(-)
Zm00001d004090::2:81695025-81697026(+)
Zm00001d049349::4:27565237-27567238(-)
Zm00001d036178::6:75752003-75754004(+)
Zm00001d051887::4:173754847-173756848(-)
Zm00001d036655::6:96572228-96574229(-)
Zm00001d001849::2:1911930-1913931(-)
Zm00001d026685::10:149857560-149859561(+)
Zm00001d005257::2:166024004-166026005(+)
Zm00001d010021::8:95494142-95496143(-)
Zm00001d053179::4:218425178-218427179(-)
Zm00001d018912::7:9136416-9138417(-)
Zm00001d014995::5:71408630-71410631(+)
Zm00001d017793::5:206963438-206965439(+)
Zm00001d031102::1:177371172-177373173(-)
Zm00001d042024::3:147727400-147729401(-)
Zm00001d027544::1:7977396-7979397(+)
Zm00001d048153::9:151003677-151005678(+)
Zm00001d031127::1:178715519-178717520(+)
Zm00001d005831::2:190283220-190285221(+)
Zm00001d010538::8:119701468-119703469(+)
Zm00001d033817::1:274685093-274687094(-)
Zm00001d053974::4:244499336-244501337(+)
Zm00001d020640::7:125997776-125999777(-)
Zm00001d010098::8:99151734-99153735(+)
Zm00001d002471::2:13497039-13499040(-)
Zm00001d046792::9:106297538-106299539(-)
Zm00001d010172::8:102867167-102869168(+)
Zm00001d019510::7:38445554-38447555(+)
Zm00001d041534::3:126109480-126111481(-)
Zm00001d020209::7:100247062-100249063(-)
Zm00001d034852::1:303811320-303813321(+)
Zm00001d023350::10:3916058-3918059(-)
Zm00001d015473::5:92114613-92116614(-)
Zm00001d023669::10:14595640-14597641(-)
Zm00001d029959::1:96470256-96472257(-)
Zm00001d049290::4:24614014-24616015(-)
Zm00001d040493::3:46550823-46552824(+)
Zm00001d003334::2:40567442-40569443(-)
Zm00001d026568::10:148184609-148186610(+)
Zm00001d016941::5:180625852-180627853(-)
Zm00001d022104::7:170385153-170387154(+)
Zm00001d040166::3:30042116-30044117(+)
Zm00001d046519::9:93482667-93484668(+)
Zm00001d039066::6:169500564-169502565(-)
Zm00001d051396::4:157088653-157090654(-)
Zm00001d028816::1:47446387-47448388(-)
Zm00001d006398::2:206592093-206594094(-)
Zm00001d019041::7:13883753-13885754(+)
Zm00001d038217::6:151834250-151836251(-)
Zm00001d035312::6:20658037-20660038(+)
Zm00001d051864::4:172719833-172721834(-)
Zm00001d009161::8:40266384-40268385(+)
Zm00001d029853::1:90317679-90319680(-)
Zm00001d040215::3:32387036-32389037(+)
Zm00001d048029::9:148368929-148370930(-)
Zm00001d014716::5:60300119-60302120(+)
Zm00001d028195::1:25926269-25928270(+)
Zm00001d020692::7:128745972-128747973(+)
Zm00001d051031::4:137690361-137692362(+)
Zm00001d046676::9:101919281-101921282(-)
Zm00001d040443::3:43580370-43582371(+)
Zm00001d021524::7:155150851-155152852(-)
Zm00001d053144::4:216037033-216039034(+)
Zm00001d048233::9:152885126-152887127(-)
Zm00001d006100::2:198155821-198157822(+)
Zm00001d029256::1:63873092-63875093(-)
Zm00001d053881::4:242879077-242881078(+)
Zm00001d020374::7:110029720-110031721(-)
Zm00001d038421::6:156996823-156998824(-)
Zm00001d035933::6:61045004-61047005(+)
Zm00001d023779::10:19917730-19919731(-)
Zm00001d017011::5:182687940-182689941(-)
Zm00001d004363::2:106493515-106495516(-)
Zm00001d017734::5:205536779-205538780(+)
Zm00001d023904::10:27311848-27313849(+)
Zm00001d007394::2:230640038-230642039(+)
Zm00001d051869::4:172949984-172951985(-)
Zm00001d018568::5:223361639-223363640(+)
Zm00001d044102::3:219201058-219203059(-)
Zm00001d045763::9:37486237-37488238(+)
Zm00001d044290::3:224370067-224372068(-)
Zm00001d051232::4:149365165-149367166(-)
Zm00001d034139::1:284866079-284868080(+)
Zm00001d052830::4:202078494-202080495(-)
Zm00001d038396::6:156311966-156313967(-)
Zm00001d031682::1:198601324-198603325(-)
Zm00001d047350::9:127188588-127190589(+)
Zm00001d049462::4:31240886-31242887(+)
Zm00001d036640::6:95979927-95981928(-)
Zm00001d012803::5:253476-255477(+)
Zm00001d051472::4:159918189-159920190(-)
Zm00001d013499::5:12909943-12911944(-)
Zm00001d044552::3:231535243-231537244(+)
Zm00001d031589::1:195606713-195608714(+)
Zm00001d040981::3:87915186-87917187(-)
Zm00001d013459::5:12111133-12113134(-)
Zm00001d049956::4:55428562-55430563(-)
Zm00001d050350::4:82941387-82943388(-)
Zm00001d036464::6:89379165-89381166(-)
Zm00001d019501::7:37924417-37926418(-)
Zm00001d013166::5:5732870-5734871(-)
Zm00001d033374::1:260971062-260973063(-)
Zm00001d027277::1:1230044-1232045(+)
Zm00001d028949::1:52581357-52583358(+)
Zm00001d006310::2:204251068-204253069(+)
Zm00001d041531::3:126092143-126094144(-)
Zm00001d034237::1:287531981-287533982(+)
Zm00001d048661::4:2957604-2959605(+)
Zm00001d023566::10:10422814-10424815(-)
Zm00001d048769::4:5255275-5257276(-)
Zm00001d024277::10:61395913-61397914(-)
Zm00001d053761::4:240644314-240646315(-)
Zm00001d008922::8:25308752-25310753(-)
Zm00001d051366::4:156037042-156039043(-)
Zm00001d038595::6:160664053-160666054(+)
Zm00001d020364::7:109508953-109510954(-)
Zm00001d007729::2:238305982-238307983(-)
Zm00001d050764::4:121649116-121651117(+)
Zm00001d024602::10:80085326-80087327(-)
Zm00001d051687::4:166719193-166721194(-)
Zm00001d021583::7:156884392-156886393(+)
Zm00001d050317::4:80845972-80847973(-)
Zm00001d041092::3:97015312-97017313(-)
Zm00001d025735::10:127935663-127937664(-)
Zm00001d052753::4:199826302-199828303(-)
Zm00001d016619::5:170326349-170328350(-)
Zm00001d014046::5:30561849-30563850(-)
Zm00001d038047::6:146027280-146029281(-)
Zm00001d006795::2:216889843-216891844(-)
Zm00001d009063::8:33993973-33995974(-)
Zm00001d032325::1:222558984-222560985(+)
Zm00001d020681::7:127877919-127879920(+)
Zm00001d043333::3:196853290-196855291(-)
Zm00001d034448::1:293309684-293311685(+)
Zm00001d037473::6:126458841-126460842(-)
Zm00001d049816::4:45969510-45971511(-)
Zm00001d009472::8:66132781-66134782(-)
Zm00001d025725::10:127599072-127601073(+)
Zm00001d053805::4:241440399-241442400(+)
Zm00001d005499::2:176225465-176227466(+)
Zm00001d052308::4:186724695-186726696(-)
Zm00001d024671::10:83030919-83032920(+)
Zm00001d005247::2:165584236-165586237(+)
Zm00001d021721::7:161429834-161431835(-)
Zm00001d020019::7:86099197-86101198(-)
Zm00001d049288::4:24525092-24527093(-)
Zm00001d033928::1:278736905-278738906(-)
Zm00001d017863::5:209099535-209101536(-)
Zm00001d048487::9:157083467-157085468(-)
Zm00001d024002::10:35715309-35717310(-)
Zm00001d012211::8:170114731-170116732(-)
Zm00001d025180::10:107997710-107999711(+)
Zm00001d015184::5:78675541-78677542(+)
Zm00001d003501::2:46130823-46132824(+)
Zm00001d021365::7:150026879-150028880(-)
Zm00001d006634::2:213074284-213076285(+)
Zm00001d049787::4:44678693-44680694(+)
Zm00001d029840::1:89589364-89591365(-)
Zm00001d031923::1:206916141-206918142(+)
Zm00001d052376::4:188523681-188525682(+)
Zm00001d033985::1:280284881-280286882(-)
Zm00001d034623::1:298185165-298187166(-)
Zm00001d006333::2:204942955-204944956(-)
Zm00001d038181::6:150743626-150745627(+)
Zm00001d047633::9:137593557-137595558(+)
Zm00001d053281::4:223895794-223897795(-)
Zm00001d043640::3:205806565-205808566(-)
Zm00001d051250::4:150572145-150574146(-)
Zm00001d040302::3:36667663-36669664(+)
Zm00001d027885::1:16722191-16724192(-)
Zm00001d042225::3:156803668-156805669(-)
Zm00001d037816::6:138738952-138740953(+)
Zm00001d027847::1:15064044-15066045(+)
Zm00001d028271::1:28755103-28757104(-)
Zm00001d028055::1:21773046-21775047(+)
Zm00001d005980::2:194591442-194593443(-)
Zm00001d011597::8:155438384-155440385(+)
Zm00001d043156::3:190358292-190360293(-)
Zm00001d047916::9:145291191-145293192(+)
Zm00001d041222::3:106273906-106275907(+)
Zm00001d041653::3:131870455-131872456(-)
Zm00001d045114::9:13156242-13158243(-)
Zm00001d011766::8:161194302-161196303(+)
Zm00001d029646::1:80962407-80964408(+)
Zm00001d008549::8:12684110-12686111(-)
Zm00001d007765::2:239269099-239271100(-)
Zm00001d042061::3:149277829-149279830(-)
Zm00001d028738::1:44767910-44769911(-)
Zm00001d002229::2:8408369-8410370(+)
Zm00001d046214::9:72366558-72368559(+)
Zm00001d053765::4:240695479-240697480(+)
Zm00001d029722::1:84144655-84146656(-)
Zm00001d033200::1:253557924-253559925(+)
Zm00001d027319::1:2877761-2879762(-)
Zm00001d038057::6:146562050-146564051(+)
Zm00001d047596::9:136684209-136686210(+)
Zm00001d047139::9:119767844-119769845(-)
Zm00001d053968::4:244417936-244419937(+)
Zm00001d035319::6:21078637-21080638(+)
Zm00001d012645::8:177769785-177771786(+)
Zm00001d007307::2:227408378-227410379(-)
Zm00001d044194::3:221630133-221632134(-)
Zm00001d049267::4:23798304-23800305(-)
Zm00001d049823::4:46625410-46627411(-)
Zm00001d027236::1:136877-138878(+)
Zm00001d004553::2:117603132-117605133(-)
Zm00001d037333::6:121790918-121792919(+)
Zm00001d021009::7:140303576-140305577(-)
Zm00001d017108::5:185657296-185659297(+)
Zm00001d011953::8:164989403-164991404(+)
Zm00001d015856::5:126819161-126821162(-)
Zm00001d034046::1:282185396-282187397(+)
Zm00001d035135::6:6609360-6611361(+)
Zm00001d014383::5:43799921-43801922(+)
Zm00001d031420::1:189576798-189578799(-)
Zm00001d047608::9:136964075-136966076(+)
Zm00001d004885::2:146494848-146496849(+)
Zm00001d005998::2:194953183-194955184(+)
Zm00001d021095::7:142662227-142664228(-)
Zm00001d029856::1:90506731-90508732(-)
Zm00001d052649::4:195807344-195809345(+)
Zm00001d042618::3:174086553-174088554(-)
Zm00001d025325::10:114191281-114193282(+)
Zm00001d007687::2:237422272-237424273(-)
Zm00001d048741::4:4824584-4826585(-)
Zm00001d043095::3:189139311-189141312(+)
Zm00001d004414::2:110342134-110344135(+)
Zm00001d042451::3:168260023-168262024(-)
Zm00001d006797::2:216891199-216893200(+)
Zm00001d007313::2:227544545-227546546(-)
Zm00001d047480::9:131552327-131554328(+)
Zm00001d013926::5:24987315-24989316(-)
Zm00001d053662::4:238374489-238376490(+)
Zm00001d046581::9:96873603-96875604(+)
Zm00001d008880::8:23593620-23595621(+)
Zm00001d021136::7:143644691-143646692(-)
Zm00001d048392::9:155443517-155445518(+)
Zm00001d009702::8:76421973-76423974(+)
Zm00001d053092::4:213309078-213311079(-)
Zm00001d039616::3:9146815-9148816(-)
Zm00001d019453::7:34421555-34423556(+)
Zm00001d049224::4:21644488-21646489(-)
Zm00001d049391::4:28935530-28937531(-)
Zm00001d038337::6:154804410-154806411(+)
Zm00001d037410::6:124805065-124807066(+)
Zm00001d047951::9:146065674-146067675(-)
Zm00001d039727::3:13016490-13018491(+)
Zm00001d031470::1:191262339-191264340(+)
Zm00001d004480::2:114514676-114516677(+)
Zm00001d022461::7:178147805-178149806(-)
Zm00001d017908::5:209972774-209974775(+)
Zm00001d039622::3:9303156-9305157(+)
Zm00001d008596::8:13965812-13967813(+)
Zm00001d039265::3:825867-827868(-)
Zm00001d045320::9:18921978-18923979(-)
Zm00001d016990::5:182158364-182160365(-)
Zm00001d006338::2:205001707-205003708(-)
Zm00001d028586::1:40096778-40098779(-)
Zm00001d038896::6:166660157-166662158(+)
Zm00001d007213::2:224819839-224821840(-)
Zm00001d024575::10:78838164-78840165(+)
Zm00001d042125::3:152139783-152141784(-)
Zm00001d020189::7:98580307-98582308(-)
Zm00001d047850::9:143393514-143395515(-)
Zm00001d046628::9:99608271-99610272(+)
Zm00001d016493::5:164626345-164628346(+)
Zm00001d020627::7:125488554-125490555(-)
Zm00001d042487::3:169302829-169304830(+)
Zm00001d052416::4:189487513-189489514(+)
Zm00001d001831::2:1620850-1622851(-)
Zm00001d008516::8:11267096-11269097(+)
Zm00001d052213::4:183439447-183441448(-)
Zm00001d043544::3:203537953-203539954(-)
Zm00001d034799::1:302443205-302445206(-)
Zm00001d031051::1:174875894-174877895(+)
Zm00001d047785::9:141758285-141760286(+)
Zm00001d024378::10:68055743-68057744(-)
Zm00001d027339::1:3230895-3232896(+)
Zm00001d009271::8:49784231-49786232(+)
Zm00001d014503::5:50643265-50645266(+)
Zm00001d033738::1:272594431-272596432(-)
Zm00001d049912::4:52245822-52247823(-)
Zm00001d053108::4:214197422-214199423(+)
Zm00001d022131::7:170932837-170934838(+)
Zm00001d021574::7:156487460-156489461(+)
Zm00001d036797::6:101215062-101217063(+)
Zm00001d049612::4:37640867-37642868(-)
Zm00001d048336::9:154666607-154668608(-)
Zm00001d047680::9:139134249-139136250(+)
Zm00001d037042::6:110138261-110140262(-)
Zm00001d047474::9:131318675-131320676(+)
Zm00001d051362::4:155983359-155985360(+)
Zm00001d020015::7:85858342-85860343(+)
Zm00001d052424::4:189733647-189735648(-)
Zm00001d022438::7:177704448-177706449(-)
Zm00001d043425::3:199394786-199396787(-)
Zm00001d041914::3:143310825-143312826(+)
Zm00001d013339::5:8902402-8904403(-)
Zm00001d043756::3:209119335-209121336(-)
Zm00001d022541::7:179744991-179746992(-)
Zm00001d021965::7:167219995-167221996(-)
Zm00001d041311::3:111538331-111540332(+)
Zm00001d027500::1:6798103-6800104(-)
Zm00001d044717::9:57800-59801(+)
Zm00001d035574::6:34420438-34422439(+)
Zm00001d027665::1:10572002-10574003(-)
Zm00001d023233::10:971582-973583(+)
Zm00001d036351::6:85230004-85232005(-)
Zm00001d026331::10:143643754-143645755(-)
Zm00001d051089::4:141672128-141674129(-)
Zm00001d027732::1:12362970-12364971(+)
Zm00001d035737::6:44298790-44300791(+)
Zm00001d047923::9:145516600-145518601(+)
Zm00001d002034::2:4806657-4808658(+)
Zm00001d047667::9:138656191-138658192(-)
Zm00001d037518::6:127910698-127912699(+)
Zm00001d046511::9:93194900-93196901(-)
Zm00001d051233::4:149420063-149422064(-)
Zm00001d022032::7:168317846-168319847(+)
Zm00001d040481::3:46132357-46134358(+)
Zm00001d044446::3:228296325-228298326(-)
Zm00001d026543::10:147957413-147959414(-)
Zm00001d048422::9:155989190-155991191(+)
Zm00001d029803::1:87585298-87587299(+)
Zm00001d021233::7:146650371-146652372(-)
Zm00001d034453::1:293422186-293424187(+)
Zm00001d015783::5:119210351-119212352(-)
Zm00001d017353::5:193508626-193510627(+)
Zm00001d044956::9:8215777-8217778(-)
Zm00001d044400::3:227188334-227190335(+)
Zm00001d013522::5:13538430-13540431(-)
Zm00001d050168::4:70221161-70223162(-)
Zm00001d040388::3:41003549-41005550(+)
Zm00001d049020::4:12825127-12827128(+)
Zm00001d050643::4:109048039-109050040(-)
Zm00001d018798::7:5390977-5392978(+)
Zm00001d039841::3:16412197-16414198(+)
Zm00001d036741::6:99520159-99522160(+)
Zm00001d003429::2:44098840-44100841(+)
Zm00001d036966::6:107626982-107628983(+)
Zm00001d008875::8:23548755-23550756(+)
Zm00001d037006::6:108816444-108818445(+)
Zm00001d012132::8:168621384-168623385(+)
Zm00001d022604::7:180896908-180898909(-)
Zm00001d053889::4:243050042-243052043(-)
Zm00001d047018::9:115428352-115430353(-)
Zm00001d014850::5:65521397-65523398(+)
Zm00001d036179::6:75758809-75760810(+)
Zm00001d047765::9:141345899-141347900(-)
Zm00001d047443::9:130345863-130347864(-)
Zm00001d017868::5:209146416-209148417(+)
Zm00001d043943::3:214379004-214381005(-)
Zm00001d012477::8:175267092-175269093(+)
Zm00001d030969::1:169640183-169642184(+)
Zm00001d042143::3:153386743-153388744(-)
Zm00001d047809::9:142343263-142345264(+)
Zm00001d040082::3:26318388-26320389(+)
Zm00001d004768::2:137855739-137857740(-)
Zm00001d006462::2:208895348-208897349(-)
Zm00001d014852::5:65590941-65592942(-)
Zm00001d011003::8:136381820-136383821(+)
Zm00001d036820::6:102177732-102179733(+)
Zm00001d016595::5:168981819-168983820(+)
Zm00001d030038::1:101379648-101381649(+)
Zm00001d005990::2:194861984-194863985(-)
Zm00001d012721::8:179177140-179179141(-)
Zm00001d012361::8:173022921-173024922(-)
Zm00001d030891::1:166008341-166010342(+)
Zm00001d019126::7:18219048-18221049(-)
Zm00001d041753::3:135971167-135973168(+)
Zm00001d017935::5:210382255-210384256(-)
Zm00001d051126::4:144690587-144692588(-)
Zm00001d053283::4:223936514-223938515(-)
Zm00001d002991::2:28952172-28954173(+)
Zm00001d004270::2:98333398-98335399(-)
Zm00001d013804::5:20986258-20988259(-)
Zm00001d005652::2:182102061-182104062(-)
Zm00001d024950::10:96576096-96578097(-)
Zm00001d007207::2:224756980-224758981(-)
Zm00001d028075::1:22052044-22054045(+)
Zm00001d045354::9:19438783-19440784(-)
Zm00001d051023::4:137424133-137426134(+)
Zm00001d021403::7:151215372-151217373(-)
Zm00001d048953::4:10607052-10609053(-)
Zm00001d025720::10:127518290-127520291(-)
Zm00001d046592::9:97668226-97670227(+)
Zm00001d031554::1:194119346-194121347(-)
Zm00001d053367::4:227755786-227757787(+)
Zm00001d027980::1:19269630-19271631(+)
Zm00001d017959::5:210910021-210912022(-)
Zm00001d048721::4:4182699-4184700(+)
Zm00001d048875::4:6844380-6846381(-)
Zm00001d018544::5:222687797-222689798(+)
Zm00001d029129::1:59420623-59422624(-)
Zm00001d049623::4:37969565-37971566(-)
Zm00001d020969::7:138207552-138209553(-)
Zm00001d052390::4:188974932-188976933(-)
Zm00001d006670::2:213903232-213905233(+)
Zm00001d021267::7:147330850-147332851(-)
Zm00001d031620::1:196380038-196382039(-)
Zm00001d014729::5:60862246-60864247(-)
Zm00001d032366::1:224068985-224070986(+)
Zm00001d020638::7:125922209-125924210(-)
Zm00001d053329::4:226393848-226395849(+)
Zm00001d020519::7:120445075-120447076(-)
Zm00001d009640::8:74044194-74046195(+)
Zm00001d002824::2:23892856-23894857(-)
Zm00001d011896::8:164159056-164161057(+)
Zm00001d024925::10:95279052-95281053(+)
Zm00001d005024::2:154433882-154435883(+)
Zm00001d039620::3:9231113-9233114(-)
Zm00001d017555::5:199471601-199473602(-)
Zm00001d002440::2:12650091-12652092(+)
Zm00001d016015::5:139703040-139705041(+)
Zm00001d012043::8:167099429-167101430(-)
Zm00001d014244::5:37834454-37836455(-)
Zm00001d053996::4:244815156-244817157(+)
Zm00001d001951::2:3423782-3425783(-)
Zm00001d013612::5:15362774-15364775(+)
Zm00001d037559::6:129535715-129537716(+)
Zm00001d017675::5:203832940-203834941(-)
Zm00001d039737::3:13449628-13451629(-)
Zm00001d018471::5:221362492-221364493(+)
Zm00001d005381::2:171682500-171684501(+)
Zm00001d037593::6:130756442-130758443(+)
Zm00001d033005::1:246789050-246791051(+)
Zm00001d054012::4:245104413-245106414(+)
Zm00001d029563::1:76525915-76527916(-)
Zm00001d019267::7:24902036-24904037(+)
Zm00001d025060::10:102200867-102202868(-)
Zm00001d044855::9:5308026-5310027(+)
Zm00001d017329::5:192999208-193001209(+)
Zm00001d013055::5:3898559-3900560(+)
Zm00001d054071::4:245924464-245926465(-)
Zm00001d003252::2:37955393-37957394(+)
Zm00001d024597::10:79903560-79905561(-)
Zm00001d010236::8:105520583-105522584(+)
Zm00001d002032::2:4805775-4807776(-)
Zm00001d033504::1:264693828-264695829(+)
Zm00001d015653::5:103231198-103233199(+)
Zm00001d027520::1:7358098-7360099(-)
Zm00001d048463::9:156770159-156772160(+)
Zm00001d009843::8:84729802-84731803(-)
Zm00001d042985::3:185840610-185842611(+)
Zm00001d041169::3:101799735-101801736(+)
Zm00001d030773::1:159069558-159071559(-)
Zm00001d023309::10:2638937-2640938(+)
Zm00001d024325::10:64668121-64670122(+)
Zm00001d003199::2:35412356-35414357(+)
Zm00001d033451::1:263009938-263011939(+)
Zm00001d033933::1:278906951-278908952(-)
Zm00001d043590::3:204498495-204500496(-)
Zm00001d006581::2:211469491-211471492(+)
Zm00001d018694::7:2688199-2690200(+)
Zm00001d049260::4:23474623-23476624(+)
Zm00001d015886::5:129040693-129042694(-)
Zm00001d051693::4:166936411-166938412(+)
Zm00001d033278::1:257231601-257233602(-)
Zm00001d052779::4:200644481-200646482(+)
Zm00001d049075::4:14907669-14909670(-)
Zm00001d041608::3:129600194-129602195(+)
Zm00001d023379::10:4291618-4293619(+)
Zm00001d019062::7:14886494-14888495(-)
Zm00001d022525::7:179336286-179338287(+)
Zm00001d002943::2:27778691-27780692(-)
Zm00001d048229::9:152801085-152803086(+)
Zm00001d024239::10:59004670-59006671(-)
Zm00001d007717::2:238101881-238103882(-)
Zm00001d006300::2:204057129-204059130(+)
Zm00001d036137::6:74141108-74143109(-)
Zm00001d050714::4:117918748-117920749(-)
Zm00001d007583::2:235284813-235286814(+)
Zm00001d027852::1:15191780-15193781(+)
Zm00001d021993::7:167642272-167644273(+)
Zm00001d005695::2:183652197-183654198(+)
Zm00001d005708::2:184107711-184109712(+)
Zm00001d014768::5:62488340-62490341(-)
Zm00001d049576::4:35887018-35889019(+)
Zm00001d046805::9:106601629-106603630(+)
Zm00001d027743::1:12510090-12512091(-)
Zm00001d026675::10:149748980-149750981(-)
Zm00001d017432::5:195843467-195845468(+)
Zm00001d007093::2:222131963-222133964(+)
Zm00001d051345::4:155272521-155274522(+)
Zm00001d042594::3:173060401-173062402(-)
Zm00001d011992::8:166017498-166019499(+)
Zm00001d021338::7:149250546-149252547(-)
Zm00001d002778::2:22321160-22323161(+)
Zm00001d013524::5:13582820-13584821(+)
Zm00001d010199::8:103713863-103715864(+)
Zm00001d003607::2:49878331-49880332(-)
Zm00001d026695::10:150142683-150144684(-)
Zm00001d034978::6:668026-670027(+)
Zm00001d007139::2:223205405-223207406(-)
Zm00001d012993::5:2877952-2879953(-)
Zm00001d039712::3:12782762-12784763(-)
Zm00001d031355::1:187097326-187099327(+)
Zm00001d005874::2:191434668-191436669(+)
Zm00001d042526::3:170868995-170870996(-)
Zm00001d036108::6:72485878-72487879(+)
Zm00001d020765::7:131567518-131569519(-)
Zm00001d042905::3:183570346-183572347(-)
Zm00001d040216::3:32391664-32393665(+)
Zm00001d048314::9:154449914-154451915(-)
Zm00001d026406::10:145323803-145325804(-)
Zm00001d032604::1:231814977-231816978(+)
Zm00001d034407::1:292052719-292054720(+)
Zm00001d008863::8:23092225-23094226(+)
Zm00001d012865::5:1356592-1358593(-)
Zm00001d023371::10:4189179-4191180(+)
Zm00001d027536::1:7684784-7686785(+)
Zm00001d003216::2:36269762-36271763(-)
Zm00001d053251::4:222298565-222300566(+)
Zm00001d005520::2:177216581-177218582(+)
Zm00001d040562::3:49884820-49886821(+)
Zm00001d031171::1:180488941-180490942(+)
Zm00001d009849::8:85013094-85015095(-)
Zm00001d002086::2:5774711-5776712(-)
Zm00001d039304::3:1394038-1396039(+)
Zm00001d043354::3:197461657-197463658(+)
Zm00001d045528::9:25545700-25547701(+)
Zm00001d021881::7:165330391-165332392(+)
Zm00001d003268::2:38418402-38420403(-)
Zm00001d005950::2:193721774-193723775(-)
Zm00001d029048::1:56103739-56105740(-)
Zm00001d025307::10:113603644-113605645(+)
Zm00001d045145::9:14223801-14225802(+)
Zm00001d035211::6:10028683-10030684(+)
Zm00001d029674::1:82236849-82238850(-)
Zm00001d009787::8:81151446-81153447(-)
Zm00001d018441::5:220901405-220903406(+)
Zm00001d042804::3:180462506-180464507(-)
Zm00001d015226::5:80065442-80067443(+)
Zm00001d012159::8:169163806-169165807(+)
Zm00001d029627::1:80553516-80555517(+)
Zm00001d031634::1:196940045-196942046(-)
Zm00001d020114::7:93594587-93596588(+)
Zm00001d042923::3:184010939-184012940(+)
Zm00001d026588::10:148411355-148413356(+)
Zm00001d049443::4:30517355-30519356(+)
Zm00001d019245::7:23696735-23698736(+)
Zm00001d031037::1:174656312-174658313(+)
Zm00001d024910::10:94434703-94436704(+)
Zm00001d028370::1:32366525-32368526(-)
Zm00001d030503::1:139710812-139712813(+)
Zm00001d010410::8:113390474-113392475(+)
Zm00001d050926::4:131919788-131921789(+)
Zm00001d015032::5:72786237-72788238(+)
Zm00001d042473::3:168822772-168824773(+)
Zm00001d019697::7:51732727-51734728(-)
Zm00001d053200::4:219512811-219514812(-)
Zm00001d028219::1:26907855-26909856(-)
Zm00001d005105::2:158415329-158417330(-)
Zm00001d045636::9:30233749-30235750(-)
Zm00001d016530::5:166563049-166565050(-)
Zm00001d010990::8:136107110-136109111(-)
Zm00001d024275::10:61188516-61190517(-)
Zm00001d053587::4:235505032-235507033(+)
Zm00001d010782::8:127601267-127603268(+)
Zm00001d009261::8:48182053-48184054(+)
Zm00001d047283::9:125434517-125436518(+)
Zm00001d039874::3:17364217-17366218(+)
Zm00001d046476::9:91661201-91663202(-)
Zm00001d018537::5:222625722-222627723(-)
Zm00001d029059::1:56746686-56748687(-)
Zm00001d052415::4:189489079-189491080(-)
Zm00001d049348::4:27362906-27364907(+)
Zm00001d017714::5:205061139-205063140(-)
Zm00001d042799::3:180212247-180214248(-)
Zm00001d013430::5:11238955-11240956(-)
Zm00001d010159::8:102411906-102413907(+)
Zm00001d022424::7:177375526-177377527(-)
Zm00001d029139::1:60185527-60187528(+)
Zm00001d016024::5:140138814-140140815(+)
Zm00001d039231::6:173935546-173937547(-)
Zm00001d004855::2:144881479-144883480(+)
Zm00001d051329::4:154795469-154797470(+)
Zm00001d039959::3:20749840-20751841(+)
Zm00001d003851::2:62501924-62503925(+)
Zm00001d033428::1:262688569-262690570(-)
Zm00001d023327::10:3459212-3461213(+)
Zm00001d009968::8:92808716-92810717(+)
Zm00001d047265::9:124811528-124813529(-)
Zm00001d011945::8:164892807-164894808(+)
Zm00001d040185::3:31046780-31048781(-)
Zm00001d052872::4:203087029-203089030(-)
Zm00001d007267::2:226140106-226142107(+)
Zm00001d002685::2:19211493-19213494(+)
Zm00001d033321::1:258936738-258938739(+)
Zm00001d024855::10:90670153-90672154(+)
Zm00001d040008::3:22773657-22775658(+)
Zm00001d014951::5:69615172-69617173(-)
Zm00001d045519::9:25260935-25262936(-)
Zm00001d041143::3:100308724-100310725(-)
Zm00001d006876::2:218339331-218341332(-)
Zm00001d010261::8:106442978-106444979(-)
Zm00001d005282::2:167648811-167650812(-)
Zm00001d033061::1:249092062-249094063(+)
Zm00001d023841::10:24269029-24271030(-)
Zm00001d017493::5:197523002-197525003(-)
Zm00001d021126::7:143319171-143321172(-)
Zm00001d037489::6:127107671-127109672(+)
Zm00001d053265::4:223184856-223186857(+)
Zm00001d044608::3:233326909-233328910(+)
Zm00001d042690::3:177033425-177035426(+)
Zm00001d021906::7:165741088-165743089(-)
Zm00001d019130::7:18333023-18335024(+)
Zm00001d008930::8:25818878-25820879(+)
Zm00001d011515::8:153106597-153108598(+)
Zm00001d044542::3:231353180-231355181(-)
Zm00001d008332::8:5547337-5549338(-)
Zm00001d013557::5:14235195-14237196(-)
Zm00001d039251::3:562692-564693(-)
Zm00001d050386::4:85165605-85167606(+)
Zm00001d045220::9:16478997-16480998(+)
Zm00001d054072::4:245923423-245925424(+)
Zm00001d017085::5:184888708-184890709(+)
Zm00001d033873::1:277021533-277023534(+)
Zm00001d019115::7:17575327-17577328(+)
Zm00001d004335::2:104165538-104167539(+)
Zm00001d019254::7:24098344-24100345(+)
Zm00001d052953::4:206114998-206116999(+)
Zm00001d034833::1:303289369-303291370(+)
Zm00001d006024::2:195442854-195444855(-)
Zm00001d012061::8:167527912-167529913(-)
Zm00001d039272::3:901352-903353(-)
Zm00001d045685::9:33206638-33208639(+)
Zm00001d049712::4:41060004-41062005(-)
Zm00001d032961::1:244866916-244868917(-)
Zm00001d046579::9:96809386-96811387(-)
Zm00001d053128::4:214989340-214991341(-)
Zm00001d040160::3:29675381-29677382(-)
Zm00001d029656::1:81670913-81672914(+)
Zm00001d046490::9:92159169-92161170(+)
Zm00001d031558::1:194161056-194163057(+)
Zm00001d031856::1:204241778-204243779(+)
Zm00001d024762::10:86731066-86733067(+)
Zm00001d041923::3:143810981-143812982(+)
Zm00001d015064::5:73928048-73930049(-)
Zm00001d034640::1:298692856-298694857(-)
Zm00001d053376::4:228361485-228363486(+)
Zm00001d019241::7:23594765-23596766(+)
Zm00001d017864::5:209120964-209122965(-)
Zm00001d024619::10:80409182-80411183(-)
Zm00001d016128::5:145733913-145735914(-)
Zm00001d030347::1:124328294-124330295(+)
Zm00001d039983::3:21766127-21768128(-)
Zm00001d024998::10:98562935-98564936(-)
Zm00001d018360::5:219160002-219162003(+)
Zm00001d001896::2:2508066-2510067(+)
Zm00001d051925::4:174741524-174743525(-)
Zm00001d032534::1:229829772-229831773(+)
Zm00001d039348::3:2276272-2278273(+)
Zm00001d025837::10:131417823-131419824(+)
Zm00001d049925::4:53028826-53030827(+)
Zm00001d048004::9:147696619-147698620(+)
Zm00001d013410::5:10550027-10552028(+)
Zm00001d006773::2:216390475-216392476(+)
Zm00001d029238::1:63327525-63329526(-)
Zm00001d038914::6:166875477-166877478(-)
Zm00001d035560::6:33143736-33145737(-)
Zm00001d017333::5:193209337-193211338(-)
Zm00001d002375::2:11371014-11373015(-)
Zm00001d014988::5:71250249-71252250(-)
Zm00001d038762::6:164027077-164029078(-)
Zm00001d018972::7:11177866-11179867(+)
Zm00001d026089::10:138137651-138139652(+)
Zm00001d007042::2:220738412-220740413(-)
Zm00001d036813::6:101754564-101756565(-)
Zm00001d011013::8:136860743-136862744(-)
Zm00001d015061::5:73799749-73801750(+)
Zm00001d025472::10:119893014-119895015(+)
Zm00001d013247::5:7093465-7095466(-)
Zm00001d042386::3:164111416-164113417(-)
Zm00001d045474::9:23487086-23489087(+)
Zm00001d017126::5:186216973-186218974(+)
Zm00001d039935::3:19868982-19870983(-)
Zm00001d012655::8:178009817-178011818(+)
Zm00001d050474::4:91276811-91278812(-)
Zm00001d004903::2:147880614-147882615(+)
Zm00001d042209::3:156116364-156118365(-)
Zm00001d043069::3:188279071-188281072(+)
Zm00001d039797::3:15050996-15052997(+)
Zm00001d038292::6:153561537-153563538(+)
Zm00001d032990::1:245855949-245857950(+)
Zm00001d036978::6:108107601-108109602(+)
Zm00001d041614::3:129719044-129721045(+)
Zm00001d028896::1:50023421-50025422(+)
Zm00001d006125::2:199258411-199260412(+)
Zm00001d036931::6:106757033-106759034(+)
Zm00001d049343::4:27222149-27224150(-)
Zm00001d047760::9:141144387-141146388(-)
Zm00001d049070::4:14650960-14652961(+)
Zm00001d004545::2:117224781-117226782(+)
Zm00001d030030::1:100662042-100664043(-)
Zm00001d047686::9:139333332-139335333(+)
Zm00001d053240::4:221659254-221661255(+)
Zm00001d013815::5:21319493-21321494(-)
Zm00001d052336::4:187362481-187364482(-)
Zm00001d022200::7:172709997-172711998(-)
Zm00001d028570::1:39408930-39410931(+)
Zm00001d027667::1:10613078-10615079(+)
Zm00001d005578::2:179314455-179316456(+)
Zm00001d028675::1:42747612-42749613(-)
Zm00001d004616::2:122071791-122073792(+)
Zm00001d004914::2:148226722-148228723(+)
Zm00001d034601::1:297603263-297605264(-)
Zm00001d006348::2:205257030-205259031(+)
Zm00001d046625::9:99492426-99494427(-)
Zm00001d013561::5:14346501-14348502(+)
Zm00001d029782::1:86634733-86636734(+)
Zm00001d043562::3:203933254-203935255(-)
Zm00001d049099::4:15972247-15974248(+)
Zm00001d027631::1:9496450-9498451(+)
Zm00001d011667::8:158091723-158093724(-)
Zm00001d027625::1:9344597-9346598(+)
Zm00001d033870::1:276810431-276812432(+)
Zm00001d010995::8:136180690-136182691(-)
Zm00001d042399::3:164712961-164714962(+)
Zm00001d049082::4:15452606-15454607(-)
Zm00001d018209::5:216608664-216610665(+)
Zm00001d015683::5:107118304-107120305(+)
Zm00001d011790::8:161666192-161668193(-)
Zm00001d052030::4:176899983-176901984(-)
Zm00001d001808::2:1266678-1268679(+)
Zm00001d048239::9:153032693-153034694(+)
Zm00001d035466::6:28063961-28065962(-)
Zm00001d018454::5:221153474-221155475(-)
Zm00001d014426::5:46375854-46377855(-)
Zm00001d006753::2:215955634-215957635(+)
Zm00001d021949::7:166840954-166842955(-)
Zm00001d052985::4:207562623-207564624(-)
Zm00001d043703::3:207885732-207887733(-)
Zm00001d003071::2:31123907-31125908(-)
Zm00001d044618::3:233474033-233476034(-)
Zm00001d013127::5:5187129-5189130(-)
Zm00001d021391::7:150692436-150694437(+)
Zm00001d028287::1:29237609-29239610(+)
Zm00001d015333::5:84886884-84888885(-)
Zm00001d046753::9:104399424-104401425(+)
Zm00001d004655::2:126654232-126656233(-)
Zm00001d007514::2:233611077-233613078(-)
Zm00001d001993::2:4068260-4070261(+)
Zm00001d052742::4:199483780-199485781(+)
Zm00001d050600::4:103238713-103240714(+)
Zm00001d051588::4:163588001-163590002(-)
Zm00001d006118::2:199152330-199154331(-)
Zm00001d037920::6:141996224-141998225(+)
Zm00001d048535::9:157958290-157960291(+)
Zm00001d012329::8:172526998-172528999(-)
Zm00001d035812::6:51700603-51702604(+)
Zm00001d039512::3:6251816-6253817(-)
Zm00001d022490::7:178666969-178668970(-)
Zm00001d053206::4:219894364-219896365(-)
Zm00001d028926::1:51753051-51755052(+)
Zm00001d005308::2:169026342-169028343(-)
Zm00001d009418::8:63650766-63652767(+)
Zm00001d025248::10:110941052-110943053(+)
Zm00001d018314::5:218310671-218312672(-)
Zm00001d022578::7:180307864-180309865(-)
Zm00001d046465::9:91050889-91052890(+)
Zm00001d049738::4:42142232-42144233(-)
Zm00001d025062::10:102245412-102247413(+)
Zm00001d017545::5:199139903-199141904(+)
Zm00001d026163::10:140141657-140143658(+)
Zm00001d008422::8:8317409-8319410(-)
Zm00001d007320::2:228348560-228350561(-)
Zm00001d038551::6:159761241-159763242(+)
Zm00001d036721::6:98814301-98816302(-)
Zm00001d004806::2:140440496-140442497(+)
Zm00001d021279::7:147726366-147728367(-)
Zm00001d051104::4:142718582-142720583(-)
Zm00001d010755::8:126977626-126979627(-)
Zm00001d017153::5:187147637-187149638(+)
Zm00001d051069::4:140519047-140521048(-)
Zm00001d037277::6:119170390-119172391(-)
Zm00001d042649::3:175286539-175288540(-)
Zm00001d017301::5:192159136-192161137(+)
Zm00001d018364::5:219212300-219214301(+)
Zm00001d039747::3:13686179-13688180(+)
Zm00001d048166::9:151246199-151248200(+)
Zm00001d019704::7:52250033-52252034(-)
Zm00001d024262::10:59949052-59951053(+)
Zm00001d026637::10:149250584-149252585(+)
Zm00001d033426::1:262671980-262673981(-)
Zm00001d001902::2:2636158-2638159(-)
Zm00001d029814::1:88198130-88200131(-)
Zm00001d017997::5:211653098-211655099(-)
Zm00001d050258::4:77039820-77041821(+)
Zm00001d052164::4:181555592-181557593(-)
Zm00001d028753::1:45573983-45575984(-)
Zm00001d049922::4:52870010-52872011(+)
Zm00001d039399::3:3408999-3411000(+)
Zm00001d009688::8:75937339-75939340(+)
Zm00001d052675::4:196969360-196971361(-)
Zm00001d037199::6:115497865-115499866(-)
Zm00001d027488::1:6409314-6411315(-)
Zm00001d032555::1:230381171-230383172(+)
Zm00001d037848::6:139631411-139633412(+)
Zm00001d034552::1:296068720-296070721(-)
Zm00001d002450::2:12950759-12952760(+)
Zm00001d034665::1:299208975-299210976(+)
Zm00001d042670::3:176205108-176207109(-)
Zm00001d010793::8:127992382-127994383(-)
Zm00001d031490::1:191817698-191819699(+)
Zm00001d050674::4:115063797-115065798(+)
Zm00001d022231::7:173269791-173271792(+)
Zm00001d017904::5:209853627-209855628(+)
Zm00001d033487::1:264042816-264044817(+)
Zm00001d004437::2:111722783-111724784(-)
Zm00001d041334::3:112553600-112555601(+)
Zm00001d022498::7:178848110-178850111(-)
Zm00001d042861::3:182289002-182291003(-)
Zm00001d046187::9:70335196-70337197(+)
Zm00001d022275::7:174210504-174212505(-)
Zm00001d029370::1:67915060-67917061(-)
Zm00001d007543::2:234345960-234347961(-)
Zm00001d024635::10:81354018-81356019(+)
Zm00001d009148::8:39613876-39615877(+)
Zm00001d002307::2:10001003-10003004(-)
Zm00001d031322::1:185963872-185965873(+)
Zm00001d009497::8:67373070-67375071(-)
Zm00001d044517::3:230726046-230728047(-)
Zm00001d032613::1:232026327-232028328(+)
Zm00001d038662::6:162197111-162199112(-)
Zm00001d014894::5:67117977-67119978(-)
Zm00001d012859::5:1223097-1225098(-)
Zm00001d050242::4:75573212-75575213(-)
Zm00001d025079::10:102819632-102821633(+)
Zm00001d016969::5:181560312-181562313(-)
Zm00001d019027::7:13228428-13230429(-)
Zm00001d035106::6:5509443-5511444(-)
Zm00001d028621::1:41089630-41091631(+)
Zm00001d024783::10:87875141-87877142(-)
Zm00001d029092::1:57581864-57583865(-)
Zm00001d038267::6:152767996-152769997(-)
Zm00001d026562::10:148132187-148134188(+)
Zm00001d009270::8:49721024-49723025(-)
Zm00001d013077::5:4389124-4391125(-)
Zm00001d021629::7:158567473-158569474(-)
Zm00001d033879::1:277216123-277218124(+)
Zm00001d002611::2:16716732-16718733(+)
Zm00001d052519::4:191972079-191974080(-)
Zm00001d040149::3:29239428-29241429(-)
Zm00001d009407::8:63280965-63282966(-)
Zm00001d007095::2:222181014-222183015(+)
Zm00001d033872::1:276985580-276987581(+)
Zm00001d031671::1:198163549-198165550(-)
Zm00001d050184::4:71455439-71457440(-)
Zm00001d021770::7:162751883-162753884(+)
Zm00001d012433::8:174374957-174376958(+)
Zm00001d032353::1:223543781-223545782(+)
Zm00001d024966::10:97203192-97205193(+)
Zm00001d003846::2:61948402-61950403(-)
Zm00001d052286::4:185986804-185988805(+)
Zm00001d009931::8:90451515-90453516(-)
Zm00001d043675::3:206995885-206997886(+)
Zm00001d052980::4:207107982-207109983(-)
Zm00001d009424::8:63826492-63828493(-)
Zm00001d010969::8:135350645-135352646(+)
Zm00001d002330::2:10469817-10471818(-)
Zm00001d015347::5:85613751-85615752(+)
Zm00001d014330::5:41108950-41110951(+)
Zm00001d020204::7:98993654-98995655(+)
Zm00001d015007::5:72034312-72036313(-)
Zm00001d034394::1:291816745-291818746(-)
Zm00001d039041::6:169140019-169142020(-)
Zm00001d002065::2:5236505-5238506(-)
Zm00001d025765::10:128933391-128935392(+)
Zm00001d043609::3:205106734-205108735(-)
Zm00001d038206::6:151542733-151544734(+)
Zm00001d010366::8:111286770-111288771(-)
Zm00001d014697::5:59817036-59819037(+)
Zm00001d019221::7:22481604-22483605(-)
Zm00001d048078::9:149434557-149436558(+)
Zm00001d051856::4:172456987-172458988(+)
Zm00001d002446::2:12876740-12878741(-)
Zm00001d025446::10:118851247-118853248(+)
Zm00001d042962::3:185011049-185013050(-)
Zm00001d013976::5:26944287-26946288(+)
Zm00001d024935::10:95664516-95666517(+)
Zm00001d029053::1:56212808-56214809(+)
Zm00001d038549::6:159753637-159755638(-)
Zm00001d027731::1:12353261-12355262(+)
Zm00001d021762::7:162561169-162563170(+)
Zm00001d013031::5:3484805-3486806(+)
Zm00001d012786::8:180930552-180932553(-)
Zm00001d010268::8:106749444-106751445(-)
Zm00001d046766::9:104912146-104914147(-)
Zm00001d033860::1:276303680-276305681(-)
Zm00001d015290::5:82879219-82881220(-)
Zm00001d046518::9:93436578-93438579(+)
Zm00001d038156::6:149719874-149721875(+)
Zm00001d038104::6:148053628-148055629(-)
Zm00001d023733::10:17845174-17847175(+)
Zm00001d041154::3:100563444-100565445(+)
Zm00001d045424::9:21658739-21660740(-)
Zm00001d021617::7:158164609-158166610(+)
Zm00001d013003::5:2976074-2978075(+)
Zm00001d043825::3:211005060-211007061(-)
Zm00001d052060::4:178017570-178019571(+)
Zm00001d048877::4:6910801-6912802(-)
Zm00001d031092::1:176868458-176870459(+)
Zm00001d004123::2:84356019-84358020(-)
Zm00001d020719::7:130054037-130056038(-)
Zm00001d049974::4:56343385-56345386(-)
Zm00001d016457::5:162996126-162998127(-)
Zm00001d042254::3:157464786-157466787(-)
Zm00001d047165::9:120518488-120520489(-)
Zm00001d024225::10:58207767-58209768(-)
Zm00001d015203::5:79241687-79243688(-)
Zm00001d031373::1:187623749-187625750(+)
Zm00001d033649::1:269613525-269615526(+)
Zm00001d008977::8:28101863-28103864(-)
Zm00001d013962::5:26413732-26415733(-)
Zm00001d039822::3:15909539-15911540(+)
Zm00001d039900::3:18643923-18645924(-)
Zm00001d028240::1:27697182-27699183(-)
Zm00001d010395::8:112625631-112627632(+)
Zm00001d047746::9:140702028-140704029(+)
Zm00001d027320::1:2877034-2879035(+)
Zm00001d010419::8:114173817-114175818(-)
Zm00001d041996::3:146871796-146873797(+)
Zm00001d013228::5:6772981-6774982(-)
Zm00001d022033::7:168321523-168323524(+)
Zm00001d015328::5:84700225-84702226(+)
Zm00001d035925::6:60487798-60489799(+)
Zm00001d027386::1:4120279-4122280(+)
Zm00001d025234::10:110344262-110346263(-)
Zm00001d033029::1:247786161-247788162(-)
Zm00001d051427::4:158191257-158193258(-)
Zm00001d051103::4:142670585-142672586(-)
Zm00001d008391::8:7136730-7138731(-)
Zm00001d052207::4:183231761-183233762(-)
Zm00001d010118::8:99980169-99982170(-)
Zm00001d027363::1:3773716-3775717(+)
Zm00001d011330::8:146960981-146962982(-)
Zm00001d039004::6:168637458-168639459(-)
Zm00001d042093::3:150549842-150551843(-)
Zm00001d027622::1:9232804-9234805(-)
Zm00001d048340::9:154758548-154760549(-)
Zm00001d007896::2:241905692-241907693(-)
Zm00001d049577::4:35893366-35895367(+)
Zm00001d039537::3:7485744-7487745(+)
Zm00001d035214::6:10071215-10073216(-)
Zm00001d047666::9:138647359-138649360(-)
Zm00001d019579::7:44291125-44293126(+)
Zm00001d047105::9:118774346-118776347(+)
Zm00001d003044::2:30141116-30143117(+)
Zm00001d025998::10:135691627-135693628(-)
Zm00001d051258::4:150959290-150961291(-)
Zm00001d043563::3:203949367-203951368(+)
Zm00001d043650::3:205980985-205982986(+)
Zm00001d010604::8:121660963-121662964(-)
Zm00001d049683::4:39934278-39936279(+)
Zm00001d019945::7:78502546-78504547(+)
Zm00001d044917::9:7208534-7210535(-)
Zm00001d028977::1:53415800-53417801(+)
Zm00001d022481::7:178466070-178468071(+)
Zm00001d023989::10:34614670-34616671(+)
Zm00001d012599::8:177047578-177049579(-)
Zm00001d036409::6:87174608-87176609(+)
Zm00001d043734::3:208689085-208691086(-)
Zm00001d033490::1:264085701-264087702(-)
Zm00001d006872::2:218315514-218317515(-)
Zm00001d025867::10:132086959-132088960(-)
Zm00001d010148::8:101476363-101478364(+)
Zm00001d029184::1:61495464-61497465(-)
Zm00001d014249::5:38006012-38008013(-)
Zm00001d043312::3:196077053-196079054(-)
Zm00001d011119::8:139411327-139413328(+)
Zm00001d037406::6:124642509-124644510(+)
Zm00001d043170::3:190527752-190529753(-)
Zm00001d043863::3:212450455-212452456(+)
Zm00001d045477::9:23629714-23631715(+)
Zm00001d018199::5:216420911-216422912(-)
Zm00001d046033::9:57323828-57325829(-)
Zm00001d031229::1:182802722-182804723(-)
Zm00001d041216::3:105963971-105965972(-)
Zm00001d011387::8:149265713-149267714(-)
Zm00001d047812::9:142387414-142389415(+)
Zm00001d048442::9:156481636-156483637(+)
Zm00001d007071::2:221448421-221450422(+)
Zm00001d048612::4:1292471-1294472(-)
Zm00001d038992::6:168341519-168343520(-)
Zm00001d023444::10:5652798-5654799(-)
Zm00001d015804::5:121510784-121512785(+)
Zm00001d032935::1:243999843-244001844(-)
Zm00001d047744::9:140586111-140588112(-)
Zm00001d016460::5:163088695-163090696(+)
Zm00001d004621::2:122478123-122480124(-)
Zm00001d038046::6:145995507-145997508(+)
Zm00001d018415::5:220298713-220300714(-)
Zm00001d003064::2:30986217-30988218(+)
Zm00001d047774::9:141478578-141480579(-)
Zm00001d004006::2:75029888-75031889(-)
Zm00001d018648::7:1662432-1664433(-)
Zm00001d048494::9:157162773-157164774(+)
Zm00001d042010::3:147185177-147187178(+)
Zm00001d015427::5:89586290-89588291(-)
Zm00001d042511::3:170270781-170272782(-)
Zm00001d036971::6:107847086-107849087(+)
Zm00001d034622::1:298179146-298181147(+)
Zm00001d051014::4:136925571-136927572(+)
Zm00001d041638::3:130790579-130792580(-)
Zm00001d050508::4:94918888-94920889(+)
Zm00001d015976::5:135879554-135881555(-)
Zm00001d049952::4:55173983-55175984(+)
Zm00001d026396::10:145139290-145141291(+)
Zm00001d029658::1:81675844-81677845(+)
Zm00001d005001::2:153148242-153150243(-)
Zm00001d029682::1:82565886-82567887(-)
Zm00001d035162::6:7404516-7406517(-)
Zm00001d013786::5:20162931-20164932(-)
Zm00001d042027::3:147769289-147771290(+)
Zm00001d053584::4:235340844-235342845(+)
Zm00001d049547::4:34343704-34345705(-)
Zm00001d048627::4:1736790-1738791(+)
Zm00001d047581::9:136324664-136326665(+)
Zm00001d049888::4:50685938-50687939(+)
Zm00001d052785::4:200789446-200791447(+)
Zm00001d002410::2:12122450-12124451(-)
Zm00001d031210::1:182336238-182338239(-)
Zm00001d002662::2:18696757-18698758(-)
Zm00001d030485::1:136738964-136740965(-)
Zm00001d027990::1:19498327-19500328(+)
Zm00001d044863::9:5752019-5754020(-)
Zm00001d034655::1:298993498-298995499(+)
Zm00001d007055::2:220971102-220973103(-)
Zm00001d016027::5:140213243-140215244(+)
Zm00001d008913::8:25174531-25176532(-)
Zm00001d049701::4:40570491-40572492(+)
Zm00001d025365::10:115746800-115748801(-)
Zm00001d033669::1:270237512-270239513(-)
Zm00001d021528::7:155182614-155184615(-)
Zm00001d032950::1:244492451-244494452(-)
Zm00001d037056::6:110798265-110800266(-)
Zm00001d016080::5:143353813-143355814(-)
Zm00001d004925::2:149190536-149192537(-)
Zm00001d037003::6:108767244-108769245(+)
Zm00001d003598::2:49335618-49337619(-)
Zm00001d020941::7:137272099-137274100(+)
Zm00001d027889::1:16774822-16776823(+)
Zm00001d045718::9:34928584-34930585(+)
Zm00001d042166::3:154389748-154391749(+)
Zm00001d051831::4:171494455-171496456(-)
Zm00001d027512::1:7146871-7148872(+)
Zm00001d018197::5:216316055-216318056(-)
Zm00001d026404::10:145312476-145314477(+)
Zm00001d035877::6:58264667-58266668(+)
Zm00001d001903::2:2639242-2641243(-)
Zm00001d037250::6:118022546-118024547(+)
Zm00001d030542::1:142567689-142569690(+)
Zm00001d018275::5:217784115-217786116(-)
Zm00001d005240::2:165390065-165392066(+)
Zm00001d013076::5:4381353-4383354(-)
Zm00001d023767::10:19463210-19465211(-)
Zm00001d006580::2:211469363-211471364(-)
Zm00001d002216::2:8326698-8328699(-)
Zm00001d051083::4:141343298-141345299(-)
Zm00001d042567::3:172186635-172188636(-)
Zm00001d009353::8:58248479-58250480(-)
Zm00001d038357::6:155276867-155278868(-)
Zm00001d040545::3:48942088-48944089(+)
Zm00001d035789::6:49256653-49258654(+)
Zm00001d022042::7:168490295-168492296(+)
Zm00001d004677::2:129846377-129848378(-)
Zm00001d037035::6:109822932-109824933(+)
Zm00001d052270::4:185401860-185403861(+)
Zm00001d025769::10:129034882-129036883(-)
Zm00001d018080::5:213837789-213839790(+)
Zm00001d033621::1:269018879-269020880(-)
Zm00001d051253::4:150772344-150774345(-)
Zm00001d002944::2:27777820-27779821(+)
Zm00001d024278::10:61395774-61397775(+)
Zm00001d002348::2:10672981-10674982(-)
Zm00001d002419::2:12299519-12301520(+)
Zm00001d016933::5:180366024-180368025(-)
Zm00001d006223::2:202203668-202205669(-)
Zm00001d015546::5:96707259-96709260(-)
Zm00001d034883::1:304662629-304664630(-)
Zm00001d024333::10:65224988-65226989(-)
Zm00001d043835::3:211304882-211306883(-)
Zm00001d049433::4:30149170-30151171(-)
Zm00001d013241::5:6895378-6897379(+)
Zm00001d041265::3:109136558-109138559(+)
Zm00001d016635::5:170840985-170842986(-)
Zm00001d031578::1:195127542-195129543(-)
Zm00001d011029::8:137056699-137058700(+)
Zm00001d025135::10:106026414-106028415(-)
Zm00001d031665::1:198076898-198078899(+)
Zm00001d034305::1:288861741-288863742(+)
Zm00001d015188::5:78733670-78735671(-)
Zm00001d041144::3:100308294-100310295(+)
Zm00001d017867::5:209145342-209147343(-)
Zm00001d033488::1:264054037-264056038(-)
Zm00001d041331::3:112435674-112437675(-)
Zm00001d034277::1:288353063-288355064(-)
Zm00001d045448::9:22517840-22519841(-)
Zm00001d006419::2:207347092-207349093(+)
Zm00001d029380::1:68390922-68392923(+)
Zm00001d046992::9:114341205-114343206(-)
Zm00001d006889::2:218601539-218603540(-)
Zm00001d027999::1:19904635-19906636(+)
Zm00001d005694::2:183650411-183652412(+)
Zm00001d051840::4:171943788-171945789(-)
Zm00001d002243::2:8724241-8726242(+)
Zm00001d038440::6:157307680-157309681(-)
Zm00001d008769::8:19561865-19563866(+)
Zm00001d037532::6:128418120-128420121(-)
Zm00001d041767::3:136597175-136599176(+)
Zm00001d023868::10:25593989-25595990(+)
Zm00001d033969::1:279875586-279877587(+)
Zm00001d031602::1:195965388-195967389(-)
Zm00001d011177::8:141823130-141825131(+)
Zm00001d046765::9:104864527-104866528(-)
Zm00001d032689::1:234492939-234494940(+)
Zm00001d034528::1:295709970-295711971(-)
Zm00001d030091::1:105033715-105035716(+)
Zm00001d033645::1:269532497-269534498(-)
Zm00001d050488::4:92826375-92828376(-)
Zm00001d021518::7:154961455-154963456(-)
Zm00001d051994::4:176043669-176045670(-)
Zm00001d008386::8:6911360-6913361(-)
Zm00001d041514::3:125125909-125127910(-)
Zm00001d019824::7:65869525-65871526(+)
Zm00001d017951::5:210778767-210780768(-)
Zm00001d002811::2:23360732-23362733(+)
Zm00001d019667::7:49137320-49139321(+)
Zm00001d030553::1:143421968-143423969(-)
Zm00001d034698::1:300194997-300196998(+)
Zm00001d042738::3:178558707-178560708(-)
Zm00001d021070::7:142138300-142140301(-)
Zm00001d050141::4:68732184-68734185(+)
Zm00001d045537::9:25839570-25841571(+)
Zm00001d041958::3:145662599-145664600(-)
Zm00001d032380::1:224651043-224653044(+)
Zm00001d032292::1:220639468-220641469(+)
Zm00001d041758::3:136137124-136139125(+)
Zm00001d022404::7:176861037-176863038(-)
Zm00001d005016::2:153925819-153927820(-)
Zm00001d035506::6:29707856-29709857(+)
Zm00001d019305::7:26926145-26928146(+)
Zm00001d053613::4:236481516-236483517(+)
Zm00001d051915::4:174614411-174616412(-)
Zm00001d049474::4:31491420-31493421(-)
Zm00001d011445::8:150551478-150553479(+)
Zm00001d033002::1:246565540-246567541(-)
Zm00001d028936::1:52166111-52168112(+)
Zm00001d038747::6:163796934-163798935(-)
Zm00001d018468::5:221353173-221355174(-)
Zm00001d033752::1:272911772-272913773(+)
Zm00001d047417::9:129472109-129474110(+)
Zm00001d020043::7:88464728-88466729(+)
Zm00001d008430::8:8609480-8611481(+)
Zm00001d033643::1:269434279-269436280(+)
Zm00001d001996::2:4130413-4132414(-)
Zm00001d043358::3:197611150-197613151(+)
Zm00001d010315::8:109276692-109278693(+)
Zm00001d039154::6:171168700-171170701(-)
Zm00001d040037::3:24015511-24017512(-)
Zm00001d023825::10:23583977-23585978(+)
Zm00001d042856::3:182226637-182228638(-)
Zm00001d009047::8:33042930-33044931(+)
Zm00001d031925::1:206933997-206935998(-)
Zm00001d010923::8:133673022-133675023(-)
Zm00001d017092::5:185200731-185202732(-)
Zm00001d042449::3:168091176-168093177(+)
Zm00001d049965::4:56194771-56196772(-)
Zm00001d006936::2:219732584-219734585(-)
Zm00001d053853::4:242216202-242218203(-)
Zm00001d014000::5:28092498-28094499(-)
Zm00001d006855::2:217972061-217974062(-)
Zm00001d010207::8:104001685-104003686(+)
Zm00001d036280::6:81613695-81615696(-)
Zm00001d050925::4:131919006-131921007(-)
Zm00001d031996::1:209090245-209092246(+)
Zm00001d012474::8:175161147-175163148(+)
Zm00001d012464::8:174969100-174971101(+)
Zm00001d004505::2:115435453-115437454(+)
Zm00001d046538::9:94660645-94662646(+)
Zm00001d030648::1:150687934-150689935(+)
Zm00001d018507::5:222070635-222072636(-)
Zm00001d016105::5:144803210-144805211(+)
Zm00001d029711::1:83543439-83545440(+)
Zm00001d002711::2:19967420-19969421(-)
Zm00001d042470::3:168712048-168714049(-)
Zm00001d045707::9:34570834-34572835(-)
Zm00001d035168::6:7511174-7513175(-)
Zm00001d007443::2:231892670-231894671(+)
Zm00001d018213::5:216729380-216731381(-)
Zm00001d028947::1:52516614-52518615(-)
Zm00001d028229::1:27306133-27308134(-)
Zm00001d040829::3:68294609-68296610(-)
Zm00001d025480::10:120106396-120108397(+)
Zm00001d037749::6:136320770-136322771(+)
Zm00001d002496::2:14013424-14015425(+)
Zm00001d003924::2:68549153-68551154(+)
Zm00001d032547::1:230139884-230141885(+)
Zm00001d002312::2:10109155-10111156(-)
Zm00001d035229::6:15528705-15530706(+)
Zm00001d044056::3:218049988-218051989(-)
Zm00001d020070::7:90262997-90264998(-)
Zm00001d045425::9:21694575-21696576(-)
Zm00001d032745::1:237061813-237063814(+)
Zm00001d043157::3:190363656-190365657(-)
Zm00001d019363::7:29857567-29859568(-)
Zm00001d017420::5:195390563-195392564(+)
Zm00001d033108::1:250337855-250339856(+)
Zm00001d025946::10:134476600-134478601(-)
Zm00001d033714::1:271995726-271997727(-)
Zm00001d046500::9:92747955-92749956(+)
Zm00001d038650::6:161726343-161728344(-)
Zm00001d039780::3:14535757-14537758(-)
Zm00001d048074::9:149390645-149392646(+)
Zm00001d024628::10:81075977-81077978(-)
Zm00001d042078::3:149864244-149866245(+)
Zm00001d004184::2:89919759-89921760(-)
Zm00001d013188::5:6150435-6152436(-)
Zm00001d026603::10:148756522-148758523(+)
Zm00001d041819::3:139135594-139137595(-)
Zm00001d012878::5:1534167-1536168(-)
Zm00001d030006::1:98793742-98795743(-)
Zm00001d033798::1:274053913-274055914(+)
Zm00001d015730::5:114126296-114128297(+)
Zm00001d010532::8:119569790-119571791(+)
Zm00001d008772::8:19578973-19580974(+)
Zm00001d010773::8:127461298-127463299(+)
Zm00001d021383::7:150575385-150577386(+)
Zm00001d018514::5:222229660-222231661(-)
Zm00001d035172::6:7608416-7610417(+)
Zm00001d042045::3:148448588-148450589(+)
Zm00001d025010::10:99532412-99534413(+)
Zm00001d002511::2:14416620-14418621(-)
Zm00001d008519::8:11313437-11315438(-)
Zm00001d037552::6:129186613-129188614(-)
Zm00001d004088::2:81500986-81502987(-)
Zm00001d036410::6:87192165-87194166(+)
Zm00001d004991::2:152586326-152588327(+)
Zm00001d017043::5:183521242-183523243(-)
Zm00001d034919::1:305596849-305598850(+)
Zm00001d040567::3:50464638-50466639(-)
Zm00001d015301::5:83436172-83438173(-)
Zm00001d031636::1:197044857-197046858(+)
Zm00001d011748::8:160705336-160707337(+)
Zm00001d033394::1:261704462-261706463(+)
Zm00001d028966::1:53180511-53182512(-)
Zm00001d020329::7:106852341-106854342(+)
Zm00001d024159::10:51229577-51231578(+)
Zm00001d019596::7:45652261-45654262(+)
Zm00001d038703::6:162997683-162999684(+)
Zm00001d006167::2:200297737-200299738(+)
Zm00001d050915::4:130733569-130735570(-)
Zm00001d033859::1:276071834-276073835(+)
Zm00001d004407::2:110124678-110126679(-)
Zm00001d008196::8:909610-911611(-)
Zm00001d051692::4:166907623-166909624(-)
Zm00001d024273::10:60917121-60919122(-)
Zm00001d053268::4:223284977-223286978(+)
Zm00001d025297::10:113217000-113219001(-)
Zm00001d006565::2:211034847-211036848(-)
Zm00001d002630::2:17339238-17341239(-)
Zm00001d017140::5:186714562-186716563(+)
Zm00001d025160::10:106965432-106967433(-)
Zm00001d011729::8:160089554-160091555(-)
Zm00001d018641::7:1463664-1465665(-)
Zm00001d047793::9:141896608-141898609(-)
Zm00001d051656::4:165894365-165896366(+)
Zm00001d052001::4:176257313-176259314(-)
Zm00001d051499::4:160462442-160464443(+)
Zm00001d007089::2:221947840-221949841(+)
Zm00001d045454::9:22856262-22858263(+)
Zm00001d006410::2:206970586-206972587(+)
Zm00001d013751::5:19239452-19241453(-)
Zm00001d003083::2:31518153-31520154(+)
Zm00001d034137::1:284865967-284867968(-)
Zm00001d011765::8:161173216-161175217(+)
Zm00001d011868::8:163313964-163315965(-)
Zm00001d011089::8:138656228-138658229(-)
Zm00001d020620::7:125258004-125260005(+)
Zm00001d002203::2:8235959-8237960(+)
Zm00001d048006::9:147802210-147804211(-)
Zm00001d051571::4:163131713-163133714(-)
Zm00001d008938::8:26103291-26105292(+)
Zm00001d028513::1:37767355-37769356(-)
Zm00001d052694::4:197560059-197562060(+)
Zm00001d013533::5:13759891-13761892(+)
Zm00001d013432::5:11288798-11290799(+)
Zm00001d032117::1:213690422-213692423(-)
Zm00001d018522::5:222422047-222424048(+)
Zm00001d036717::6:98728980-98730981(+)
Zm00001d031677::1:198455259-198457260(-)
Zm00001d036968::6:107777707-107779708(+)
Zm00001d023813::10:22946795-22948796(+)
Zm00001d051627::4:165053943-165055944(-)
Zm00001d021177::7:145080882-145082883(-)
Zm00001d048087::9:149889672-149891673(-)
Zm00001d018180::5:215921635-215923636(-)
Zm00001d035515::6:30768714-30770715(-)
Zm00001d045999::9:53119195-53121196(+)
Zm00001d047011::9:115075007-115077008(-)
Zm00001d035764::6:46348037-46350038(+)
Zm00001d007145::2:223320773-223322774(+)
Zm00001d034273::1:288319963-288321964(-)
Zm00001d015798::5:121146083-121148084(-)
Zm00001d021498::7:154119590-154121591(+)
Zm00001d041274::3:109615180-109617181(-)
Zm00001d011252::8:144616899-144618900(-)
Zm00001d027816::1:14364635-14366636(-)
Zm00001d047447::9:130363455-130365456(+)
Zm00001d025564::10:122404244-122406245(+)
Zm00001d007915::2:242380899-242382900(-)
Zm00001d008963::8:27603215-27605216(-)
Zm00001d047081::9:117754085-117756086(-)
Zm00001d033365::1:260368865-260370866(+)
Zm00001d011826::8:162214082-162216083(+)
Zm00001d035145::6:6907159-6909160(-)
Zm00001d008345::8:5936658-5938659(+)
Zm00001d054005::4:245044370-245046371(-)
Zm00001d042639::3:174858671-174860672(+)
Zm00001d008649::8:15901205-15903206(+)
Zm00001d042092::3:150546422-150548423(-)
Zm00001d036819::6:102080027-102082028(+)
Zm00001d024342::10:65791501-65793502(-)
Zm00001d006237::2:202590733-202592734(-)
Zm00001d014632::5:56755556-56757557(-)
Zm00001d013419::5:10872743-10874744(+)
Zm00001d046600::9:98192099-98194100(-)
Zm00001d015788::5:119721230-119723231(-)
Zm00001d034321::1:289224258-289226259(-)
Zm00001d031449::1:190321266-190323267(-)
Zm00001d018422::5:220405046-220407047(+)
Zm00001d046296::9:78818408-78820409(+)
Zm00001d052437::4:190067300-190069301(-)
Zm00001d053838::4:242136384-242138385(-)
Zm00001d006354::2:205439009-205441010(+)
Zm00001d021131::7:143434671-143436672(-)
Zm00001d012170::8:169427553-169429554(+)
Zm00001d011514::8:152939269-152941270(+)
Zm00001d019934::7:77374991-77376992(+)
Zm00001d032435::1:226325123-226327124(+)
Zm00001d033235::1:255313723-255315724(+)
Zm00001d011722::8:159972349-159974350(-)
Zm00001d020400::7:111429052-111431053(+)
Zm00001d032304::1:221396806-221398807(-)
Zm00001d045747::9:36931049-36933050(-)
Zm00001d034020::1:281342367-281344368(-)
Zm00001d040463::3:44742538-44744539(+)
Zm00001d007700::2:237648590-237650591(-)
Zm00001d004471::2:113976129-113978130(+)
Zm00001d010422::8:114405523-114407524(+)
Zm00001d034961::1:306894795-306896796(-)
Zm00001d030937::1:168397335-168399336(-)
Zm00001d039816::3:15653895-15655896(-)
Zm00001d028205::1:26180725-26182726(+)
Zm00001d014074::5:31564745-31566746(+)
Zm00001d048958::4:10721999-10724000(-)
Zm00001d051188::4:147842976-147844977(-)
Zm00001d006117::2:199026499-199028500(+)
Zm00001d027534::1:7565275-7567276(+)
Zm00001d033780::1:273611556-273613557(-)
Zm00001d047857::9:143573182-143575183(+)
Zm00001d045597::9:28030319-28032320(+)
Zm00001d005620::2:180839107-180841108(-)
Zm00001d048104::9:150284384-150286385(+)
Zm00001d042540::3:171280952-171282953(-)
Zm00001d051929::4:174756471-174758472(+)
Zm00001d025301::10:113302870-113304871(+)
Zm00001d033602::1:268315313-268317314(-)
Zm00001d037493::6:127216358-127218359(+)
Zm00001d019936::7:77665091-77667092(-)
Zm00001d038734::6:163541390-163543391(+)
Zm00001d007594::2:235872541-235874542(+)
Zm00001d035054::6:3284204-3286205(+)
Zm00001d039965::3:20881298-20883299(+)
Zm00001d037270::6:118891065-118893066(+)
Zm00001d037974::6:143932121-143934122(-)
Zm00001d025211::10:109334894-109336895(+)
Zm00001d002857::2:24837093-24839094(-)
Zm00001d037156::6:114066190-114068191(+)
Zm00001d033078::1:249830633-249832634(-)
Zm00001d015884::5:128731932-128733933(+)
Zm00001d049008::4:12382290-12384291(+)
Zm00001d002598::2:16405134-16407135(+)
Zm00001d010411::8:113491413-113493414(+)
Zm00001d005370::2:171128389-171130390(-)
Zm00001d004619::2:122403987-122405988(+)
Zm00001d006179::2:200780970-200782971(+)
Zm00001d045095::9:12378912-12380913(+)
Zm00001d005975::2:194486701-194488702(+)
Zm00001d002235::2:8468830-8470831(+)
Zm00001d042810::3:180843736-180845737(+)
Zm00001d010765::8:127356320-127358321(-)
Zm00001d050501::4:94342958-94344959(+)
Zm00001d016159::5:147675256-147677257(+)
Zm00001d042909::3:183673504-183675505(+)
Zm00001d038761::6:163996495-163998496(-)
Zm00001d030981::1:171567591-171569592(-)
Zm00001d045513::9:25065913-25067914(+)
Zm00001d025289::10:112744955-112746956(+)
Zm00001d012869::5:1397429-1399430(-)
Zm00001d008174::8:258339-260340(-)
Zm00001d030373::1:127220089-127222090(+)
Zm00001d054004::4:245026837-245028838(+)
Zm00001d023843::10:24285275-24287276(+)
Zm00001d025980::10:135232064-135234065(+)
Zm00001d002690::2:19340969-19342970(+)
Zm00001d033174::1:252795615-252797616(+)
Zm00001d050670::4:114196186-114198187(+)
Zm00001d050178::4:71007582-71009583(-)
Zm00001d051394::4:157045770-157047771(+)
Zm00001d027588::1:8556729-8558730(-)
Zm00001d042870::3:182561540-182563541(-)
Zm00001d005850::2:190829880-190831881(-)
Zm00001d004564::2:118173841-118175842(+)
Zm00001d021714::7:161109518-161111519(-)
Zm00001d004152::2:86814007-86816008(-)
Zm00001d005102::2:158272477-158274478(+)
Zm00001d006088::2:197834900-197836901(-)
Zm00001d009264::8:48668382-48670383(+)
Zm00001d013195::5:6189356-6191357(-)
Zm00001d015693::5:108279728-108281729(+)
Zm00001d035143::6:6890693-6892694(-)
Zm00001d006755::2:215969655-215971656(+)
Zm00001d040665::3:57051181-57053182(-)
Zm00001d053375::4:228264568-228266569(+)
Zm00001d051806::4:170135936-170137937(-)
Zm00001d015500::5:94104611-94106612(-)
Zm00001d042461::3:168476674-168478675(+)
Zm00001d017307::5:192248623-192250624(+)
Zm00001d032598::1:231633042-231635043(-)
Zm00001d049502::4:32645496-32647497(-)
Zm00001d022499::7:178847061-178849062(+)
Zm00001d031004::1:172846947-172848948(+)
Zm00001d049938::4:54076398-54078399(-)
Zm00001d032587::1:231371816-231373817(-)
Zm00001d009579::8:71613599-71615600(-)
Zm00001d051789::4:169874020-169876021(-)
Zm00001d043232::3:192593030-192595031(+)
Zm00001d038262::6:152607122-152609123(+)
Zm00001d007824::2:240325991-240327992(+)
Zm00001d025401::10:117125276-117127277(+)
Zm00001d016662::5:171758149-171760150(+)
Zm00001d026696::10:150203508-150205509(-)
Zm00001d011428::8:150255222-150257223(-)
Zm00001d039757::3:14109352-14111353(-)
Zm00001d051652::4:165774799-165776800(+)
Zm00001d039855::3:16743350-16745351(-)
Zm00001d053177::4:218292588-218294589(-)
Zm00001d034636::1:298591073-298593074(+)
Zm00001d015789::5:119786098-119788099(-)
Zm00001d031028::1:174132593-174134594(-)
Zm00001d036054::6:69176290-69178291(+)
Zm00001d025025::10:100276927-100278928(+)
Zm00001d015971::5:135064641-135066642(+)
Zm00001d019451::7:34373954-34375955(+)
Zm00001d051860::4:172527848-172529849(-)
Zm00001d044267::3:223381590-223383591(+)
Zm00001d013390::5:10259969-10261970(+)
Zm00001d015309::5:84027255-84029256(-)
Zm00001d026010::10:135907951-135909952(-)
Zm00001d005384::2:171870800-171872801(+)
Zm00001d051911::4:174429345-174431346(-)
Zm00001d018573::5:223576581-223578582(-)
Zm00001d052881::4:203235280-203237281(+)
Zm00001d005844::2:190613357-190615358(-)
Zm00001d007963::2:244275459-244277460(-)
Zm00001d010526::8:119278467-119280468(-)
Zm00001d003954::2:72099935-72101936(+)
Zm00001d013797::5:20396693-20398694(+)
Zm00001d022418::7:177224474-177226475(+)
Zm00001d034004::1:280909930-280911931(-)
Zm00001d011204::8:142926700-142928701(-)
Zm00001d009055::8:33495556-33497557(-)
Zm00001d052473::4:190786303-190788304(+)
Zm00001d048397::9:155584003-155586004(+)
Zm00001d050244::4:75675183-75677184(-)
Zm00001d030601::1:147621494-147623495(+)
Zm00001d035855::6:56380013-56382014(+)
Zm00001d049277::4:24289802-24291803(-)
Zm00001d049884::4:50460333-50462334(+)
Zm00001d006448::2:208516908-208518909(+)
Zm00001d037045::6:110222318-110224319(+)
Zm00001d039383::3:3078792-3080793(-)
Zm00001d027351::1:3486731-3488732(-)
Zm00001d038718::6:163322934-163324935(+)
Zm00001d037317::6:120722611-120724612(+)
Zm00001d024874::10:91750839-91752840(+)
Zm00001d034797::1:302386458-302388459(+)
Zm00001d003491::2:45879847-45881848(+)
Zm00001d039409::3:3618779-3620780(+)
Zm00001d032158::1:214728432-214730433(+)
Zm00001d025843::10:131455180-131457181(-)
Zm00001d013733::5:18863369-18865370(-)
Zm00001d009978::8:93232097-93234098(-)
Zm00001d018064::5:213686309-213688310(+)
Zm00001d051465::4:159609924-159611925(-)
Zm00001d021485::7:153508315-153510316(+)
Zm00001d004924::2:149024975-149026976(+)
Zm00001d013716::5:18303201-18305202(+)
Zm00001d010852::8:130479481-130481482(-)
Zm00001d014477::5:49666886-49668887(+)
Zm00001d005772::2:187741523-187743524(-)
Zm00001d053245::4:221813915-221815916(+)
Zm00001d034076::1:283407533-283409534(-)
Zm00001d028732::1:44547292-44549293(+)
Zm00001d042272::3:158432325-158434326(+)
Zm00001d014540::5:52377258-52379259(+)
Zm00001d002950::2:27938357-27940358(-)
Zm00001d025445::10:118845382-118847383(+)
Zm00001d052137::4:180620835-180622836(-)
Zm00001d053171::4:217817166-217819167(+)
Zm00001d029177::1:61045455-61047456(-)
Zm00001d021877::7:165276944-165278945(-)
Zm00001d007242::2:225533325-225535326(+)
Zm00001d031427::1:189776468-189778469(+)
Zm00001d004993::2:152741656-152743657(-)
Zm00001d010143::8:101196076-101198077(-)
Zm00001d018091::5:214045981-214047982(+)
Zm00001d002715::2:20228631-20230632(-)
Zm00001d036556::6:91874364-91876365(-)
Zm00001d015990::5:137521533-137523534(-)
Zm00001d021891::7:165508356-165510357(-)
Zm00001d053261::4:222938667-222940668(+)
Zm00001d041007::3:89969631-89971632(-)
Zm00001d029750::1:85464005-85466006(+)
Zm00001d049867::4:49649024-49651025(-)
Zm00001d028004::1:19964455-19966456(+)
Zm00001d043767::3:209435506-209437507(-)
Zm00001d010109::8:99411707-99413708(+)
Zm00001d030132::1:108198441-108200442(+)
Zm00001d046169::9:68816638-68818639(+)
Zm00001d037282::6:119342276-119344277(+)
Zm00001d014616::5:55840522-55842523(-)
Zm00001d021598::7:157744863-157746864(-)
Zm00001d017700::5:204561835-204563836(-)
Zm00001d051608::4:164443463-164445464(-)
Zm00001d018624::7:1245791-1247792(+)
Zm00001d050355::4:83102967-83104968(+)
Zm00001d012686::8:178643734-178645735(-)
Zm00001d025437::10:118685884-118687885(-)
Zm00001d010336::8:110255016-110257017(-)
Zm00001d038437::6:157256671-157258672(+)
Zm00001d035984::6:64670965-64672966(-)
Zm00001d013785::5:20158008-20160009(-)
Zm00001d006866::2:218205167-218207168(+)
Zm00001d049674::4:39641237-39643238(+)
Zm00001d036707::6:98280881-98282882(-)
Zm00001d047412::9:129387776-129389777(+)
Zm00001d026476::10:146675036-146677037(-)
Zm00001d018214::5:216732038-216734039(+)
Zm00001d049431::4:30116182-30118183(-)
Zm00001d013071::5:4311440-4313441(-)
Zm00001d037833::6:139170172-139172173(+)
Zm00001d031120::1:178018979-178020980(+)
Zm00001d048323::9:154488737-154490738(-)
Zm00001d028784::1:46377086-46379087(-)
Zm00001d006059::2:196799913-196801914(+)
Zm00001d007650::2:236928572-236930573(-)
Zm00001d028919::1:51463565-51465566(+)
Zm00001d035874::6:58023127-58025128(+)
Zm00001d027545::1:7995131-7997132(+)
Zm00001d018123::5:214728494-214730495(+)
Zm00001d017286::5:191706353-191708354(-)
Zm00001d029769::1:86284849-86286850(+)
Zm00001d016299::5:156135952-156137953(+)
Zm00001d034532::1:295771996-295773997(-)
Zm00001d029557::1:76078220-76080221(-)
Zm00001d007077::2:221762059-221764060(-)
Zm00001d003343::2:40925000-40927001(-)
Zm00001d011640::8:157207517-157209518(+)
Zm00001d029341::1:66634283-66636284(+)
Zm00001d021763::7:162635024-162637025(+)
Zm00001d039071::6:169539884-169541885(+)
Zm00001d006113::2:198821668-198823669(-)
Zm00001d036972::6:108024273-108026274(+)
Zm00001d047471::9:131186982-131188983(+)
Zm00001d050884::4:128323773-128325774(-)
Zm00001d028490::1:36843054-36845055(-)
Zm00001d002149::2:6818250-6820251(+)
Zm00001d012632::8:177515900-177517901(+)
Zm00001d015929::5:132195138-132197139(-)
Zm00001d022428::7:177454652-177456653(+)
Zm00001d031041::1:174754083-174756084(-)
Zm00001d023802::10:22243565-22245566(-)
Zm00001d013598::5:15103358-15105359(+)
Zm00001d035763::6:46349121-46351122(-)
Zm00001d032470::1:227689250-227691251(+)
Zm00001d010512::8:118586580-118588581(+)
Zm00001d040851::3:71657125-71659126(-)
Zm00001d005446::2:174387995-174389996(+)
Zm00001d042969::3:185338912-185340913(+)
Zm00001d006064::2:197105019-197107020(-)
Zm00001d024082::10:42493743-42495744(-)
Zm00001d012661::8:178169285-178171286(+)
Zm00001d052926::4:205102407-205104408(+)
Zm00001d036543::6:91519655-91521656(+)
Zm00001d017982::5:211342756-211344757(-)
Zm00001d010469::8:116732978-116734979(-)
Zm00001d032032::1:209997010-209999011(-)
Zm00001d029797::1:87440942-87442943(+)
Zm00001d035399::6:24382847-24384848(-)
Zm00001d032074::1:211496518-211498519(+)
Zm00001d033291::1:257766229-257768230(-)
Zm00001d013851::5:22713173-22715174(-)
Zm00001d029709::1:83410901-83412902(+)
Zm00001d048171::9:151308893-151310894(+)
Zm00001d022171::7:171714729-171716730(-)
Zm00001d021600::7:157796303-157798304(-)
Zm00001d032123::1:213818512-213820513(+)
Zm00001d036631::6:95648169-95650170(+)
Zm00001d033092::1:250108021-250110022(-)
Zm00001d018077::5:213825661-213827662(-)
Zm00001d013529::5:13664452-13666453(-)
Zm00001d019971::7:81152103-81154104(-)
Zm00001d045598::9:28062829-28064830(-)
Zm00001d033528::1:265790369-265792370(-)
Zm00001d017419::5:195385862-195387863(+)
Zm00001d012560::8:176651156-176653157(-)
Zm00001d031061::1:175168962-175170963(+)
Zm00001d018661::7:2088569-2090570(-)
Zm00001d038076::6:146983713-146985714(+)
Zm00001d029921::1:94475660-94477661(-)
Zm00001d046509::9:93173189-93175190(-)
Zm00001d012894::5:1700825-1702826(+)
Zm00001d042506::3:170094185-170096186(-)
Zm00001d016000::5:138590368-138592369(-)
Zm00001d037174::6:114774932-114776933(+)
Zm00001d038248::6:152311540-152313541(+)
Zm00001d005074::2:157273300-157275301(-)
Zm00001d031309::1:185842396-185844397(-)
Zm00001d031587::1:195525468-195527469(+)
Zm00001d004460::2:113300130-113302131(+)
Zm00001d032062::1:211123742-211125743(-)
Zm00001d020264::7:102996572-102998573(-)
Zm00001d034900::1:305105583-305107584(+)
Zm00001d040106::3:27798470-27800471(+)
Zm00001d005006::2:153447982-153449983(-)
Zm00001d047767::9:141354468-141356469(-)
Zm00001d032393::1:225188462-225190463(-)
Zm00001d011067::8:137999558-138001559(+)
Zm00001d052803::4:201409527-201411528(+)
Zm00001d048424::9:155992546-155994547(+)
Zm00001d037541::6:128779460-128781461(-)
Zm00001d026286::10:142865830-142867831(-)
Zm00001d028903::1:50229898-50231899(+)
Zm00001d008287::8:4117251-4119252(-)
Zm00001d043134::3:189964910-189966911(-)
Zm00001d032973::1:245150285-245152286(-)
Zm00001d042066::3:149519951-149521952(+)
Zm00001d018004::5:211767222-211769223(+)
Zm00001d014761::5:61856653-61858654(+)
Zm00001d035391::6:24040356-24042357(-)
Zm00001d023640::10:13315010-13317011(+)
Zm00001d035702::6:41776380-41778381(+)
Zm00001d021775::7:162844390-162846391(+)
Zm00001d014292::5:39725956-39727957(+)
Zm00001d049961::4:56103911-56105912(+)
Zm00001d041095::3:97128713-97130714(-)
Zm00001d026578::10:148266257-148268258(+)
Zm00001d017767::5:206247051-206249052(-)
Zm00001d042642::3:175090924-175092925(+)
Zm00001d040535::3:48602175-48604176(-)
Zm00001d002098::2:5962615-5964616(+)
Zm00001d053172::4:217832006-217834007(-)
Zm00001d024567::10:78548546-78550547(-)
Zm00001d004105::2:83175330-83177331(-)
Zm00001d046693::9:102716457-102718458(+)
Zm00001d027719::1:12104920-12106921(-)
Zm00001d033284::1:257408280-257410281(+)
Zm00001d019621::7:46415971-46417972(-)
Zm00001d016436::5:162249616-162251617(-)
Zm00001d036736::6:99412970-99414971(-)
Zm00001d040468::3:45118536-45120537(+)
Zm00001d048272::9:153604268-153606269(+)
Zm00001d007870::2:241393068-241395069(-)
Zm00001d029137::1:60111385-60113386(+)
Zm00001d030270::1:118101243-118103244(+)
Zm00001d032058::1:211052637-211054638(+)
Zm00001d025623::10:124265197-124267198(+)
Zm00001d036825::6:102829364-102831365(-)
Zm00001d029437::1:70447703-70449704(-)
Zm00001d053162::4:217402909-217404910(-)
Zm00001d043224::3:192368571-192370572(-)
Zm00001d002714::2:20018282-20020283(-)
Zm00001d044756::9:1356948-1358949(+)
Zm00001d043815::3:210943124-210945125(+)
Zm00001d006208::2:201884553-201886554(+)
Zm00001d045193::9:15735407-15737408(+)
Zm00001d026099::10:138484005-138486006(+)
Zm00001d047358::9:127485734-127487735(-)
Zm00001d005432::2:173780386-173782387(+)
Zm00001d009210::8:43206484-43208485(-)
Zm00001d039356::3:2464720-2466721(+)
Zm00001d006596::2:211797512-211799513(-)
Zm00001d051434::4:158470655-158472656(-)
Zm00001d041438::3:119834740-119836741(-)
Zm00001d010146::8:101392027-101394028(+)
Zm00001d050978::4:134814862-134816863(+)
Zm00001d020838::7:134393301-134395302(-)
Zm00001d021968::7:167230650-167232651(+)
Zm00001d014727::5:60847275-60849276(+)
Zm00001d043558::3:203801184-203803185(-)
Zm00001d027827::1:14615519-14617520(-)
Zm00001d002439::2:12645894-12647895(+)
Zm00001d047143::9:120015250-120017251(+)
Zm00001d021000::7:139888921-139890922(+)
Zm00001d028005::1:20020993-20022994(+)
Zm00001d034493::1:294612903-294614904(+)
Zm00001d048783::4:5501094-5503095(-)
Zm00001d048155::9:151076313-151078314(-)
Zm00001d032776::1:237890536-237892537(-)
Zm00001d046837::9:108064796-108066797(+)
Zm00001d021664::7:159489464-159491465(-)
Zm00001d024779::10:87527742-87529743(-)
Zm00001d038608::6:160897849-160899850(-)
Zm00001d043655::3:206114463-206116464(-)
Zm00001d022493::7:178733175-178735176(+)
Zm00001d038809::6:164887810-164889811(+)
Zm00001d010317::8:109302602-109304603(-)
Zm00001d002614::2:16768458-16770459(+)
Zm00001d016084::5:143692869-143694870(-)
Zm00001d003859::2:63417346-63419347(-)
Zm00001d015970::5:134951428-134953429(+)
Zm00001d017517::5:198521007-198523008(+)
Zm00001d041397::3:116327974-116329975(+)
Zm00001d015520::5:95613108-95615109(+)
Zm00001d033111::1:250444783-250446784(-)
Zm00001d016572::5:167862242-167864243(-)
Zm00001d004336::2:104247647-104249648(+)
Zm00001d034635::1:298579471-298581472(+)
Zm00001d021065::7:141952185-141954186(+)
Zm00001d052184::4:182561706-182563707(+)
Zm00001d019486::7:36645350-36647351(-)
Zm00001d009840::8:84664814-84666815(-)
Zm00001d045464::9:23165192-23167193(-)
Zm00001d042026::3:147733667-147735668(-)
Zm00001d027593::1:8595005-8597006(+)
Zm00001d023701::10:16192036-16194037(+)
Zm00001d053183::4:218605294-218607295(-)
Zm00001d011658::8:157725221-157727222(-)
Zm00001d031899::1:205990634-205992635(+)
Zm00001d054013::4:245165597-245167598(-)
Zm00001d011036::8:137161208-137163209(-)
Zm00001d034027::1:281458267-281460268(+)
Zm00001d013514::5:13388019-13390020(-)
Zm00001d034371::1:291105111-291107112(-)
Zm00001d008398::8:7256817-7258818(-)
Zm00001d046352::9:82887785-82889786(+)
Zm00001d037305::6:120196446-120198447(-)
Zm00001d038130::6:148860982-148862983(-)
Zm00001d053816::4:241613697-241615698(+)
Zm00001d014972::5:70607717-70609718(-)
Zm00001d006473::2:209330475-209332476(+)
Zm00001d003106::2:32431991-32433992(-)
Zm00001d004053::2:79792568-79794569(-)
Zm00001d047777::9:141489725-141491726(+)
Zm00001d047636::9:137800719-137802720(-)
Zm00001d053696::4:239315148-239317149(-)
Zm00001d031323::1:185976238-185978239(+)
Zm00001d009524::8:68945900-68947901(-)
Zm00001d037481::6:126750384-126752385(-)
Zm00001d021139::7:143854717-143856718(+)
Zm00001d023747::10:18442195-18444196(-)
Zm00001d042652::3:175439200-175441201(-)
Zm00001d003086::2:31746160-31748161(+)
Zm00001d028348::1:31547498-31549499(+)
Zm00001d046937::9:111793486-111795487(+)
Zm00001d012797::5:48942-50943(+)
Zm00001d002566::2:15559579-15561580(-)
Zm00001d031058::1:175153833-175155834(-)
Zm00001d039250::3:558719-560720(-)
Zm00001d038189::6:150911949-150913950(+)
Zm00001d011882::8:163878209-163880210(-)
Zm00001d004894::2:147270303-147272304(-)
Zm00001d048039::9:148594732-148596733(+)
Zm00001d047186::9:121316510-121318511(-)
Zm00001d037235::6:117168712-117170713(-)
Zm00001d032537::1:229884360-229886361(+)
Zm00001d019348::7:29127873-29129874(-)
Zm00001d011867::8:163261256-163263257(-)
Zm00001d035375::6:23622497-23624498(-)
Zm00001d031814::1:202666169-202668170(+)
Zm00001d051435::4:158469587-158471588(+)
Zm00001d038859::6:165991209-165993210(-)
Zm00001d012052::8:167249145-167251146(+)
Zm00001d010141::8:101176270-101178271(-)
Zm00001d037759::6:136600359-136602360(-)
Zm00001d053076::4:212573673-212575674(-)
Zm00001d054034::4:245347406-245349407(+)
Zm00001d029285::1:64846483-64848484(-)
Zm00001d053873::4:242649170-242651171(-)
Zm00001d040789::3:66019306-66021307(+)
Zm00001d047631::9:137490552-137492553(-)
Zm00001d023885::10:26303869-26305870(+)
Zm00001d040878::3:74733196-74735197(-)
Zm00001d007932::2:243375154-243377155(+)
Zm00001d005107::2:158561033-158563034(-)
Zm00001d008902::8:24527380-24529381(+)
Zm00001d048937::4:9743726-9745727(+)
Zm00001d015285::5:82699477-82701478(+)
Zm00001d017030::5:183184352-183186353(-)
Zm00001d041333::3:112546365-112548366(-)
Zm00001d051167::4:146941099-146943100(+)
Zm00001d004730::2:134440772-134442773(-)
Zm00001d047984::9:147156948-147158949(-)
Zm00001d021162::7:144352921-144354922(-)
Zm00001d052375::4:188483971-188485972(+)
Zm00001d042241::3:157301595-157303596(-)
Zm00001d049832::4:47003027-47005028(-)
Zm00001d010502::8:118239542-118241543(-)
Zm00001d007045::2:220800085-220802086(+)
Zm00001d010128::8:100552688-100554689(+)
Zm00001d016692::5:172784877-172786878(+)
Zm00001d046864::9:108495903-108497904(-)
Zm00001d040140::3:29052343-29054344(+)
Zm00001d049660::4:39001989-39003990(-)
Zm00001d009410::8:63368601-63370602(-)
Zm00001d007468::2:232338519-232340520(+)
Zm00001d008260::8:3372951-3374952(-)
Zm00001d042764::3:179105358-179107359(+)
Zm00001d013058::5:3950945-3952946(+)
Zm00001d037628::6:132319160-132321161(+)
Zm00001d045098::9:12443242-12445243(-)
Zm00001d032344::1:223291110-223293111(-)
Zm00001d007293::2:226983521-226985522(-)
Zm00001d028402::1:33653228-33655229(+)
Zm00001d043275::3:194094296-194096297(+)
Zm00001d004338::2:104459940-104461941(-)
Zm00001d014814::5:64071855-64073856(-)
Zm00001d042349::3:162502081-162504082(+)
Zm00001d016333::5:157774194-157776195(-)
Zm00001d032997::1:246342283-246344284(-)
Zm00001d053166::4:217734968-217736969(+)
Zm00001d012117::8:168415755-168417756(+)
Zm00001d030401::1:129737990-129739991(+)
Zm00001d037448::6:125638260-125640261(+)
Zm00001d016585::5:168387645-168389646(-)
Zm00001d044371::3:226332535-226334536(-)
Zm00001d013852::5:22709162-22711163(+)
Zm00001d024051::10:40114942-40116943(-)
Zm00001d010657::8:123114247-123116248(-)
Zm00001d049445::4:30592900-30594901(-)
Zm00001d049684::4:39984073-39986074(+)
Zm00001d016938::5:180475680-180477681(-)
Zm00001d033941::1:279278382-279280383(-)
Zm00001d049101::4:16086827-16088828(+)
Zm00001d052439::4:190071651-190073652(+)
Zm00001d049126::4:16824354-16826355(+)
Zm00001d026609::10:148913273-148915274(+)
Zm00001d010797::8:128114355-128116356(+)
Zm00001d052276::4:185644699-185646700(-)
Zm00001d016146::5:146874394-146876395(-)
Zm00001d019511::7:38544159-38546160(-)
Zm00001d028100::1:22994309-22996310(+)
Zm00001d029865::1:90964200-90966201(+)
Zm00001d016836::5:177821854-177823855(+)
Zm00001d037057::6:110850766-110852767(-)
Zm00001d014789::5:63233982-63235983(-)
Zm00001d016528::5:166527101-166529102(-)
Zm00001d040197::3:31704209-31706210(+)
Zm00001d019831::7:67260628-67262629(+)
Zm00001d024478::10:73136558-73138559(+)
Zm00001d050716::4:118324411-118326412(+)
Zm00001d048509::9:157553630-157555631(-)
Zm00001d011241::8:144282640-144284641(+)
Zm00001d050618::4:105017240-105019241(-)
Zm00001d014309::5:40504108-40506109(-)
Zm00001d026239::10:141703834-141705835(+)
Zm00001d039852::3:16633490-16635491(+)
Zm00001d028967::1:53187937-53189938(-)
Zm00001d031411::1:189278448-189280449(-)
Zm00001d030515::1:140798384-140800385(+)
Zm00001d048420::9:155963741-155965742(-)
Zm00001d016232::5:151416003-151418004(+)
Zm00001d049355::4:27740362-27742363(-)
Zm00001d038963::6:167832442-167834443(-)
Zm00001d022528::7:179413458-179415459(-)
Zm00001d026265::10:142359846-142361847(+)
Zm00001d044430::3:227748322-227750323(-)
Zm00001d020588::7:123767005-123769006(-)
Zm00001d021492::7:153972660-153974661(+)
Zm00001d008205::8:1080151-1082152(-)
Zm00001d036758::6:99944610-99946611(-)
Zm00001d034207::1:286818593-286820594(+)
Zm00001d003983::2:73523641-73525642(+)
Zm00001d051265::4:151149436-151151437(+)
Zm00001d029899::1:93191593-93193594(+)
Zm00001d023757::10:18995973-18997974(-)
Zm00001d017609::5:201461784-201463785(+)
Zm00001d014207::5:36627846-36629847(+)
Zm00001d024990::10:98098171-98100172(+)
Zm00001d001883::2:2348040-2350041(-)
Zm00001d041221::3:106169761-106171762(+)
Zm00001d051849::4:172181018-172183019(+)
Zm00001d037808::6:138451959-138453960(+)
Zm00001d043508::3:202330632-202332633(-)
Zm00001d011535::8:153748837-153750838(+)
Zm00001d051607::4:164400847-164402848(-)
Zm00001d037223::6:116550244-116552245(-)
Zm00001d037599::6:131092141-131094142(-)
Zm00001d042016::3:147506658-147508659(+)
Zm00001d021611::7:158048338-158050339(+)
Zm00001d027380::1:3986929-3988930(+)
Zm00001d030506::1:140055124-140057125(-)
Zm00001d031793::1:202088620-202090621(-)
Zm00001d049694::4:40527742-40529743(-)
Zm00001d042137::3:153107776-153109777(-)
Zm00001d009074::8:34610990-34612991(-)
Zm00001d021704::7:160760647-160762648(+)
Zm00001d050251::4:76395410-76397411(-)
Zm00001d034344::1:290265951-290267952(+)
Zm00001d035886::6:58447358-58449359(-)
Zm00001d020942::7:137357873-137359874(-)
Zm00001d011769::8:161257107-161259108(+)
Zm00001d002617::2:16894525-16896526(-)
Zm00001d038366::6:155618214-155620215(-)
Zm00001d033825::1:274896420-274898421(-)
Zm00001d047934::9:145673703-145675704(-)
Zm00001d044973::9:8673094-8675095(-)
Zm00001d026260::10:142290948-142292949(-)
Zm00001d021545::7:155511607-155513608(-)
Zm00001d049019::4:12799786-12801787(-)
Zm00001d028840::1:48336988-48338989(-)
Zm00001d017113::5:185785704-185787705(-)
Zm00001d048386::9:155335962-155337963(+)
Zm00001d032917::1:243024263-243026264(-)
Zm00001d012751::8:179769265-179771266(-)
Zm00001d037100::6:112290369-112292370(-)
Zm00001d050253::4:76526772-76528773(-)
Zm00001d035503::6:29657575-29659576(+)
Zm00001d003072::2:31122852-31124853(+)
Zm00001d030908::1:166757348-166759349(-)
Zm00001d028960::1:52937129-52939130(+)
Zm00001d021592::7:157523543-157525544(+)
Zm00001d015775::5:118266060-118268061(-)
Zm00001d042468::3:168636669-168638670(-)
Zm00001d003789::2:59386216-59388217(-)
Zm00001d025888::10:133101483-133103484(-)
Zm00001d028220::1:27047651-27049652(-)
Zm00001d020958::7:137740395-137742396(-)
Zm00001d039746::3:13661171-13663172(-)
Zm00001d011228::8:143871000-143873001(-)
Zm00001d049494::4:32381716-32383717(+)
Zm00001d051063::4:140064881-140066882(-)
Zm00001d053187::4:218888665-218890666(-)
Zm00001d052533::4:192457754-192459755(-)
Zm00001d041693::3:133752810-133754811(-)
Zm00001d012029::8:166756287-166758288(+)
Zm00001d042142::3:153383173-153385174(-)
Zm00001d037675::6:133727454-133729455(-)
Zm00001d021421::7:151704168-151706169(+)
Zm00001d033674::1:270717680-270719681(+)
Zm00001d050299::4:79714940-79716941(-)
Zm00001d039397::3:3408820-3410821(-)
Zm00001d044266::3:223382148-223384149(-)
Zm00001d038661::6:161971843-161973844(+)
Zm00001d045872::9:44942187-44944188(+)
Zm00001d038759::6:163968399-163970400(-)
Zm00001d049598::4:36836686-36838687(+)
Zm00001d046900::9:109552189-109554190(+)
Zm00001d018440::5:220895416-220897417(+)
Zm00001d045476::9:23630792-23632793(-)
Zm00001d052570::4:193375059-193377060(-)
Zm00001d043272::3:193960259-193962260(+)
Zm00001d023651::10:13650721-13652722(-)
Zm00001d002258::2:9079846-9081847(+)
Zm00001d028806::1:46956170-46958171(-)
Zm00001d014186::5:35492744-35494745(-)
Zm00001d037248::6:117883398-117885399(-)
Zm00001d048222::9:152681724-152683725(-)
Zm00001d038929::6:167163220-167165221(+)
Zm00001d051609::4:164484029-164486030(-)
Zm00001d011430::8:150341691-150343692(-)
Zm00001d015090::5:75189531-75191532(-)
Zm00001d041962::3:145907753-145909754(-)
Zm00001d047619::9:137220100-137222101(+)
Zm00001d009512::8:68436815-68438816(+)
Zm00001d047424::9:129618397-129620398(+)
Zm00001d036667::6:97137074-97139075(+)
Zm00001d033423::1:262651704-262653705(+)
Zm00001d017258::5:190758823-190760824(-)
Zm00001d038894::6:166575472-166577473(+)
Zm00001d009510::8:68253800-68255801(+)
Zm00001d002978::2:28632643-28634644(-)
Zm00001d032744::1:237052384-237054385(+)
Zm00001d048453::9:156668058-156670059(+)
Zm00001d009140::8:38887587-38889588(+)
Zm00001d028272::1:28800085-28802086(-)
Zm00001d018416::5:220298711-220300712(+)
Zm00001d053888::4:243028847-243030848(+)
Zm00001d050911::4:130233484-130235485(+)
Zm00001d031975::1:208355939-208357940(+)
Zm00001d028295::1:29503580-29505581(-)
Zm00001d015400::5:88448369-88450370(-)
Zm00001d048545::9:158376750-158378751(-)
Zm00001d053064::4:211837243-211839244(-)
Zm00001d041513::3:125117937-125119938(+)
Zm00001d044197::3:221732037-221734038(-)
Zm00001d011290::8:145987234-145989235(+)
Zm00001d016893::5:179477777-179479778(+)
Zm00001d025721::10:127517302-127519303(+)
Zm00001d015485::5:93093765-93095766(+)
Zm00001d021654::7:159176467-159178468(-)
Zm00001d035656::6:39270021-39272022(+)
Zm00001d007355::2:229565807-229567808(-)
Zm00001d010985::8:135930018-135932019(-)
Zm00001d044153::3:220576273-220578274(+)
Zm00001d036459::6:89231248-89233249(-)
Zm00001d037315::6:120634699-120636700(-)
Zm00001d054014::4:245165072-245167073(+)
Zm00001d006191::2:201037620-201039621(-)
Zm00001d005171::2:162260179-162262180(+)
Zm00001d007937::2:243426537-243428538(+)
Zm00001d051442::4:158805850-158807851(+)
Zm00001d017880::5:209501280-209503281(-)
Zm00001d026600::10:148724283-148726284(-)
Zm00001d021537::7:155329844-155331845(-)
Zm00001d009364::8:59939258-59941259(-)
Zm00001d021672::7:159694058-159696059(-)
Zm00001d040450::3:43933266-43935267(+)
Zm00001d012931::5:2171688-2173689(+)
Zm00001d021436::7:152287698-152289699(-)
Zm00001d006896::2:218760285-218762286(-)
Zm00001d006460::2:208884791-208886792(-)
Zm00001d032396::1:225295871-225297872(+)
Zm00001d008460::8:9328109-9330110(+)
Zm00001d006072::2:197419678-197421679(+)
Zm00001d040033::3:23714433-23716434(+)
Zm00001d053134::4:215434169-215436170(+)
Zm00001d022591::7:180551816-180553817(-)
Zm00001d041733::3:135477315-135479316(+)
Zm00001d019105::7:16886470-16888471(+)
Zm00001d008713::8:17576925-17578926(-)
Zm00001d002938::2:27442131-27444132(+)
Zm00001d024318::10:64155746-64157747(-)
Zm00001d023755::10:18799800-18801801(+)
Zm00001d023729::10:17437491-17439492(-)
Zm00001d043661::3:206199401-206201402(-)
Zm00001d024729::10:85506759-85508760(+)
Zm00001d024178::10:53429103-53431104(+)
Zm00001d032206::1:217041032-217043033(+)
Zm00001d017375::5:193828430-193830431(-)
Zm00001d048646::4:2597362-2599363(-)
Zm00001d013767::5:19732420-19734421(-)
Zm00001d024319::10:64275069-64277070(-)
Zm00001d031569::1:194691304-194693305(-)
Zm00001d026652::10:149391576-149393577(+)
Zm00001d039366::3:2657989-2659990(-)
Zm00001d011668::8:158118088-158120089(-)
Zm00001d027598::1:8676134-8678135(+)
Zm00001d021661::7:159415793-159417794(+)
Zm00001d050112::4:66650890-66652891(-)
Zm00001d006510::2:210203101-210205102(-)
Zm00001d010499::8:118128198-118130199(-)
Zm00001d024961::10:96946763-96948764(+)
Zm00001d048253::9:153253859-153255860(+)
Zm00001d021056::7:141665839-141667840(-)
Zm00001d041708::3:134385215-134387216(-)
Zm00001d019678::7:50534751-50536752(+)
Zm00001d041322::3:112348696-112350697(-)
Zm00001d025683::10:126172073-126174074(+)
Zm00001d031970::1:208242070-208244071(+)
Zm00001d039185::6:172149910-172151911(+)
Zm00001d033231::1:255274999-255277000(-)
Zm00001d028530::1:38322523-38324524(-)
Zm00001d039716::3:12833840-12835841(+)
Zm00001d047422::9:129557000-129559001(+)
Zm00001d018494::5:221799605-221801606(-)
Zm00001d014098::5:32363252-32365253(+)
Zm00001d003386::2:42497471-42499472(-)
Zm00001d004667::2:128130873-128132874(+)
Zm00001d049269::4:23831532-23833533(-)
Zm00001d011764::8:161074490-161076491(-)
Zm00001d040420::3:42567434-42569435(+)
Zm00001d036749::6:99760006-99762007(-)
Zm00001d020731::7:130468582-130470583(-)
Zm00001d044823::9:3918474-3920475(+)
Zm00001d012870::5:1410264-1412265(-)
Zm00001d052216::4:183513584-183515585(+)
Zm00001d049709::4:41055603-41057604(-)
Zm00001d005137::2:160526205-160528206(+)
Zm00001d051629::4:165076729-165078730(+)
Zm00001d022156::7:171401174-171403175(-)
Zm00001d040815::3:67778839-67780840(-)
Zm00001d013606::5:15251815-15253816(-)
Zm00001d033349::1:259901209-259903210(-)
Zm00001d003052::2:30536699-30538700(-)
Zm00001d009180::8:41198855-41200856(-)
Zm00001d053985::4:244595866-244597867(+)
Zm00001d026544::10:147963146-147965147(+)
Zm00001d021318::7:148757646-148759647(+)
Zm00001d050489::4:92856059-92858060(-)
Zm00001d039022::6:168833256-168835257(+)
Zm00001d025171::10:107514682-107516683(+)
Zm00001d047483::9:131743822-131745823(-)
Zm00001d037877::6:140802153-140804154(+)
Zm00001d011976::8:165541303-165543304(-)
Zm00001d003788::2:59382863-59384864(-)
Zm00001d017962::5:210954390-210956391(-)
Zm00001d004386::2:107916704-107918705(-)
Zm00001d003100::2:32064389-32066390(-)
Zm00001d021558::7:155978243-155980244(+)
Zm00001d050498::4:93537497-93539498(-)
Zm00001d004467::2:113709702-113711703(+)
Zm00001d043335::3:196990601-196992602(-)
Zm00001d015428::5:89623565-89625566(-)
Zm00001d053401::4:230204888-230206889(-)
Zm00001d015665::5:104211518-104213519(+)
Zm00001d005261::2:166094692-166096693(+)
Zm00001d018571::5:223499706-223501707(-)
Zm00001d006268::2:203283797-203285798(+)
Zm00001d023810::10:22807947-22809948(-)
Zm00001d035099::6:5211672-5213673(-)
Zm00001d044103::3:219258380-219260381(+)
Zm00001d030146::1:108662139-108664140(+)
Zm00001d018420::5:220378338-220380339(+)
Zm00001d032932::1:243650882-243652883(-)
Zm00001d046595::9:97779932-97781933(-)
Zm00001d041882::3:142233314-142235315(-)
Zm00001d034765::1:301666896-301668897(-)
Zm00001d036579::6:93642345-93644346(-)
Zm00001d040772::3:64746528-64748529(-)
Zm00001d003702::2:55229646-55231647(+)
Zm00001d037977::6:143976848-143978849(-)
Zm00001d002426::2:12404935-12406936(+)
Zm00001d007951::2:243947408-243949409(+)
Zm00001d007943::2:243524231-243526232(+)
Zm00001d025048::10:101559844-101561845(+)
Zm00001d013126::5:5157404-5159405(-)
Zm00001d010455::8:115978909-115980910(-)
Zm00001d033011::1:246868940-246870941(+)
Zm00001d035481::6:28891325-28893326(+)
Zm00001d015455::5:91168860-91170861(-)
Zm00001d042619::3:174094653-174096654(-)
Zm00001d037962::6:143662736-143664737(-)
Zm00001d010877::8:131825753-131827754(-)
Zm00001d036167::6:75647724-75649725(+)
Zm00001d012685::8:178641126-178643127(-)
Zm00001d013730::5:18826754-18828755(-)
Zm00001d012758::8:180043624-180045625(+)
Zm00001d048548::9:158519656-158521657(+)
Zm00001d025524::10:121272115-121274116(-)
Zm00001d027551::1:8057417-8059418(+)
Zm00001d039248::3:551091-553092(+)
Zm00001d014515::5:51274602-51276603(-)
Zm00001d008871::8:23390179-23392180(-)
Zm00001d041353::3:113998675-114000676(+)
Zm00001d027888::1:16747259-16749260(+)
Zm00001d023272::10:1810117-1812118(-)
Zm00001d051799::4:169986852-169988853(-)
Zm00001d004512::2:115915543-115917544(-)
Zm00001d027509::1:7074023-7076024(-)
Zm00001d037316::6:120701758-120703759(+)
Zm00001d042333::3:161626908-161628909(+)
Zm00001d044813::9:3442464-3444465(+)
Zm00001d037299::6:119931639-119933640(+)
Zm00001d005064::2:156946568-156948569(-)
Zm00001d014772::5:62614329-62616330(+)
Zm00001d034741::1:301090818-301092819(+)
Zm00001d024053::10:40256178-40258179(-)
Zm00001d002544::2:15098992-15100993(-)
Zm00001d039311::3:1450010-1452011(+)
Zm00001d003037::2:30058723-30060724(-)
Zm00001d023957::10:31819582-31821583(+)
Zm00001d029083::1:57397206-57399207(-)
Zm00001d006175::2:200677973-200679974(-)
Zm00001d003904::2:66527430-66529431(+)
Zm00001d018292::5:218055027-218057028(-)
Zm00001d018674::7:2273709-2275710(+)
Zm00001d010198::8:103714123-103716124(-)
Zm00001d001800::2:1164800-1166801(+)
Zm00001d008906::8:24730464-24732465(-)
Zm00001d010816::8:128724864-128726865(-)
Zm00001d042762::3:179102814-179104815(-)
Zm00001d025659::10:125276107-125278108(+)
Zm00001d015221::5:80008023-80010024(+)
Zm00001d044502::3:230006606-230008607(-)
Zm00001d007577::2:235093342-235095343(+)
Zm00001d002351::2:10724191-10726192(-)
Zm00001d037921::6:142015499-142017500(-)
Zm00001d044457::3:228662557-228664558(+)
Zm00001d019665::7:49003810-49005811(+)
Zm00001d053572::4:234907066-234909067(-)
Zm00001d051092::4:141765311-141767312(+)
Zm00001d047873::9:143985381-143987382(-)
Zm00001d009409::8:63306926-63308927(-)
Zm00001d029664::1:81801532-81803533(+)
Zm00001d003259::2:38103878-38105879(+)
Zm00001d037911::6:141755255-141757256(-)
Zm00001d038739::6:163587808-163589809(+)
Zm00001d028746::1:45170064-45172065(+)
Zm00001d034562::1:296440897-296442898(-)
Zm00001d032600::1:231638637-231640638(+)
Zm00001d042541::3:171424900-171426901(-)
Zm00001d014946::5:69426454-69428455(-)
Zm00001d042930::3:184418402-184420403(-)
Zm00001d013074::5:4367268-4369269(-)
Zm00001d014968::5:70463005-70465006(-)
Zm00001d010229::8:104835954-104837955(-)
Zm00001d039400::3:3425490-3427491(-)
Zm00001d043182::3:190806258-190808259(+)
Zm00001d033655::1:269773915-269775916(+)
Zm00001d018642::7:1463553-1465554(+)
Zm00001d043786::3:210230650-210232651(+)
Zm00001d012641::8:177676784-177678785(-)
Zm00001d022524::7:179334318-179336319(-)
Zm00001d015985::5:136821693-136823694(-)
Zm00001d043613::3:205191039-205193040(+)
Zm00001d044828::9:4252669-4254670(-)
Zm00001d004315::2:102690970-102692971(+)
Zm00001d023994::10:35179417-35181418(-)
Zm00001d025513::10:120959069-120961070(-)
Zm00001d035552::6:32909398-32911399(-)
Zm00001d009292::8:52706445-52708446(+)
Zm00001d048256::9:153314470-153316471(+)
Zm00001d012671::8:178358805-178360806(-)
Zm00001d006433::2:207988481-207990482(-)
Zm00001d011390::8:149379521-149381522(+)
Zm00001d008528::8:11882070-11884071(+)
Zm00001d044801::9:2727159-2729160(+)
Zm00001d035309::6:20495365-20497366(+)
Zm00001d007920::2:242697012-242699013(-)
Zm00001d029027::1:55244009-55246010(-)
Zm00001d012561::8:176653919-176655920(+)
Zm00001d015504::5:94166540-94168541(-)
Zm00001d030409::1:130326800-130328801(+)
Zm00001d003589::2:49077346-49079347(+)
Zm00001d040479::3:46079672-46081673(-)
Zm00001d013221::5:6716698-6718699(-)
Zm00001d021254::7:146963606-146965607(-)
Zm00001d032019::1:209576238-209578239(-)
Zm00001d013933::5:25176302-25178303(+)
Zm00001d028801::1:46822592-46824593(-)
Zm00001d002758::2:21811578-21813579(+)
Zm00001d002878::2:25537220-25539221(+)
Zm00001d037970::6:143884273-143886274(-)
Zm00001d046261::9:77153617-77155618(-)
Zm00001d032104::1:213127647-213129648(+)
Zm00001d043868::3:212516955-212518956(-)
Zm00001d010552::8:120190556-120192557(-)
Zm00001d049554::4:34699051-34701052(+)
Zm00001d036476::6:89545376-89547377(+)
Zm00001d005684::2:183290820-183292821(-)
Zm00001d035927::6:60712326-60714327(+)
Zm00001d025124::10:105452742-105454743(-)
Zm00001d051953::4:175174982-175176983(+)
Zm00001d039101::6:170025306-170027307(-)
Zm00001d021800::7:163136837-163138838(+)
Zm00001d003213::2:36129808-36131809(+)
Zm00001d021362::7:149913555-149915556(-)
Zm00001d012924::5:2003391-2005392(+)
Zm00001d026297::10:143162804-143164805(+)
Zm00001d036129::6:73783609-73785610(-)
Zm00001d004718::2:133579726-133581727(-)
Zm00001d023749::10:18612004-18614005(+)
Zm00001d001966::2:3606658-3608659(+)
Zm00001d019636::7:47398497-47400498(-)
Zm00001d020319::7:106266048-106268049(+)
Zm00001d002812::2:23400309-23402310(-)
Zm00001d018036::5:212567563-212569564(+)
Zm00001d005502::2:176560729-176562730(-)
Zm00001d032609::1:232013482-232015483(-)
Zm00001d008399::8:7351504-7353505(-)
Zm00001d021260::7:147098094-147100095(+)
Zm00001d050883::4:128300794-128302795(+)
Zm00001d044395::3:227054071-227056072(+)
Zm00001d032896::1:242001360-242003361(-)
Zm00001d002989::2:28929233-28931234(+)
Zm00001d027421::1:4899333-4901334(+)
Zm00001d010235::8:105390632-105392633(+)
Zm00001d009515::8:68509923-68511924(-)
Zm00001d048430::9:156104298-156106299(-)
Zm00001d023374::10:4262135-4264136(+)
Zm00001d008956::8:26968814-26970815(+)
Zm00001d045324::9:18948444-18950445(+)
Zm00001d012827::5:942693-944694(-)
Zm00001d021181::7:145159079-145161080(-)
Zm00001d006704::2:214790605-214792606(-)
Zm00001d043287::3:194439247-194441248(+)
Zm00001d021571::7:156437053-156439054(-)
Zm00001d050162::4:69708124-69710125(+)
Zm00001d053575::4:234980132-234982133(-)
Zm00001d024060::10:40746207-40748208(+)
Zm00001d030669::1:152131393-152133394(+)
Zm00001d046722::9:103558618-103560619(-)
Zm00001d052950::4:206094931-206096932(-)
Zm00001d043728::3:208550772-208552773(+)
Zm00001d024654::10:82206902-82208903(-)
Zm00001d032730::1:236471335-236473336(-)
Zm00001d053649::4:238182765-238184766(-)
Zm00001d053633::4:237654461-237656462(-)
Zm00001d040390::3:41122305-41124306(-)
Zm00001d023616::10:12213380-12215381(-)
Zm00001d003143::2:33543776-33545777(-)
Zm00001d054047::4:245532464-245534465(+)
Zm00001d018799::7:5402481-5404482(+)
Zm00001d027941::1:18021236-18023237(-)
Zm00001d028034::1:20938794-20940795(-)
Zm00001d020643::7:126242993-126244994(-)
Zm00001d020506::7:119723807-119725808(+)
Zm00001d028780::1:46198827-46200828(+)
Zm00001d028721::1:44339122-44341123(+)
Zm00001d038702::6:162913753-162915754(+)
Zm00001d003283::2:38747259-38749260(-)
Zm00001d031115::1:177819949-177821950(+)
Zm00001d002433::2:12563852-12565853(-)
Zm00001d052952::4:206115389-206117390(-)
Zm00001d007815::2:240149100-240151101(-)
Zm00001d048209::9:152521348-152523349(+)
Zm00001d041871::3:141634842-141636843(-)
Zm00001d017905::5:209879037-209881038(-)
Zm00001d006480::2:209641195-209643196(+)
Zm00001d025816::10:130398399-130400400(+)
Zm00001d046485::9:92008445-92010446(-)
Zm00001d033591::1:268004243-268006244(-)
Zm00001d007825::2:240369052-240371053(-)
Zm00001d042152::3:153899822-153901823(+)
Zm00001d045584::9:27334244-27336245(+)
Zm00001d029868::1:91139282-91141283(-)
Zm00001d041727::3:135394124-135396125(+)
Zm00001d027760::1:13023981-13025982(-)
Zm00001d008599::8:14051722-14053723(+)
Zm00001d052886::4:203411780-203413781(-)
Zm00001d006249::2:202836331-202838332(+)
Zm00001d043364::3:197724710-197726711(-)
Zm00001d031436::1:190179301-190181302(-)
Zm00001d017832::5:208256774-208258775(-)
Zm00001d007427::2:231464899-231466900(-)
Zm00001d010754::8:126892510-126894511(-)
Zm00001d007462::2:232255015-232257016(-)
Zm00001d016802::5:176494824-176496825(+)
Zm00001d012504::8:175576427-175578428(-)
Zm00001d051563::4:162877169-162879170(-)
Zm00001d005867::2:191186070-191188071(+)
Zm00001d013489::5:12660539-12662540(-)
Zm00001d036940::6:106880859-106882860(-)
Zm00001d035937::6:61317958-61319959(+)
Zm00001d015442::5:90342293-90344294(+)
Zm00001d024659::10:82480585-82482586(+)
Zm00001d006698::2:214595197-214597198(-)
Zm00001d010523::8:119141665-119143666(+)
Zm00001d041803::3:138830891-138832892(-)
Zm00001d019177::7:20468933-20470934(-)
Zm00001d023816::10:23317761-23319762(-)
Zm00001d048380::9:155276269-155278270(-)
Zm00001d047235::9:123535221-123537222(-)
Zm00001d028773::1:46169902-46171903(-)
Zm00001d045365::9:19800514-19802515(-)
Zm00001d045104::9:12698500-12700501(-)
Zm00001d016521::5:166106544-166108545(-)
Zm00001d045964::9:50370908-50372909(-)
Zm00001d011740::8:160441791-160443792(-)
Zm00001d032253::1:219091702-219093703(-)
Zm00001d027309::1:2627788-2629789(+)
Zm00001d048507::9:157491599-157493600(+)
Zm00001d006567::2:211047161-211049162(-)
Zm00001d026129::10:139298234-139300235(-)
Zm00001d019377::7:30758321-30760322(-)
Zm00001d017768::5:206247801-206249802(+)
Zm00001d025495::10:120565089-120567090(+)
Zm00001d037151::6:113971000-113973001(-)
Zm00001d034270::1:288306098-288308099(-)
Zm00001d008433::8:8625614-8627615(+)
Zm00001d032911::1:242882647-242884648(+)
Zm00001d015754::5:116651173-116653174(-)
Zm00001d028898::1:50144394-50146395(-)
Zm00001d020023::7:86412768-86414769(+)
Zm00001d012213::8:170142685-170144686(+)
Zm00001d016212::5:150594129-150596130(-)
Zm00001d033839::1:275425286-275427287(+)
Zm00001d040094::3:27363823-27365824(-)
Zm00001d016658::5:171576136-171578137(-)
Zm00001d007035::2:220604422-220606423(+)
Zm00001d019587::7:44892795-44894796(-)
Zm00001d010611::8:121840079-121842080(-)
Zm00001d019627::7:46650025-46652026(-)
Zm00001d007189::2:224134898-224136899(-)
Zm00001d049959::4:55906821-55908822(+)
Zm00001d029329::1:66248137-66250138(-)
Zm00001d043093::3:189122251-189124252(-)
Zm00001d009750::8:79622374-79624375(+)
Zm00001d052438::4:190070689-190072690(-)
Zm00001d008383::8:6850266-6852267(+)
Zm00001d019659::7:48428159-48430160(+)
Zm00001d002501::2:14155308-14157309(-)
Zm00001d050748::4:120552306-120554307(+)
Zm00001d012267::8:171615062-171617063(-)
Zm00001d028298::1:29616883-29618884(-)
Zm00001d036995::6:108559373-108561374(+)
Zm00001d006790::2:216763800-216765801(-)
Zm00001d008389::8:7027045-7029046(-)
Zm00001d029525::1:74652296-74654297(+)
Zm00001d016920::5:180058877-180060878(+)
Zm00001d005466::2:175170755-175172756(-)
Zm00001d041690::3:133493228-133495229(-)
Zm00001d014665::5:58165204-58167205(-)
Zm00001d018810::7:5845045-5847046(-)
Zm00001d038115::6:148505357-148507358(-)
Zm00001d006094::2:197973215-197975216(-)
Zm00001d039865::3:17166630-17168631(-)
Zm00001d022396::7:176686774-176688775(+)
Zm00001d009212::8:43470362-43472363(+)
Zm00001d052094::4:179381909-179383910(+)
Zm00001d040059::3:25415226-25417227(-)
Zm00001d044520::3:230789301-230791302(-)
Zm00001d040888::3:75757093-75759094(-)
Zm00001d037526::6:128131200-128133201(-)
Zm00001d034575::1:296748994-296750995(+)
Zm00001d008510::8:10994817-10996818(+)
Zm00001d002218::2:8367791-8369792(+)
Zm00001d025305::10:113479168-113481169(+)
Zm00001d010590::8:121142851-121144852(+)
Zm00001d047962::9:146347207-146349208(+)
Zm00001d042620::3:174100085-174102086(-)
Zm00001d034682::1:299672845-299674846(-)
Zm00001d038383::6:156031916-156033917(+)
Zm00001d020419::7:112909093-112911094(-)
Zm00001d013503::5:12935695-12937696(-)
Zm00001d041861::3:141395614-141397615(-)
Zm00001d049333::4:26909238-26911239(+)
Zm00001d034486::1:294253905-294255906(-)
Zm00001d052039::4:177048536-177050537(+)
Zm00001d042499::3:169648246-169650247(-)
Zm00001d027805::1:13968172-13970173(-)
Zm00001d034558::1:296302348-296304349(+)
Zm00001d021195::7:145556893-145558894(+)
Zm00001d017791::5:206961616-206963617(-)
Zm00001d018639::7:1412959-1414960(+)
Zm00001d014708::5:60080325-60082326(+)
Zm00001d006697::2:214533956-214535957(+)
Zm00001d010715::8:125480781-125482782(+)
Zm00001d007407::2:231035134-231037135(+)
Zm00001d014812::5:63973192-63975193(-)
Zm00001d041778::3:137469803-137471804(-)
Zm00001d030665::1:151884357-151886358(-)
Zm00001d021971::7:167274920-167276921(+)
Zm00001d052433::4:189867845-189869846(+)
Zm00001d049049::4:13883439-13885440(+)
Zm00001d025303::10:113469735-113471736(-)
Zm00001d045774::9:38440716-38442717(+)
Zm00001d041669::3:132741886-132743887(+)
Zm00001d036337::6:84748675-84750676(+)
Zm00001d030340::1:123382243-123384244(+)
Zm00001d013167::5:5737726-5739727(-)
Zm00001d034461::1:293621152-293623153(+)
Zm00001d032035::1:210089774-210091775(-)
Zm00001d013380::5:10059330-10061331(-)
Zm00001d051227::4:149226426-149228427(+)
Zm00001d041818::3:139106338-139108339(-)
Zm00001d034729::1:300850750-300852751(+)
Zm00001d028549::1:38972464-38974465(-)
Zm00001d044481::3:229387837-229389838(+)
Zm00001d014853::5:65590339-65592340(+)
Zm00001d050218::4:74245096-74247097(-)
Zm00001d041595::3:129154865-129156866(-)
Zm00001d031954::1:207949469-207951470(-)
Zm00001d043898::3:213264244-213266245(+)
Zm00001d039219::6:173071184-173073185(-)
Zm00001d043216::3:192129064-192131065(+)
Zm00001d047882::9:144128170-144130171(+)
Zm00001d031702::1:198849440-198851441(+)
Zm00001d010019::8:95339378-95341379(+)
Zm00001d022218::7:172978929-172980930(+)
Zm00001d026577::10:148259990-148261991(+)
Zm00001d053521::4:232901179-232903180(+)
Zm00001d051988::4:176009872-176011873(-)
Zm00001d026458::10:146240308-146242309(+)
Zm00001d048204::9:152407448-152409449(-)
Zm00001d032420::1:225928794-225930795(+)
Zm00001d040764::3:64372582-64374583(+)
Zm00001d033056::1:248797398-248799399(+)
Zm00001d040643::3:55819214-55821215(+)
Zm00001d028386::1:32856121-32858122(+)
Zm00001d044556::3:231685487-231687488(+)
Zm00001d028766::1:45939537-45941538(-)
Zm00001d024365::10:67165120-67167121(+)
Zm00001d036588::6:93868174-93870175(+)
Zm00001d002004::2:4179686-4181687(-)
Zm00001d040133::3:28853781-28855782(-)
Zm00001d050043::4:62013183-62015184(+)
Zm00001d017141::5:186719483-186721484(+)
Zm00001d034105::1:284101727-284103728(-)
Zm00001d026427::10:145651781-145653782(-)
Zm00001d048667::4:3002038-3004039(+)
Zm00001d021347::7:149581124-149583125(+)
Zm00001d023340::10:3668382-3670383(+)
Zm00001d047217::9:122641886-122643887(+)
Zm00001d012858::5:1179679-1181680(-)
Zm00001d038839::6:165592506-165594507(+)
Zm00001d024996::10:98385721-98387722(-)
Zm00001d004719::2:133584319-133586320(-)
Zm00001d013197::5:6202220-6204221(-)
Zm00001d042341::3:162109801-162111802(+)
Zm00001d049319::4:26180010-26182011(-)
Zm00001d006442::2:208278887-208280888(+)
Zm00001d012881::5:1565374-1567375(+)
Zm00001d007263::2:226051486-226053487(-)
Zm00001d021667::7:159562853-159564854(-)
Zm00001d030540::1:142545284-142547285(+)
Zm00001d012448::8:174718806-174720807(+)
Zm00001d010887::8:132232217-132234218(+)
Zm00001d049170::4:18999254-19001255(+)
Zm00001d008853::8:22585367-22587368(+)
Zm00001d017931::5:210260876-210262877(+)
Zm00001d028231::1:27410060-27412061(-)
Zm00001d052700::4:198078456-198080457(-)
Zm00001d024207::10:56444654-56446655(+)
Zm00001d043382::3:198288237-198290238(-)
Zm00001d021823::7:163772261-163774262(+)
Zm00001d038980::6:168098146-168100147(+)
Zm00001d032725::1:236252443-236254444(-)
Zm00001d016026::5:140198158-140200159(+)
Zm00001d042655::3:175566060-175568061(-)
Zm00001d032710::1:235776910-235778911(-)
Zm00001d026684::10:149858648-149860649(-)
Zm00001d050826::4:124868566-124870567(-)
Zm00001d025754::10:128453574-128455575(-)
Zm00001d031013::1:173402262-173404263(-)
Zm00001d019476::7:35816550-35818551(+)
Zm00001d005991::2:194902387-194904388(-)
Zm00001d024199::10:55249395-55251396(-)
Zm00001d015765::5:117618416-117620417(+)
Zm00001d033181::1:253175987-253177988(-)
Zm00001d027807::1:14011189-14013190(+)
Zm00001d038469::6:157936844-157938845(+)
Zm00001d006607::2:212388957-212390958(-)
Zm00001d015393::5:88007323-88009324(+)
Zm00001d033647::1:269563707-269565708(-)
Zm00001d043022::3:186813122-186815123(-)
Zm00001d040544::3:48923073-48925074(-)
Zm00001d045953::9:49411789-49413790(+)
Zm00001d017802::5:207142768-207144769(+)
Zm00001d034069::1:283081947-283083948(-)
Zm00001d024363::10:66994649-66996650(+)
Zm00001d006445::2:208366241-208368242(+)
Zm00001d045213::9:16254686-16256687(-)
Zm00001d027464::1:5887907-5889908(-)
Zm00001d018477::5:221514798-221516799(-)
Zm00001d033171::1:252781768-252783769(+)
Zm00001d035647::6:38174220-38176221(-)
Zm00001d030116::1:107056186-107058187(-)
Zm00001d021810::7:163427690-163429691(+)
Zm00001d038987::6:168292202-168294203(-)
Zm00001d012662::8:178242489-178244490(+)
Zm00001d015281::5:82608823-82610824(-)
Zm00001d042580::3:172641453-172643454(+)
Zm00001d040507::3:47408971-47410972(-)
Zm00001d039981::3:21730808-21732809(-)
Zm00001d039189::6:172209973-172211974(-)
Zm00001d041354::3:114015165-114017166(+)
Zm00001d033753::1:272914345-272916346(+)
Zm00001d025681::10:126114096-126116097(-)
Zm00001d026556::10:148049917-148051918(+)
Zm00001d051875::4:173013629-173015630(+)
Zm00001d015960::5:134286491-134288492(+)
Zm00001d035570::6:34075049-34077050(-)
Zm00001d021553::7:155748197-155750198(-)
Zm00001d039787::3:14746808-14748809(-)
Zm00001d048841::4:6225005-6227006(-)
Zm00001d002358::2:10779710-10781711(+)
Zm00001d033307::1:258335964-258337965(-)
Zm00001d028676::1:42761046-42763047(-)
Zm00001d044835::9:4604985-4606986(-)
Zm00001d032397::1:225303625-225305626(-)
Zm00001d012440::8:174533183-174535184(-)
Zm00001d034497::1:294671002-294673003(-)
Zm00001d010221::8:104640043-104642044(-)
Zm00001d042256::3:157564961-157566962(-)
Zm00001d014900::5:67363086-67365087(-)
Zm00001d043873::3:212616910-212618911(+)
Zm00001d033326::1:259104466-259106467(-)
Zm00001d043954::3:214756381-214758382(+)
Zm00001d030998::1:172722296-172724297(-)
Zm00001d025893::10:133217263-133219264(+)
Zm00001d032808::1:238900909-238902910(+)
Zm00001d052240::4:184367540-184369541(+)
Zm00001d008990::8:29050425-29052426(-)
Zm00001d012805::5:378522-380523(-)
Zm00001d024444::10:71063792-71065793(-)
Zm00001d022119::7:170772294-170774295(+)
Zm00001d009374::8:60783585-60785586(-)
Zm00001d004825::2:141499219-141501220(-)
Zm00001d007795::2:239825487-239827488(-)
Zm00001d023653::10:13699971-13701972(+)
Zm00001d046230::9:73364844-73366845(-)
Zm00001d044876::9:6185653-6187654(-)
Zm00001d032678::1:233887193-233889194(+)
Zm00001d024588::10:79473188-79475189(+)
Zm00001d038272::6:152935578-152937579(+)
Zm00001d028056::1:21779427-21781428(-)
Zm00001d022483::7:178485377-178487378(+)
Zm00001d021995::7:167681050-167683051(-)
Zm00001d013389::5:10261034-10263035(-)
Zm00001d023218::10:699002-701003(-)
Zm00001d036201::6:76920959-76922960(-)
Zm00001d037596::6:130901226-130903227(+)
Zm00001d034880::1:304587931-304589932(-)
Zm00001d044775::9:2068362-2070363(-)
Zm00001d040464::3:44812310-44814311(-)
Zm00001d049858::4:48663250-48665251(+)
Zm00001d010349::8:110700756-110702757(-)
Zm00001d044133::3:220053713-220055714(+)
Zm00001d014094::5:32206321-32208322(+)
Zm00001d050382::4:84998112-85000113(-)
Zm00001d005306::2:168879036-168881037(+)
Zm00001d006605::2:211885469-211887470(+)
Zm00001d009541::8:69393725-69395726(+)
Zm00001d053797::4:241314067-241316068(+)
Zm00001d005009::2:153476032-153478033(-)
Zm00001d010228::8:104779910-104781911(+)
Zm00001d019358::7:29590663-29592664(-)
Zm00001d036629::6:95621033-95623034(+)
Zm00001d001841::2:1707570-1709571(-)
Zm00001d050484::4:92598105-92600106(-)
Zm00001d050615::4:104787693-104789694(-)
Zm00001d053393::4:229061160-229063161(-)
Zm00001d038223::6:151956315-151958316(+)
Zm00001d052243::4:184467078-184469079(-)
Zm00001d043019::3:186604592-186606593(+)
Zm00001d041627::3:130022079-130024080(+)
Zm00001d013968::5:26697912-26699913(-)
Zm00001d028699::1:43581224-43583225(-)
Zm00001d035292::6:19577544-19579545(-)
Zm00001d037241::6:117496580-117498581(+)
Zm00001d049311::4:25826671-25828672(+)
Zm00001d021643::7:158944890-158946891(+)
Zm00001d010054::8:97433872-97435873(-)
Zm00001d043801::3:210468126-210470127(+)
Zm00001d009123::8:37788709-37790710(+)
Zm00001d019844::7:68695817-68697818(+)
Zm00001d035511::6:30355855-30357856(-)
Zm00001d039696::3:12333772-12335773(+)
Zm00001d011920::8:164599730-164601731(-)
Zm00001d020051::7:88708830-88710831(-)
Zm00001d036026::6:66943466-66945467(-)
Zm00001d034520::1:295605156-295607157(+)
Zm00001d020708::7:129528922-129530923(-)
Zm00001d017129::5:186409204-186411205(+)
Zm00001d014962::5:70351150-70353151(-)
Zm00001d047710::9:139739645-139741646(+)
Zm00001d052595::4:194256227-194258228(+)
Zm00001d051388::4:156843910-156845911(+)
Zm00001d047854::9:143521526-143523527(-)
Zm00001d034260::1:288241627-288243628(-)
Zm00001d036215::6:77515236-77517237(-)
Zm00001d043822::3:210991383-210993384(-)
Zm00001d040422::3:42679505-42681506(-)
Zm00001d033585::1:267909105-267911106(-)
Zm00001d026317::10:143494247-143496248(-)
Zm00001d016054::5:141751231-141753232(+)
Zm00001d019403::7:32377976-32379977(-)
Zm00001d023523::10:8709581-8711582(+)
Zm00001d037786::6:137833793-137835794(-)
Zm00001d012598::8:177039167-177041168(+)
Zm00001d002272::2:9187738-9189739(+)
Zm00001d052636::4:195468453-195470454(+)
Zm00001d049608::4:37420421-37422422(+)
Zm00001d054065::4:245793076-245795077(+)
Zm00001d038742::6:163658478-163660479(-)
Zm00001d034941::1:306290487-306292488(-)
Zm00001d025034::10:100647445-100649446(+)
Zm00001d039677::3:11690959-11692960(-)
Zm00001d011562::8:154551055-154553056(+)
Zm00001d010849::8:130312414-130314415(-)
Zm00001d018603::7:567421-569422(-)
Zm00001d052303::4:186499140-186501141(+)
Zm00001d046838::9:108229507-108231508(-)
Zm00001d020728::7:130417369-130419370(-)
Zm00001d006441::2:208267866-208269867(+)
Zm00001d032908::1:242755866-242757867(-)
Zm00001d046221::9:72874968-72876969(-)
Zm00001d046861::9:108448672-108450673(+)
Zm00001d023892::10:26546692-26548693(-)
Zm00001d044431::3:227754422-227756423(-)
Zm00001d018562::5:223276622-223278623(-)
Zm00001d022103::7:170385816-170387817(-)
Zm00001d020211::7:100351777-100353778(+)
Zm00001d035405::6:24543578-24545579(+)
Zm00001d003674::2:53589068-53591069(+)
Zm00001d049662::4:39073415-39075416(-)
Zm00001d053701::4:239542363-239544364(+)
Zm00001d050793::4:123433400-123435401(-)
Zm00001d005530::2:177343813-177345814(+)
Zm00001d046436::9:89640044-89642045(-)
Zm00001d006459::2:208857202-208859203(+)
Zm00001d028647::1:41723694-41725695(+)
Zm00001d008759::8:19243838-19245839(-)
Zm00001d010290::8:107771833-107773834(+)
Zm00001d011377::8:148945608-148947609(+)
Zm00001d004412::2:110309441-110311442(+)
Zm00001d011473::8:151506370-151508371(+)
Zm00001d017379::5:193877984-193879985(+)
Zm00001d031599::1:195875426-195877427(-)
Zm00001d025067::10:102423103-102425104(+)
Zm00001d005264::2:166214372-166216373(-)
Zm00001d052298::4:186404078-186406079(+)
Zm00001d031352::1:187067409-187069410(+)
Zm00001d024669::10:82921799-82923800(+)
Zm00001d049641::4:38550043-38552044(+)
Zm00001d011816::8:162013928-162015929(-)
Zm00001d021167::7:144658088-144660089(+)
Zm00001d024907::10:94268206-94270207(+)
Zm00001d021521::7:155090924-155092925(-)
Zm00001d041852::3:140629191-140631192(-)
Zm00001d040244::3:33431744-33433745(+)
Zm00001d005632::2:181288143-181290144(+)
Zm00001d003048::2:30337112-30339113(+)
Zm00001d004193::2:90153151-90155152(+)
Zm00001d046225::9:73155946-73157947(+)
Zm00001d043468::3:200984570-200986571(+)
Zm00001d024343::10:65885860-65887861(-)
Zm00001d011166::8:141515673-141517674(+)
Zm00001d051403::4:157203486-157205487(-)
Zm00001d015202::5:79031171-79033172(-)
Zm00001d038648::6:161706362-161708363(-)
Zm00001d004448::2:112705163-112707164(+)
Zm00001d048234::9:152917430-152919431(+)
Zm00001d007154::2:223383441-223385442(-)
Zm00001d043389::3:198495257-198497258(-)
Zm00001d048100::9:150164485-150166486(+)
Zm00001d049100::4:16063090-16065091(+)
Zm00001d007692::2:237531946-237533947(-)
Zm00001d014564::5:53470822-53472823(-)
Zm00001d046642::9:100131179-100133180(-)
Zm00001d018843::7:7093848-7095849(+)
Zm00001d013249::5:7109692-7111693(-)
Zm00001d035113::6:5767104-5769105(+)
Zm00001d011167::8:141586274-141588275(-)
Zm00001d049964::4:56141558-56143559(+)
Zm00001d006033::2:195818577-195820578(-)
Zm00001d044186::3:221414549-221416550(-)
Zm00001d031580::1:195290256-195292257(+)
Zm00001d028707::1:43832314-43834315(-)
Zm00001d008215::8:1459263-1461264(+)
Zm00001d017988::5:211454210-211456211(+)
Zm00001d023475::10:6849374-6851375(+)
Zm00001d049450::4:30696929-30698930(+)
Zm00001d010710::8:125241084-125243085(+)
Zm00001d024806::10:88832883-88834884(-)
Zm00001d019507::7:38300453-38302454(+)
Zm00001d008706::8:17462247-17464248(-)
Zm00001d048717::4:4145109-4147110(+)
Zm00001d009756::8:79837921-79839922(+)
Zm00001d050754::4:121062015-121064016(-)
Zm00001d042266::3:158056494-158058495(-)
Zm00001d036621::6:95033550-95035551(-)
Zm00001d036785::6:100876204-100878205(-)
Zm00001d012336::8:172696235-172698236(+)
Zm00001d039467::3:5055782-5057783(+)
Zm00001d002428::2:12421385-12423386(-)
Zm00001d032658::1:233388404-233390405(-)
Zm00001d026311::10:143368785-143370786(-)
Zm00001d035823::6:53477423-53479424(-)
Zm00001d011660::8:157768681-157770682(-)
Zm00001d036382::6:86300296-86302297(+)
Zm00001d017128::5:186389389-186391390(-)
Zm00001d039856::3:16785415-16787416(+)
Zm00001d035198::6:9597892-9599893(-)
Zm00001d012348::8:172808458-172810459(-)
Zm00001d027671::1:10679728-10681729(+)
Zm00001d016826::5:177537520-177539521(+)
Zm00001d023542::10:9506718-9508719(+)
Zm00001d001838::2:1681170-1683171(-)
Zm00001d001813::2:1415415-1417416(-)
Zm00001d016500::5:164996107-164998108(+)
Zm00001d004095::2:82542588-82544589(+)
Zm00001d025962::10:134951519-134953520(-)
Zm00001d022414::7:177129738-177131739(-)
Zm00001d032127::1:213901071-213903072(-)
Zm00001d006324::2:204610181-204612182(+)
Zm00001d034250::1:287920535-287922536(-)
Zm00001d023423::10:5172303-5174304(+)
Zm00001d029102::1:58053748-58055749(+)
Zm00001d018907::7:8976743-8978744(-)
Zm00001d037177::6:114826574-114828575(-)
Zm00001d038653::6:161895853-161897854(-)
Zm00001d040016::3:23086408-23088409(+)
Zm00001d017363::5:193669204-193671205(+)
Zm00001d043452::3:200449585-200451586(+)
Zm00001d015308::5:83965124-83967125(+)
Zm00001d047220::9:122721107-122723108(-)
Zm00001d007231::2:225278354-225280355(+)
Zm00001d031078::1:176205398-176207399(-)
Zm00001d053754::4:240519634-240521635(-)
Zm00001d005175::2:162407666-162409667(+)
Zm00001d004557::2:117902093-117904094(+)
Zm00001d033931::1:278819797-278821798(+)
Zm00001d029165::1:60877937-60879938(+)
Zm00001d011718::8:159814451-159816452(+)
Zm00001d012263::8:171419695-171421696(+)
Zm00001d035757::6:45713756-45715757(+)
Zm00001d033651::1:269672267-269674268(+)
Zm00001d035559::6:33093350-33095351(+)
Zm00001d038196::6:151271221-151273222(-)
Zm00001d006365::2:205732430-205734431(+)
Zm00001d017381::5:193893412-193895413(-)
Zm00001d045951::9:49189046-49191047(+)
Zm00001d008606::8:14381184-14383185(-)
Zm00001d019173::7:20341646-20343647(+)
Zm00001d028931::1:51979050-51981051(-)
Zm00001d046441::9:89994725-89996726(-)
Zm00001d015778::5:118616102-118618103(-)
Zm00001d029849::1:89952015-89954016(-)
Zm00001d025963::10:134961283-134963284(-)
Zm00001d048421::9:155969653-155971654(-)
Zm00001d029258::1:63929753-63931754(-)
Zm00001d020891::7:135607560-135609561(+)
Zm00001d009599::8:72403906-72405907(-)
Zm00001d041298::3:110786860-110788861(+)
Zm00001d030583::1:146256718-146258719(+)
Zm00001d023774::10:19672436-19674437(-)
Zm00001d007289::2:226919361-226921362(-)
Zm00001d045784::9:38916985-38918986(-)
Zm00001d038100::6:147945362-147947363(-)
Zm00001d031967::1:208216664-208218665(+)
Zm00001d038503::6:158795244-158797245(-)
Zm00001d013107::5:4771377-4773378(-)
Zm00001d034001::1:280776372-280778373(-)
Zm00001d045555::9:26645872-26647873(+)
Zm00001d025793::10:129811943-129813944(-)
Zm00001d044903::9:6771289-6773290(+)
Zm00001d044981::9:9196274-9198275(-)
Zm00001d009873::8:86616254-86618255(-)
Zm00001d037468::6:126303224-126305225(-)
Zm00001d043146::3:190112197-190114198(-)
Zm00001d007455::2:232067554-232069555(-)
Zm00001d047279::9:125379552-125381553(+)
Zm00001d031424::1:189596605-189598606(+)
Zm00001d001952::2:3432414-3434415(-)
Zm00001d016892::5:179464995-179466996(+)
Zm00001d013910::5:24431985-24433986(-)
Zm00001d031670::1:198162877-198164878(-)
Zm00001d036055::6:69309943-69311944(+)
Zm00001d042848::3:181945505-181947506(+)
Zm00001d001979::2:3822606-3824607(+)
Zm00001d038864::6:166068792-166070793(-)
Zm00001d012154::8:169022080-169024081(+)
Zm00001d048109::9:150359246-150361247(-)
Zm00001d016158::5:147663706-147665707(+)
Zm00001d019100::7:16653881-16655882(-)
Zm00001d048083::9:149625845-149627846(+)
Zm00001d044606::3:233292081-233294082(+)
Zm00001d053074::4:212402494-212404495(-)
Zm00001d046531::9:94210395-94212396(+)
Zm00001d031026::1:174110851-174112852(+)
Zm00001d022237::7:173380782-173382783(-)
Zm00001d048415::9:155885443-155887444(+)
Zm00001d016361::5:159220622-159222623(-)
Zm00001d010784::8:127675866-127677867(+)
Zm00001d036057::6:69404923-69406924(+)
Zm00001d011643::8:157372796-157374797(+)
Zm00001d032993::1:246129730-246131731(+)
Zm00001d011222::8:143441705-143443706(-)
Zm00001d017720::5:205180028-205182029(+)
Zm00001d009958::8:92370168-92372169(-)
Zm00001d026557::10:148114235-148116236(-)
Zm00001d002645::2:18048229-18050230(+)
Zm00001d045679::9:32794727-32796728(+)
Zm00001d024620::10:80549630-80551631(+)
Zm00001d043716::3:208168720-208170721(+)
Zm00001d047739::9:140360704-140362705(-)
Zm00001d039196::6:172326591-172328592(+)
Zm00001d015481::5:92809680-92811681(+)
Zm00001d003150::2:33815714-33817715(-)
Zm00001d012979::5:2680619-2682620(-)
Zm00001d052165::4:181555838-181557839(-)
Zm00001d029919::1:94348280-94350281(-)
Zm00001d036482::6:90173689-90175690(-)
Zm00001d006134::2:199513157-199515158(-)
Zm00001d022199::7:172706718-172708719(-)
Zm00001d008392::8:7161466-7163467(-)
Zm00001d001906::2:2642802-2644803(+)
Zm00001d020492::7:118718925-118720926(+)
Zm00001d045876::9:45288564-45290565(-)
Zm00001d017981::5:211301898-211303899(+)
Zm00001d046260::9:77052790-77054791(-)
Zm00001d018460::5:221194475-221196476(+)
Zm00001d032103::1:213128732-213130733(-)
Zm00001d024212::10:56827254-56829255(+)
Zm00001d049873::4:49839290-49841291(+)
Zm00001d011152::8:140851841-140853842(+)
Zm00001d026251::10:142017630-142019631(-)
Zm00001d034706::1:300345050-300347051(+)
Zm00001d037229::6:116925843-116927844(-)
Zm00001d050260::4:77190998-77192999(-)
Zm00001d008693::8:17301170-17303171(+)
Zm00001d019375::7:30716792-30718793(+)
Zm00001d035141::6:6852484-6854485(+)
Zm00001d019546::7:41795183-41797184(-)
Zm00001d020402::7:111547096-111549097(+)
Zm00001d024140::10:49068863-49070864(-)
Zm00001d038282::6:153249871-153251872(-)
Zm00001d025182::10:108130983-108132984(-)
Zm00001d017641::5:202880491-202882492(-)
Zm00001d011563::8:154567881-154569882(+)
Zm00001d027478::1:6238322-6240323(+)
Zm00001d004334::2:104153646-104155647(-)
Zm00001d006733::2:215450152-215452153(+)
Zm00001d040448::3:43802562-43804563(+)
Zm00001d003322::2:40132929-40134930(+)
Zm00001d049325::4:26400859-26402860(-)
Zm00001d019671::7:49652091-49654092(-)
Zm00001d047015::9:115419182-115421183(-)
Zm00001d044471::3:229100832-229102833(+)
Zm00001d053954::4:244172063-244174064(+)
Zm00001d026305::10:143271791-143273792(-)
Zm00001d020412::7:112201570-112203571(+)
Zm00001d011486::8:152037296-152039297(-)
Zm00001d030821::1:161941849-161943850(+)
Zm00001d018403::5:220017727-220019728(-)
Zm00001d010015::8:95240386-95242387(-)
Zm00001d021510::7:154584496-154586497(+)
Zm00001d051764::4:168965668-168967669(+)
Zm00001d013176::5:5961913-5963914(-)
Zm00001d048789::4:5575949-5577950(-)
Zm00001d024293::10:62335131-62337132(+)
Zm00001d046017::9:55196778-55198779(+)
Zm00001d010698::8:124954041-124956042(+)
Zm00001d049815::4:45900260-45902261(+)
Zm00001d037232::6:116992551-116994552(+)
Zm00001d004818::2:141023500-141025501(+)
Zm00001d029807::1:87792638-87794639(-)
Zm00001d019595::7:45550382-45552383(-)
Zm00001d029114::1:58380291-58382292(-)
Zm00001d045883::9:45476605-45478606(-)
Zm00001d019339::7:28577809-28579810(+)
Zm00001d044059::3:218073322-218075323(+)
Zm00001d011130::8:139923913-139925914(-)
Zm00001d045014::9:10219636-10221637(+)
Zm00001d005283::2:167665105-167667106(+)
Zm00001d042939::3:184597753-184599754(-)
Zm00001d024323::10:64613330-64615331(-)
Zm00001d053452::4:232181939-232183940(-)
Zm00001d012624::8:177408352-177410353(-)
Zm00001d044394::3:227054057-227056058(-)
Zm00001d046039::9:58106013-58108014(+)
Zm00001d047156::9:120314698-120316699(-)
Zm00001d011970::8:165343030-165345031(-)
Zm00001d025941::10:134171387-134173388(+)
Zm00001d025002::10:98767132-98769133(+)
Zm00001d020380::7:110162517-110164518(+)
Zm00001d009889::8:87463022-87465023(+)
Zm00001d008405::8:7746490-7748491(+)
Zm00001d041378::3:114789625-114791626(+)
Zm00001d046672::9:101704839-101706840(-)
Zm00001d010921::8:133539795-133541796(+)
Zm00001d007782::2:239485123-239487124(+)
Zm00001d018392::5:219946733-219948734(-)
Zm00001d030266::1:117694582-117696583(-)
Zm00001d050103::4:65731595-65733596(+)
Zm00001d018610::7:837728-839729(+)
Zm00001d028414::1:34136658-34138659(+)
Zm00001d003785::2:59310171-59312172(+)
Zm00001d051281::4:151511267-151513268(+)
Zm00001d022246::7:173542360-173544361(+)
Zm00001d009865::8:85756049-85758050(+)
Zm00001d006739::2:215644865-215646866(-)
Zm00001d005053::2:156306463-156308464(+)
Zm00001d020160::7:96520969-96522970(-)
Zm00001d016728::5:174372039-174374040(-)
Zm00001d016411::5:161325642-161327643(+)
Zm00001d009837::8:84442691-84444692(-)
Zm00001d031642::1:197130577-197132578(-)
Zm00001d026071::10:137672646-137674647(+)
Zm00001d004772::2:138159544-138161545(+)
Zm00001d006168::2:200361450-200363451(-)
Zm00001d007418::2:231201462-231203463(-)
Zm00001d031764::1:201104549-201106550(+)
Zm00001d017202::5:188701990-188703991(+)
Zm00001d019980::7:81719302-81721303(+)
Zm00001d013164::5:5676834-5678835(-)
Zm00001d016899::5:179632891-179634892(-)
Zm00001d022523::7:179321126-179323127(+)
Zm00001d043915::3:213740791-213742792(+)
Zm00001d017649::5:203053659-203055660(+)
Zm00001d018487::5:221686655-221688656(+)
Zm00001d044573::3:232120299-232122300(-)
Zm00001d014516::5:51297181-51299182(-)
Zm00001d003389::2:42584541-42586542(-)
Zm00001d038842::6:165643748-165645749(-)
Zm00001d012972::5:2583511-2585512(-)
Zm00001d053630::4:237403458-237405459(-)
Zm00001d007288::2:226874247-226876248(+)
Zm00001d029861::1:90927127-90929128(+)
Zm00001d052977::4:206918169-206920170(+)
Zm00001d029922::1:94477290-94479291(+)
Zm00001d038766::6:164156402-164158403(+)
Zm00001d003242::2:37436432-37438433(-)
Zm00001d015486::5:93126594-93128595(+)
Zm00001d036060::6:69620374-69622375(-)
Zm00001d043401::3:198877271-198879272(-)
Zm00001d007366::2:229769963-229771964(+)
Zm00001d052552::4:192875911-192877912(+)
Zm00001d038330::6:154715313-154717314(-)
Zm00001d026290::10:142981128-142983129(-)
Zm00001d042469::3:168635075-168637076(+)
Zm00001d022115::7:170670860-170672861(-)
Zm00001d002514::2:14443250-14445251(+)
Zm00001d024190::10:54619026-54621027(-)
Zm00001d036080::6:71040878-71042879(-)
Zm00001d024499::10:74392527-74394528(+)
Zm00001d033054::1:248748012-248750013(+)
Zm00001d009127::8:38449958-38451959(-)
Zm00001d033421::1:262586524-262588525(+)
Zm00001d015101::5:75377784-75379785(-)
Zm00001d022313::7:174976806-174978807(-)
Zm00001d015030::5:72783022-72785023(+)
Zm00001d019404::7:32449027-32451028(-)
Zm00001d040417::3:42396797-42398798(+)
Zm00001d005334::2:169837153-169839154(+)
Zm00001d021089::7:142531572-142533573(-)
Zm00001d014758::5:61808516-61810517(-)
Zm00001d028655::1:41896393-41898394(+)
Zm00001d007352::2:229465826-229467827(+)
Zm00001d021706::7:160894307-160896308(-)
Zm00001d035920::6:60306607-60308608(+)
Zm00001d026043::10:136816561-136818562(+)
Zm00001d042435::3:167143797-167145798(+)
Zm00001d024744::10:85870748-85872749(+)
Zm00001d012514::8:175886078-175888079(+)
Zm00001d014849::5:65475822-65477823(+)
Zm00001d005488::2:175659456-175661457(-)
Zm00001d049848::4:47633577-47635578(-)
Zm00001d049744::4:42453872-42455873(+)
Zm00001d034764::1:301650752-301652753(+)
Zm00001d034984::6:797175-799176(+)
Zm00001d011188::8:142390808-142392809(+)
Zm00001d038493::6:158546270-158548271(-)
Zm00001d048335::9:154616503-154618504(+)
Zm00001d047500::9:132755030-132757031(-)
Zm00001d004650::2:125936080-125938081(+)
Zm00001d022355::7:176070337-176072338(+)
Zm00001d031849::1:203991671-203993672(+)
Zm00001d027734::1:12378038-12380039(-)
Zm00001d048235::9:152941619-152943620(+)
Zm00001d011731::8:160193277-160195278(-)
Zm00001d009930::8:90322183-90324184(+)
Zm00001d027535::1:7596604-7598605(+)
Zm00001d021244::7:146788469-146790470(+)
Zm00001d039394::3:3276031-3278032(-)
Zm00001d020718::7:130046192-130048193(+)
Zm00001d015893::5:129696691-129698692(-)
Zm00001d021568::7:156274635-156276636(+)
Zm00001d038184::6:150822054-150824055(+)
Zm00001d015713::5:110415354-110417355(-)
Zm00001d046719::9:103321767-103323768(+)
Zm00001d008493::8:10297510-10299511(-)
Zm00001d027718::1:12074071-12076072(-)
Zm00001d031050::1:174871088-174873089(+)
Zm00001d047713::9:139752972-139754973(+)
Zm00001d019165::7:19781636-19783637(+)
Zm00001d021506::7:154414822-154416823(+)
Zm00001d014568::5:53719503-53721504(-)
Zm00001d018971::7:11077731-11079732(-)
Zm00001d050336::4:82003412-82005413(+)
Zm00001d020052::7:88708483-88710484(+)
Zm00001d028096::1:22878521-22880522(+)
Zm00001d039139::6:170960138-170962139(+)
Zm00001d035722::6:43058476-43060477(+)
Zm00001d028372::1:32432250-32434251(+)
Zm00001d019478::7:35958638-35960639(-)
Zm00001d047522::9:133459476-133461477(+)
Zm00001d017187::5:188278797-188280798(+)
Zm00001d021202::7:145863210-145865211(+)
Zm00001d020213::7:100363847-100365848(-)
Zm00001d005540::2:178072037-178074038(-)
Zm00001d011901::8:164244590-164246591(+)
Zm00001d013223::5:6719007-6721008(+)
Zm00001d034307::1:288948493-288950494(+)
Zm00001d038777::6:164212306-164214307(+)
Zm00001d010398::8:112850705-112852706(+)
Zm00001d032644::1:232979870-232981871(+)
Zm00001d008907::8:24730493-24732494(+)
Zm00001d033295::1:257897523-257899524(+)
Zm00001d008611::8:14452204-14454205(+)
Zm00001d049506::4:32688672-32690673(+)
Zm00001d020606::7:124626052-124628053(+)
Zm00001d021145::7:144096008-144098009(-)
Zm00001d012792::8:181082323-181084324(+)
Zm00001d038114::6:148434542-148436543(+)
Zm00001d029956::1:96449652-96451653(+)
Zm00001d050365::4:83770642-83772643(+)
Zm00001d043963::3:215006852-215008853(+)
Zm00001d004794::2:139749457-139751458(+)
Zm00001d015340::5:85303578-85305579(+)
Zm00001d045481::9:23986705-23988706(+)
Zm00001d051829::4:171483616-171485617(-)
Zm00001d024941::10:96014468-96016469(+)
Zm00001d012733::8:179497560-179499561(-)
Zm00001d031933::1:207281118-207283119(-)
Zm00001d038091::6:147429906-147431907(+)
Zm00001d034298::1:288719810-288721811(+)
Zm00001d035773::6:47338938-47340939(-)
Zm00001d030561::1:144148095-144150096(+)
Zm00001d016230::5:151211534-151213535(+)
Zm00001d005269::2:166466179-166468180(-)
Zm00001d017952::5:210782461-210784462(-)
Zm00001d043100::3:189196377-189198378(-)
Zm00001d005052::2:156310723-156312724(-)
Zm00001d010818::8:128724594-128726595(+)
Zm00001d044232::3:222541312-222543313(+)
Zm00001d021125::7:143311790-143313791(-)
Zm00001d029140::1:60224157-60226158(+)
Zm00001d010305::8:108604378-108606379(+)
Zm00001d002226::2:8399497-8401498(+)
Zm00001d048525::9:157785480-157787481(+)
Zm00001d030026::1:100646761-100648762(-)
Zm00001d037774::6:137233965-137235966(-)
Zm00001d008407::8:7960596-7962597(-)
Zm00001d027435::1:5208076-5210077(-)
Zm00001d032362::1:224026153-224028154(-)
Zm00001d003935::2:70121007-70123008(+)
Zm00001d048000::9:147666840-147668841(-)
Zm00001d008805::8:21007417-21009418(-)
Zm00001d048210::9:152567419-152569420(-)
Zm00001d018825::7:6511247-6513248(+)
Zm00001d028423::1:34541478-34543479(-)
Zm00001d042694::3:177275130-177277131(-)
Zm00001d006472::2:209330432-209332433(-)
Zm00001d030935::1:168091385-168093386(-)
Zm00001d015857::5:126867229-126869230(-)
Zm00001d047983::9:147126342-147128343(+)
Zm00001d013943::5:25538208-25540209(+)
Zm00001d048814::4:5913127-5915128(-)
Zm00001d020087::7:91037629-91039630(-)
Zm00001d004459::2:113248459-113250460(+)
Zm00001d047178::9:121082026-121084027(-)
Zm00001d031208::1:182120048-182122049(-)
Zm00001d042975::3:185590290-185592291(-)
Zm00001d046934::9:111768237-111770238(-)
Zm00001d016762::5:175212692-175214693(+)
Zm00001d030421::1:131280386-131282387(+)
Zm00001d046190::9:71024134-71026135(+)
Zm00001d049024::4:12952478-12954479(-)
Zm00001d018119::5:214692531-214694532(+)
Zm00001d053069::4:212261820-212263821(+)
Zm00001d025016::10:99824431-99826432(-)
Zm00001d026238::10:141678541-141680542(+)
Zm00001d013276::5:7613787-7615788(+)
Zm00001d035777::6:48099549-48101550(+)
Zm00001d022565::7:180095491-180097492(-)
Zm00001d014427::5:46503856-46505857(-)
Zm00001d021790::7:163077753-163079754(-)
Zm00001d028026::1:20835118-20837119(+)
Zm00001d041225::3:106402499-106404500(-)
Zm00001d021490::7:153923118-153925119(-)
Zm00001d050149::4:69354898-69356899(-)
Zm00001d022226::7:173087954-173089955(+)
Zm00001d047209::9:122121484-122123485(-)
Zm00001d042719::3:178122366-178124367(+)
Zm00001d012832::5:955182-957183(+)
Zm00001d024036::10:38821142-38823143(-)
Zm00001d042398::3:164485299-164487300(+)
Zm00001d040368::3:40483558-40485559(+)
Zm00001d019162::7:19624329-19626330(-)
Zm00001d032664::1:233546581-233548582(+)
Zm00001d046913::9:110227363-110229364(+)
Zm00001d029375::1:68098173-68100174(-)
Zm00001d050068::4:63828317-63830318(-)
Zm00001d038276::6:153102836-153104837(-)
Zm00001d022487::7:178597096-178599097(-)
Zm00001d003034::2:30052266-30054267(-)
Zm00001d026630::10:149191205-149193206(-)
Zm00001d044404::3:227295934-227297935(-)
Zm00001d045335::9:19135774-19137775(+)
Zm00001d027231::1:49376-51377(+)
Zm00001d051666::4:166117498-166119499(+)
Zm00001d009129::8:38542553-38544554(+)
Zm00001d011745::8:160625540-160627541(+)
Zm00001d016625::5:170511881-170513882(+)
Zm00001d003504::2:46186076-46188077(+)
Zm00001d039550::3:7838529-7840530(-)
Zm00001d014532::5:52025237-52027238(+)
Zm00001d039631::3:9576927-9578928(-)
Zm00001d029733::1:84356314-84358315(+)
Zm00001d013086::5:4529918-4531919(-)
Zm00001d009276::8:50543934-50545935(+)
Zm00001d022143::7:171101968-171103969(-)
Zm00001d045357::9:19500858-19502859(+)
Zm00001d033929::1:278735883-278737884(+)
Zm00001d044172::3:221069602-221071603(+)
Zm00001d020120::7:94098517-94100518(+)
Zm00001d032715::1:235876053-235878054(+)
Zm00001d028762::1:45895994-45897995(-)
Zm00001d042460::3:168479785-168481786(-)
Zm00001d031057::1:175081054-175083055(-)
Zm00001d049030::4:13050018-13052019(+)
Zm00001d046255::9:77035305-77037306(-)
Zm00001d018401::5:220003767-220005768(-)
Zm00001d038920::6:166933902-166935903(-)
Zm00001d015394::5:88149802-88151803(-)
Zm00001d051704::4:167230062-167232063(-)
Zm00001d035093::6:4934416-4936417(-)
Zm00001d018638::7:1409284-1411285(+)
Zm00001d031259::1:184112124-184114125(+)
Zm00001d048597::4:1023616-1025617(+)
Zm00001d014731::5:60956136-60958137(-)
Zm00001d017727::5:205302583-205304584(+)
Zm00001d045734::9:35998093-36000094(-)
Zm00001d004585::2:119953963-119955964(-)
Zm00001d037870::6:140474105-140476106(-)
Zm00001d045579::9:27179337-27181338(+)
Zm00001d015108::5:75639246-75641247(-)
Zm00001d021522::7:155090763-155092764(+)
Zm00001d036533::6:91328064-91330065(-)
Zm00001d007773::2:239376941-239378942(-)
Zm00001d048777::4:5413340-5415341(-)
Zm00001d025174::10:107648053-107650054(+)
Zm00001d051320::4:153914842-153916843(+)
Zm00001d032912::1:242970724-242972725(+)
Zm00001d020806::7:133442380-133444381(+)
Zm00001d017264::5:191015885-191017886(+)
Zm00001d029041::1:55778344-55780345(+)
Zm00001d012229::8:170472062-170474063(-)
Zm00001d037227::6:116696703-116698704(+)
Zm00001d037297::6:119867859-119869860(+)
Zm00001d025706::10:126879048-126881049(+)
Zm00001d008916::8:25184891-25186892(+)
Zm00001d021947::7:166770345-166772346(+)
Zm00001d019865::7:71123615-71125616(-)
Zm00001d002839::2:24272494-24274495(+)
Zm00001d026206::10:140894180-140896181(+)
Zm00001d015729::5:114039948-114041949(-)
Zm00001d045468::9:23319198-23321199(+)
Zm00001d032059::1:211064272-211066273(+)
Zm00001d016964::5:181506046-181508047(-)
Zm00001d040187::3:31070658-31072659(-)
Zm00001d011741::8:160440823-160442824(+)
Zm00001d040501::3:47103651-47105652(+)
Zm00001d016542::5:166723280-166725281(-)
Zm00001d027962::1:18457219-18459220(-)
Zm00001d026091::10:138164619-138166620(-)
Zm00001d049127::4:16939379-16941380(+)
Zm00001d036917::6:106359117-106361118(+)
Zm00001d004456::2:113207755-113209756(+)
Zm00001d005199::2:163238450-163240451(+)
Zm00001d048312::9:154435230-154437231(-)
Zm00001d054003::4:244906791-244908792(+)
Zm00001d031429::1:189861598-189863599(-)
Zm00001d024004::10:35857006-35859007(+)
Zm00001d052918::4:204768433-204770434(+)
Zm00001d048385::9:155336458-155338459(-)
Zm00001d053127::4:214709902-214711903(-)
Zm00001d039702::3:12559252-12561253(+)
Zm00001d016103::5:144629082-144631083(-)
Zm00001d003848::2:62263259-62265260(-)
Zm00001d016674::5:172178818-172180819(+)
Zm00001d045230::9:16635879-16637880(-)
Zm00001d035228::6:15528472-15530473(+)
Zm00001d003866::2:63972411-63974412(+)
Zm00001d027315::1:2810995-2812996(+)
Zm00001d001851::2:1932573-1934574(-)
Zm00001d038510::6:158913488-158915489(-)
Zm00001d047124::9:119368683-119370684(+)
Zm00001d014895::5:67116951-67118952(+)
Zm00001d023912::10:27885432-27887433(-)
Zm00001d006116::2:199000350-199002351(+)
Zm00001d044180::3:221248492-221250493(+)
Zm00001d002215::2:8314817-8316818(+)
Zm00001d044555::3:231684873-231686874(-)
Zm00001d018516::5:222350923-222352924(+)
Zm00001d017765::5:206198243-206200244(-)
Zm00001d004183::2:89899961-89901962(-)
Zm00001d030300::1:120738604-120740605(+)
Zm00001d050920::4:131269647-131271648(+)
Zm00001d013828::5:21565163-21567164(-)
Zm00001d018096::5:214121122-214123123(-)
Zm00001d013047::5:3749793-3751794(+)
Zm00001d012322::8:172401900-172403901(+)
Zm00001d013412::5:10598922-10600923(+)
Zm00001d043386::3:198368338-198370339(+)
Zm00001d008509::8:10980679-10982680(+)
Zm00001d052698::4:197883812-197885813(-)
Zm00001d029208::1:62426851-62428852(-)
Zm00001d047639::9:137822653-137824654(+)
Zm00001d046207::9:71961690-71963691(-)
Zm00001d013476::5:12424075-12426076(+)
Zm00001d028528::1:38242163-38244164(-)
Zm00001d053697::4:239380846-239382847(+)
Zm00001d051535::4:161766497-161768498(-)
Zm00001d023241::10:1288999-1291000(-)
Zm00001d048050::9:148910442-148912443(-)
Zm00001d026584::10:148382726-148384727(+)
Zm00001d052751::4:199810550-199812551(-)
Zm00001d040667::3:57057070-57059071(+)
Zm00001d018838::7:6929878-6931879(+)
Zm00001d013310::5:8292761-8294762(+)
Zm00001d040738::3:60983463-60985464(+)
Zm00001d031257::1:184105067-184107068(+)
Zm00001d008517::8:11279346-11281347(-)
Zm00001d008530::8:11928466-11930467(+)
Zm00001d032709::1:235661828-235663829(-)
Zm00001d041472::3:122371519-122373520(-)
Zm00001d033600::1:268258531-268260532(-)
Zm00001d021979::7:167516251-167518252(-)
Zm00001d014260::5:38479283-38481284(+)
Zm00001d044770::9:1941183-1943184(+)
Zm00001d012899::5:1765667-1767668(-)
Zm00001d003173::2:34483131-34485132(-)
Zm00001d035298::6:20151843-20153844(+)
Zm00001d049160::4:18470168-18472169(-)
Zm00001d001984::2:3950711-3952712(+)
Zm00001d004917::2:148585367-148587368(-)
Zm00001d017666::5:203484024-203486025(+)
Zm00001d042851::3:182062471-182064472(+)
Zm00001d031937::1:207440790-207442791(-)
Zm00001d019893::7:73480050-73482051(-)
Zm00001d014820::5:64544058-64546059(+)
Zm00001d007065::2:221293225-221295226(-)
Zm00001d008367::8:6516285-6518286(-)
Zm00001d041887::3:142422057-142424058(+)
Zm00001d006587::2:211691819-211693820(+)
Zm00001d017240::5:190057516-190059517(-)
Zm00001d051419::4:157821496-157823497(+)
Zm00001d035267::6:18770125-18772126(+)
Zm00001d036751::6:99770537-99772538(-)
Zm00001d004739::2:135113889-135115890(-)
Zm00001d033401::1:261929602-261931603(-)
Zm00001d009883::8:87299877-87301878(+)
Zm00001d049432::4:30128843-30130844(-)
Zm00001d008525::8:11672333-11674334(-)
Zm00001d038988::6:168299277-168301278(-)
Zm00001d031135::1:179009055-179011056(-)
Zm00001d052112::4:180149552-180151553(-)
Zm00001d011321::8:146622498-146624499(-)
Zm00001d033214::1:254402305-254404306(-)
Zm00001d039601::3:8735174-8737175(+)
Zm00001d022027::7:168261769-168263770(+)
Zm00001d019189::7:20849400-20851401(+)
Zm00001d044755::9:1354718-1356719(+)
Zm00001d033039::1:248266904-248268905(+)
Zm00001d020510::7:119796672-119798673(-)
Zm00001d007726::2:238230336-238232337(+)
Zm00001d045403::9:20781038-20783039(-)
Zm00001d049371::4:28133887-28135888(-)
Zm00001d005193::2:163081643-163083644(-)
Zm00001d031583::1:195480442-195482443(+)
Zm00001d021036::7:141007642-141009643(+)
Zm00001d003992::2:74078181-74080182(-)
Zm00001d009183::8:41565047-41567048(+)
Zm00001d012532::8:176206626-176208627(-)
Zm00001d033770::1:273102784-273104785(+)
Zm00001d044217::3:222100100-222102101(+)
Zm00001d053399::4:229335648-229337649(-)
Zm00001d028057::1:21778641-21780642(+)
Zm00001d015562::5:98035163-98037164(-)
Zm00001d053975::4:244517765-244519766(-)
Zm00001d003046::2:30270247-30272248(+)
Zm00001d044081::3:218484901-218486902(-)
Zm00001d002085::2:5768434-5770435(-)
Zm00001d024209::10:56569096-56571097(-)
Zm00001d029932::1:94944666-94946667(-)
Zm00001d013999::5:28089420-28091421(-)
Zm00001d016393::5:160632642-160634643(-)
Zm00001d020081::7:90819615-90821616(-)
Zm00001d009220::8:44227231-44229232(-)
Zm00001d033494::1:264406917-264408918(-)
Zm00001d020431::7:113757522-113759523(+)
Zm00001d021396::7:150917433-150919434(-)
Zm00001d019181::7:20578624-20580625(-)
Zm00001d002301::2:9772963-9774964(-)
Zm00001d052946::4:205819550-205821551(+)
Zm00001d046508::9:93069656-93071657(-)
Zm00001d035662::6:39842395-39844396(+)
Zm00001d044518::3:230736987-230738988(-)
Zm00001d053316::4:225849092-225851093(+)
Zm00001d013072::5:4312051-4314052(+)
Zm00001d011358::8:148345745-148347746(+)
Zm00001d017872::5:209273317-209275318(+)
Zm00001d049232::4:21989484-21991485(-)
Zm00001d047150::9:120125623-120127624(-)
Zm00001d009221::8:44260447-44262448(-)
Zm00001d004387::2:107999331-108001332(-)
Zm00001d047749::9:140821946-140823947(+)
Zm00001d013376::5:10002693-10004694(+)
Zm00001d002791::2:22778284-22780285(+)
Zm00001d016943::5:180769122-180771123(+)
Zm00001d044604::3:233217017-233219018(+)
Zm00001d028206::1:26187305-26189306(+)
Zm00001d015758::5:116975883-116977884(-)
Zm00001d017390::5:194299361-194301362(+)
Zm00001d041283::3:110291380-110293381(+)
Zm00001d042329::3:161486264-161488265(+)
Zm00001d053382::4:228562208-228564209(+)
Zm00001d032371::1:224167988-224169989(-)
Zm00001d028958::1:52871668-52873669(+)
Zm00001d021499::7:154158314-154160315(-)
Zm00001d036984::6:108313417-108315418(+)
Zm00001d035066::6:3701399-3703400(-)
Zm00001d006937::2:219870493-219872494(+)
Zm00001d042669::3:176162398-176164399(-)
Zm00001d005826::2:189989648-189991649(+)
Zm00001d011197::8:142737502-142739503(-)
Zm00001d043979::3:215500766-215502767(-)
Zm00001d002790::2:22703066-22705067(+)
Zm00001d052921::4:204938754-204940755(-)
Zm00001d016041::5:141195778-141197779(+)
Zm00001d003025::2:29748974-29750975(-)
Zm00001d042345::3:162351182-162353183(-)
Zm00001d016801::5:176393731-176395732(+)
Zm00001d009564::8:70517475-70519476(+)
Zm00001d002599::2:16415104-16417105(+)
Zm00001d053120::4:214563605-214565606(-)
Zm00001d018939::7:9879387-9881388(-)
Zm00001d037206::6:115764052-115766053(+)
Zm00001d017495::5:197538127-197540128(+)
Zm00001d017646::5:202981856-202983857(+)
Zm00001d036420::6:87681861-87683862(+)
Zm00001d026148::10:139802333-139804334(+)
Zm00001d016856::5:178420523-178422524(-)
Zm00001d034726::1:300810854-300812855(-)
Zm00001d010103::8:99200486-99202487(+)
Zm00001d051080::4:141105317-141107318(-)
Zm00001d007826::2:240373431-240375432(+)
Zm00001d044246::3:222968291-222970292(-)
Zm00001d053157::4:217059246-217061247(+)
Zm00001d039901::3:18643658-18645659(+)
Zm00001d030843::1:162766077-162768078(+)
Zm00001d016664::5:171907774-171909775(-)
Zm00001d017036::5:183332993-183334994(-)
Zm00001d003423::2:43896776-43898777(+)
Zm00001d032378::1:224570619-224572620(+)
Zm00001d032637::1:232681792-232683793(+)
Zm00001d035715::6:42376577-42378578(-)
Zm00001d002422::2:12313364-12315365(+)
Zm00001d046643::9:100130120-100132121(+)
Zm00001d049188::4:19756869-19758870(+)
Zm00001d018867::7:7838301-7840302(+)
Zm00001d049152::4:17891278-17893279(+)
Zm00001d038343::6:154890825-154892826(+)
Zm00001d020006::7:85215927-85217928(-)
Zm00001d029464::1:71980181-71982182(+)
Zm00001d029529::1:74920721-74922722(-)
Zm00001d008680::8:16984441-16986442(-)
Zm00001d009548::8:69758395-69760396(-)
Zm00001d008839::8:22126635-22128636(+)
Zm00001d003019::2:29634837-29636838(-)
Zm00001d011386::8:149255613-149257614(+)
Zm00001d003324::2:40165370-40167371(-)
Zm00001d043110::3:189420698-189422699(-)
Zm00001d013855::5:22765449-22767450(+)
Zm00001d040954::3:82428611-82430612(-)
Zm00001d034068::1:283076840-283078841(-)
Zm00001d035454::6:26666941-26668942(-)
Zm00001d005594::2:180122753-180124754(-)
Zm00001d014483::5:49801217-49803218(-)
Zm00001d044458::3:228691265-228693266(+)
Zm00001d025855::10:131545800-131547801(+)
Zm00001d039768::3:14329616-14331617(-)
Zm00001d052930::4:205242017-205244018(+)
Zm00001d029545::1:75663702-75665703(-)
Zm00001d009595::8:72173096-72175097(-)
Zm00001d005215::2:163861149-163863150(+)
Zm00001d027908::1:17364692-17366693(-)
Zm00001d007819::2:240253643-240255644(-)
Zm00001d039230::6:173904857-173906858(-)
Zm00001d043112::3:189498663-189500664(-)
Zm00001d017800::5:207116679-207118680(+)
Zm00001d010403::8:113057676-113059677(+)
Zm00001d028412::1:34037802-34039803(-)
Zm00001d018901::7:8757655-8759656(-)
Zm00001d036898::6:105897858-105899859(+)
Zm00001d024591::10:79576951-79578952(+)
Zm00001d008496::8:10380734-10382735(+)
Zm00001d008511::8:11032088-11034089(-)
Zm00001d037640::6:132628506-132630507(+)
Zm00001d030697::1:154087090-154089091(+)
Zm00001d012112::8:168391736-168393737(-)
Zm00001d025760::10:128640246-128642247(+)
Zm00001d011572::8:154712665-154714666(+)
Zm00001d029321::1:65853375-65855376(+)
Zm00001d030958::1:169043541-169045542(-)
Zm00001d051163::4:146792239-146794240(+)
Zm00001d006615::2:212638440-212640441(-)
Zm00001d029402::1:69013548-69015549(+)
Zm00001d019680::7:50559066-50561067(+)
Zm00001d050157::4:69659721-69661722(+)
Zm00001d033890::1:277603534-277605535(-)
Zm00001d045884::9:45475459-45477460(+)
Zm00001d037427::6:125222560-125224561(-)
Zm00001d035208::6:9904273-9906274(+)
Zm00001d045944::9:48376678-48378679(+)
Zm00001d022303::7:174793132-174795133(+)
Zm00001d037196::6:115286932-115288933(+)
Zm00001d022502::7:179045769-179047770(-)
Zm00001d044994::9:9504366-9506367(-)
Zm00001d040733::3:60681967-60683968(-)
Zm00001d005100::2:158140865-158142866(+)
Zm00001d010910::8:133213395-133215396(-)
Zm00001d031101::1:177234238-177236239(+)
Zm00001d033578::1:267647854-267649855(-)
Zm00001d006578::2:211374233-211376234(+)
Zm00001d019075::7:15408359-15410360(-)
Zm00001d023537::10:9346464-9348465(-)
Zm00001d045004::9:9812578-9814579(-)
Zm00001d051056::4:139238162-139240163(-)
Zm00001d021226::7:146557127-146559128(-)
Zm00001d001899::2:2561344-2563345(-)
Zm00001d040301::3:36556465-36558466(+)
Zm00001d006485::2:209681784-209683785(+)
Zm00001d053208::4:220086407-220088408(+)
Zm00001d003659::2:52837912-52839913(+)
Zm00001d049769::4:44000702-44002703(-)
Zm00001d050935::4:132606776-132608777(-)
Zm00001d013639::5:16001114-16003115(-)
Zm00001d017729::5:205466528-205468529(-)
Zm00001d027371::1:3916562-3918563(-)
Zm00001d028401::1:33651093-33653094(-)
Zm00001d040612::3:53874161-53876162(-)
Zm00001d024455::10:71688118-71690119(-)
Zm00001d018375::5:219480190-219482191(+)
Zm00001d050150::4:69429224-69431225(-)
Zm00001d032226::1:217933739-217935740(+)
Zm00001d026671::10:149703136-149705137(+)
Zm00001d035223::6:14839476-14841477(+)
Zm00001d010434::8:115005549-115007550(+)
Zm00001d046533::9:94362370-94364371(-)
Zm00001d031125::1:178451275-178453276(+)
Zm00001d005896::2:192057775-192059776(-)
Zm00001d049379::4:28395339-28397340(-)
Zm00001d052423::4:189656277-189658278(+)
Zm00001d042908::3:183673690-183675691(-)
Zm00001d014392::5:44431558-44433559(+)
Zm00001d042664::3:175915766-175917767(+)
Zm00001d031727::1:199718142-199720143(-)
Zm00001d031225::1:182662793-182664794(+)
Zm00001d051510::4:160973658-160975659(+)
Zm00001d002635::2:17654334-17656335(+)
Zm00001d028050::1:21686074-21688075(-)
Zm00001d048390::9:155398659-155400660(+)
Zm00001d018237::5:217161771-217163772(+)
Zm00001d013219::5:6707319-6709320(-)
Zm00001d044690::3:234989108-234991109(-)
Zm00001d018274::5:217762718-217764719(-)
Zm00001d031724::1:199526068-199528069(-)
Zm00001d048354::9:154870183-154872184(+)
Zm00001d005898::2:192211952-192213953(-)
Zm00001d010092::8:99055377-99057378(-)
Zm00001d027466::1:5892318-5894319(+)
Zm00001d031898::1:205929757-205931758(-)
Zm00001d007070::2:221395198-221397199(+)
Zm00001d037993::6:144584308-144586309(-)
Zm00001d048461::9:156767802-156769803(-)
Zm00001d015497::5:93774103-93776104(+)
Zm00001d015890::5:129464981-129466982(+)
Zm00001d002462::2:13307249-13309250(-)
Zm00001d009122::8:37719525-37721526(-)
Zm00001d001937::2:3118329-3120330(+)
Zm00001d032214::1:217342851-217344852(-)
Zm00001d031633::1:196909193-196911194(+)
Zm00001d030138::1:108423803-108425804(+)
Zm00001d001898::2:2551843-2553844(+)
Zm00001d050327::4:81508605-81510606(-)
Zm00001d007085::2:221915455-221917456(+)
Zm00001d044831::9:4440979-4442980(-)
Zm00001d005911::2:192481552-192483553(-)
Zm00001d022206::7:172851982-172853983(-)
Zm00001d026598::10:148712055-148714056(-)
Zm00001d012654::8:178001180-178003181(+)
Zm00001d037266::6:118740658-118742659(-)
Zm00001d018987::7:12175130-12177131(-)
Zm00001d026683::10:149850901-149852902(+)
Zm00001d034736::1:300978015-300980016(+)
Zm00001d041746::3:135790363-135792364(-)
Zm00001d007929::2:243172503-243174504(-)
Zm00001d038691::6:162628134-162630135(-)
Zm00001d034773::1:301817195-301819196(-)
Zm00001d027936::1:17975198-17977199(-)
Zm00001d049254::4:22960066-22962067(-)
Zm00001d039098::6:169967273-169969274(-)
Zm00001d042517::3:170329661-170331662(-)
Zm00001d047323::9:126611104-126613105(-)
Zm00001d010083::8:98784785-98786786(-)
Zm00001d010764::8:127329759-127331760(+)
Zm00001d030591::1:146991226-146993227(-)
Zm00001d033979::1:279977929-279979930(-)
Zm00001d053414::4:230781237-230783238(+)
Zm00001d023695::10:15877752-15879753(+)
Zm00001d003017::2:29562329-29564330(-)
Zm00001d025251::10:111151695-111153696(-)
Zm00001d053642::4:238093639-238095640(-)
Zm00001d034610::1:297798148-297800149(+)
Zm00001d002827::2:23923819-23925820(+)
Zm00001d042088::3:150285090-150287091(+)
Zm00001d021204::7:146024327-146026328(-)
Zm00001d009351::8:57970741-57972742(+)
Zm00001d038539::6:159594336-159596337(+)
Zm00001d007842::2:240678640-240680641(-)
Zm00001d037775::6:137238226-137240227(+)
Zm00001d033546::1:266735815-266737816(+)
Zm00001d022321::7:175369650-175371651(+)
Zm00001d011625::8:156533744-156535745(+)
Zm00001d002153::2:6868532-6870533(-)
Zm00001d032233::1:218157759-218159760(-)
Zm00001d052347::4:187794124-187796125(-)
Zm00001d046180::9:69834570-69836571(-)
Zm00001d027485::1:6309826-6311827(-)
Zm00001d023706::10:16407414-16409415(-)
Zm00001d052372::4:188400337-188402338(-)
Zm00001d026277::10:142720954-142722955(-)
Zm00001d011803::8:161768233-161770234(+)
Zm00001d023321::10:3230564-3232565(+)
Zm00001d002275::2:9315866-9317867(-)
Zm00001d014911::5:67868738-67870739(+)
Zm00001d038587::6:160543442-160545443(+)
Zm00001d041546::3:126539024-126541025(-)
Zm00001d044983::9:9318975-9320976(-)
Zm00001d009627::8:73807505-73809506(+)
Zm00001d042427::3:166930556-166932557(+)
Zm00001d049544::4:34208048-34210049(-)
Zm00001d013365::5:9790592-9792593(-)
Zm00001d017203::5:188720224-188722225(+)
Zm00001d041063::3:94044065-94046066(+)
Zm00001d046739::9:103946569-103948570(+)
Zm00001d038542::6:159648335-159650336(+)
Zm00001d019090::7:15822676-15824677(+)
Zm00001d025419::10:118109380-118111381(-)
Zm00001d039382::3:2986991-2988992(-)
Zm00001d045334::9:19135624-19137625(-)
Zm00001d006287::2:203643783-203645784(-)
Zm00001d013844::5:22387427-22389428(-)
Zm00001d015853::5:126426264-126428265(-)
Zm00001d053686::4:239027744-239029745(+)
Zm00001d017509::5:197959371-197961372(+)
Zm00001d007871::2:241407018-241409019(-)
Zm00001d016491::5:164557125-164559126(-)
Zm00001d031819::1:202905977-202907978(+)
Zm00001d005668::2:182819593-182821594(+)
Zm00001d023914::10:27986741-27988742(-)
Zm00001d022518::7:179281672-179283673(-)
Zm00001d008586::8:13642318-13644319(-)
Zm00001d045572::9:27017559-27019560(+)
Zm00001d032575::1:231048109-231050110(+)
Zm00001d024193::10:54918697-54920698(+)
Zm00001d019460::7:34717888-34719889(-)
Zm00001d039560::3:7994345-7996346(-)
Zm00001d007889::2:241873095-241875096(+)
Zm00001d024861::10:91042797-91044798(+)
Zm00001d036998::6:108627637-108629638(-)
Zm00001d011796::8:161716456-161718457(+)
Zm00001d006859::2:218015035-218017036(-)
Zm00001d014924::5:68743979-68745980(+)
Zm00001d049289::4:24584880-24586881(-)
Zm00001d011414::8:149850040-149852041(+)
Zm00001d048616::4:1394845-1396846(-)
Zm00001d053079::4:212654228-212656229(+)
Zm00001d027402::1:4420558-4422559(-)
Zm00001d007078::2:221779724-221781725(-)
Zm00001d008212::8:1353555-1355556(+)
Zm00001d038891::6:166500668-166502669(+)
Zm00001d004227::2:93483307-93485308(+)
Zm00001d052683::4:197239105-197241106(-)
Zm00001d052532::4:192391899-192393900(+)
Zm00001d005884::2:191757316-191759317(-)
Zm00001d044865::9:5840797-5842798(-)
Zm00001d050575::4:101596726-101598727(-)
Zm00001d046874::9:108636108-108638109(+)
Zm00001d018795::7:5386014-5388015(-)
Zm00001d010752::8:126879030-126881031(+)
Zm00001d045302::9:18527844-18529845(+)
Zm00001d047673::9:138865249-138867250(+)
Zm00001d006440::2:208244054-208246055(+)
Zm00001d028313::1:30343836-30345837(-)
Zm00001d013348::5:9190707-9192708(-)
Zm00001d024034::10:38720255-38722256(-)
Zm00001d031211::1:182334646-182336647(+)
Zm00001d001973::2:3726693-3728694(+)
Zm00001d006205::2:201776497-201778498(-)
Zm00001d052518::4:191956901-191958902(+)
Zm00001d004065::2:80052431-80054432(+)
Zm00001d053841::4:242141610-242143611(+)
Zm00001d026654::10:149501234-149503235(-)
Zm00001d032485::1:228139721-228141722(+)
Zm00001d044479::3:229351549-229353550(-)
Zm00001d034777::1:302052239-302054240(-)
Zm00001d023979::10:33920636-33922637(+)
Zm00001d052993::4:207979003-207981004(+)
Zm00001d043491::3:201682187-201684188(-)
Zm00001d014993::5:71284139-71286140(+)
Zm00001d042596::3:173073309-173075310(+)
Zm00001d048157::9:151090958-151092959(+)
Zm00001d041013::3:90295550-90297551(+)
Zm00001d018408::5:220204595-220206596(-)
Zm00001d031576::1:195076207-195078208(+)
Zm00001d045269::9:17523357-17525358(-)
Zm00001d035505::6:29708534-29710535(-)
Zm00001d015805::5:121769623-121771624(-)
Zm00001d020291::7:104339224-104341225(+)
Zm00001d012998::5:2892464-2894465(+)
Zm00001d015851::5:126285117-126287118(-)
Zm00001d019857::7:70644088-70646089(+)
Zm00001d006905::2:219140086-219142087(-)
Zm00001d035480::6:28851582-28853583(-)
Zm00001d046241::9:75993461-75995462(-)
Zm00001d017146::5:186846704-186848705(+)
Zm00001d019518::7:39338386-39340387(-)
Zm00001d035981::6:64339768-64341769(+)
Zm00001d010161::8:102448475-102450476(-)
Zm00001d037191::6:115200580-115202581(-)
Zm00001d005030::2:154829503-154831504(+)
Zm00001d044045::3:217681558-217683559(-)
Zm00001d026580::10:148341585-148343586(+)
Zm00001d013940::5:25523033-25525034(-)
Zm00001d016935::5:180424687-180426688(-)
Zm00001d005745::2:185840382-185842383(-)
Zm00001d035008::6:1587849-1589850(+)
Zm00001d016879::5:179260328-179262329(+)
Zm00001d020901::7:136106631-136108632(+)
Zm00001d048363::9:155127151-155129152(-)
Zm00001d043859::3:212300080-212302081(-)
Zm00001d044021::3:216971595-216973596(-)
Zm00001d047689::9:139369731-139371732(-)
Zm00001d014367::5:43195294-43197295(-)
Zm00001d001881::2:2312691-2314692(-)
Zm00001d010528::8:119337875-119339876(-)
Zm00001d048455::9:156678253-156680254(+)
Zm00001d038835::6:165530327-165532328(-)
Zm00001d033822::1:274809791-274811792(-)
Zm00001d013075::5:4367005-4369006(+)
Zm00001d015578::5:99038895-99040896(+)
Zm00001d037961::6:143614047-143616048(-)
Zm00001d002545::2:15126665-15128666(+)
Zm00001d047810::9:142360087-142362088(-)
Zm00001d009803::8:82154640-82156641(+)
Zm00001d008495::8:10368863-10370864(+)
Zm00001d016056::5:141856900-141858901(+)
Zm00001d039911::3:19187672-19189673(-)
Zm00001d003695::2:54866684-54868685(+)
Zm00001d029207::1:62415535-62417536(+)
Zm00001d024359::10:66775623-66777624(-)
Zm00001d029550::1:75806102-75808103(-)
Zm00001d028408::1:33789681-33791682(-)
Zm00001d034776::1:301959840-301961841(-)
Zm00001d023277::10:2017355-2019356(-)
Zm00001d003255::2:38079158-38081159(-)
Zm00001d049581::4:36068697-36070698(-)
Zm00001d022621::7:181283470-181285471(+)
Zm00001d003471::2:45285840-45287841(+)
Zm00001d015493::5:93595861-93597862(+)
Zm00001d048007::9:147860592-147862593(-)
Zm00001d034164::1:285591040-285593041(-)
Zm00001d015243::5:80675459-80677460(+)
Zm00001d039664::3:11344281-11346282(-)
Zm00001d008529::8:11907380-11909381(-)
Zm00001d033112::1:250444938-250446939(+)
Zm00001d050256::4:76985140-76987141(-)
Zm00001d012420::8:174178463-174180464(+)
Zm00001d052726::4:199127479-199129480(-)
Zm00001d044327::3:225302505-225304506(+)
Zm00001d014585::5:54419900-54421901(-)
Zm00001d038533::6:159379115-159381116(+)
Zm00001d001848::2:1809646-1811647(+)
Zm00001d021448::7:152384449-152386450(+)
Zm00001d046898::9:109486949-109488950(+)
Zm00001d031736::1:200196311-200198312(+)
Zm00001d050874::4:128049174-128051175(+)
Zm00001d013579::5:14717511-14719512(-)
Zm00001d045559::9:26675472-26677473(-)
Zm00001d033477::1:263852801-263854802(-)
Zm00001d043195::3:191222060-191224061(+)
Zm00001d042044::3:148448263-148450264(-)
Zm00001d051836::4:171676584-171678585(-)
Zm00001d031657::1:197691164-197693165(+)
Zm00001d041679::3:133007645-133009646(+)
Zm00001d022205::7:172840001-172842002(-)
Zm00001d003462::2:45038711-45040712(-)
Zm00001d010619::8:122048284-122050285(-)
Zm00001d017960::5:210910426-210912427(+)
Zm00001d030693::1:153703067-153705068(-)
Zm00001d046483::9:91944345-91946346(+)
Zm00001d028654::1:41848258-41850259(-)
Zm00001d022228::7:173193414-173195415(-)
Zm00001d015622::5:101913080-101915081(+)
Zm00001d050259::4:77097900-77099901(-)
Zm00001d014906::5:67684422-67686423(-)
Zm00001d042040::3:148148915-148150916(+)
Zm00001d002043::2:4927969-4929970(-)
Zm00001d019534::7:40692723-40694724(+)
Zm00001d043879::3:212723407-212725408(-)
Zm00001d035346::6:22714957-22716958(+)
Zm00001d050610::4:104007218-104009219(+)
Zm00001d002099::2:5967615-5969616(+)
Zm00001d001916::2:2814462-2816463(+)
Zm00001d018411::5:220249781-220251782(-)
Zm00001d027317::1:2826110-2828111(-)
Zm00001d011831::8:162252335-162254336(+)
Zm00001d018070::5:213767272-213769273(+)
Zm00001d019048::7:14109412-14111413(-)
Zm00001d024344::10:65885191-65887192(+)
Zm00001d041814::3:139022064-139024065(+)
Zm00001d030062::1:102951524-102953525(+)
Zm00001d043165::3:190399742-190401743(+)
Zm00001d047790::9:141812089-141814090(+)
Zm00001d034843::1:303648354-303650355(-)
Zm00001d012195::8:169917470-169919471(-)
Zm00001d042381::3:163977526-163979527(+)
Zm00001d053320::4:225973936-225975937(+)
Zm00001d013692::5:17666859-17668860(-)
Zm00001d021048::7:141204006-141206007(+)
Zm00001d008372::8:6691701-6693702(-)
Zm00001d009152::8:39845948-39847949(+)
Zm00001d010169::8:102777514-102779515(-)
Zm00001d004740::2:135146203-135148204(+)
Zm00001d004733::2:134526807-134528808(-)
Zm00001d049987::4:57418326-57420327(-)
Zm00001d025519::10:121062027-121064028(-)
Zm00001d043025::3:186839354-186841355(+)
Zm00001d009796::8:81798993-81800994(+)
Zm00001d029160::1:60843997-60845998(+)
Zm00001d045382::9:20229398-20231399(+)
Zm00001d020030::7:87162617-87164618(+)
Zm00001d037109::6:112503476-112505477(+)
Zm00001d031471::1:191268479-191270480(+)
Zm00001d036541::6:91504505-91506506(+)
Zm00001d020442::7:114643528-114645529(+)
Zm00001d029878::1:91626949-91628950(-)
Zm00001d043237::3:192733381-192735382(+)
Zm00001d026649::10:149380711-149382712(+)
Zm00001d008541::8:12314979-12316980(+)
Zm00001d012446::8:174686321-174688322(+)
Zm00001d037700::6:134425341-134427342(-)
Zm00001d049017::4:12727589-12729590(-)
Zm00001d025815::10:130393570-130395571(+)
Zm00001d003347::2:41021206-41023207(+)
Zm00001d048127::9:150510413-150512414(+)
Zm00001d036761::6:99959845-99961846(+)
Zm00001d012380::8:173244247-173246248(+)
Zm00001d052901::4:204069668-204071669(+)
Zm00001d041993::3:146854033-146856034(+)
Zm00001d043800::3:210469214-210471215(-)
Zm00001d032072::1:211384211-211386212(+)
Zm00001d033132::1:251720756-251722757(+)
Zm00001d008261::8:3372951-3374952(-)
Zm00001d005484::2:175597588-175599589(+)
Zm00001d046835::9:107935327-107937328(-)
Zm00001d018466::5:221340916-221342917(-)
Zm00001d009776::8:80599242-80601243(+)
Zm00001d017487::5:197360981-197362982(+)
Zm00001d007816::2:240148273-240150274(+)
Zm00001d002595::2:16393912-16395913(-)
Zm00001d040977::3:87275254-87277255(+)
Zm00001d014500::5:50447361-50449362(+)
Zm00001d034866::1:304248574-304250575(-)
Zm00001d008513::8:11211771-11213772(-)
Zm00001d028266::1:28613798-28615799(+)
Zm00001d044220::3:222159206-222161207(+)
Zm00001d011335::8:147226181-147228182(-)
Zm00001d048705::4:3673902-3675903(-)
Zm00001d052835::4:202209500-202211501(-)
Zm00001d043432::3:199634804-199636805(+)
Zm00001d018637::7:1410606-1412607(-)
Zm00001d026422::10:145494236-145496237(-)
Zm00001d039612::3:9049185-9051186(+)
Zm00001d032209::1:217179538-217181539(+)
Zm00001d044122::3:219866357-219868358(+)
Zm00001d039519::3:6562453-6564454(+)
Zm00001d036402::6:86948905-86950906(+)
Zm00001d018482::5:221649645-221651646(-)
Zm00001d037422::6:125057115-125059116(-)
Zm00001d054055::4:245632793-245634794(-)
Zm00001d047990::9:147345720-147347721(-)
Zm00001d045590::9:27536449-27538450(+)
Zm00001d039081::6:169690491-169692492(+)
Zm00001d021433::7:152093886-152095887(+)
Zm00001d005402::2:172696052-172698053(-)
Zm00001d025431::10:118600746-118602747(+)
Zm00001d006688::2:214474093-214476094(-)
Zm00001d032347::1:223351662-223353663(-)
Zm00001d040694::3:58717247-58719248(-)
Zm00001d037413::6:124870784-124872785(+)
Zm00001d035899::6:58735044-58737045(+)
Zm00001d018772::7:4778386-4780387(-)
Zm00001d035854::6:56295065-56297066(+)
Zm00001d042692::3:177202536-177204537(+)
Zm00001d035491::6:29353703-29355704(-)
Zm00001d004983::2:152198818-152200819(+)
Zm00001d041593::3:129048171-129050172(-)
Zm00001d034406::1:292052586-292054587(-)
Zm00001d042397::3:164479813-164481814(-)
Zm00001d021253::7:146956808-146958809(+)
Zm00001d013238::5:6854257-6856258(+)
Zm00001d013802::5:20823336-20825337(+)
Zm00001d025294::10:112984367-112986368(-)
Zm00001d037606::6:131466747-131468748(+)
Zm00001d041481::3:122810677-122812678(+)
Zm00001d034733::1:300952624-300954625(+)
Zm00001d009574::8:71474408-71476409(-)
Zm00001d025654::10:125147212-125149213(+)
Zm00001d029508::1:73761500-73763501(+)
Zm00001d006250::2:202842784-202844785(+)
Zm00001d040695::3:58716213-58718214(+)
Zm00001d036454::6:89089202-89091203(-)
Zm00001d004561::2:118170656-118172657(-)
Zm00001d028529::1:38253654-38255655(+)
Zm00001d017103::5:185445341-185447342(+)
Zm00001d030881::1:165230235-165232236(+)
Zm00001d051415::4:157607945-157609946(-)
Zm00001d030726::1:156049139-156051140(-)
Zm00001d036401::6:86907734-86909735(-)
Zm00001d015152::5:77119549-77121550(-)
Zm00001d040321::3:37995304-37997305(-)
Zm00001d041863::3:141449289-141451290(-)
Zm00001d042829::3:181366922-181368923(+)
Zm00001d017706::5:204698763-204700764(+)
Zm00001d008472::8:9683918-9685919(+)
Zm00001d034077::1:283420853-283422854(+)
Zm00001d006252::2:202862174-202864175(-)
Zm00001d042146::3:153570290-153572291(-)
Zm00001d038172::6:150513269-150515270(-)
Zm00001d002632::2:17556997-17558998(+)
Zm00001d052138::4:180629613-180631614(-)
Zm00001d010692::8:124707091-124709092(+)
Zm00001d037627::6:132318776-132320777(-)
Zm00001d045373::9:20001093-20003094(-)
Zm00001d048019::9:148175855-148177856(-)
Zm00001d016540::5:166687442-166689443(+)
Zm00001d008610::8:14448852-14450853(+)
Zm00001d007224::2:225127987-225129988(-)
Zm00001d026014::10:136048922-136050923(-)
Zm00001d044704::3:235440996-235442997(-)
Zm00001d054000::4:244878908-244880909(-)
Zm00001d005241::2:165405623-165407624(+)
Zm00001d040971::3:85996865-85998866(+)
Zm00001d052188::4:182610208-182612209(+)
Zm00001d013184::5:6094069-6096070(-)
Zm00001d053274::4:223770411-223772412(+)
Zm00001d011362::8:148483737-148485738(-)
Zm00001d044342::3:225513918-225515919(+)
Zm00001d004588::2:120484841-120486842(-)
Zm00001d017621::5:201994798-201996799(-)
Zm00001d037401::6:124531446-124533447(+)
Zm00001d031545::1:193832571-193834572(+)
Zm00001d049120::4:16706151-16708152(+)
Zm00001d037884::6:141019849-141021850(+)
Zm00001d026113::10:138718038-138720039(+)
Zm00001d047896::9:144628308-144630309(-)
Zm00001d043684::3:207358179-207360180(-)
Zm00001d032888::1:241519395-241521396(-)
Zm00001d045391::9:20445563-20447564(+)
Zm00001d031859::1:204432528-204434529(-)
Zm00001d052153::4:181429413-181431414(-)
Zm00001d050274::4:77865148-77867149(+)
Zm00001d037122::6:113167653-113169654(-)
Zm00001d048428::9:156055649-156057650(-)
Zm00001d007560::2:234895054-234897055(-)
Zm00001d021486::7:153553267-153555268(+)
Zm00001d035645::6:38127283-38129284(+)
Zm00001d033983::1:280116931-280118932(+)
Zm00001d012234::8:170598787-170600788(+)
Zm00001d007952::2:243983259-243985260(-)
Zm00001d009711::8:77217190-77219191(+)
Zm00001d002246::2:8910559-8912560(-)
Zm00001d045417::9:21409604-21411605(+)
Zm00001d047203::9:121852239-121854240(-)
Zm00001d030593::1:147204542-147206543(+)
Zm00001d036955::6:107286259-107288260(-)
Zm00001d018793::7:5332751-5334752(-)
Zm00001d014223::5:36949945-36951946(-)
Zm00001d022454::7:178058726-178060727(-)
Zm00001d034534::1:295788306-295790307(+)
Zm00001d027278::1:1532657-1534658(-)
Zm00001d012670::8:178338614-178340615(-)
Zm00001d009339::8:57191340-57193341(+)
Zm00001d038553::6:159772568-159774569(+)
Zm00001d027571::1:8285347-8287348(+)
Zm00001d023476::10:6859896-6861897(+)
Zm00001d003855::2:62853801-62855802(+)
Zm00001d049109::4:16376310-16378311(-)
Zm00001d030557::1:143975921-143977922(-)
Zm00001d011918::8:164543155-164545156(+)
Zm00001d005298::2:168388647-168390648(-)
Zm00001d028429::1:34707935-34709936(+)
Zm00001d036477::6:89571131-89573132(-)
Zm00001d046800::9:106459850-106461851(+)
Zm00001d030551::1:143315700-143317701(+)
Zm00001d003158::2:33990259-33992260(-)
Zm00001d053049::4:210620731-210622732(+)
Zm00001d022045::7:168611657-168613658(-)
Zm00001d039982::3:21730879-21732880(+)
Zm00001d005328::2:169710133-169712134(-)
Zm00001d029360::1:67385946-67387947(+)
Zm00001d043292::3:194730315-194732316(-)
Zm00001d012035::8:166902109-166904110(+)
Zm00001d006321::2:204516526-204518527(-)
Zm00001d012499::8:175512594-175514595(+)
Zm00001d029671::1:82077758-82079759(+)
Zm00001d049886::4:50585863-50587864(-)
Zm00001d019414::7:32839569-32841570(+)
Zm00001d040431::3:43194413-43196414(-)
Zm00001d038846::6:165728967-165730968(+)
Zm00001d044390::3:226836068-226838069(+)
Zm00001d029060::1:56809956-56811957(+)
Zm00001d003276::2:38561621-38563622(+)
Zm00001d041414::3:117926579-117928580(-)
Zm00001d033047::1:248459664-248461665(+)
Zm00001d043360::3:197668886-197670887(+)
Zm00001d006700::2:214677169-214679170(-)
Zm00001d036213::6:77270329-77272330(-)
Zm00001d050961::4:133639870-133641871(+)
Zm00001d014701::5:59906929-59908930(-)
Zm00001d052049::4:177642510-177644511(-)
Zm00001d031441::1:190235126-190237127(-)
Zm00001d011254::8:144632273-144634274(-)
Zm00001d008300::8:4576700-4578701(-)
Zm00001d015423::5:89381277-89383278(+)
Zm00001d034285::1:288483795-288485796(-)
Zm00001d032179::1:215955779-215957780(+)
Zm00001d047426::9:129701373-129703374(+)
Zm00001d020363::7:109386000-109388001(+)
Zm00001d019592::7:45129761-45131762(-)
Zm00001d041637::3:130715387-130717388(+)
Zm00001d012451::8:174783521-174785522(-)
Zm00001d042714::3:178082158-178084159(-)
Zm00001d040325::3:38292901-38294902(+)
Zm00001d020998::7:139830550-139832551(+)
Zm00001d005568::2:178754330-178756331(+)
Zm00001d014553::5:52960218-52962219(-)
Zm00001d021964::7:167207356-167209357(+)
Zm00001d022184::7:172169506-172171507(+)
Zm00001d051306::4:152566193-152568194(-)
Zm00001d047806::9:142288964-142290965(-)
Zm00001d035473::6:28368893-28370894(-)
Zm00001d015575::5:98920129-98922130(+)
Zm00001d051790::4:169873238-169875239(+)
Zm00001d054002::4:244900906-244902907(+)
Zm00001d053252::4:222448796-222450797(+)
Zm00001d034758::1:301491510-301493511(+)
Zm00001d019017::7:12871829-12873830(-)
Zm00001d023294::10:2260953-2262954(+)
Zm00001d027911::1:17366676-17368677(+)
Zm00001d045179::9:15322246-15324247(-)
Zm00001d046467::9:91187175-91189176(+)
Zm00001d024732::10:85591679-85593680(-)
Zm00001d021287::7:147958805-147960806(+)
Zm00001d002314::2:10149940-10151941(-)
Zm00001d011872::8:163437077-163439078(+)
Zm00001d010040::8:96552412-96554413(-)
Zm00001d022254::7:173712328-173714329(+)
Zm00001d049043::4:13723884-13725885(+)
Zm00001d030703::1:154504419-154506420(-)
Zm00001d007535::2:234247439-234249440(+)
Zm00001d021626::7:158453980-158455981(-)
Zm00001d024071::10:41455589-41457590(+)
Zm00001d006474::2:209340367-209342368(+)
Zm00001d003320::2:40126827-40128828(-)
Zm00001d042322::3:161215963-161217964(+)
Zm00001d051702::4:167220303-167222304(-)
Zm00001d030866::1:164102355-164104356(+)
Zm00001d024712::10:84552985-84554986(+)
Zm00001d037762::6:136635976-136637977(+)
Zm00001d028129::1:23626869-23628870(-)
Zm00001d035767::6:46579077-46581078(-)
Zm00001d040588::3:51615951-51617952(-)
Zm00001d023411::10:5025159-5027160(-)
Zm00001d053290::4:224381059-224383060(-)
Zm00001d033176::1:252931615-252933616(+)
Zm00001d006107::2:198324406-198326407(-)
Zm00001d019299::7:26617825-26619826(+)
Zm00001d018349::5:219011020-219013021(-)
Zm00001d031509::1:192303852-192305853(-)
Zm00001d003154::2:33929749-33931750(-)
Zm00001d043580::3:204376795-204378796(+)
Zm00001d034215::1:286966266-286968267(-)
Zm00001d008581::8:13546713-13548714(+)
Zm00001d031811::1:202552872-202554873(+)
Zm00001d043387::3:198387662-198389663(+)
Zm00001d003428::2:44098260-44100261(-)
Zm00001d048658::4:2821330-2823331(+)
Zm00001d032027::1:209850066-209852067(+)
Zm00001d042952::3:184728376-184730377(+)
Zm00001d053022::4:209716883-209718884(+)
Zm00001d048926::4:8237998-8239999(+)
Zm00001d020978::7:138408938-138410939(+)
Zm00001d039686::3:11852855-11854856(-)
Zm00001d033747::1:272703274-272705275(+)
Zm00001d049914::4:52309510-52311511(-)
Zm00001d022611::7:181059489-181061490(-)
Zm00001d028083::1:22221065-22223066(-)
Zm00001d014401::5:44475220-44477221(-)
Zm00001d019679::7:50546646-50548647(+)
Zm00001d020976::7:138348169-138350170(+)
Zm00001d003713::2:56097013-56099014(-)
Zm00001d010360::8:111040786-111042787(-)
Zm00001d011750::8:160748486-160750487(-)
Zm00001d034962::1:306900491-306902492(+)
Zm00001d010294::8:108104027-108106028(-)
Zm00001d007892::2:241891390-241893391(-)
Zm00001d029252::1:63840857-63842858(-)
Zm00001d049642::4:38573514-38575515(-)
Zm00001d004591::2:120681857-120683858(-)
Zm00001d016543::5:166730550-166732551(-)
Zm00001d024337::10:65390073-65392074(-)
Zm00001d002865::2:24998207-25000208(+)
Zm00001d045418::9:21511007-21513008(-)
Zm00001d029390::1:68590824-68592825(+)
Zm00001d002705::2:19812736-19814737(+)
Zm00001d052811::4:201674650-201676651(-)
Zm00001d014415::5:45479976-45481977(+)
Zm00001d029125::1:59068930-59070931(+)
Zm00001d002038::2:4865478-4867479(-)
Zm00001d027745::1:12531465-12533466(-)
Zm00001d023664::10:14451012-14453013(-)
Zm00001d012251::8:171034594-171036595(-)
Zm00001d044939::9:7774209-7776210(+)
Zm00001d015054::5:73450981-73452982(-)
Zm00001d005270::2:166550425-166552426(+)
Zm00001d030317::1:122081451-122083452(+)
Zm00001d025588::10:123298413-123300414(+)
Zm00001d029286::1:64852764-64854765(-)
Zm00001d026468::10:146510237-146512238(+)
Zm00001d034886::1:304719417-304721418(-)
Zm00001d051431::4:158373770-158375771(+)
Zm00001d024630::10:81139034-81141035(+)
Zm00001d016382::5:160273926-160275927(-)
Zm00001d017360::5:193621366-193623367(-)
Zm00001d045254::9:17150990-17152991(+)
Zm00001d037886::6:141047934-141049935(+)
Zm00001d005516::2:177060317-177062318(+)
Zm00001d052696::4:197663763-197665764(+)
Zm00001d052027::4:176842782-176844783(-)
Zm00001d039890::3:18009049-18011050(+)
Zm00001d015274::5:82405813-82407814(-)
Zm00001d004099::2:82706836-82708837(+)
Zm00001d018157::5:215692090-215694091(+)
Zm00001d050526::4:96828309-96830310(-)
Zm00001d028797::1:46675039-46677040(-)
Zm00001d050300::4:79803276-79805277(+)
Zm00001d034376::1:291269844-291271845(+)
Zm00001d044999::9:9672204-9674205(+)
Zm00001d033203::1:253922414-253924415(+)
Zm00001d044763::9:1777304-1779305(+)
Zm00001d024314::10:63670919-63672920(+)
Zm00001d034772::1:301745444-301747445(-)
Zm00001d023243::10:1293877-1295878(+)
Zm00001d028512::1:37681833-37683834(-)
Zm00001d011711::8:159471291-159473292(-)
Zm00001d037529::6:128188762-128190763(+)
Zm00001d022083::7:169732148-169734149(+)
Zm00001d037449::6:125678807-125680808(+)
Zm00001d051600::4:164092547-164094548(+)
Zm00001d023635::10:13068515-13070516(+)
Zm00001d016022::5:140071761-140073762(+)
Zm00001d042117::3:151577335-151579336(-)
Zm00001d009436::8:64428831-64430832(+)
Zm00001d051916::4:174609472-174611473(+)
Zm00001d028339::1:31207107-31209108(+)
Zm00001d036844::6:103613306-103615307(+)
Zm00001d045492::9:24419276-24421277(+)
Zm00001d025278::10:112307217-112309218(-)
Zm00001d043735::3:208691114-208693115(+)
Zm00001d025354::10:115242456-115244457(+)
Zm00001d011132::8:140009458-140011459(-)
Zm00001d011773::8:161296883-161298884(-)
Zm00001d031269::1:184543804-184545805(+)
Zm00001d026439::10:145896508-145898509(-)
Zm00001d037897::6:141440748-141442749(+)
Zm00001d011370::8:148839450-148841451(-)
Zm00001d038564::6:159976201-159978202(+)
Zm00001d007930::2:243172380-243174381(+)
Zm00001d018246::5:217332877-217334878(+)
Zm00001d031163::1:180290001-180292002(+)
Zm00001d031070::1:175957130-175959131(+)
Zm00001d002784::2:22583257-22585258(+)
Zm00001d033951::1:279385034-279387035(+)
Zm00001d039036::6:169004509-169006510(-)
Zm00001d030934::1:167686580-167688581(-)
Zm00001d011771::8:161289390-161291391(-)
Zm00001d005529::2:177315737-177317738(-)
Zm00001d029324::1:65939775-65941776(+)
Zm00001d050003::4:58850161-58852162(-)
Zm00001d010553::8:120204582-120206583(+)
Zm00001d013521::5:13516990-13518991(+)
Zm00001d042308::3:160128634-160130635(+)
Zm00001d016002::5:138885654-138887655(-)
Zm00001d014055::5:30852549-30854550(-)
Zm00001d042075::3:149708348-149710349(+)
Zm00001d018788::7:5216612-5218613(+)
Zm00001d053337::4:226699074-226701075(-)
Zm00001d008612::8:14468069-14470070(+)
Zm00001d029826::1:89010981-89012982(-)
Zm00001d050822::4:124716937-124718938(-)
Zm00001d025664::10:125368297-125370298(+)
Zm00001d018093::5:214082460-214084461(-)
Zm00001d040155::3:29584411-29586412(-)
Zm00001d048834::4:6137415-6139416(+)
Zm00001d040814::3:67775688-67777689(+)
Zm00001d015313::5:84115202-84117203(+)
Zm00001d026387::10:144891901-144893902(-)
Zm00001d048028::9:148353583-148355584(+)
Zm00001d044382::3:226544674-226546675(-)
Zm00001d004326::2:103392307-103394308(+)
Zm00001d014267::5:38552904-38554905(-)
Zm00001d044705::3:235431213-235433214(+)
Zm00001d014596::5:54664016-54666017(+)
Zm00001d027530::1:7488866-7490867(+)
Zm00001d035048::6:3085229-3087230(+)
Zm00001d042885::3:182851379-182853380(+)
Zm00001d028464::1:35785111-35787112(-)
Zm00001d045862::9:44290050-44292051(+)
Zm00001d036789::6:100932609-100934610(-)
Zm00001d033588::1:267929548-267931549(+)
Zm00001d026555::10:148052546-148054547(-)
Zm00001d018136::5:215110712-215112713(+)
Zm00001d045641::9:30488666-30490667(-)
Zm00001d004162::2:88160115-88162116(+)
Zm00001d021218::7:146450218-146452219(-)
Zm00001d003970::2:72945505-72947506(-)
Zm00001d007179::2:223878205-223880206(+)
Zm00001d047044::9:116553768-116555769(-)
Zm00001d033707::1:271813873-271815874(+)
Zm00001d035766::6:46355303-46357304(+)
Zm00001d005424::2:173524278-173526279(-)
Zm00001d048091::9:149912746-149914747(+)
Zm00001d020711::7:129712443-129714444(-)
Zm00001d025724::10:127582687-127584688(-)
Zm00001d006028::2:195578299-195580300(+)
Zm00001d049507::4:32693239-32695240(+)
Zm00001d041436::3:119389024-119391025(+)
Zm00001d033824::1:274819677-274821678(+)
Zm00001d006337::2:204962060-204964061(+)
Zm00001d041268::3:109249719-109251720(+)
Zm00001d020424::7:113227984-113229985(-)
Zm00001d048946::4:10451452-10453453(-)
Zm00001d017746::5:205828715-205830716(-)
Zm00001d053294::4:224640472-224642473(-)
Zm00001d008763::8:19456519-19458520(-)
Zm00001d033718::1:272129164-272131165(+)
Zm00001d006077::2:197469573-197471574(-)
Zm00001d006610::2:212556885-212558886(-)
Zm00001d034876::1:304506932-304508933(+)
Zm00001d040456::3:44225537-44227538(+)
Zm00001d047184::9:121264612-121266613(+)
Zm00001d008229::8:1981565-1983566(+)
Zm00001d002382::2:11630445-11632446(-)
Zm00001d014189::5:35723214-35725215(-)
Zm00001d002436::2:12640083-12642084(-)
Zm00001d023392::10:4493822-4495823(+)
Zm00001d045517::9:25248228-25250229(+)
Zm00001d046970::9:113509535-113511536(+)
Zm00001d033140::1:251983845-251985846(-)
Zm00001d036592::6:93916083-93918084(-)
Zm00001d009698::8:76320842-76322843(-)
Zm00001d012715::8:179101080-179103081(+)
Zm00001d027300::1:2232453-2234454(+)
Zm00001d041751::3:135914406-135916407(-)
Zm00001d027305::1:2384619-2386620(+)
Zm00001d039363::3:2607705-2609706(+)
Zm00001d037624::6:132160687-132162688(+)
Zm00001d037876::6:140762130-140764131(-)
Zm00001d019124::7:18112901-18114902(-)
Zm00001d023238::10:1121825-1123826(-)
Zm00001d050934::4:132597931-132599932(+)
Zm00001d024406::10:69203795-69205796(-)
Zm00001d007745::2:238605420-238607421(+)
Zm00001d010258::8:106427559-106429560(-)
Zm00001d002384::2:11635801-11637802(-)
Zm00001d028980::1:53454348-53456349(-)
Zm00001d028072::1:21984774-21986775(-)
Zm00001d027768::1:13175698-13177699(-)
Zm00001d005278::2:167121952-167123953(+)
Zm00001d014294::5:39802325-39804326(+)
Zm00001d019442::7:34006726-34008727(-)
Zm00001d020172::7:97256186-97258187(-)
Zm00001d023430::10:5417043-5419044(-)
Zm00001d009222::8:44259355-44261356(+)
Zm00001d042519::3:170387567-170389568(-)
Zm00001d023437::10:5605600-5607601(-)
Zm00001d053287::4:224263105-224265106(+)
Zm00001d018936::7:9657399-9659400(+)
Zm00001d029161::1:60868439-60870440(-)
Zm00001d021385::7:150634684-150636685(-)
Zm00001d013041::5:3611856-3613857(+)
Zm00001d033003::1:246634388-246636389(+)
Zm00001d049893::4:51081105-51083106(+)
Zm00001d023830::10:23733482-23735483(-)
Zm00001d002388::2:11652379-11654380(+)
Zm00001d045162::9:14780805-14782806(-)
Zm00001d018410::5:220245084-220247085(+)
Zm00001d014284::5:39395563-39397564(-)
Zm00001d003492::2:45894799-45896800(-)
Zm00001d053822::4:241794247-241796248(+)
Zm00001d033446::1:262977153-262979154(-)
Zm00001d005178::2:162545404-162547405(-)
Zm00001d015151::5:77108573-77110574(-)
Zm00001d003796::2:59681944-59683945(+)
Zm00001d027843::1:14990486-14992487(-)
Zm00001d044640::3:233821506-233823507(-)
Zm00001d044111::3:219560661-219562662(-)
Zm00001d021686::7:160065255-160067256(-)
Zm00001d035512::6:30486276-30488277(-)
Zm00001d052382::4:188775598-188777599(-)
Zm00001d019029::7:13468998-13470999(-)
Zm00001d033553::1:266975863-266977864(+)
Zm00001d035313::6:20667560-20669561(-)
Zm00001d028025::1:20832187-20834188(+)
Zm00001d010138::8:101135743-101137744(-)
Zm00001d010190::8:103460156-103462157(-)
Zm00001d049640::4:38551028-38553029(-)
Zm00001d023759::10:19062573-19064574(-)
Zm00001d007714::2:238014858-238016859(-)
Zm00001d047607::9:136964367-136966368(-)
Zm00001d008340::8:5787621-5789622(+)
Zm00001d032577::1:231128979-231130980(+)
Zm00001d034011::1:281131118-281133119(-)
Zm00001d044061::3:218238323-218240324(+)
Zm00001d007945::2:243770973-243772974(-)
Zm00001d008618::8:14740780-14742781(+)
Zm00001d025039::10:101000184-101002185(-)
Zm00001d035666::6:40025648-40027649(+)
Zm00001d036359::6:85618399-85620400(+)
Zm00001d037140::6:113742964-113744965(+)
Zm00001d007529::2:234008189-234010190(-)
Zm00001d011334::8:147204406-147206407(-)
Zm00001d020702::7:129166700-129168701(-)
Zm00001d022366::7:176168412-176170413(+)
Zm00001d034387::1:291603772-291605773(+)
Zm00001d005455::2:174866314-174868315(-)
Zm00001d012270::8:171647628-171649629(+)
Zm00001d002904::2:26297248-26299249(-)
Zm00001d051645::4:165613786-165615787(-)
Zm00001d040076::3:25950805-25952806(+)
Zm00001d034338::1:290206866-290208867(-)
Zm00001d032981::1:245734572-245736573(+)
Zm00001d027710::1:11717273-11719274(-)
Zm00001d011220::8:143285769-143287770(+)
Zm00001d015252::5:81416835-81418836(-)
Zm00001d030289::1:119706866-119708867(+)
Zm00001d033805::1:274242297-274244298(-)
Zm00001d047142::9:119866846-119868847(+)
Zm00001d002251::2:8980523-8982524(-)
Zm00001d052744::4:199499440-199501441(+)
Zm00001d044564::3:231732891-231734892(+)
Zm00001d037200::6:115550237-115552238(-)
Zm00001d030426::1:131874187-131876188(+)
Zm00001d035049::6:3100678-3102679(-)
Zm00001d038783::6:164328528-164330529(-)
Zm00001d044301::3:224589059-224591060(-)
Zm00001d024624::10:80774400-80776401(-)
Zm00001d009811::8:82525748-82527749(-)
Zm00001d039750::3:13770594-13772595(+)
Zm00001d001786::2:890240-892241(+)
Zm00001d031981::1:208516867-208518868(-)
Zm00001d031830::1:203040300-203042301(+)
Zm00001d037794::6:137922609-137924610(+)
Zm00001d040011::3:22864172-22866173(-)
Zm00001d042722::3:178188505-178190506(+)
Zm00001d038207::6:151567241-151569242(+)
Zm00001d024710::10:84553132-84555133(-)
Zm00001d040757::3:63812137-63814138(-)
Zm00001d014499::5:50447985-50449986(-)
Zm00001d044695::3:235105072-235107073(-)
Zm00001d044908::9:6926229-6928230(+)
Zm00001d009715::8:77389068-77391069(+)
Zm00001d034480::1:294127294-294129295(-)
Zm00001d029373::1:67972712-67974713(-)
Zm00001d010589::8:121141387-121143388(-)
Zm00001d007595::2:235877541-235879542(+)
Zm00001d038150::6:149491406-149493407(+)
Zm00001d006729::2:215392738-215394739(-)
Zm00001d046093::9:62582771-62584772(+)
Zm00001d047306::9:126203510-126205511(-)
Zm00001d018006::5:211898026-211900027(-)
Zm00001d038123::6:148748040-148750041(-)
Zm00001d029597::1:78390610-78392611(-)
Zm00001d004796::2:139869257-139871258(+)
Zm00001d038256::6:152463861-152465862(-)
Zm00001d012357::8:172985631-172987632(-)
Zm00001d009359::8:59321911-59323912(-)
Zm00001d053119::4:214487872-214489873(+)
Zm00001d030666::1:152040107-152042108(-)
Zm00001d031488::1:191773534-191775535(+)
Zm00001d038197::6:151276344-151278345(+)
Zm00001d026446::10:145981478-145983479(-)
Zm00001d019495::7:37539321-37541322(-)
Zm00001d007630::2:236507349-236509350(-)
Zm00001d048536::9:158055039-158057040(-)
Zm00001d012635::8:177549363-177551364(-)
Zm00001d005579::2:179321520-179323521(+)
Zm00001d025992::10:135573011-135575012(+)
Zm00001d050216::4:73973127-73975128(+)
Zm00001d031666::1:198112290-198114291(+)
Zm00001d051376::4:156412645-156414646(+)
Zm00001d038004::6:144864535-144866536(+)
Zm00001d041692::3:133577955-133579956(-)
Zm00001d049975::4:56361648-56363649(+)
Zm00001d046444::9:90218665-90220666(-)
Zm00001d024886::10:92762579-92764580(-)
Zm00001d025043::10:101205421-101207422(+)
Zm00001d053070::4:212270140-212272141(+)
Zm00001d049678::4:39729873-39731874(+)
Zm00001d047698::9:139492979-139494980(+)
Zm00001d017387::5:194082164-194084165(+)
Zm00001d036220::6:77713818-77715819(-)
Zm00001d013358::5:9522074-9524075(+)
Zm00001d028191::1:25804880-25806881(-)
Zm00001d038903::6:166753515-166755516(-)
Zm00001d030936::1:168181525-168183526(+)
Zm00001d014804::5:63817706-63819707(-)
Zm00001d043595::3:204591222-204593223(+)
Zm00001d016604::5:169746507-169748508(+)
Zm00001d008440::8:8700440-8702441(-)
Zm00001d015097::5:75310204-75312205(-)
Zm00001d031939::1:207514035-207516036(+)
Zm00001d012404::8:173925006-173927007(-)
Zm00001d042520::3:170386953-170388954(+)
Zm00001d047211::9:122169540-122171541(+)
Zm00001d009430::8:64107060-64109061(-)
Zm00001d037871::6:140508518-140510519(+)
Zm00001d038186::6:150860004-150862005(+)
Zm00001d032504::1:228755296-228757297(+)
Zm00001d019082::7:15673026-15675027(-)
Zm00001d038112::6:148376747-148378748(+)
Zm00001d002503::2:14157621-14159622(+)
Zm00001d013854::5:22723323-22725324(+)
Zm00001d039239::3:381710-383711(-)
Zm00001d010588::8:121128313-121130314(-)
Zm00001d015349::5:85750850-85752851(-)
Zm00001d009903::8:88652782-88654783(+)
Zm00001d007762::2:239245841-239247842(-)
Zm00001d029105::1:58201080-58203081(-)
Zm00001d017242::5:190094332-190096333(+)
Zm00001d006257::2:202916608-202918609(-)
Zm00001d035948::6:61625587-61627588(-)
Zm00001d032540::1:229984094-229986095(+)
Zm00001d010892::8:132360848-132362849(-)
Zm00001d045366::9:19824907-19826908(+)
Zm00001d044452::3:228388199-228390200(+)
Zm00001d047437::9:130018296-130020297(+)
Zm00001d051068::4:140489434-140491435(-)
Zm00001d005081::2:157618390-157620391(-)
Zm00001d042845::3:181892485-181894486(-)
Zm00001d051572::4:163139933-163141934(-)
Zm00001d037404::6:124633520-124635521(-)
Zm00001d032385::1:224924607-224926608(-)
Zm00001d016581::5:168254906-168256907(-)
Zm00001d027771::1:13242953-13244954(-)
Zm00001d025613::10:123904905-123906906(-)
Zm00001d002873::2:25236128-25238129(+)
Zm00001d048771::4:5259831-5261832(-)
Zm00001d007549::2:234541159-234543160(-)
Zm00001d006929::2:219604999-219607000(-)
Zm00001d038555::6:159793828-159795829(-)
Zm00001d049824::4:46624381-46626382(+)
Zm00001d031943::1:207696119-207698120(-)
Zm00001d017455::5:196313657-196315658(+)
Zm00001d048180::9:151803415-151805416(-)
Zm00001d012656::8:178056415-178058416(+)
Zm00001d042560::3:171819102-171821103(+)
Zm00001d011931::8:164806313-164808314(-)
Zm00001d046981::9:114155053-114157054(-)
Zm00001d045063::9:11348018-11350019(-)
Zm00001d049430::4:30112484-30114485(-)
Zm00001d020387::7:110770829-110772830(-)
Zm00001d016440::5:162359127-162361128(+)
Zm00001d002481::2:13632612-13634613(-)
Zm00001d016162::5:147919878-147921879(-)
Zm00001d015992::5:137786851-137788852(+)
Zm00001d012196::8:169923738-169925739(-)
Zm00001d011352::8:147823813-147825814(-)
Zm00001d004086::2:81412818-81414819(+)
Zm00001d011955::8:165138989-165140990(-)
Zm00001d020036::7:87448165-87450166(-)
Zm00001d048559::9:158674750-158676751(+)
Zm00001d034203::1:286723261-286725262(-)
Zm00001d038467::6:157927188-157929189(-)
Zm00001d024621::10:80564639-80566640(-)
Zm00001d011835::8:162304344-162306345(+)
Zm00001d048927::4:8249523-8251524(+)
Zm00001d005205::2:163507569-163509570(+)
Zm00001d018517::5:222358609-222360610(-)
Zm00001d027996::1:19698031-19700032(+)
Zm00001d042180::3:155203096-155205097(-)
Zm00001d052766::4:200041109-200043110(+)
Zm00001d005821::2:189702602-189704603(+)
Zm00001d023501::10:7471486-7473487(-)
Zm00001d032310::1:221628844-221630845(+)
Zm00001d051211::4:148732907-148734908(-)
Zm00001d003448::2:44638640-44640641(-)
Zm00001d043434::3:199732392-199734393(+)
Zm00001d039947::3:20214642-20216643(+)
Zm00001d003163::2:34123795-34125796(+)
Zm00001d042778::3:179395940-179397941(+)
Zm00001d006353::2:205439226-205441227(-)
Zm00001d008597::8:13985966-13987967(+)
Zm00001d046450::9:90490328-90492329(+)
Zm00001d049764::4:43702463-43704464(-)
Zm00001d016803::5:176584045-176586046(-)
Zm00001d007302::2:227312081-227314082(+)
Zm00001d026579::10:148342150-148344151(-)
Zm00001d010945::8:134567359-134569360(+)
Zm00001d011049::8:137406022-137408023(+)
Zm00001d036496::6:90595516-90597517(+)
Zm00001d025192::10:108464415-108466416(-)
Zm00001d008262::8:3372044-3374045(+)
Zm00001d002975::2:28571314-28573315(+)
Zm00001d035861::6:57252661-57254662(-)
Zm00001d020589::7:123818618-123820619(-)
Zm00001d021982::7:167527499-167529500(+)
Zm00001d016765::5:175253240-175255241(-)
Zm00001d039325::3:1949605-1951606(-)
Zm00001d017111::5:185767604-185769605(+)
Zm00001d011993::8:166036349-166038350(+)
Zm00001d050637::4:107946802-107948803(+)
Zm00001d017916::5:210062455-210064456(-)
Zm00001d011454::8:150933586-150935587(-)
Zm00001d014486::5:49917397-49919398(-)
Zm00001d034858::1:303932855-303934856(-)
Zm00001d036495::6:90595757-90597758(-)
Zm00001d034944::1:306362491-306364492(-)
Zm00001d040684::3:58040913-58042914(-)
Zm00001d037797::6:138059188-138061189(-)
Zm00001d048299::9:154129396-154131397(+)
Zm00001d047752::9:140901837-140903838(-)
Zm00001d003043::2:30137511-30139512(-)
Zm00001d002621::2:16978862-16980863(+)
Zm00001d010023::8:95609747-95611748(-)
Zm00001d017475::5:197050757-197052758(-)
Zm00001d011243::8:144391222-144393223(-)
Zm00001d044673::3:234565553-234567554(+)
Zm00001d047726::9:140010535-140012536(+)
Zm00001d005182::2:162853362-162855363(+)
Zm00001d031743::1:200574949-200576950(-)
Zm00001d040696::3:58891980-58893981(-)
Zm00001d004478::2:114433960-114435961(+)
Zm00001d011391::8:149383546-149385547(+)
Zm00001d021609::7:158043328-158045329(-)
Zm00001d009824::8:83962640-83964641(+)
Zm00001d003033::2:29994939-29996940(-)
Zm00001d007396::2:230691535-230693536(+)
Zm00001d044495::3:229663163-229665164(+)
Zm00001d010958::8:135047174-135049175(+)
Zm00001d013757::5:19529024-19531025(-)
Zm00001d037867::6:140388220-140390221(-)
Zm00001d036522::6:91178243-91180244(-)
Zm00001d027268::1:1033276-1035277(+)
Zm00001d008266::8:3526057-3528058(+)
Zm00001d024425::10:70495210-70497211(-)
Zm00001d045631::9:29289639-29291640(-)
Zm00001d031643::1:197141503-197143504(-)
Zm00001d036879::6:105520840-105522841(-)
Zm00001d016012::5:139325109-139327110(+)
Zm00001d053556::4:233914141-233916142(-)
Zm00001d028605::1:40565405-40567406(-)
Zm00001d022368::7:176187239-176189240(+)
Zm00001d006564::2:211027228-211029229(-)
Zm00001d029644::1:80926048-80928049(-)
Zm00001d050119::4:67241480-67243481(-)
Zm00001d013446::5:11812419-11814420(-)
Zm00001d046420::9:88598915-88600916(-)
Zm00001d028501::1:37244360-37246361(-)
Zm00001d009373::8:60725762-60727763(-)
Zm00001d036742::6:99716794-99718795(+)
Zm00001d040702::3:59071725-59073726(-)
Zm00001d049806::4:45461562-45463563(+)
Zm00001d040755::3:63753216-63755217(-)
Zm00001d053050::4:210626040-210628041(-)
Zm00001d052637::4:195494607-195496608(-)
Zm00001d010443::8:115386831-115388832(-)
Zm00001d033547::1:266745892-266747893(+)
Zm00001d034410::1:292175734-292177735(-)
Zm00001d052713::4:198405628-198407629(+)
Zm00001d008578::8:13457965-13459966(+)
Zm00001d033334::1:259328814-259330815(+)
Zm00001d003995::2:74392938-74394939(+)
Zm00001d041662::3:132537991-132539992(+)
Zm00001d051039::4:138152025-138154026(-)
Zm00001d012421::8:174234964-174236965(-)
Zm00001d009327::8:56286577-56288578(-)
Zm00001d051804::4:170035195-170037196(+)
Zm00001d021584::7:157091305-157093306(+)
Zm00001d021890::7:165501189-165503190(-)
Zm00001d040691::3:58484404-58486405(-)
Zm00001d005653::2:182140917-182142918(-)
Zm00001d031949::1:207799384-207801385(-)
Zm00001d020500::7:119414344-119416345(-)
Zm00001d040164::3:29852679-29854680(+)
Zm00001d033858::1:276050694-276052695(+)
Zm00001d034995::6:1301415-1303416(-)
Zm00001d018615::7:1026298-1028299(-)
Zm00001d037815::6:138657582-138659583(+)
Zm00001d045676::9:32728636-32730637(-)
Zm00001d016335::5:157890698-157892699(+)
Zm00001d007240::2:225524362-225526363(-)
Zm00001d041475::3:122409994-122411995(-)
Zm00001d026549::10:148004939-148006940(+)
Zm00001d011782::8:161473713-161475714(+)
Zm00001d053834::4:242113840-242115841(-)
Zm00001d033079::1:249832692-249834693(+)
Zm00001d016708::5:173407782-173409783(-)
Zm00001d028009::1:20218476-20220477(+)
Zm00001d048341::9:154768094-154770095(-)
Zm00001d027688::1:11156614-11158615(+)
Zm00001d018024::5:212252761-212254762(+)
Zm00001d041072::3:95102749-95104750(-)
Zm00001d045503::9:24755479-24757480(+)
Zm00001d049619::4:37786104-37788105(-)
Zm00001d043375::3:198075569-198077570(-)
Zm00001d008975::8:27988595-27990596(+)
Zm00001d006513::2:210304554-210306555(+)
Zm00001d029088::1:57480704-57482705(-)
Zm00001d011708::8:159403866-159405867(-)
Zm00001d024229::10:58421585-58423586(-)
Zm00001d012801::5:240488-242489(+)
Zm00001d027333::1:3122366-3124367(-)
Zm00001d027758::1:12771496-12773497(-)
Zm00001d029212::1:62492771-62494772(+)
Zm00001d051765::4:168990367-168992368(+)
Zm00001d027956::1:18298884-18300885(-)
Zm00001d030164::1:109870585-109872586(-)
Zm00001d030895::1:166285831-166287832(+)
Zm00001d018470::5:221361675-221363676(-)
Zm00001d006517::2:210351613-210353614(-)
Zm00001d020423::7:113099007-113101008(+)
Zm00001d018980::7:11652436-11654437(-)
Zm00001d025547::10:121884502-121886503(+)
Zm00001d012886::5:1603586-1605587(+)
Zm00001d029608::1:79093380-79095381(+)
Zm00001d008303::8:4662013-4664014(+)
Zm00001d029151::1:60747485-60749486(-)
Zm00001d013253::5:7144890-7146891(+)
Zm00001d036023::6:66746450-66748451(+)
Zm00001d020972::7:138222055-138224056(+)
Zm00001d015599::5:100242403-100244404(-)
Zm00001d008178::8:564637-566638(-)
Zm00001d039163::6:171550664-171552665(-)
Zm00001d008277::8:3713505-3715506(-)
Zm00001d045069::9:11473658-11475659(-)
Zm00001d001830::2:1558109-1560110(+)
Zm00001d005451::2:174594665-174596666(-)
Zm00001d007778::2:239426271-239428272(+)
Zm00001d051459::4:159423849-159425850(+)
Zm00001d026690::10:150051359-150053360(-)
Zm00001d013029::5:3471365-3473366(-)
Zm00001d028143::1:24011077-24013078(-)
Zm00001d004400::2:109228846-109230847(+)
Zm00001d005482::2:175597963-175599964(-)
Zm00001d001856::2:1966140-1968141(+)
Zm00001d022302::7:174784056-174786057(-)
Zm00001d008725::8:17919979-17921980(+)
Zm00001d034508::1:294975905-294977906(+)
Zm00001d016343::5:158389940-158391941(+)
Zm00001d009287::8:52298911-52300912(+)
Zm00001d013597::5:15104382-15106383(-)
Zm00001d049672::4:39551111-39553112(+)
Zm00001d045276::9:17744058-17746059(+)
Zm00001d043238::3:192751449-192753450(-)
Zm00001d029206::1:62416638-62418639(-)
Zm00001d023615::10:12203052-12205053(-)
Zm00001d030079::1:104117204-104119205(+)
Zm00001d017796::5:207004725-207006726(-)
Zm00001d050857::4:127181794-127183795(-)
Zm00001d023629::10:12740877-12742878(-)
Zm00001d003092::2:31877783-31879784(-)
Zm00001d018733::7:3352987-3354988(-)
Zm00001d046517::9:93395348-93397349(+)
Zm00001d021651::7:159108157-159110158(-)
Zm00001d005170::2:162190210-162192211(+)
Zm00001d032582::1:231195639-231197640(+)
Zm00001d051670::4:166179820-166181821(+)
Zm00001d047794::9:141972054-141974055(-)
Zm00001d030717::1:155478808-155480809(+)
Zm00001d043513::3:202388306-202390307(-)
Zm00001d013540::5:13944517-13946518(-)
Zm00001d036833::6:103276056-103278057(+)
Zm00001d044280::3:223965409-223967410(+)
Zm00001d018667::7:2202597-2204598(-)
Zm00001d044253::3:223071634-223073635(+)
Zm00001d044584::3:232524653-232526654(+)
Zm00001d018047::5:212850184-212852185(-)
Zm00001d030661::1:151633544-151635545(-)
Zm00001d013678::5:17149939-17151940(-)
Zm00001d031932::1:207236055-207238056(-)
Zm00001d045248::9:16991866-16993867(+)
Zm00001d032668::1:233720067-233722068(-)
Zm00001d011609::8:155806457-155808458(-)
Zm00001d017000::5:182398565-182400566(+)
Zm00001d039075::6:169615671-169617672(-)
Zm00001d046166::9:68756802-68758803(-)
Zm00001d033342::1:259640993-259642994(-)
Zm00001d018632::7:1390029-1392030(-)
Zm00001d035934::6:61205642-61207643(+)
Zm00001d006159::2:200078123-200080124(+)
Zm00001d008236::8:2206090-2208091(-)
Zm00001d003813::2:60624644-60626645(+)
Zm00001d040597::3:52323637-52325638(+)
Zm00001d025031::10:100542344-100544345(+)
Zm00001d027508::1:7067605-7069606(-)
Zm00001d007901::2:242051144-242053145(+)
Zm00001d039181::6:172034439-172036440(+)
Zm00001d039514::3:6297453-6299454(+)
Zm00001d049871::4:49804678-49806679(+)
Zm00001d009649::8:74317938-74319939(+)
Zm00001d028366::1:32268864-32270865(+)
Zm00001d048866::4:6686930-6688931(-)
Zm00001d043253::3:193362995-193364996(+)
Zm00001d042832::3:181395612-181397613(-)
Zm00001d048794::4:5643896-5645897(-)
Zm00001d033323::1:258965656-258967657(+)
Zm00001d043415::3:199054399-199056400(+)
Zm00001d027427::1:5097639-5099640(-)
Zm00001d046936::9:111777213-111779214(+)
Zm00001d026594::10:148670801-148672802(-)
Zm00001d015229::5:80098348-80100349(+)
Zm00001d033790::1:273756610-273758611(-)
Zm00001d024164::10:51619384-51621385(-)
Zm00001d028256::1:28102419-28104420(-)
Zm00001d039740::3:13455980-13457981(+)
Zm00001d039403::3:3461516-3463517(+)
Zm00001d043736::3:208698184-208700185(+)
Zm00001d007324::2:228478180-228480181(-)
Zm00001d038222::6:151950170-151952171(+)
Zm00001d049157::4:18293745-18295746(+)
Zm00001d024733::10:85591311-85593312(+)
Zm00001d032945::1:244342518-244344519(-)
Zm00001d044510::3:230398040-230400041(-)
Zm00001d021966::7:167229484-167231485(-)
Zm00001d002531::2:14796479-14798480(-)
Zm00001d023901::10:27252214-27254215(-)
Zm00001d049032::4:13139283-13141284(+)
Zm00001d006162::2:200219676-200221677(-)
Zm00001d045504::9:24830211-24832212(+)
Zm00001d030865::1:164102207-164104208(+)
Zm00001d029907::1:93608144-93610145(-)
Zm00001d052495::4:191461021-191463022(-)
Zm00001d042780::3:179449055-179451056(+)
Zm00001d028474::1:36146939-36148940(-)
Zm00001d012810::5:687027-689028(-)
Zm00001d040997::3:89204706-89206707(+)
Zm00001d014340::5:41542362-41544363(+)
Zm00001d042770::3:179176068-179178069(+)
Zm00001d028535::1:38519513-38521514(-)
Zm00001d036338::6:84762264-84764265(+)
Zm00001d051760::4:168954418-168956419(+)
Zm00001d052932::4:205273786-205275787(-)
Zm00001d016606::5:169949247-169951248(-)
Zm00001d009888::8:87464106-87466107(-)
Zm00001d015456::5:91173212-91175213(-)
Zm00001d009683::8:75787744-75789745(-)
Zm00001d038923::6:167107921-167109922(-)
Zm00001d004887::2:146643787-146645788(-)
Zm00001d002163::2:6958395-6960396(+)
Zm00001d041741::3:135628918-135630919(+)
Zm00001d042212::3:156126389-156128390(+)
Zm00001d045916::9:47193106-47195107(+)
Zm00001d025907::10:133445685-133447686(+)
Zm00001d039335::3:2039609-2041610(-)
Zm00001d012863::5:1290436-1292437(+)
Zm00001d025402::10:117255970-117257971(-)
Zm00001d009131::8:38684626-38686627(-)
Zm00001d021073::7:142159582-142161583(+)
Zm00001d039535::3:7478191-7480192(+)
Zm00001d025989::10:135485992-135487993(+)
Zm00001d003294::2:39109539-39111540(-)
Zm00001d009802::8:82151050-82153051(+)
Zm00001d040622::3:54364927-54366928(+)
Zm00001d034784::1:302248435-302250436(+)
Zm00001d019117::7:17794977-17796978(-)
Zm00001d013053::5:3892563-3894564(-)
Zm00001d022225::7:173082983-173084984(+)
Zm00001d022479::7:178452302-178454303(+)
Zm00001d046438::9:89740299-89742300(-)
Zm00001d020867::7:135071219-135073220(-)
Zm00001d046827::9:107403826-107405827(+)
Zm00001d009990::8:93616949-93618950(-)
Zm00001d004401::2:109327728-109329729(-)
Zm00001d032922::1:243199904-243201905(+)
Zm00001d031109::1:177583458-177585459(-)
Zm00001d022595::7:180738813-180740814(-)
Zm00001d043904::3:213448316-213450317(+)
Zm00001d003685::2:54350772-54352773(-)
Zm00001d043278::3:194237469-194239470(+)
Zm00001d031627::1:196863523-196865524(+)
Zm00001d017422::5:195635359-195637360(+)
Zm00001d022626::7:181605714-181607715(+)
Zm00001d022600::7:180839086-180841087(-)
Zm00001d053041::4:210327892-210329893(-)
Zm00001d005659::2:182561137-182563138(+)
Zm00001d002799::2:22970933-22972934(+)
Zm00001d008816::8:21386924-21388925(+)
Zm00001d028954::1:52840743-52842744(-)
Zm00001d053906::4:243391949-243393950(-)
Zm00001d043768::3:209491944-209493945(+)
Zm00001d038165::6:150161189-150163190(-)
Zm00001d018574::5:223575484-223577485(+)
Zm00001d017193::5:188493340-188495341(+)
Zm00001d005106::2:158485414-158487415(-)
Zm00001d002423::2:12374098-12376099(-)
Zm00001d016715::5:173615251-173617252(-)
Zm00001d023694::10:15878458-15880459(-)
Zm00001d038486::6:158499537-158501538(+)
Zm00001d053600::4:235973080-235975081(+)
Zm00001d029888::1:92332774-92334775(-)
Zm00001d010560::8:120352774-120354775(+)
Zm00001d007225::2:225140200-225142201(-)
Zm00001d043217::3:192242576-192244577(-)
Zm00001d002625::2:17153482-17155483(-)
Zm00001d005815::2:189560977-189562978(-)
Zm00001d038959::6:167706121-167708122(-)
Zm00001d025620::10:124228210-124230211(+)
Zm00001d005817::2:189632285-189634286(+)
Zm00001d027585::1:8488767-8490768(-)
Zm00001d017038::5:183361187-183363188(-)
Zm00001d006454::2:208733068-208735069(-)
Zm00001d003383::2:42363763-42365764(-)
Zm00001d007357::2:229626230-229628231(-)
Zm00001d015242::5:80680274-80682275(-)
Zm00001d028354::1:31744163-31746164(+)
Zm00001d017713::5:205045490-205047491(-)
Zm00001d033717::1:272121991-272123992(+)
Zm00001d035400::6:24388480-24390481(+)
Zm00001d046690::9:102456099-102458100(+)
Zm00001d018525::5:222473387-222475388(+)
Zm00001d033615::1:268778399-268780400(+)
Zm00001d007253::2:225747011-225749012(-)
Zm00001d003140::2:33433309-33435310(+)
Zm00001d002371::2:11320258-11322259(-)
Zm00001d046977::9:113841929-113843930(-)
Zm00001d042661::3:175807786-175809787(+)
Zm00001d036511::6:90947955-90949956(-)
Zm00001d025938::10:134158457-134160458(-)
Zm00001d002051::2:5012325-5014326(+)
Zm00001d003888::2:65274488-65276489(+)
Zm00001d015999::5:138483165-138485166(-)
Zm00001d003793::2:59495011-59497012(-)
Zm00001d025822::10:130719457-130721458(-)
Zm00001d029362::1:67483052-67485053(+)
Zm00001d022031::7:168317419-168319420(-)
Zm00001d043235::3:192717622-192719623(+)
Zm00001d017977::5:211171127-211173128(-)
Zm00001d018238::5:217195033-217197034(-)
Zm00001d007328::2:228722186-228724187(-)
Zm00001d035597::6:35985426-35987427(-)
Zm00001d045462::9:23105828-23107829(+)
Zm00001d006343::2:205075360-205077361(+)
Zm00001d017548::5:199280890-199282891(+)
Zm00001d054016::4:245186133-245188134(+)
Zm00001d012578::8:176851550-176853551(+)
Zm00001d018113::5:214623836-214625837(-)
Zm00001d025474::10:119965820-119967821(+)
Zm00001d012339::8:172717795-172719796(-)
Zm00001d033708::1:271817644-271819645(+)
Zm00001d007698::2:237614602-237616603(+)
Zm00001d022211::7:172910835-172912836(-)
Zm00001d038381::6:155952799-155954800(+)
Zm00001d011258::8:144736523-144738524(-)
Zm00001d012488::8:175395885-175397886(-)
Zm00001d003751::2:57535066-57537067(-)
Zm00001d047898::9:144748933-144750934(-)
Zm00001d025533::10:121568605-121570606(-)
Zm00001d049053::4:14017529-14019530(-)
Zm00001d027976::1:19025158-19027159(-)
Zm00001d044465::3:228918468-228920469(-)
Zm00001d024716::10:84736317-84738318(+)
Zm00001d027886::1:16721213-16723214(+)
Zm00001d044028::3:217225481-217227482(+)
Zm00001d035032::6:2461631-2463632(-)
Zm00001d036862::6:104410750-104412751(+)
Zm00001d030863::1:164035537-164037538(+)
Zm00001d017941::5:210499607-210501608(-)
Zm00001d005744::2:185662310-185664311(+)
Zm00001d038796::6:164511003-164513004(+)
Zm00001d051050::4:138720714-138722715(-)
Zm00001d013057::5:3945492-3947493(+)
Zm00001d027304::1:2302442-2304443(-)
Zm00001d016965::5:181507018-181509019(+)
Zm00001d035540::6:31629371-31631372(-)
Zm00001d040382::3:40872963-40874964(-)
Zm00001d012774::8:180638273-180640274(+)
Zm00001d017718::5:205091183-205093184(-)
Zm00001d005875::2:191462119-191464120(-)
Zm00001d002656::2:18448819-18450820(+)
Zm00001d029251::1:63832815-63834816(+)
Zm00001d044578::3:232295162-232297163(-)
Zm00001d017526::5:198709952-198711953(-)
Zm00001d014793::5:63459619-63461620(-)
Zm00001d005003::2:153249386-153251387(-)
Zm00001d002324::2:10316228-10318229(-)
Zm00001d039875::3:17370459-17372460(-)
Zm00001d038221::6:151944449-151946450(-)
Zm00001d028438::1:34979097-34981098(-)
Zm00001d042437::3:167221858-167223859(-)
Zm00001d006749::2:215837411-215839412(+)
Zm00001d019620::7:46409234-46411235(-)
Zm00001d010381::8:112229366-112231367(+)
Zm00001d039658::3:10934704-10936705(-)
Zm00001d027612::1:9007450-9009451(+)
Zm00001d019641::7:47734766-47736767(-)
Zm00001d014385::5:43922184-43924185(+)
Zm00001d012033::8:166842160-166844161(-)
Zm00001d010375::8:111878383-111880384(-)
Zm00001d052124::4:180354752-180356753(-)
Zm00001d049724::4:41536644-41538645(+)
Zm00001d031548::1:193847506-193849507(+)
Zm00001d025690::10:126318419-126320420(+)
Zm00001d021378::7:150328728-150330729(-)
Zm00001d044663::3:234340496-234342497(-)
Zm00001d009022::8:30340291-30342292(+)
Zm00001d045315::9:18808835-18810836(-)
Zm00001d040901::3:77300704-77302705(-)
Zm00001d051753::4:168865481-168867482(+)
Zm00001d043890::3:213159900-213161901(+)
Zm00001d022282::7:174372812-174374813(-)
Zm00001d036748::6:99740793-99742794(+)
Zm00001d032311::1:221836738-221838739(-)
Zm00001d002736::2:20733950-20735951(-)
Zm00001d037861::6:140083361-140085362(-)
Zm00001d032666::1:233658382-233660383(-)
Zm00001d006001::2:195045687-195047688(+)
Zm00001d046786::9:105954353-105956354(+)
Zm00001d010648::8:122890426-122892427(-)
Zm00001d033136::1:251755393-251757394(-)
Zm00001d003644::2:51562080-51564081(-)
Zm00001d015254::5:81447647-81449648(-)
Zm00001d001895::2:2499456-2501457(+)
Zm00001d014547::5:52710062-52712063(+)
Zm00001d014451::5:47933474-47935475(-)
Zm00001d008765::8:19527779-19529780(-)
Zm00001d013162::5:5618757-5620758(+)
Zm00001d053447::4:231908622-231910623(-)
Zm00001d034240::1:287657760-287659761(-)
Zm00001d021031::7:140953704-140955705(-)
Zm00001d002703::2:19701727-19703728(+)
Zm00001d038378::6:155918527-155920528(+)
Zm00001d051225::4:149088830-149090831(+)
Zm00001d032633::1:232600545-232602546(+)
Zm00001d035519::6:30806239-30808240(+)
Zm00001d017247::5:190231144-190233145(+)
Zm00001d017927::5:210208389-210210390(+)
Zm00001d011631::8:156789958-156791959(-)
Zm00001d008520::8:11341841-11343842(-)
Zm00001d045084::9:12047174-12049175(-)
Zm00001d034223::1:287063156-287065157(+)
Zm00001d006562::2:210983466-210985467(+)
Zm00001d017206::5:188877182-188879183(+)
Zm00001d045950::9:49164759-49166760(-)
Zm00001d046971::9:113590320-113592321(+)
Zm00001d048184::9:151926157-151928158(+)
Zm00001d014594::5:54545740-54547741(+)
Zm00001d018515::5:222296716-222298717(+)
Zm00001d039564::3:8073121-8075122(-)
Zm00001d013622::5:15685978-15687979(+)
Zm00001d033620::1:269010883-269012884(+)
Zm00001d025653::10:125106473-125108474(+)
Zm00001d015334::5:85043941-85045942(+)
Zm00001d021011::7:140406950-140408951(-)
Zm00001d021516::7:154819845-154821846(+)
Zm00001d042432::3:167043163-167045164(-)
Zm00001d018438::5:220883776-220885777(+)
Zm00001d047489::9:132236749-132238750(-)
Zm00001d017417::5:195361930-195363931(-)
Zm00001d049525::4:33188685-33190686(-)
Zm00001d011034::8:137156048-137158049(-)
Zm00001d013006::5:3147960-3149961(-)
Zm00001d050219::4:74344358-74346359(-)
Zm00001d005125::2:159695135-159697136(-)
Zm00001d044171::3:221070507-221072508(-)
Zm00001d041049::3:92913221-92915222(-)
Zm00001d043418::3:199104828-199106829(-)
Zm00001d046909::9:110046218-110048219(+)
Zm00001d015863::5:127078174-127080175(+)
Zm00001d019312::7:27240347-27242348(+)
Zm00001d052893::4:203855657-203857658(-)
Zm00001d048574::9:159324701-159326702(+)
Zm00001d003141::2:33436260-33438261(+)
Zm00001d032181::1:216011063-216013064(-)
Zm00001d037260::6:118433442-118435443(-)
Zm00001d006682::2:214234812-214236813(-)
Zm00001d032992::1:246073987-246075988(-)
Zm00001d028775::1:46179861-46181862(+)
Zm00001d049812::4:45786856-45788857(+)
Zm00001d032655::1:233261294-233263295(+)
Zm00001d031973::1:208356484-208358485(-)
Zm00001d012409::8:173991170-173993171(+)
Zm00001d041198::3:105026758-105028759(+)
Zm00001d032192::1:216395954-216397955(-)
Zm00001d003786::2:59353624-59355625(+)
Zm00001d032346::1:223333778-223335779(-)
Zm00001d018742::7:3850708-3852709(-)
Zm00001d022602::7:180848399-180850400(+)
Zm00001d030845::1:162876433-162878434(+)
Zm00001d025707::10:126905690-126907691(-)
Zm00001d013664::5:16765345-16767346(+)
Zm00001d017386::5:194076957-194078958(+)
Zm00001d043126::3:189781375-189783376(+)
Zm00001d049155::4:18235809-18237810(-)
Zm00001d027645::1:9878863-9880864(+)
Zm00001d043431::3:199617107-199619108(-)
Zm00001d018029::5:212388586-212390587(+)
Zm00001d013179::5:5985936-5987937(+)
Zm00001d009399::8:62577922-62579923(+)
Zm00001d009610::8:72972221-72974222(+)
Zm00001d042493::3:169440991-169442992(-)
Zm00001d049351::4:27712313-27714314(-)
Zm00001d021376::7:150244530-150246531(+)
Zm00001d015141::5:76863518-76865519(+)
Zm00001d025098::10:103787073-103789074(-)
Zm00001d021400::7:151055078-151057079(+)
Zm00001d052259::4:185027405-185029406(+)
Zm00001d020674::7:127679252-127681253(-)
Zm00001d003373::2:42060269-42062270(-)
Zm00001d045996::9:53099644-53101645(+)
Zm00001d053631::4:237404506-237406507(+)
Zm00001d018362::5:219166989-219168990(+)
Zm00001d029095::1:57696807-57698808(-)
Zm00001d051835::4:171671147-171673148(+)
Zm00001d002115::2:6095921-6097922(+)
Zm00001d038782::6:164321746-164323747(+)
Zm00001d029200::1:62024972-62026973(+)
Zm00001d053743::4:240296512-240298513(-)
Zm00001d030299::1:120685880-120687881(-)
Zm00001d027728::1:12340165-12342166(-)
Zm00001d006692::2:214485905-214487906(+)
Zm00001d010463::8:116484445-116486446(+)
Zm00001d024598::10:79907435-79909436(+)
Zm00001d024687::10:83607321-83609322(-)
Zm00001d004098::2:82649539-82651540(+)
Zm00001d031451::1:190381365-190383366(+)
Zm00001d038808::6:164872556-164874557(-)
Zm00001d017460::5:196485350-196487351(-)
Zm00001d048376::9:155255127-155257128(+)
Zm00001d029651::1:81343274-81345275(-)
Zm00001d016185::5:148954312-148956313(+)
Zm00001d028616::1:40940651-40942652(+)
Zm00001d049939::4:54196377-54198378(+)
Zm00001d032539::1:229905324-229907325(+)
Zm00001d022243::7:173495194-173497195(-)
Zm00001d024826::10:89842505-89844506(+)
Zm00001d040477::3:45763833-45765834(-)
Zm00001d009779::8:80652333-80654334(-)
Zm00001d014511::5:51071275-51073276(+)
Zm00001d012597::8:177039449-177041450(-)
Zm00001d052773::4:200378843-200380844(+)
Zm00001d045134::9:13845852-13847853(-)
Zm00001d017501::5:197646030-197648031(+)
Zm00001d025870::10:132100673-132102674(+)
Zm00001d006828::2:217455855-217457856(+)
Zm00001d015654::5:103261844-103263845(+)
Zm00001d043653::3:206091665-206093666(+)
Zm00001d044672::3:234549274-234551275(-)
Zm00001d021956::7:167087940-167089941(+)
Zm00001d007102::2:222316936-222318937(+)
Zm00001d024057::10:40371438-40373439(+)
Zm00001d030774::1:159126645-159128646(-)
Zm00001d017882::5:209533459-209535460(-)
Zm00001d015244::5:80937056-80939057(-)
Zm00001d033968::1:279875244-279877245(-)
Zm00001d051677::4:166469288-166471289(-)
Zm00001d050200::4:73314851-73316852(-)
Zm00001d044387::3:226733862-226735863(-)
Zm00001d009144::8:39284623-39286624(+)
Zm00001d039226::6:173878450-173880451(+)
Zm00001d028646::1:41718044-41720045(+)
Zm00001d029056::1:56699578-56701579(-)
Zm00001d011929::8:164802116-164804117(-)
Zm00001d041508::3:124923181-124925182(-)
Zm00001d038652::6:161896059-161898060(-)
Zm00001d047115::9:119208936-119210937(+)
Zm00001d049781::4:44221085-44223086(+)
Zm00001d034934::1:306088606-306090607(+)
Zm00001d020908::7:136243176-136245177(-)
Zm00001d041648::3:131577084-131579085(-)
Zm00001d037674::6:133717184-133719185(-)
Zm00001d019326::7:27939086-27941087(+)
Zm00001d046529::9:94132720-94134721(+)
Zm00001d048547::9:158516238-158518239(+)
Zm00001d053798::4:241315847-241317848(+)
Zm00001d050530::4:97416642-97418643(+)
Zm00001d020227::7:101003207-101005208(+)
Zm00001d010804::8:128345993-128347994(+)
Zm00001d021565::7:156210893-156212894(-)
Zm00001d030105::1:105947804-105949805(-)
Zm00001d032408::1:225779822-225781823(+)
Zm00001d025772::10:129097207-129099208(+)
Zm00001d014554::5:52959366-52961367(+)
Zm00001d014368::5:43190380-43192381(+)
Zm00001d037189::6:115189050-115191051(-)
Zm00001d042135::3:152768478-152770479(-)
Zm00001d026261::10:142290176-142292177(+)
Zm00001d014117::5:33023756-33025757(+)
Zm00001d045128::9:13707620-13709621(-)
Zm00001d012808::5:570801-572802(+)
Zm00001d028077::1:22185160-22187161(-)
Zm00001d013100::5:4709034-4711035(-)
Zm00001d021587::7:157223791-157225792(-)
Zm00001d037497::6:127274245-127276246(-)
Zm00001d030154::1:109216661-109218662(+)
Zm00001d001927::2:3059714-3061715(+)
Zm00001d015421::5:89378843-89380844(-)
Zm00001d040660::3:56946106-56948107(+)
Zm00001d037326::6:121211895-121213896(+)
Zm00001d026218::10:141369471-141371472(-)
Zm00001d012809::5:638848-640849(-)
Zm00001d042995::3:186184225-186186226(-)
Zm00001d045280::9:17827002-17829003(-)
Zm00001d039971::3:21172946-21174947(+)
Zm00001d026547::10:147983660-147985661(+)
Zm00001d052750::4:199670746-199672747(-)
Zm00001d014696::5:59774037-59776038(-)
Zm00001d030997::1:172608720-172610721(+)
Zm00001d027370::1:3853985-3855986(-)
Zm00001d036020::6:66593608-66595609(-)
Zm00001d045352::9:19289799-19291800(+)
Zm00001d028392::1:33146175-33148176(+)
Zm00001d007953::2:243987178-243989179(-)
Zm00001d035186::6:8567168-8569169(+)
Zm00001d040342::3:39040078-39042079(-)
Zm00001d048411::9:155795235-155797236(+)
Zm00001d018041::5:212696435-212698436(-)
Zm00001d030527::1:141840301-141842302(-)
Zm00001d043992::3:215865976-215867977(-)
Zm00001d028727::1:44517547-44519548(-)
Zm00001d050868::4:127594950-127596951(+)
Zm00001d030328::1:122694180-122696181(+)
Zm00001d004392::2:108516933-108518934(+)
Zm00001d028796::1:46669525-46671526(-)
Zm00001d041083::3:96131940-96133941(+)
Zm00001d010629::8:122276782-122278783(+)
Zm00001d025701::10:126775079-126777080(+)
Zm00001d035704::6:41835084-41837085(+)
Zm00001d047352::9:127263084-127265085(+)
Zm00001d044136::3:220096851-220098852(+)
Zm00001d047526::9:133627549-133629550(+)
Zm00001d019263::7:24739624-24741625(-)
Zm00001d041801::3:138811022-138813023(-)
Zm00001d011087::8:138478000-138480001(-)
Zm00001d017691::5:204332123-204334124(+)
Zm00001d004318::2:102950767-102952768(+)
Zm00001d043955::3:214774197-214776198(+)
Zm00001d032883::1:241394617-241396618(+)
Zm00001d018501::5:221874873-221876874(+)
Zm00001d002025::2:4634484-4636485(-)
Zm00001d024231::10:58448386-58450387(+)
Zm00001d027726::1:12296081-12298082(-)
Zm00001d031049::1:174838418-174840419(+)
Zm00001d015974::5:135673786-135675787(+)
Zm00001d032499::1:228430955-228432956(+)
Zm00001d031835::1:203192134-203194135(-)
Zm00001d031024::1:174044769-174046770(+)
Zm00001d005468::2:175204751-175206752(-)
Zm00001d006903::2:219054202-219056203(+)
Zm00001d033843::1:275609178-275611179(-)
Zm00001d041269::3:109540329-109542330(-)
Zm00001d020792::7:132837044-132839045(+)
Zm00001d021829::7:164024509-164026510(-)
Zm00001d050158::4:69693141-69695142(-)
Zm00001d013780::5:19950278-19952279(-)
Zm00001d033453::1:263062867-263064868(-)
Zm00001d012036::8:166922759-166924760(-)
Zm00001d050438::4:88134946-88136947(+)
Zm00001d045371::9:19938084-19940085(+)
Zm00001d025828::10:131120085-131122086(+)
Zm00001d021955::7:167051275-167053276(-)
Zm00001d018787::7:5209306-5211307(+)
Zm00001d008883::8:23814856-23816857(-)
Zm00001d030754::1:158240644-158242645(+)
Zm00001d039580::3:8287700-8289701(-)
Zm00001d024959::10:96879401-96881402(+)
Zm00001d031312::1:185852252-185854253(-)
Zm00001d035663::6:39871676-39873677(+)
Zm00001d016371::5:159627180-159629181(-)
Zm00001d004413::2:110316121-110318122(-)
Zm00001d014899::5:67329016-67331017(-)
Zm00001d009326::8:56110251-56112252(-)
Zm00001d039850::3:16540140-16542141(+)
Zm00001d037944::6:142974210-142976211(-)
Zm00001d034793::1:302368817-302370818(+)
Zm00001d012484::8:175351532-175353533(+)
Zm00001d011534::8:153715671-153717672(+)
Zm00001d029554::1:76020896-76022897(+)
Zm00001d010446::8:115488912-115490913(+)
Zm00001d031432::1:190072130-190074131(+)
Zm00001d020345::7:108137622-108139623(-)
Zm00001d043618::3:205357400-205359401(+)
Zm00001d052974::4:206850812-206852813(-)
Zm00001d025545::10:121850029-121852030(-)
Zm00001d010149::8:101496375-101498376(+)
Zm00001d035370::6:23531885-23533886(+)
Zm00001d025240::10:110663050-110665051(-)
Zm00001d023659::10:13882182-13884183(-)
Zm00001d046278::9:77860116-77862117(-)
Zm00001d016855::5:178405826-178407827(-)
Zm00001d036013::6:66090324-66092325(-)
Zm00001d032556::1:230440589-230442590(-)
Zm00001d050993::4:135910110-135912111(+)
Zm00001d031251::1:183679258-183681259(-)
Zm00001d042463::3:168521079-168523080(-)
Zm00001d036759::6:99956370-99958371(-)
Zm00001d045045::9:10946102-10948103(+)
Zm00001d047482::9:131697467-131699468(-)
Zm00001d052070::4:178513550-178515551(+)
Zm00001d011830::8:162252881-162254882(-)
Zm00001d016410::5:161320518-161322519(+)
Zm00001d044694::3:235064511-235066512(+)
Zm00001d032212::1:217257737-217259738(-)
Zm00001d034872::1:304414510-304416511(+)
Zm00001d012153::8:169009839-169011840(+)
Zm00001d016548::5:166955568-166957569(-)
Zm00001d021371::7:150145139-150147140(+)
Zm00001d027755::1:12681349-12683350(-)
Zm00001d042533::3:171048185-171050186(-)
Zm00001d004986::2:152280688-152282689(+)
Zm00001d004231::2:94069855-94071856(+)
Zm00001d006126::2:199264878-199266879(-)
Zm00001d042973::3:185494565-185496566(-)
Zm00001d042726::3:178252338-178254339(-)
Zm00001d039619::3:9221053-9223054(+)
Zm00001d043941::3:214330605-214332606(-)
Zm00001d051870::4:172948899-172950900(+)
Zm00001d044729::9:637705-639706(+)
Zm00001d036630::6:95641970-95643971(+)
Zm00001d004790::2:139457003-139459004(-)
Zm00001d031638::1:197066256-197068257(-)
Zm00001d051242::4:150077365-150079366(-)
Zm00001d050310::4:80431309-80433310(+)
Zm00001d015969::5:134899011-134901012(-)
Zm00001d021413::7:151516289-151518290(+)
Zm00001d003139::2:33431319-33433320(+)
Zm00001d040563::3:50100099-50102100(+)
Zm00001d006589::2:211705945-211707946(-)
Zm00001d004642::2:124715184-124717185(+)
Zm00001d014150::5:34227798-34229799(+)
Zm00001d024676::10:83291328-83293329(-)
Zm00001d027900::1:17148010-17150011(-)
Zm00001d011102::8:139044521-139046522(+)
Zm00001d043666::3:206548831-206550832(-)
Zm00001d052143::4:180870218-180872219(-)
Zm00001d044191::3:221511230-221513231(-)
Zm00001d053588::4:235519804-235521805(-)
Zm00001d024047::10:39669314-39671315(-)
Zm00001d011880::8:163861207-163863208(+)
Zm00001d036673::6:97231126-97233127(+)
Zm00001d015361::5:86289485-86291486(-)
Zm00001d022258::7:173811710-173813711(-)
Zm00001d034644::1:298707606-298709607(-)
Zm00001d007419::2:231209325-231211326(+)
Zm00001d034812::1:302761063-302763064(-)
Zm00001d003531::2:46843574-46845575(-)
Zm00001d048315::9:154448834-154450835(+)
Zm00001d003903::2:66483517-66485518(+)
Zm00001d044433::3:227868855-227870856(+)
Zm00001d012773::8:180622540-180624541(-)
Zm00001d043548::3:203544912-203546913(+)
Zm00001d039475::3:5282635-5284636(+)
Zm00001d021382::7:150547276-150549277(+)
Zm00001d038109::6:148259613-148261614(-)
Zm00001d045044::9:10940919-10942920(+)
Zm00001d021894::7:165552710-165554711(+)
Zm00001d047821::9:142592735-142594736(+)
Zm00001d038646::6:161642566-161644567(+)
Zm00001d007675::2:237249149-237251150(+)
Zm00001d004383::2:107709449-107711450(-)
Zm00001d047226::9:122937797-122939798(+)
Zm00001d049376::4:28202325-28204326(+)
Zm00001d018746::7:4063581-4065582(+)
Zm00001d014472::5:49396642-49398643(+)
Zm00001d019808::7:63660713-63662714(-)
Zm00001d004676::2:129846331-129848332(-)
Zm00001d047701::9:139527378-139529379(-)
Zm00001d013548::5:14042365-14044366(-)
Zm00001d011149::8:140720854-140722855(+)
Zm00001d031453::1:190555290-190557291(+)
Zm00001d019990::7:83173414-83175415(-)
Zm00001d026514::10:147435935-147437936(+)
Zm00001d020140::7:95439671-95441672(+)
Zm00001d007576::2:235093982-235095983(-)
Zm00001d029328::1:66118555-66120556(+)
Zm00001d017887::5:209639277-209641278(-)
Zm00001d004428::2:111132664-111134665(+)
Zm00001d045155::9:14564162-14566163(-)
Zm00001d033776::1:273325164-273327165(+)
Zm00001d039647::3:10285999-10288000(-)
Zm00001d031331::1:186324362-186326363(-)
Zm00001d002577::2:15923425-15925426(+)
Zm00001d005649::2:181911164-181913165(-)
Zm00001d039274::3:918469-920470(-)
Zm00001d015376::5:87055147-87057148(-)
Zm00001d042362::3:163207985-163209986(+)
Zm00001d003754::2:57603643-57605644(+)
Zm00001d036835::6:103311426-103313427(+)
Zm00001d011513::8:152939098-152941099(-)
Zm00001d036651::6:96420451-96422452(+)
Zm00001d024307::10:63097337-63099338(-)
Zm00001d034003::1:280808695-280810696(+)
Zm00001d037939::6:142828532-142830533(+)
Zm00001d020280::7:103975936-103977937(+)
Zm00001d024666::10:82753796-82755797(-)
Zm00001d021192::7:145446689-145448690(+)
Zm00001d036299::6:82824703-82826704(-)
Zm00001d043206::3:191717531-191719532(-)
Zm00001d050534::4:97670651-97672652(-)
Zm00001d028001::1:19941699-19943700(+)
Zm00001d001960::2:3560450-3562451(-)
Zm00001d013982::5:27224162-27226163(+)
Zm00001d029454::1:71436671-71438672(-)
Zm00001d030133::1:108281382-108283383(+)
Zm00001d045911::9:47100002-47102003(-)
Zm00001d009791::8:81567363-81569364(-)
Zm00001d027525::1:7405722-7407723(-)
Zm00001d022433::7:177643480-177645481(-)
Zm00001d011274::8:145455064-145457065(-)
Zm00001d018643::7:1469577-1471578(+)
Zm00001d028248::1:27965366-27967367(+)
Zm00001d050605::4:103704405-103706406(-)
Zm00001d011712::8:159492530-159494531(-)
Zm00001d008663::8:16418030-16420031(-)
Zm00001d012175::8:169551026-169553027(-)
Zm00001d053011::4:208897398-208899399(+)
Zm00001d005897::2:192116422-192118423(+)
Zm00001d030598::1:147539906-147541907(-)
Zm00001d011086::8:138469963-138471964(-)
Zm00001d045190::9:15653950-15655951(-)
Zm00001d034117::1:284360777-284362778(-)
Zm00001d015955::5:134003894-134005895(-)
Zm00001d039293::3:1165722-1167723(+)
Zm00001d009580::8:71629141-71631142(-)
Zm00001d029094::1:57595451-57597452(+)
Zm00001d009707::8:77012863-77014864(-)
Zm00001d028995::1:54032710-54034711(+)
Zm00001d051980::4:175834684-175836685(-)
Zm00001d016549::5:167011281-167013282(-)
Zm00001d015387::5:87759872-87761873(-)
Zm00001d049442::4:30474291-30476292(-)
Zm00001d008996::8:29222221-29224222(+)
Zm00001d038806::6:164811547-164813548(-)
Zm00001d010447::8:115545727-115547728(-)
Zm00001d007184::2:224066659-224068660(-)
Zm00001d017833::5:208261862-208263863(-)
Zm00001d044340::3:225476378-225478379(-)
Zm00001d018625::7:1296267-1298268(+)
Zm00001d003825::2:61125385-61127386(-)
Zm00001d017427::5:195762966-195764967(+)
Zm00001d006426::2:207631219-207633220(+)
Zm00001d024443::10:70969838-70971839(-)
Zm00001d026604::10:148809256-148811257(-)
Zm00001d051528::4:161594032-161596033(-)
Zm00001d040279::3:35509148-35511149(+)
Zm00001d043071::3:188319147-188321148(+)
Zm00001d039483::3:5498066-5500067(+)
Zm00001d032496::1:228404326-228406327(+)
Zm00001d035098::6:5181409-5183410(+)
Zm00001d010053::8:97369023-97371024(+)
Zm00001d011971::8:165342309-165344310(+)
Zm00001d008396::8:7207404-7209405(-)
Zm00001d024418::10:70184631-70186632(+)
Zm00001d007354::2:229500782-229502783(-)
Zm00001d014795::5:63485975-63487976(-)
Zm00001d047401::9:128896142-128898143(-)
Zm00001d002168::2:7086894-7088895(+)
Zm00001d041784::3:137970414-137972415(-)
Zm00001d048325::9:154498334-154500335(+)
Zm00001d018261::5:217587502-217589503(-)
Zm00001d014873::5:66656694-66658695(+)
Zm00001d008395::8:7172472-7174473(+)
Zm00001d014017::5:28891100-28893101(+)
Zm00001d002967::2:28258953-28260954(+)
Zm00001d023978::10:33720514-33722515(-)
Zm00001d029143::1:60337344-60339345(+)
Zm00001d035772::6:46914143-46916144(+)
Zm00001d036010::6:65523895-65525896(-)
Zm00001d025665::10:125371654-125373655(+)
Zm00001d044277::3:223833691-223835692(-)
Zm00001d029331::1:66254869-66256870(-)
Zm00001d022311::7:174915215-174917216(+)
Zm00001d005586::2:179801353-179803354(-)
Zm00001d007770::2:239296000-239298001(+)
Zm00001d040985::3:88155451-88157452(+)
Zm00001d031541::1:193751122-193753123(-)
Zm00001d052089::4:179109571-179111572(+)
Zm00001d022152::7:171320213-171322214(+)
Zm00001d006183::2:200916994-200918995(-)
Zm00001d023881::10:26203815-26205816(-)
Zm00001d021505::7:154278196-154280197(-)
Zm00001d042279::3:158648267-158650268(-)
Zm00001d002147::2:6780818-6782819(-)
Zm00001d028656::1:42049852-42051853(+)
Zm00001d042528::3:170871535-170873536(+)
Zm00001d045783::9:38792449-38794450(+)
Zm00001d017459::5:196474960-196476961(-)
Zm00001d043137::3:189986586-189988587(+)
Zm00001d002499::2:14084878-14086879(+)
Zm00001d048143::9:150814060-150816061(-)
Zm00001d021424::7:151793510-151795511(+)
Zm00001d035960::6:62672374-62674375(-)
Zm00001d038658::6:161950606-161952607(-)
Zm00001d014428::5:46504270-46506271(+)
Zm00001d005928::2:193093534-193095535(-)
Zm00001d028909::1:50720898-50722899(-)
Zm00001d044657::3:234238190-234240191(-)
Zm00001d044442::3:228213307-228215308(+)
Zm00001d003436::2:44360624-44362625(+)
Zm00001d020495::7:118961851-118963852(+)
Zm00001d048165::9:151241801-151243802(-)
Zm00001d048190::9:152140453-152142454(-)
Zm00001d020040::7:87958970-87960971(+)
Zm00001d017382::5:193929483-193931484(+)
Zm00001d006358::2:205689335-205691336(-)
Zm00001d004691::2:131618179-131620180(+)
Zm00001d052092::4:179373549-179375550(-)
Zm00001d031168::1:180445517-180447518(+)
Zm00001d022058::7:169127612-169129613(+)
Zm00001d025106::10:104540049-104542050(+)
Zm00001d016591::5:168783565-168785566(+)
Zm00001d029081::1:57329796-57331797(-)
Zm00001d024857::10:90996174-90998175(-)
Zm00001d013122::5:5145758-5147759(-)
Zm00001d047781::9:141575393-141577394(+)
Zm00001d041975::3:146345386-146347387(-)
Zm00001d006835::2:217594381-217596382(+)
Zm00001d029620::1:79986057-79988058(-)
Zm00001d038857::6:165906341-165908342(+)
Zm00001d027484::1:6294734-6296735(+)
Zm00001d034009::1:281123080-281125081(-)
Zm00001d014922::5:68478641-68480642(+)
Zm00001d018474::5:221421619-221423620(+)
Zm00001d006663::2:213811478-213813479(-)
Zm00001d004896::2:147531349-147533350(+)
Zm00001d046755::9:104437936-104439937(+)
Zm00001d022441::7:177731766-177733767(-)
Zm00001d041287::3:110469093-110471094(-)
Zm00001d025397::10:116908780-116910781(+)
Zm00001d029530::1:75040277-75042278(+)
Zm00001d044332::3:225377500-225379501(+)
Zm00001d013829::5:21859900-21861901(-)
Zm00001d010733::8:126283846-126285847(+)
Zm00001d050307::4:80277972-80279973(-)
Zm00001d050889::4:128497520-128499521(+)
Zm00001d029503::1:73478767-73480768(+)
Zm00001d002638::2:17669084-17671085(+)
Zm00001d053997::4:244820257-244822258(+)
Zm00001d036611::6:94245043-94247044(+)
Zm00001d002342::2:10611564-10613565(+)
Zm00001d040920::3:79256160-79258161(-)
Zm00001d035050::6:3215940-3217941(+)
Zm00001d016166::5:148206666-148208667(+)
Zm00001d050172::4:70545291-70547292(-)
Zm00001d020180::7:97826121-97828122(-)
Zm00001d003544::2:47661411-47663412(+)
Zm00001d006604::2:211886192-211888193(-)
Zm00001d043270::3:193926378-193928379(-)
Zm00001d030967::1:169595325-169597326(+)
Zm00001d006823::2:217337761-217339762(+)
Zm00001d024477::10:72973571-72975572(+)
Zm00001d028505::1:37344701-37346702(-)
Zm00001d022553::7:179900803-179902804(+)
Zm00001d032208::1:217171055-217173056(+)
Zm00001d011112::8:139304720-139306721(+)
Zm00001d028815::1:47440525-47442526(-)
Zm00001d044144::3:220422111-220424112(+)
Zm00001d012042::8:167080891-167082892(-)
Zm00001d015279::5:82562291-82564292(-)
Zm00001d044358::3:225840151-225842152(+)
Zm00001d027626::1:9403417-9405418(+)
Zm00001d025326::10:114245760-114247761(+)
Zm00001d005387::2:171977542-171979543(-)
Zm00001d027462::1:5818251-5820252(+)
Zm00001d008427::8:8436337-8438338(-)
Zm00001d043311::3:195852922-195854923(+)
Zm00001d002091::2:5844686-5846687(+)
Zm00001d038637::6:161440863-161442864(+)
Zm00001d033062::1:249129603-249131604(+)
Zm00001d037971::6:143893718-143895719(-)
Zm00001d047620::9:137228164-137230165(+)
Zm00001d009938::8:90685623-90687624(+)
Zm00001d008228::8:1977320-1979321(-)
Zm00001d025484::10:120220670-120222671(+)
Zm00001d044991::9:9472320-9474321(+)
Zm00001d047324::9:126620055-126622056(-)
Zm00001d025739::10:128020107-128022108(+)
Zm00001d015602::5:100705900-100707901(-)
Zm00001d038612::6:160912208-160914209(-)
Zm00001d050328::4:81519495-81521496(+)
Zm00001d003365::2:41648360-41650361(-)
```
