## Supplementary material for "A comprehensive map of preferentially located motifs reveals distinct proximal *cis*-regulatory elements in plants": TGAATAA_containing_gene_set.txt

```
#Occurences of TGAATAA between 14 and 34 (positions relative to the transcription start site)
#303 sequences with TGAATAA in this interval
#1.20% of the sequences in promoter set with TGAATAA (set with 25199 sequences)
Zm00001d002705::2:19812736-19814737(+)
Zm00001d034503::1:294740069-294742070(+)
Zm00001d009430::8:64107060-64109061(-)
Zm00001d020955::7:137672334-137674335(-)
Zm00001d029740::1:84847614-84849615(+)
Zm00001d011424::8:150166168-150168169(-)
Zm00001d005102::2:158272477-158274478(+)
Zm00001d037625::6:132203201-132205202(+)
Zm00001d021995::7:167681050-167683051(-)
Zm00001d051139::4:145544577-145546578(+)
Zm00001d007700::2:237648590-237650591(-)
Zm00001d047317::9:126396718-126398719(+)
Zm00001d015884::5:128731932-128733933(+)
Zm00001d034735::1:300978901-300980902(-)
Zm00001d037512::6:127659398-127661399(-)
Zm00001d025129::10:105675881-105677882(-)
Zm00001d043217::3:192242576-192244577(-)
Zm00001d039768::3:14329616-14331617(-)
Zm00001d018290::5:218020909-218022910(+)
Zm00001d005616::2:180788690-180790691(+)
Zm00001d053350::4:227163937-227165938(-)
Zm00001d010525::8:119260434-119262435(-)
Zm00001d002332::2:10487389-10489390(+)
Zm00001d035812::6:51700603-51702604(+)
Zm00001d036023::6:66746450-66748451(+)
Zm00001d046093::9:62582771-62584772(+)
Zm00001d017958::5:210866124-210868125(+)
Zm00001d045341::9:19219542-19221543(+)
Zm00001d017240::5:190057516-190059517(-)
Zm00001d044144::3:220422111-220424112(+)
Zm00001d013844::5:22387427-22389428(-)
Zm00001d016524::5:166273012-166275013(-)
Zm00001d013476::5:12424075-12426076(+)
Zm00001d020291::7:104339224-104341225(+)
Zm00001d050341::4:82445115-82447116(+)
Zm00001d047663::9:138530057-138532058(+)
Zm00001d025799::10:129945974-129947975(-)
Zm00001d002857::2:24837093-24839094(-)
Zm00001d032292::1:220639468-220641469(+)
Zm00001d020804::7:133413348-133415349(-)
Zm00001d033061::1:249092062-249094063(+)
Zm00001d018298::5:218097373-218099374(-)
Zm00001d032633::1:232600545-232602546(+)
Zm00001d043146::3:190112197-190114198(-)
Zm00001d019181::7:20578624-20580625(-)
Zm00001d029598::1:78389560-78391561(+)
Zm00001d044172::3:221069602-221071603(+)
Zm00001d032316::1:221940640-221942641(+)
Zm00001d003934::2:70026410-70028411(-)
Zm00001d013854::5:22723323-22725324(+)
Zm00001d042213::3:156285193-156287194(+)
Zm00001d053329::4:226393848-226395849(+)
Zm00001d053885::4:242965897-242967898(-)
Zm00001d006732::2:215446997-215448998(-)
Zm00001d002621::2:16978862-16980863(+)
Zm00001d052796::4:201213348-201215349(+)
Zm00001d005617::2:180794015-180796016(-)
Zm00001d040857::3:72227550-72229551(-)
Zm00001d032981::1:245734572-245736573(+)
Zm00001d018807::7:5749033-5751034(+)
Zm00001d040734::3:60732662-60734663(-)
Zm00001d019822::7:65801685-65803686(+)
Zm00001d005205::2:163507569-163509570(+)
Zm00001d016768::5:175325806-175327807(+)
Zm00001d035988::6:64832400-64834401(-)
Zm00001d046187::9:70335196-70337197(+)
Zm00001d032621::1:232352619-232354620(-)
Zm00001d013753::5:19358708-19360709(-)
Zm00001d007901::2:242051144-242053145(+)
Zm00001d018440::5:220895416-220897417(+)
Zm00001d029426::1:70068905-70070906(-)
Zm00001d045590::9:27536449-27538450(+)
Zm00001d046942::9:111967697-111969698(+)
Zm00001d044755::9:1354718-1356719(+)
Zm00001d005990::2:194861984-194863985(-)
Zm00001d040163::3:29852453-29854454(-)
Zm00001d049070::4:14650960-14652961(+)
Zm00001d039935::3:19868982-19870983(-)
Zm00001d044673::3:234565553-234567554(+)
Zm00001d035048::6:3085229-3087230(+)
Zm00001d029035::1:55560376-55562377(-)
Zm00001d027540::1:7876833-7878834(+)
Zm00001d026476::10:146675036-146677037(-)
Zm00001d040155::3:29584411-29586412(-)
Zm00001d025414::10:117934622-117936623(-)
Zm00001d007354::2:229500782-229502783(-)
Zm00001d031849::1:203991671-203993672(+)
Zm00001d023309::10:2638937-2640938(+)
Zm00001d010159::8:102411906-102413907(+)
Zm00001d011920::8:164599730-164601731(-)
Zm00001d033670::1:270254103-270256104(+)
Zm00001d021753::7:162204975-162206976(+)
Zm00001d027485::1:6309826-6311827(-)
Zm00001d001808::2:1266678-1268679(+)
Zm00001d026630::10:149191205-149193206(-)
Zm00001d013085::5:4525544-4527545(-)
Zm00001d041823::3:139355083-139357084(-)
Zm00001d026675::10:149748980-149750981(-)
Zm00001d043522::3:202711782-202713783(-)
Zm00001d038091::6:147429906-147431907(+)
Zm00001d053868::4:242573401-242575402(-)
Zm00001d015376::5:87055147-87057148(-)
Zm00001d006855::2:217972061-217974062(-)
Zm00001d024947::10:96356973-96358974(+)
Zm00001d030087::1:104668219-104670220(+)
Zm00001d051055::4:139226388-139228389(+)
Zm00001d037297::6:119867859-119869860(+)
Zm00001d022228::7:173193414-173195415(-)
Zm00001d039095::6:169956261-169958262(+)
Zm00001d026387::10:144891901-144893902(-)
Zm00001d033645::1:269532497-269534498(-)
Zm00001d042095::3:150585610-150587611(-)
Zm00001d008548::8:12670226-12672227(+)
Zm00001d007961::2:244251152-244253153(-)
Zm00001d035974::6:63762639-63764640(+)
Zm00001d023273::10:1809571-1811572(+)
Zm00001d042346::3:162350103-162352104(+)
Zm00001d008421::8:8277795-8279796(-)
Zm00001d026676::10:149747916-149749917(+)
Zm00001d035766::6:46355303-46357304(+)
Zm00001d008528::8:11882070-11884071(+)
Zm00001d028260::1:28167732-28169733(+)
Zm00001d049662::4:39073415-39075416(-)
Zm00001d023635::10:13068515-13070516(+)
Zm00001d003414::2:43703684-43705685(+)
Zm00001d030981::1:171567591-171569592(-)
Zm00001d002880::2:25549738-25551739(-)
Zm00001d047063::9:117059765-117061766(-)
Zm00001d037412::6:124818510-124820511(+)
Zm00001d051683::4:166649721-166651722(+)
Zm00001d029922::1:94477290-94479291(+)
Zm00001d026469::10:146519493-146521494(-)
Zm00001d046970::9:113509535-113511536(+)
Zm00001d011228::8:143871000-143873001(-)
Zm00001d045080::9:11801656-11803657(+)
Zm00001d024597::10:79903560-79905561(-)
Zm00001d019375::7:30716792-30718793(+)
Zm00001d045154::9:14558604-14560605(-)
Zm00001d025690::10:126318419-126320420(+)
Zm00001d042469::3:168635075-168637076(+)
Zm00001d018667::7:2202597-2204598(-)
Zm00001d046838::9:108229507-108231508(-)
Zm00001d007705::2:237876135-237878136(+)
Zm00001d014853::5:65590339-65592340(+)
Zm00001d047812::9:142387414-142389415(+)
Zm00001d019206::7:21891868-21893869(-)
Zm00001d046628::9:99608271-99610272(+)
Zm00001d050244::4:75675183-75677184(-)
Zm00001d044133::3:220053713-220055714(+)
Zm00001d051870::4:172948899-172950900(+)
Zm00001d008902::8:24527380-24529381(+)
Zm00001d047468::9:131001700-131003701(+)
Zm00001d036751::6:99770537-99772538(-)
Zm00001d042341::3:162109801-162111802(+)
Zm00001d034068::1:283076840-283078841(-)
Zm00001d050119::4:67241480-67243481(-)
Zm00001d039750::3:13770594-13772595(+)
Zm00001d014683::5:58812074-58814075(+)
Zm00001d052027::4:176842782-176844783(-)
Zm00001d004417::2:110446842-110448843(+)
Zm00001d026345::10:143893760-143895761(-)
Zm00001d006024::2:195442854-195444855(-)
Zm00001d018237::5:217161771-217163772(+)
Zm00001d010435::8:115026679-115028680(-)
Zm00001d021574::7:156487460-156489461(+)
Zm00001d005105::2:158415329-158417330(-)
Zm00001d032334::1:222822613-222824614(+)
Zm00001d038718::6:163322934-163324935(+)
Zm00001d025057::10:102028060-102030061(-)
Zm00001d048622::4:1528711-1530712(-)
Zm00001d005264::2:166214372-166216373(-)
Zm00001d044110::3:219539766-219541767(+)
Zm00001d053312::4:225554627-225556628(-)
Zm00001d018969::7:11060582-11062583(-)
Zm00001d006739::2:215644865-215646866(-)
Zm00001d041953::3:145243138-145245139(-)
Zm00001d036651::6:96420451-96422452(+)
Zm00001d038612::6:160912208-160914209(-)
Zm00001d040002::3:22478684-22480685(-)
Zm00001d042451::3:168260023-168262024(-)
Zm00001d037484::6:126843916-126845917(+)
Zm00001d011304::8:146196327-146198328(-)
Zm00001d021131::7:143434671-143436672(-)
Zm00001d050259::4:77097900-77099901(-)
Zm00001d048334::9:154592080-154594081(+)
Zm00001d033928::1:278736905-278738906(-)
Zm00001d026060::10:137304010-137306011(-)
Zm00001d049232::4:21989484-21991485(-)
Zm00001d042476::3:169002872-169004873(-)
Zm00001d016521::5:166106544-166108545(-)
Zm00001d038623::6:161117104-161119105(+)
Zm00001d020222::7:100720626-100722627(+)
Zm00001d027645::1:9878863-9880864(+)
Zm00001d006494::2:209829926-209831927(-)
Zm00001d038312::6:154180760-154182761(-)
Zm00001d038109::6:148259613-148261614(-)
Zm00001d042661::3:175807786-175809787(+)
Zm00001d008581::8:13546713-13548714(+)
Zm00001d042052::3:148710409-148712410(+)
Zm00001d045519::9:25260935-25262936(-)
Zm00001d024950::10:96576096-96578097(-)
Zm00001d021167::7:144658088-144660089(+)
Zm00001d046645::9:100363663-100365664(+)
Zm00001d013348::5:9190707-9192708(-)
Zm00001d048453::9:156668058-156670059(+)
Zm00001d046004::9:53387794-53389795(-)
Zm00001d028034::1:20938794-20940795(-)
Zm00001d006237::2:202590733-202592734(-)
Zm00001d034139::1:284866079-284868080(+)
Zm00001d051396::4:157088653-157090654(-)
Zm00001d035717::6:42707740-42709741(-)
Zm00001d011135::8:140017873-140019874(+)
Zm00001d019299::7:26617825-26619826(+)
Zm00001d015778::5:118616102-118618103(-)
Zm00001d019225::7:22607738-22609739(+)
Zm00001d046538::9:94660645-94662646(+)
Zm00001d043419::3:199108202-199110203(-)
Zm00001d032582::1:231195639-231197640(+)
Zm00001d011321::8:146622498-146624499(-)
Zm00001d043484::3:201623429-201625430(+)
Zm00001d001899::2:2561344-2563345(-)
Zm00001d029744::1:85071550-85073551(-)
Zm00001d027734::1:12378038-12380039(-)
Zm00001d043164::3:190400287-190402288(-)
Zm00001d011658::8:157725221-157727222(-)
Zm00001d016446::5:162601697-162603698(+)
Zm00001d006157::2:200050923-200052924(-)
Zm00001d020970::7:138206786-138208787(+)
Zm00001d031981::1:208516867-208518868(-)
Zm00001d036063::6:69685099-69687100(+)
Zm00001d005269::2:166466179-166468180(-)
Zm00001d029597::1:78390610-78392611(-)
Zm00001d017990::5:211550319-211552320(-)
Zm00001d048954::4:10621603-10623604(-)
Zm00001d042152::3:153899822-153901823(+)
Zm00001d040544::3:48923073-48925074(-)
Zm00001d037696::6:134318395-134320396(+)
Zm00001d027380::1:3986929-3988930(+)
Zm00001d020908::7:136243176-136245177(-)
Zm00001d047203::9:121852239-121854240(-)
Zm00001d038288::6:153437336-153439337(+)
Zm00001d037200::6:115550237-115552238(-)
Zm00001d037086::6:111761626-111763627(-)
Zm00001d053642::4:238093639-238095640(-)
Zm00001d041073::3:95309915-95311916(-)
Zm00001d033019::1:247132511-247134512(-)
Zm00001d021036::7:141007642-141009643(+)
Zm00001d037359::6:122792111-122794112(+)
Zm00001d042770::3:179176068-179178069(+)
Zm00001d034804::1:302474998-302476999(-)
Zm00001d021683::7:159952772-159954773(-)
Zm00001d016651::5:171266420-171268421(+)
Zm00001d018091::5:214045981-214047982(+)
Zm00001d045617::9:28911920-28913921(-)
Zm00001d044422::3:227574241-227576242(-)
Zm00001d034485::1:294248561-294250562(-)
Zm00001d021238::7:146671142-146673143(-)
Zm00001d029125::1:59068930-59070931(+)
Zm00001d042540::3:171280952-171282953(-)
Zm00001d016841::5:178197821-178199822(-)
Zm00001d038306::6:154121526-154123527(-)
Zm00001d028004::1:19964455-19966456(+)
Zm00001d031341::1:186785491-186787492(-)
Zm00001d048020::9:148178907-148180908(-)
Zm00001d016708::5:173407782-173409783(-)
Zm00001d046779::9:105669671-105671672(+)
Zm00001d022321::7:175369650-175371651(+)
Zm00001d014093::5:32108103-32110104(+)
Zm00001d026649::10:149380711-149382712(+)
Zm00001d027768::1:13175698-13177699(-)
Zm00001d026396::10:145139290-145141291(+)
Zm00001d007169::2:223716198-223718199(+)
Zm00001d039266::3:825314-827315(+)
Zm00001d039255::3:628028-630029(-)
Zm00001d025474::10:119965820-119967821(+)
Zm00001d006306::2:204115835-204117836(-)
Zm00001d003190::2:35066812-35068813(-)
Zm00001d052375::4:188483971-188485972(+)
Zm00001d017493::5:197523002-197525003(-)
Zm00001d044844::9:4960923-4962924(+)
Zm00001d016586::5:168560695-168562696(-)
Zm00001d022604::7:180896908-180898909(-)
Zm00001d044186::3:221414549-221416550(-)
Zm00001d029486::1:72786479-72788480(-)
Zm00001d015400::5:88448369-88450370(-)
Zm00001d010852::8:130479481-130481482(-)
Zm00001d011625::8:156533744-156535745(+)
Zm00001d053452::4:232181939-232183940(-)
Zm00001d018314::5:218310671-218312672(-)
Zm00001d033211::1:254302366-254304367(-)
Zm00001d017863::5:209099535-209101536(-)
Zm00001d042140::3:153226298-153228299(-)
Zm00001d050716::4:118324411-118326412(+)
Zm00001d037532::6:128418120-128420121(-)
Zm00001d044253::3:223071634-223073635(+)
Zm00001d011005::8:136508251-136510252(-)
Zm00001d025659::10:125276107-125278108(+)
Zm00001d048646::4:2597362-2599363(-)
Zm00001d041192::3:104336910-104338911(+)
Zm00001d003904::2:66527430-66529431(+)
Zm00001d012337::8:172700387-172702388(-)
Zm00001d042398::3:164485299-164487300(+)
Zm00001d040741::3:61280563-61282564(-)
```
