## Supplementary material for "A comprehensive map of preferentially located motifs reveals distinct proximal *cis*-regulatory elements in plants": TGAATAAA_containing_gene_set.txt

```
#Occurences of TGAATAAA between 11 and 34 (positions relative to the transcription start site)
#173 sequences with TGAATAAA in this interval
#0.69% of the sequences in promoter set with TGAATAAA (set with 25199 sequences)
Zm00001d047317::9:126396718-126398719(+)
Zm00001d011135::8:140017873-140019874(+)
Zm00001d029598::1:78389560-78391561(+)
Zm00001d037696::6:134318395-134320396(+)
Zm00001d006024::2:195442854-195444855(-)
Zm00001d007901::2:242051144-242053145(+)
Zm00001d018290::5:218020909-218022910(+)
Zm00001d017240::5:190057516-190059517(-)
Zm00001d039095::6:169956261-169958262(+)
Zm00001d011625::8:156533744-156535745(+)
Zm00001d025799::10:129945974-129947975(-)
Zm00001d013476::5:12424075-12426076(+)
Zm00001d037297::6:119867859-119869860(+)
Zm00001d005616::2:180788690-180790691(+)
Zm00001d007700::2:237648590-237650591(-)
Zm00001d038091::6:147429906-147431907(+)
Zm00001d026675::10:149748980-149750981(-)
Zm00001d020291::7:104339224-104341225(+)
Zm00001d025057::10:102028060-102030061(-)
Zm00001d042476::3:169002872-169004873(-)
Zm00001d048646::4:2597362-2599363(-)
Zm00001d037200::6:115550237-115552238(-)
Zm00001d029922::1:94477290-94479291(+)
Zm00001d045617::9:28911920-28913921(-)
Zm00001d044144::3:220422111-220424112(+)
Zm00001d019299::7:26617825-26619826(+)
Zm00001d024597::10:79903560-79905561(-)
Zm00001d038306::6:154121526-154123527(-)
Zm00001d032633::1:232600545-232602546(+)
Zm00001d052027::4:176842782-176844783(-)
Zm00001d026387::10:144891901-144893902(-)
Zm00001d011304::8:146196327-146198328(-)
Zm00001d038288::6:153437336-153439337(+)
Zm00001d025414::10:117934622-117936623(-)
Zm00001d043419::3:199108202-199110203(-)
Zm00001d047063::9:117059765-117061766(-)
Zm00001d007705::2:237876135-237878136(+)
Zm00001d034735::1:300978901-300980902(-)
Zm00001d013247::5:7093465-7095466(-)
Zm00001d036751::6:99770537-99772538(-)
Zm00001d015376::5:87055147-87057148(-)
Zm00001d039255::3:628028-630029(-)
Zm00001d053868::4:242573401-242575402(-)
Zm00001d018667::7:2202597-2204598(-)
Zm00001d033019::1:247132511-247134512(-)
Zm00001d029426::1:70068905-70070906(-)
Zm00001d034503::1:294740069-294742070(+)
Zm00001d048622::4:1528711-1530712(-)
Zm00001d043164::3:190400287-190402288(-)
Zm00001d003934::2:70026410-70028411(-)
Zm00001d037122::6:113167653-113169654(-)
Zm00001d045519::9:25260935-25262936(-)
Zm00001d015778::5:118616102-118618103(-)
Zm00001d009353::8:58248479-58250480(-)
Zm00001d026649::10:149380711-149382712(+)
Zm00001d016586::5:168560695-168562696(-)
Zm00001d007071::2:221448421-221450422(+)
Zm00001d026345::10:143893760-143895761(-)
Zm00001d010852::8:130479481-130481482(-)
Zm00001d051683::4:166649721-166651722(+)
Zm00001d027380::1:3986929-3988930(+)
Zm00001d017493::5:197523002-197525003(-)
Zm00001d043484::3:201623429-201625430(+)
Zm00001d050341::4:82445115-82447116(+)
Zm00001d040734::3:60732662-60734663(-)
Zm00001d044673::3:234565553-234567554(+)
Zm00001d050676::4:115125877-115127878(-)
Zm00001d035048::6:3085229-3087230(+)
Zm00001d024950::10:96576096-96578097(-)
Zm00001d027485::1:6309826-6311827(-)
Zm00001d022228::7:173193414-173195415(-)
Zm00001d042540::3:171280952-171282953(-)
Zm00001d005617::2:180794015-180796016(-)
Zm00001d046538::9:94660645-94662646(+)
Zm00001d015400::5:88448369-88450370(-)
Zm00001d029035::1:55560376-55562377(-)
Zm00001d038718::6:163322934-163324935(+)
Zm00001d025659::10:125276107-125278108(+)
Zm00001d027768::1:13175698-13177699(-)
Zm00001d016521::5:166106544-166108545(-)
Zm00001d031453::1:190555290-190557291(+)
Zm00001d053885::4:242965897-242967898(-)
Zm00001d053642::4:238093639-238095640(-)
Zm00001d019181::7:20578624-20580625(-)
Zm00001d049070::4:14650960-14652961(+)
Zm00001d046004::9:53387794-53389795(-)
Zm00001d032334::1:222822613-222824614(+)
Zm00001d048020::9:148178907-148180908(-)
Zm00001d046779::9:105669671-105671672(+)
Zm00001d042140::3:153226298-153228299(-)
Zm00001d013844::5:22387427-22389428(-)
Zm00001d011920::8:164599730-164601731(-)
Zm00001d021637::7:158772600-158774601(-)
Zm00001d044422::3:227574241-227576242(-)
Zm00001d035717::6:42707740-42709741(-)
Zm00001d028004::1:19964455-19966456(+)
Zm00001d042469::3:168635075-168637076(+)
Zm00001d020804::7:133413348-133415349(-)
Zm00001d046093::9:62582771-62584772(+)
Zm00001d026676::10:149747916-149749917(+)
Zm00001d005269::2:166466179-166468180(-)
Zm00001d042213::3:156285193-156287194(+)
Zm00001d042095::3:150585610-150587611(-)
Zm00001d040163::3:29852453-29854454(-)
Zm00001d037512::6:127659398-127661399(-)
Zm00001d016768::5:175325806-175327807(+)
Zm00001d024947::10:96356973-96358974(+)
Zm00001d011228::8:143871000-143873001(-)
Zm00001d023309::10:2638937-2640938(+)
Zm00001d026476::10:146675036-146677037(-)
Zm00001d030981::1:171567591-171569592(-)
Zm00001d005264::2:166214372-166216373(-)
Zm00001d029597::1:78390610-78392611(-)
Zm00001d017990::5:211550319-211552320(-)
Zm00001d011658::8:157725221-157727222(-)
Zm00001d020222::7:100720626-100722627(+)
Zm00001d005105::2:158415329-158417330(-)
Zm00001d049662::4:39073415-39075416(-)
Zm00001d035766::6:46355303-46357304(+)
Zm00001d040544::3:48923073-48925074(-)
Zm00001d031341::1:186785491-186787492(-)
Zm00001d030299::1:120685880-120687881(-)
Zm00001d046645::9:100363663-100365664(+)
Zm00001d048954::4:10621603-10623604(-)
Zm00001d018091::5:214045981-214047982(+)
Zm00001d047812::9:142387414-142389415(+)
Zm00001d026469::10:146519493-146521494(-)
Zm00001d005102::2:158272477-158274478(+)
Zm00001d029486::1:72786479-72788480(-)
Zm00001d042341::3:162109801-162111802(+)
Zm00001d021574::7:156487460-156489461(+)
Zm00001d025129::10:105675881-105677882(-)
Zm00001d013854::5:22723323-22725324(+)
Zm00001d020955::7:137672334-137674335(-)
Zm00001d014683::5:58812074-58814075(+)
Zm00001d016708::5:173407782-173409783(-)
Zm00001d037412::6:124818510-124820511(+)
Zm00001d039266::3:825314-827315(+)
Zm00001d048334::9:154592080-154594081(+)
Zm00001d041192::3:104336910-104338911(+)
Zm00001d002332::2:10487389-10489390(+)
Zm00001d005990::2:194861984-194863985(-)
Zm00001d051139::4:145544577-145546578(+)
Zm00001d018969::7:11060582-11062583(-)
Zm00001d020908::7:136243176-136245177(-)
Zm00001d029740::1:84847614-84849615(+)
Zm00001d018941::7:9990163-9992164(+)
Zm00001d039768::3:14329616-14331617(-)
Zm00001d038612::6:160912208-160914209(-)
Zm00001d035812::6:51700603-51702604(+)
Zm00001d017958::5:210866124-210868125(+)
Zm00001d005205::2:163507569-163509570(+)
Zm00001d034996::6:1309162-1311163(-)
Zm00001d021167::7:144658088-144660089(+)
Zm00001d040155::3:29584411-29586412(-)
Zm00001d016651::5:171266420-171268421(+)
Zm00001d034068::1:283076840-283078841(-)
Zm00001d037359::6:122792111-122794112(+)
Zm00001d002880::2:25549738-25551739(-)
Zm00001d007354::2:229500782-229502783(-)
Zm00001d011424::8:150166168-150168169(-)
Zm00001d015884::5:128731932-128733933(+)
Zm00001d045341::9:19219542-19221543(+)
Zm00001d022604::7:180896908-180898909(-)
Zm00001d020970::7:138206786-138208787(+)
Zm00001d008548::8:12670226-12672227(+)
Zm00001d026060::10:137304010-137306011(-)
Zm00001d044253::3:223071634-223073635(+)
Zm00001d018314::5:218310671-218312672(-)
Zm00001d006739::2:215644865-215646866(-)
Zm00001d042770::3:179176068-179178069(+)
Zm00001d008902::8:24527380-24529381(+)
Zm00001d009430::8:64107060-64109061(-)
```
