## Supplementary material for "A comprehensive map of preferentially located motifs reveals distinct proximal *cis*-regulatory elements in plants": TGAATAAT_containing_gene_set.txt

```
#Occurences of TGAATAAT between -19 and 89 (positions relative to the transcription start site)
#276 sequences with TGAATAAT in this interval
#1.10% of the sequences in promoter set with TGAATAAT (set with 25199 sequences)
Zm00001d024477::10:72973571-72975572(+)
Zm00001d034590::1:297306178-297308179(+)
Zm00001d049170::4:18999254-19001255(+)
Zm00001d050244::4:75675183-75677184(-)
Zm00001d045395::9:20534537-20536538(-)
Zm00001d044172::3:221069602-221071603(+)
Zm00001d043868::3:212516955-212518956(-)
Zm00001d029238::1:63327525-63329526(-)
Zm00001d021810::7:163427690-163429691(+)
Zm00001d008239::8:2302138-2304139(-)
Zm00001d051870::4:172948899-172950900(+)
Zm00001d026071::10:137672646-137674647(+)
Zm00001d052666::4:196480102-196482103(-)
Zm00001d027504::1:6906095-6908096(+)
Zm00001d036679::6:97444816-97446817(+)
Zm00001d034479::1:294119315-294121316(-)
Zm00001d008255::8:3112955-3114956(+)
Zm00001d027713::1:11784181-11786182(-)
Zm00001d031013::1:173402262-173404263(-)
Zm00001d038206::6:151542733-151544734(+)
Zm00001d018374::5:219478017-219480018(-)
Zm00001d011386::8:149255613-149257614(+)
Zm00001d036334::6:84741995-84743996(-)
Zm00001d038882::6:166323112-166325113(+)
Zm00001d027309::1:2627788-2629789(+)
Zm00001d025735::10:127935663-127937664(-)
Zm00001d002295::2:9725560-9727561(-)
Zm00001d033371::1:260860264-260862265(+)
Zm00001d003544::2:47661411-47663412(+)
Zm00001d029778::1:86529923-86531924(-)
Zm00001d047783::9:141697735-141699736(+)
Zm00001d043522::3:202711782-202713783(-)
Zm00001d040147::3:29190049-29192050(+)
Zm00001d045598::9:28062829-28064830(-)
Zm00001d039519::3:6562453-6564454(+)
Zm00001d042052::3:148710409-148712410(+)
Zm00001d015473::5:92114613-92116614(-)
Zm00001d048927::4:8249523-8251524(+)
Zm00001d017103::5:185445341-185447342(+)
Zm00001d046278::9:77860116-77862117(-)
Zm00001d012292::8:172022916-172024917(+)
Zm00001d010159::8:102411906-102413907(+)
Zm00001d013960::5:26335497-26337498(-)
Zm00001d022321::7:175369650-175371651(+)
Zm00001d032380::1:224651043-224653044(+)
Zm00001d017613::5:201702770-201704771(-)
Zm00001d010523::8:119141665-119143666(+)
Zm00001d042833::3:181425490-181427491(+)
Zm00001d005941::2:193485412-193487413(+)
Zm00001d044844::9:4960923-4962924(+)
Zm00001d021036::7:141007642-141009643(+)
Zm00001d030969::1:169640183-169642184(+)
Zm00001d018544::5:222687797-222689798(+)
Zm00001d031981::1:208516867-208518868(-)
Zm00001d028732::1:44547292-44549293(+)
Zm00001d047065::9:117084725-117086726(+)
Zm00001d006494::2:209829926-209831927(-)
Zm00001d002360::2:10836860-10838861(+)
Zm00001d016024::5:140138814-140140815(+)
Zm00001d002705::2:19812736-19814737(+)
Zm00001d008421::8:8277795-8279796(-)
Zm00001d001883::2:2348040-2350041(-)
Zm00001d035933::6:61045004-61047005(+)
Zm00001d035702::6:41776380-41778381(+)
Zm00001d028967::1:53187937-53189938(-)
Zm00001d041546::3:126539024-126541025(-)
Zm00001d008214::8:1455627-1457628(-)
Zm00001d016446::5:162601697-162603698(+)
Zm00001d013783::5:20076771-20078772(-)
Zm00001d038292::6:153561537-153563538(+)
Zm00001d046838::9:108229507-108231508(-)
Zm00001d016402::5:161094040-161096041(-)
Zm00001d023437::10:5605600-5607601(-)
Zm00001d027645::1:9878863-9880864(+)
Zm00001d050200::4:73314851-73316852(-)
Zm00001d018298::5:218097373-218099374(-)
Zm00001d049224::4:21644488-21646489(-)
Zm00001d003224::2:36778980-36780981(-)
Zm00001d029331::1:66254869-66256870(-)
Zm00001d022189::7:172327202-172329203(-)
Zm00001d006306::2:204115835-204117836(-)
Zm00001d029391::1:68667408-68669409(-)
Zm00001d034001::1:280776372-280778373(-)
Zm00001d004139::2:85782447-85784448(+)
Zm00001d047784::9:141745031-141747032(+)
Zm00001d035651::6:38684389-38686390(-)
Zm00001d032353::1:223543781-223545782(+)
Zm00001d018029::5:212388586-212390587(+)
Zm00001d008904::8:24557893-24559894(+)
Zm00001d032961::1:244866916-244868917(-)
Zm00001d049291::4:24639575-24641576(-)
Zm00001d030693::1:153703067-153705068(-)
Zm00001d006243::2:202669737-202671738(-)
Zm00001d025690::10:126318419-126320420(+)
Zm00001d050889::4:128497520-128499521(+)
Zm00001d033929::1:278735883-278737884(+)
Zm00001d048597::4:1023616-1025617(+)
Zm00001d034803::1:302453180-302455181(+)
Zm00001d019822::7:65801685-65803686(+)
Zm00001d011748::8:160705336-160707337(+)
Zm00001d025211::10:109334894-109336895(+)
Zm00001d003855::2:62853801-62855802(+)
Zm00001d033670::1:270254103-270256104(+)
Zm00001d015064::5:73928048-73930049(-)
Zm00001d040496::3:46771290-46773291(+)
Zm00001d015960::5:134286491-134288492(+)
Zm00001d028034::1:20938794-20940795(-)
Zm00001d025620::10:124228210-124230211(+)
Zm00001d037484::6:126843916-126845917(+)
Zm00001d049049::4:13883439-13885440(+)
Zm00001d033457::1:263189516-263191517(+)
Zm00001d018237::5:217161771-217163772(+)
Zm00001d044554::3:231671434-231673435(-)
Zm00001d044110::3:219539766-219541767(+)
Zm00001d006732::2:215446997-215448998(-)
Zm00001d044855::9:5308026-5310027(+)
Zm00001d042256::3:157564961-157566962(-)
Zm00001d008367::8:6516285-6518286(-)
Zm00001d027911::1:17366676-17368677(+)
Zm00001d001838::2:1681170-1683171(-)
Zm00001d041823::3:139355083-139357084(-)
Zm00001d007357::2:229626230-229628231(-)
Zm00001d021639::7:158779472-158781473(+)
Zm00001d051167::4:146941099-146943100(+)
Zm00001d019299::7:26617825-26619826(+)
Zm00001d036545::6:91580019-91582020(-)
Zm00001d011111::8:139305688-139307689(-)
Zm00001d026377::10:144639653-144641654(-)
Zm00001d046942::9:111967697-111969698(+)
Zm00001d029256::1:63873092-63875093(-)
Zm00001d002168::2:7086894-7088895(+)
Zm00001d027734::1:12378038-12380039(-)
Zm00001d013937::5:25429929-25431930(+)
Zm00001d006837::2:217661200-217663201(+)
Zm00001d026476::10:146675036-146677037(-)
Zm00001d023514::10:8361387-8363388(+)
Zm00001d020264::7:102996572-102998573(-)
Zm00001d029357::1:67295351-67297352(+)
Zm00001d046226::9:73242761-73244762(+)
Zm00001d040002::3:22478684-22480685(-)
Zm00001d051869::4:172949984-172951985(-)
Zm00001d021131::7:143434671-143436672(-)
Zm00001d031380::1:187897393-187899394(+)
Zm00001d043146::3:190112197-190114198(-)
Zm00001d008528::8:11882070-11884071(+)
Zm00001d009222::8:44259355-44261356(+)
Zm00001d021571::7:156437053-156439054(-)
Zm00001d042451::3:168260023-168262024(-)
Zm00001d042398::3:164485299-164487300(+)
Zm00001d042152::3:153899822-153901823(+)
Zm00001d015578::5:99038895-99040896(+)
Zm00001d004676::2:129846331-129848332(-)
Zm00001d039280::3:975328-977329(-)
Zm00001d012337::8:172700387-172702388(-)
Zm00001d004387::2:107999331-108001332(-)
Zm00001d053812::4:241525531-241527532(-)
Zm00001d031766::1:201191120-201193121(-)
Zm00001d011945::8:164892807-164894808(+)
Zm00001d031638::1:197066256-197068257(-)
Zm00001d053350::4:227163937-227165938(-)
Zm00001d044103::3:219258380-219260381(+)
Zm00001d053329::4:226393848-226395849(+)
Zm00001d020697::7:128985796-128987797(+)
Zm00001d049232::4:21989484-21991485(-)
Zm00001d011299::8:146131002-146133003(-)
Zm00001d002147::2:6780818-6782819(-)
Zm00001d024755::10:86468548-86470549(-)
Zm00001d025681::10:126114096-126116097(-)
Zm00001d038724::6:163367252-163369253(-)
Zm00001d003190::2:35066812-35068813(-)
Zm00001d011971::8:165342309-165344310(+)
Zm00001d021238::7:146671142-146673143(-)
Zm00001d053312::4:225554627-225556628(-)
Zm00001d047785::9:141758285-141760286(+)
Zm00001d032609::1:232013482-232015483(-)
Zm00001d045590::9:27536449-27538450(+)
Zm00001d019312::7:27240347-27242348(+)
Zm00001d014697::5:59817036-59819037(+)
Zm00001d048771::4:5259831-5261832(-)
Zm00001d043278::3:194237469-194239470(+)
Zm00001d029206::1:62416638-62418639(-)
Zm00001d012792::8:181082323-181084324(+)
Zm00001d005278::2:167121952-167123953(+)
Zm00001d043195::3:191222060-191224061(+)
Zm00001d018050::5:213160148-213162149(+)
Zm00001d052375::4:188483971-188485972(+)
Zm00001d049174::4:19151519-19153520(+)
Zm00001d012979::5:2680619-2682620(-)
Zm00001d052324::4:187127353-187129354(-)
Zm00001d037815::6:138657582-138659583(+)
Zm00001d047044::9:116553768-116555769(-)
Zm00001d019375::7:30716792-30718793(+)
Zm00001d046824::9:107369137-107371138(-)
Zm00001d019326::7:27939086-27941087(+)
Zm00001d037278::6:119171300-119173301(+)
Zm00001d032292::1:220639468-220641469(+)
Zm00001d053290::4:224381059-224383060(-)
Zm00001d036023::6:66746450-66748451(+)
Zm00001d029853::1:90317679-90319680(-)
Zm00001d020908::7:136243176-136245177(-)
Zm00001d029671::1:82077758-82079759(+)
Zm00001d041513::3:125117937-125119938(+)
Zm00001d003414::2:43703684-43705685(+)
Zm00001d003904::2:66527430-66529431(+)
Zm00001d047468::9:131001700-131003701(+)
Zm00001d019926::7:76709496-76711497(+)
Zm00001d010525::8:119260434-119262435(-)
Zm00001d007961::2:244251152-244253153(-)
Zm00001d012512::8:175866925-175868926(+)
Zm00001d004557::2:117902093-117904094(+)
Zm00001d046187::9:70335196-70337197(+)
Zm00001d053889::4:243050042-243052043(-)
Zm00001d035988::6:64832400-64834401(-)
Zm00001d047150::9:120125623-120127624(-)
Zm00001d042290::3:159215990-159217991(-)
Zm00001d016278::5:155421217-155423218(+)
Zm00001d051546::4:162061928-162063929(+)
Zm00001d026010::10:135907951-135909952(-)
Zm00001d044133::3:220053713-220055714(+)
Zm00001d013957::5:26164020-26166021(+)
Zm00001d001902::2:2636158-2638159(-)
Zm00001d033928::1:278736905-278738906(-)
Zm00001d016841::5:178197821-178199822(-)
Zm00001d042482::3:169070072-169072073(+)
Zm00001d033211::1:254302366-254304367(-)
Zm00001d021995::7:167681050-167683051(-)
Zm00001d039935::3:19868982-19870983(-)
Zm00001d028646::1:41718044-41720045(+)
Zm00001d007373::2:230075332-230077333(+)
Zm00001d026336::10:143758823-143760824(-)
Zm00001d047178::9:121082026-121084027(-)
Zm00001d033790::1:273756610-273758611(-)
Zm00001d004413::2:110316121-110318122(-)
Zm00001d045594::9:27787295-27789296(+)
Zm00001d053010::4:208869047-208871048(+)
Zm00001d011955::8:165138989-165140990(-)
Zm00001d006208::2:201884553-201886554(+)
Zm00001d025474::10:119965820-119967821(+)
Zm00001d044156::3:220676499-220678500(+)
Zm00001d026630::10:149191205-149193206(-)
Zm00001d037512::6:127659398-127661399(-)
Zm00001d044099::3:219073877-219075878(+)
Zm00001d029125::1:59068930-59070931(+)
Zm00001d052796::4:201213348-201215349(+)
Zm00001d030902::1:166633172-166635173(-)
Zm00001d018807::7:5749033-5751034(+)
Zm00001d036759::6:99956370-99958371(-)
Zm00001d048198::9:152245483-152247484(+)
Zm00001d019667::7:49137320-49139321(+)
Zm00001d015971::5:135064641-135066642(+)
Zm00001d022424::7:177375526-177377527(-)
Zm00001d024548::10:77770696-77772697(+)
Zm00001d046759::9:104674920-104676921(-)
Zm00001d027506::1:7033579-7035580(-)
Zm00001d036651::6:96420451-96422452(+)
Zm00001d035974::6:63762639-63764640(+)
Zm00001d002043::2:4927969-4929970(-)
Zm00001d030503::1:139710812-139712813(+)
Zm00001d034764::1:301650752-301652753(+)
Zm00001d009221::8:44260447-44262448(-)
Zm00001d018733::7:3352987-3354988(-)
Zm00001d045154::9:14558604-14560605(-)
Zm00001d037700::6:134425341-134427342(-)
Zm00001d031451::1:190381365-190383366(+)
Zm00001d025401::10:117125276-117127277(+)
Zm00001d035767::6:46579077-46581078(-)
Zm00001d014853::5:65590339-65592340(+)
Zm00001d044186::3:221414549-221416550(-)
Zm00001d017960::5:210910426-210912427(+)
Zm00001d007945::2:243770973-243772974(-)
Zm00001d022310::7:174906539-174908540(+)
Zm00001d033111::1:250444783-250446784(-)
Zm00001d025016::10:99824431-99826432(-)
Zm00001d004417::2:110446842-110448843(+)
Zm00001d035408::6:24602271-24604272(-)
Zm00001d045127::9:13688643-13690644(-)
```
