## Supplementary material for "A comprehensive map of preferentially located motifs reveals distinct proximal *cis*-regulatory elements in plants": TGAATCA_containing_gene_set.txt

```
#Occurences of TGAATCA between -14 and 56 (positions relative to the transcription start site)
#497 sequences with TGAATCA in this interval
#1.97% of the sequences in promoter set with TGAATCA (set with 25199 sequences)
Zm00001d049816::4:45969510-45971511(-)
Zm00001d042338::3:162017959-162019960(-)
Zm00001d031028::1:174132593-174134594(-)
Zm00001d042958::3:184828833-184830834(-)
Zm00001d034862::1:304071251-304073252(-)
Zm00001d025192::10:108464415-108466416(-)
Zm00001d051829::4:171483616-171485617(-)
Zm00001d017286::5:191706353-191708354(-)
Zm00001d040997::3:89204706-89206707(+)
Zm00001d042498::3:169641480-169643481(-)
Zm00001d032310::1:221628844-221630845(+)
Zm00001d053144::4:216037033-216039034(+)
Zm00001d029397::1:68937738-68939739(-)
Zm00001d047417::9:129472109-129474110(+)
Zm00001d007256::2:225886669-225888670(-)
Zm00001d024049::10:39764007-39766008(+)
Zm00001d019124::7:18112901-18114902(-)
Zm00001d006753::2:215955634-215957635(+)
Zm00001d002342::2:10611564-10613565(+)
Zm00001d002705::2:19812736-19814737(+)
Zm00001d015976::5:135879554-135881555(-)
Zm00001d020555::7:122130411-122132412(+)
Zm00001d021203::7:145877931-145879932(+)
Zm00001d034610::1:297798148-297800149(+)
Zm00001d009756::8:79837921-79839922(+)
Zm00001d011746::8:160677846-160679847(-)
Zm00001d052115::4:180191092-180193093(-)
Zm00001d002382::2:11630445-11632446(-)
Zm00001d027813::1:14322810-14324811(-)
Zm00001d018287::5:217938073-217940074(+)
Zm00001d044217::3:222100100-222102101(+)
Zm00001d021226::7:146557127-146559128(-)
Zm00001d045517::9:25248228-25250229(+)
Zm00001d006460::2:208884791-208886792(-)
Zm00001d046483::9:91944345-91946346(+)
Zm00001d043267::3:193842722-193844723(-)
Zm00001d033797::1:274039648-274041649(+)
Zm00001d037258::6:118388166-118390167(+)
Zm00001d022433::7:177643480-177645481(-)
Zm00001d011353::8:147895503-147897504(-)
Zm00001d016980::5:181879364-181881365(-)
Zm00001d033201::1:253758831-253760832(+)
Zm00001d031494::1:191910479-191912480(-)
Zm00001d053851::4:242207620-242209621(-)
Zm00001d050907::4:129656512-129658513(-)
Zm00001d013126::5:5157404-5159405(-)
Zm00001d045495::9:24434348-24436349(+)
Zm00001d036748::6:99740793-99742794(+)
Zm00001d049694::4:40527742-40529743(-)
Zm00001d026148::10:139802333-139804334(+)
Zm00001d014483::5:49801217-49803218(-)
Zm00001d052742::4:199483780-199485781(+)
Zm00001d041735::3:135547530-135549531(-)
Zm00001d033427::1:262670976-262672977(+)
Zm00001d027231::1:49376-51377(+)
Zm00001d043400::3:198763361-198765362(+)
Zm00001d016664::5:171907774-171909775(-)
Zm00001d048050::9:148910442-148912443(-)
Zm00001d049781::4:44221085-44223086(+)
Zm00001d023887::10:26415995-26417996(-)
Zm00001d028219::1:26907855-26909856(-)
Zm00001d026094::10:138303189-138305190(+)
Zm00001d008648::8:15865704-15867705(+)
Zm00001d008303::8:4662013-4664014(+)
Zm00001d046755::9:104437936-104439937(+)
Zm00001d044164::3:220841593-220843594(+)
Zm00001d044754::9:1339265-1341266(+)
Zm00001d025472::10:119893014-119895015(+)
Zm00001d015328::5:84700225-84702226(+)
Zm00001d006484::2:209680228-209682229(+)
Zm00001d027355::1:3574706-3576707(-)
Zm00001d009276::8:50543934-50545935(+)
Zm00001d020180::7:97826121-97828122(-)
Zm00001d015926::5:131719333-131721334(+)
Zm00001d005573::2:178918066-178920067(+)
Zm00001d051362::4:155983359-155985360(+)
Zm00001d002386::2:11637647-11639648(+)
Zm00001d014674::5:58596134-58598135(+)
Zm00001d037227::6:116696703-116698704(+)
Zm00001d013967::5:26608573-26610574(+)
Zm00001d031899::1:205990634-205992635(+)
Zm00001d045566::9:26892888-26894889(+)
Zm00001d009802::8:82151050-82153051(+)
Zm00001d041287::3:110469093-110471094(-)
Zm00001d007714::2:238014858-238016859(-)
Zm00001d045861::9:44260478-44262479(-)
Zm00001d034655::1:298993498-298995499(+)
Zm00001d030627::1:149696242-149698243(-)
Zm00001d029372::1:67965494-67967495(-)
Zm00001d002950::2:27938357-27940358(-)
Zm00001d002577::2:15923425-15925426(+)
Zm00001d044353::3:225693648-225695649(-)
Zm00001d033334::1:259328814-259330815(+)
Zm00001d017390::5:194299361-194301362(+)
Zm00001d013151::5:5451972-5453973(+)
Zm00001d047991::9:147398624-147400625(-)
Zm00001d014246::5:37919503-37921504(-)
Zm00001d013676::5:17053765-17055766(-)
Zm00001d042437::3:167221858-167223859(-)
Zm00001d006167::2:200297737-200299738(+)
Zm00001d024606::10:80158892-80160893(-)
Zm00001d035960::6:62672374-62674375(-)
Zm00001d027665::1:10572002-10574003(-)
Zm00001d043335::3:196990601-196992602(-)
Zm00001d018096::5:214121122-214123123(-)
Zm00001d033136::1:251755393-251757394(-)
Zm00001d025263::10:111744172-111746173(-)
Zm00001d018746::7:4063581-4065582(+)
Zm00001d039181::6:172034439-172036440(+)
Zm00001d036564::6:92505461-92507462(+)
Zm00001d048727::4:4318862-4320863(-)
Zm00001d052113::4:180170983-180172984(-)
Zm00001d040216::3:32391664-32393665(+)
Zm00001d017481::5:197259809-197261810(+)
Zm00001d006268::2:203283797-203285798(+)
Zm00001d044801::9:2727159-2729160(+)
Zm00001d024941::10:96014468-96016469(+)
Zm00001d015779::5:118855665-118857666(-)
Zm00001d049760::4:43394948-43396949(+)
Zm00001d045692::9:33565013-33567014(-)
Zm00001d024961::10:96946763-96948764(+)
Zm00001d023323::10:3285729-3287730(+)
Zm00001d028513::1:37767355-37769356(-)
Zm00001d044813::9:3442464-3444465(+)
Zm00001d053252::4:222448796-222450797(+)
Zm00001d026260::10:142290948-142292949(-)
Zm00001d052901::4:204069668-204071669(+)
Zm00001d011091::8:138658536-138660537(+)
Zm00001d043286::3:194423256-194425257(-)
Zm00001d008734::8:18246419-18248420(+)
Zm00001d011780::8:161469836-161471837(-)
Zm00001d013830::5:21886032-21888033(-)
Zm00001d006565::2:211034847-211036848(-)
Zm00001d020040::7:87958970-87960971(+)
Zm00001d008680::8:16984441-16986442(-)
Zm00001d008963::8:27603215-27605216(-)
Zm00001d042454::3:168341836-168343837(+)
Zm00001d036707::6:98280881-98282882(-)
Zm00001d011132::8:140009458-140011459(-)
Zm00001d002662::2:18696757-18698758(-)
Zm00001d040037::3:24015511-24017512(-)
Zm00001d034440::1:293006678-293008679(+)
Zm00001d006677::2:214085348-214087349(+)
Zm00001d006125::2:199258411-199260412(+)
Zm00001d008262::8:3372044-3374045(+)
Zm00001d021651::7:159108157-159110158(-)
Zm00001d035934::6:61205642-61207643(+)
Zm00001d052216::4:183513584-183515585(+)
Zm00001d031975::1:208355939-208357940(+)
Zm00001d051281::4:151511267-151513268(+)
Zm00001d051842::4:171964911-171966912(-)
Zm00001d010710::8:125241084-125243085(+)
Zm00001d042279::3:158648267-158650268(-)
Zm00001d014284::5:39395563-39397564(-)
Zm00001d033806::1:274287431-274289432(-)
Zm00001d049371::4:28133887-28135888(-)
Zm00001d021721::7:161429834-161431835(-)
Zm00001d029137::1:60111385-60113386(+)
Zm00001d035948::6:61625587-61627588(-)
Zm00001d019033::7:13643842-13645843(-)
Zm00001d024567::10:78548546-78550547(-)
Zm00001d002652::2:18289328-18291329(-)
Zm00001d002051::2:5012325-5014326(+)
Zm00001d004681::2:130045871-130047872(+)
Zm00001d022460::7:178141999-178144000(-)
Zm00001d019579::7:44291125-44293126(+)
Zm00001d012863::5:1290436-1292437(+)
Zm00001d046531::9:94210395-94212396(+)
Zm00001d053151::4:216315986-216317987(+)
Zm00001d038766::6:164156402-164158403(+)
Zm00001d031545::1:193832571-193834572(+)
Zm00001d020019::7:86099197-86101198(-)
Zm00001d034832::1:303277891-303279892(+)
Zm00001d029725::1:84226868-84228869(-)
Zm00001d039304::3:1394038-1396039(+)
Zm00001d016056::5:141856900-141858901(+)
Zm00001d036069::6:70206862-70208863(-)
Zm00001d037681::6:133849618-133851619(+)
Zm00001d045098::9:12443242-12445243(-)
Zm00001d041544::3:126520684-126522685(+)
Zm00001d020070::7:90262997-90264998(-)
Zm00001d030485::1:136738964-136740965(-)
Zm00001d048209::9:152521348-152523349(+)
Zm00001d011197::8:142737502-142739503(-)
Zm00001d041103::3:97446960-97448961(-)
Zm00001d049641::4:38550043-38552044(+)
Zm00001d041746::3:135790363-135792364(-)
Zm00001d017420::5:195390563-195392564(+)
Zm00001d037836::6:139250121-139252122(-)
Zm00001d028111::1:23117219-23119220(+)
Zm00001d042460::3:168479785-168481786(-)
Zm00001d010408::8:113318120-113320121(+)
Zm00001d009144::8:39284623-39286624(+)
Zm00001d013982::5:27224162-27226163(+)
Zm00001d025548::10:121920406-121922407(+)
Zm00001d052750::4:199670746-199672747(-)
Zm00001d004231::2:94069855-94071856(+)
Zm00001d017776::5:206387577-206389578(+)
Zm00001d023987::10:34452377-34454378(+)
Zm00001d020946::7:137479433-137481434(-)
Zm00001d010618::8:122040121-122042122(+)
Zm00001d018213::5:216729380-216731381(-)
Zm00001d036663::6:97047993-97049994(+)
Zm00001d018687::7:2647515-2649516(-)
Zm00001d006485::2:209681784-209683785(+)
Zm00001d019350::7:29355755-29357756(+)
Zm00001d027900::1:17148010-17150011(-)
Zm00001d028806::1:46956170-46958171(-)
Zm00001d052060::4:178017570-178019571(+)
Zm00001d052137::4:180620835-180622836(-)
Zm00001d014046::5:30561849-30563850(-)
Zm00001d026567::10:148178372-148180373(-)
Zm00001d034833::1:303289369-303291370(+)
Zm00001d050474::4:91276811-91278812(-)
Zm00001d016172::5:148415009-148417010(-)
Zm00001d017247::5:190231144-190233145(+)
Zm00001d053953::4:244173159-244175160(-)
Zm00001d009374::8:60783585-60785586(-)
Zm00001d017189::5:188360992-188362993(-)
Zm00001d010770::8:127403750-127405751(+)
Zm00001d022082::7:169729084-169731085(+)
Zm00001d032644::1:232979870-232981871(+)
Zm00001d034001::1:280776372-280778373(-)
Zm00001d020371::7:109920513-109922514(+)
Zm00001d043970::3:215388401-215390402(-)
Zm00001d051129::4:144993634-144995635(-)
Zm00001d040705::3:59361683-59363684(-)
Zm00001d051617::4:164897074-164899075(+)
Zm00001d048166::9:151246199-151248200(+)
Zm00001d011479::8:151743059-151745060(+)
Zm00001d013503::5:12935695-12937696(-)
Zm00001d003492::2:45894799-45896800(-)
Zm00001d028240::1:27697182-27699183(-)
Zm00001d041995::3:146866077-146868078(+)
Zm00001d008604::8:14290935-14292936(-)
Zm00001d010553::8:120204582-120206583(+)
Zm00001d002680::2:19116043-19118044(+)
Zm00001d016935::5:180424687-180426688(-)
Zm00001d004825::2:141499219-141501220(-)
Zm00001d017621::5:201994798-201996799(-)
Zm00001d028339::1:31207107-31209108(+)
Zm00001d011059::8:137783836-137785837(-)
Zm00001d014772::5:62614329-62616330(+)
Zm00001d036667::6:97137074-97139075(+)
Zm00001d051056::4:139238162-139240163(-)
Zm00001d047140::9:119766922-119768923(+)
Zm00001d038469::6:157936844-157938845(+)
Zm00001d036738::6:99513896-99515897(-)
Zm00001d044197::3:221732037-221734038(-)
Zm00001d014789::5:63233982-63235983(-)
Zm00001d006797::2:216891199-216893200(+)
Zm00001d047760::9:141144387-141146388(-)
Zm00001d045503::9:24755479-24757480(+)
Zm00001d016301::5:156273780-156275781(+)
Zm00001d008791::8:20374829-20376830(-)
Zm00001d051139::4:145544577-145546578(+)
Zm00001d023243::10:1293877-1295878(+)
Zm00001d024425::10:70495210-70497211(-)
Zm00001d051288::4:151820544-151822545(+)
Zm00001d021170::7:144830419-144832420(+)
Zm00001d029645::1:80946588-80948589(-)
Zm00001d052349::4:187822922-187824923(+)
Zm00001d019987::7:82855337-82857338(-)
Zm00001d033926::1:278713021-278715022(-)
Zm00001d010782::8:127601267-127603268(+)
Zm00001d044695::3:235105072-235107073(-)
Zm00001d037877::6:140802153-140804154(+)
Zm00001d034036::1:281970832-281972833(-)
Zm00001d002163::2:6958395-6960396(+)
Zm00001d032888::1:241519395-241521396(-)
Zm00001d045153::9:14537617-14539618(+)
Zm00001d002380::2:11532624-11534625(-)
Zm00001d027412::1:4722955-4724956(+)
Zm00001d036655::6:96572228-96574229(-)
Zm00001d019017::7:12871829-12873830(-)
Zm00001d002595::2:16393912-16395913(-)
Zm00001d047589::9:136498909-136500910(-)
Zm00001d012357::8:172985631-172987632(-)
Zm00001d042398::3:164485299-164487300(+)
Zm00001d032426::1:226004150-226006151(-)
Zm00001d038282::6:153249871-153251872(-)
Zm00001d043503::3:202106614-202108615(+)
Zm00001d018603::7:567421-569422(-)
Zm00001d014315::5:40642779-40644780(-)
Zm00001d030053::1:102362883-102364884(-)
Zm00001d007825::2:240369052-240371053(-)
Zm00001d020220::7:100666289-100668290(-)
Zm00001d027268::1:1033276-1035277(+)
Zm00001d006700::2:214677169-214679170(-)
Zm00001d036371::6:86011320-86013321(-)
Zm00001d002978::2:28632643-28634644(-)
Zm00001d034429::1:292816269-292818270(-)
Zm00001d021675::7:159777163-159779164(+)
Zm00001d026175::10:140332411-140334412(+)
Zm00001d046592::9:97668226-97670227(+)
Zm00001d013817::5:21327743-21329744(-)
Zm00001d007799::2:239864267-239866268(+)
Zm00001d023430::10:5417043-5419044(-)
Zm00001d045707::9:34570834-34572835(-)
Zm00001d006663::2:213811478-213813479(-)
Zm00001d019699::7:51764186-51766187(-)
Zm00001d049159::4:18437855-18439856(-)
Zm00001d014292::5:39725956-39727957(+)
Zm00001d023914::10:27986741-27988742(-)
Zm00001d028384::1:32808904-32810905(-)
Zm00001d030426::1:131874187-131876188(+)
Zm00001d007070::2:221395198-221397199(+)
Zm00001d013760::5:19609300-19611301(+)
Zm00001d013736::5:18921197-18923198(-)
Zm00001d053064::4:211837243-211839244(-)
Zm00001d017677::5:204023439-204025440(-)
Zm00001d007151::2:223370211-223372212(-)
Zm00001d006905::2:219140086-219142087(-)
Zm00001d027908::1:17364692-17366693(-)
Zm00001d033867::1:276774253-276776254(+)
Zm00001d022206::7:172851982-172853983(-)
Zm00001d033132::1:251720756-251722757(+)
Zm00001d024197::10:55000871-55002872(+)
Zm00001d036401::6:86907734-86909735(-)
Zm00001d037725::6:135243299-135245300(+)
Zm00001d016436::5:162249616-162251617(-)
Zm00001d018867::7:7838301-7840302(+)
Zm00001d019990::7:83173414-83175415(-)
Zm00001d001916::2:2814462-2816463(+)
Zm00001d024835::10:90193869-90195870(+)
Zm00001d052458::4:190410857-190412858(+)
Zm00001d013058::5:3950945-3952946(+)
Zm00001d021859::7:164646745-164648746(+)
Zm00001d040383::3:40872305-40874306(+)
Zm00001d034624::1:298188486-298190487(+)
Zm00001d020364::7:109508953-109510954(-)
Zm00001d018274::5:217762718-217764719(-)
Zm00001d018525::5:222473387-222475388(+)
Zm00001d003598::2:49335618-49337619(-)
Zm00001d042427::3:166930556-166932557(+)
Zm00001d042596::3:173073309-173075310(+)
Zm00001d026129::10:139298234-139300235(-)
Zm00001d009830::8:84170237-84172238(+)
Zm00001d024591::10:79576951-79578952(+)
Zm00001d011640::8:157207517-157209518(+)
Zm00001d035267::6:18770125-18772126(+)
Zm00001d034561::1:296365694-296367695(-)
Zm00001d022369::7:176241469-176243470(-)
Zm00001d005676::2:183138920-183140921(-)
Zm00001d036673::6:97231126-97233127(+)
Zm00001d023892::10:26546692-26548693(-)
Zm00001d044404::3:227295934-227297935(-)
Zm00001d027350::1:3446999-3449000(+)
Zm00001d050874::4:128049174-128051175(+)
Zm00001d030133::1:108281382-108283383(+)
Zm00001d023378::10:4292139-4294140(-)
Zm00001d021278::7:147636388-147638389(-)
Zm00001d001834::2:1639649-1641650(-)
Zm00001d003086::2:31746160-31748161(+)
Zm00001d016146::5:146874394-146876395(-)
Zm00001d019074::7:15295962-15297963(+)
Zm00001d004918::2:148586731-148588732(+)
Zm00001d020345::7:108137622-108139623(-)
Zm00001d011213::8:143158458-143160459(+)
Zm00001d018250::5:217419611-217421612(-)
Zm00001d041638::3:130790579-130792580(-)
Zm00001d045464::9:23165192-23167193(-)
Zm00001d036931::6:106757033-106759034(+)
Zm00001d017689::5:204309433-204311434(+)
Zm00001d017345::5:193473547-193475548(-)
Zm00001d038807::6:164816584-164818585(-)
Zm00001d020775::7:132098719-132100720(+)
Zm00001d004756::2:136521485-136523486(-)
Zm00001d048420::9:155963741-155965742(-)
Zm00001d002422::2:12313364-12315365(+)
Zm00001d022500::7:178895444-178897445(-)
Zm00001d013060::5:4061063-4063064(-)
Zm00001d025753::10:128399211-128401212(+)
Zm00001d038929::6:167163220-167165221(+)
Zm00001d023901::10:27252214-27254215(-)
Zm00001d044291::3:224386299-224388300(+)
Zm00001d012674::8:178409466-178411467(-)
Zm00001d040829::3:68294609-68296610(-)
Zm00001d014848::5:65460768-65462769(-)
Zm00001d031558::1:194161056-194163057(+)
Zm00001d020280::7:103975936-103977937(+)
Zm00001d023653::10:13699971-13701972(+)
Zm00001d052372::4:188400337-188402338(-)
Zm00001d023784::10:20015130-20017131(+)
Zm00001d029370::1:67915060-67917061(-)
Zm00001d006749::2:215837411-215839412(+)
Zm00001d016054::5:141751231-141753232(+)
Zm00001d007443::2:231892670-231894671(+)
Zm00001d041514::3:125125909-125127910(-)
Zm00001d028549::1:38972464-38974465(-)
Zm00001d033658::1:269841299-269843300(-)
Zm00001d003048::2:30337112-30339113(+)
Zm00001d017887::5:209639277-209641278(-)
Zm00001d026557::10:148114235-148116236(-)
Zm00001d034448::1:293309684-293311685(+)
Zm00001d031619::1:196236436-196238437(-)
Zm00001d052176::4:181727316-181729317(-)
Zm00001d026376::10:144635062-144637063(-)
Zm00001d031179::1:181312959-181314960(+)
Zm00001d043890::3:213159900-213161901(+)
Zm00001d029826::1:89010981-89012982(-)
Zm00001d050915::4:130733569-130735570(-)
Zm00001d048664::4:2980252-2982253(-)
Zm00001d024190::10:54619026-54621027(-)
Zm00001d033176::1:252931615-252933616(+)
Zm00001d011377::8:148945608-148947609(+)
Zm00001d032123::1:213818512-213820513(+)
Zm00001d024661::10:82538524-82540525(+)
Zm00001d047076::9:117525191-117527192(-)
Zm00001d032970::1:245045835-245047836(-)
Zm00001d045594::9:27787295-27789296(+)
Zm00001d002314::2:10149940-10151941(-)
Zm00001d003751::2:57535066-57537067(-)
Zm00001d016893::5:179477777-179479778(+)
Zm00001d039899::3:18634891-18636892(+)
Zm00001d026578::10:148266257-148268258(+)
Zm00001d044136::3:220096851-220098852(+)
Zm00001d017118::5:185973045-185975046(+)
Zm00001d029903::1:93425755-93427756(-)
Zm00001d022272::7:174091132-174093133(-)
Zm00001d034270::1:288306098-288308099(-)
Zm00001d036660::6:96927898-96929899(+)
Zm00001d021139::7:143854717-143856718(+)
Zm00001d008321::8:5133690-5135691(-)
Zm00001d026543::10:147957413-147959414(-)
Zm00001d024034::10:38720255-38722256(-)
Zm00001d044045::3:217681558-217683559(-)
Zm00001d006384::2:206324548-206326549(+)
Zm00001d044760::9:1599795-1601796(+)
Zm00001d050141::4:68732184-68734185(+)
Zm00001d047984::9:147156948-147158949(-)
Zm00001d042864::3:182388031-182390032(-)
Zm00001d022083::7:169732148-169734149(+)
Zm00001d051039::4:138152025-138154026(-)
Zm00001d032932::1:243650882-243652883(-)
Zm00001d032945::1:244342518-244344519(-)
Zm00001d027808::1:14083061-14085062(-)
Zm00001d003504::2:46186076-46188077(+)
Zm00001d024323::10:64613330-64615331(-)
Zm00001d048860::4:6577683-6579684(-)
Zm00001d023994::10:35179417-35181418(-)
Zm00001d051988::4:176009872-176011873(-)
Zm00001d009987::8:93551246-93553247(-)
Zm00001d030266::1:117694582-117696583(-)
Zm00001d037848::6:139631411-139633412(+)
Zm00001d018791::7:5301257-5303258(-)
Zm00001d022243::7:173495194-173497195(-)
Zm00001d047698::9:139492979-139494980(+)
Zm00001d050395::4:85833306-85835307(+)
Zm00001d034172::1:285662614-285664615(+)
Zm00001d003930::2:69686245-69688246(+)
Zm00001d048536::9:158055039-158057040(-)
Zm00001d012624::8:177408352-177410353(-)
Zm00001d027427::1:5097639-5099640(-)
Zm00001d033426::1:262671980-262673981(-)
Zm00001d008922::8:25308752-25310753(-)
Zm00001d011334::8:147204406-147206407(-)
Zm00001d018261::5:217587502-217589503(-)
Zm00001d007345::2:229260981-229262982(-)
Zm00001d034057::1:282651442-282653443(-)
Zm00001d019478::7:35958638-35960639(-)
Zm00001d005672::2:182906061-182908062(+)
Zm00001d038551::6:159761241-159763242(+)
Zm00001d016000::5:138590368-138592369(-)
Zm00001d007117::2:222665199-222667200(-)
Zm00001d003259::2:38103878-38105879(+)
Zm00001d007842::2:240678640-240680641(-)
Zm00001d043750::3:209021166-209023167(+)
Zm00001d040301::3:36556465-36558466(+)
Zm00001d025822::10:130719457-130721458(-)
Zm00001d013780::5:19950278-19952279(-)
Zm00001d009649::8:74317938-74319939(+)
Zm00001d025973::10:135021968-135023969(-)
Zm00001d042930::3:184418402-184420403(-)
Zm00001d045104::9:12698500-12700501(-)
Zm00001d008245::8:2493127-2495128(-)
Zm00001d010773::8:127461298-127463299(+)
Zm00001d046628::9:99608271-99610272(+)
Zm00001d031587::1:195525468-195527469(+)
Zm00001d034076::1:283407533-283409534(-)
Zm00001d011413::8:149846761-149848762(-)
Zm00001d044508::3:230340061-230342062(-)
Zm00001d003785::2:59310171-59312172(+)
Zm00001d049135::4:17286614-17288615(-)
Zm00001d034337::1:290195470-290197471(+)
Zm00001d019951::7:79611797-79613798(+)
Zm00001d021375::7:150244088-150246089(-)
Zm00001d030562::1:144196810-144198811(-)
Zm00001d052092::4:179373549-179375550(-)
Zm00001d021763::7:162635024-162637025(+)
Zm00001d031642::1:197130577-197132578(-)
Zm00001d002025::2:4634484-4636485(-)
Zm00001d028092::1:22731518-22733519(-)
Zm00001d001857::2:2013752-2015753(+)
Zm00001d013378::5:10022407-10024408(-)
Zm00001d034741::1:301090818-301092819(+)
Zm00001d025725::10:127599072-127601073(+)
```
