## Supplementary material for "A comprehensive map of preferentially located motifs reveals distinct proximal *cis*-regulatory elements in plants": TGAATCAA_containing_gene_set.txt

```
#Occurences of TGAATCAA between 4 and 56 (positions relative to the transcription start site)
#155 sequences with TGAATCAA in this interval
#0.62% of the sequences in promoter set with TGAATCAA (set with 25199 sequences)
Zm00001d022500::7:178895444-178897445(-)
Zm00001d043890::3:213159900-213161901(+)
Zm00001d007256::2:225886669-225888670(-)
Zm00001d034440::1:293006678-293008679(+)
Zm00001d009374::8:60783585-60785586(-)
Zm00001d028806::1:46956170-46958171(-)
Zm00001d042596::3:173073309-173075310(+)
Zm00001d018867::7:7838301-7840302(+)
Zm00001d053953::4:244173159-244175160(-)
Zm00001d036738::6:99513896-99515897(-)
Zm00001d008245::8:2493127-2495128(-)
Zm00001d016893::5:179477777-179479778(+)
Zm00001d025192::10:108464415-108466416(-)
Zm00001d030485::1:136738964-136740965(-)
Zm00001d052115::4:180191092-180193093(-)
Zm00001d037725::6:135243299-135245300(+)
Zm00001d038807::6:164816584-164818585(-)
Zm00001d031179::1:181312959-181314960(+)
Zm00001d023987::10:34452377-34454378(+)
Zm00001d028549::1:38972464-38974465(-)
Zm00001d049760::4:43394948-43396949(+)
Zm00001d023914::10:27986741-27988742(-)
Zm00001d047698::9:139492979-139494980(+)
Zm00001d024034::10:38720255-38722256(-)
Zm00001d024197::10:55000871-55002872(+)
Zm00001d009144::8:39284623-39286624(+)
Zm00001d026148::10:139802333-139804334(+)
Zm00001d047076::9:117525191-117527192(-)
Zm00001d002577::2:15923425-15925426(+)
Zm00001d004918::2:148586731-148588732(+)
Zm00001d010710::8:125241084-125243085(+)
Zm00001d018746::7:4063581-4065582(+)
Zm00001d034172::1:285662614-285664615(+)
Zm00001d022206::7:172851982-172853983(-)
Zm00001d033132::1:251720756-251722757(+)
Zm00001d048860::4:6577683-6579684(-)
Zm00001d009802::8:82151050-82153051(+)
Zm00001d044353::3:225693648-225695649(-)
Zm00001d036707::6:98280881-98282882(-)
Zm00001d038551::6:159761241-159763242(+)
Zm00001d020371::7:109920513-109922514(+)
Zm00001d025753::10:128399211-128401212(+)
Zm00001d041544::3:126520684-126522685(+)
Zm00001d031494::1:191910479-191912480(-)
Zm00001d020070::7:90262997-90264998(-)
Zm00001d027268::1:1033276-1035277(+)
Zm00001d030426::1:131874187-131876188(+)
Zm00001d051617::4:164897074-164899075(+)
Zm00001d033926::1:278713021-278715022(-)
Zm00001d014483::5:49801217-49803218(-)
Zm00001d036667::6:97137074-97139075(+)
Zm00001d006677::2:214085348-214087349(+)
Zm00001d042864::3:182388031-182390032(-)
Zm00001d032310::1:221628844-221630845(+)
Zm00001d002705::2:19812736-19814737(+)
Zm00001d015328::5:84700225-84702226(+)
Zm00001d027427::1:5097639-5099640(-)
Zm00001d032426::1:226004150-226006151(-)
Zm00001d053144::4:216037033-216039034(+)
Zm00001d027355::1:3574706-3576707(-)
Zm00001d012863::5:1290436-1292437(+)
Zm00001d014789::5:63233982-63235983(-)
Zm00001d028219::1:26907855-26909856(-)
Zm00001d015976::5:135879554-135881555(-)
Zm00001d023901::10:27252214-27254215(-)
Zm00001d008262::8:3372044-3374045(+)
Zm00001d020040::7:87958970-87960971(+)
Zm00001d036660::6:96927898-96929899(+)
Zm00001d013378::5:10022407-10024408(-)
Zm00001d018525::5:222473387-222475388(+)
Zm00001d026543::10:147957413-147959414(-)
Zm00001d044291::3:224386299-224388300(+)
Zm00001d006663::2:213811478-213813479(-)
Zm00001d002025::2:4634484-4636485(-)
Zm00001d021226::7:146557127-146559128(-)
Zm00001d045517::9:25248228-25250229(+)
Zm00001d021763::7:162635024-162637025(+)
Zm00001d038469::6:157936844-157938845(+)
Zm00001d042338::3:162017959-162019960(-)
Zm00001d011334::8:147204406-147206407(-)
Zm00001d017887::5:209639277-209641278(-)
Zm00001d030053::1:102362883-102364884(-)
Zm00001d006460::2:208884791-208886792(-)
Zm00001d025263::10:111744172-111746173(-)
Zm00001d042427::3:166930556-166932557(+)
Zm00001d009830::8:84170237-84172238(+)
Zm00001d011377::8:148945608-148947609(+)
Zm00001d013676::5:17053765-17055766(-)
Zm00001d017776::5:206387577-206389578(+)
Zm00001d019478::7:35958638-35960639(-)
Zm00001d046483::9:91944345-91946346(+)
Zm00001d008604::8:14290935-14292936(-)
Zm00001d018250::5:217419611-217421612(-)
Zm00001d027350::1:3446999-3449000(+)
Zm00001d027665::1:10572002-10574003(-)
Zm00001d021675::7:159777163-159779164(+)
Zm00001d006565::2:211034847-211036848(-)
Zm00001d040383::3:40872305-40874306(+)
Zm00001d042958::3:184828833-184830834(-)
Zm00001d007842::2:240678640-240680641(-)
Zm00001d030133::1:108281382-108283383(+)
Zm00001d038929::6:167163220-167165221(+)
Zm00001d009987::8:93551246-93553247(-)
Zm00001d048420::9:155963741-155965742(-)
Zm00001d016000::5:138590368-138592369(-)
Zm00001d015926::5:131719333-131721334(+)
Zm00001d048050::9:148910442-148912443(-)
Zm00001d021203::7:145877931-145879932(+)
Zm00001d049694::4:40527742-40529743(-)
Zm00001d052092::4:179373549-179375550(-)
Zm00001d044508::3:230340061-230342062(-)
Zm00001d006268::2:203283797-203285798(+)
Zm00001d029370::1:67915060-67917061(-)
Zm00001d036655::6:96572228-96574229(-)
Zm00001d015779::5:118855665-118857666(-)
Zm00001d034429::1:292816269-292818270(-)
Zm00001d002950::2:27938357-27940358(-)
Zm00001d040829::3:68294609-68296610(-)
Zm00001d047589::9:136498909-136500910(-)
Zm00001d034270::1:288306098-288308099(-)
Zm00001d044404::3:227295934-227297935(-)
Zm00001d031545::1:193832571-193834572(+)
Zm00001d036663::6:97047993-97049994(+)
Zm00001d034832::1:303277891-303279892(+)
Zm00001d017621::5:201994798-201996799(-)
Zm00001d017677::5:204023439-204025440(-)
Zm00001d006749::2:215837411-215839412(+)
Zm00001d026567::10:148178372-148180373(-)
Zm00001d009276::8:50543934-50545935(+)
Zm00001d052216::4:183513584-183515585(+)
Zm00001d018096::5:214121122-214123123(-)
Zm00001d019017::7:12871829-12873830(-)
Zm00001d026129::10:139298234-139300235(-)
Zm00001d011479::8:151743059-151745060(+)
Zm00001d046755::9:104437936-104439937(+)
Zm00001d050395::4:85833306-85835307(+)
Zm00001d003259::2:38103878-38105879(+)
Zm00001d006167::2:200297737-200299738(+)
Zm00001d020364::7:109508953-109510954(-)
Zm00001d044164::3:220841593-220843594(+)
Zm00001d051842::4:171964911-171966912(-)
Zm00001d041514::3:125125909-125127910(-)
Zm00001d016436::5:162249616-162251617(-)
Zm00001d021721::7:161429834-161431835(-)
Zm00001d029137::1:60111385-60113386(+)
Zm00001d002662::2:18696757-18698758(-)
Zm00001d019951::7:79611797-79613798(+)
Zm00001d009756::8:79837921-79839922(+)
Zm00001d016980::5:181879364-181881365(-)
Zm00001d021375::7:150244088-150246089(-)
Zm00001d049135::4:17286614-17288615(-)
Zm00001d003751::2:57535066-57537067(-)
Zm00001d020180::7:97826121-97828122(-)
Zm00001d033136::1:251755393-251757394(-)
Zm00001d024323::10:64613330-64615331(-)
```
