## Supplementary material for "A comprehensive map of preferentially located motifs reveals distinct proximal *cis*-regulatory elements in plants": TGAATG_containing_gene_set.txt

```
#Occurences of TGAATG between -43 and 82 (positions relative to the transcription start site)
#2762 sequences with TGAATG in this interval
#10.96% of the sequences in promoter set with TGAATG (set with 25199 sequences)
Zm00001d047534::9:134029056-134031057(+)
Zm00001d025946::10:134476600-134478601(-)
Zm00001d035887::6:58480077-58482078(-)
Zm00001d039265::3:825867-827868(-)
Zm00001d024543::10:77533183-77535184(-)
Zm00001d043366::3:197774886-197776887(+)
Zm00001d011005::8:136508251-136510252(-)
Zm00001d020908::7:136243176-136245177(-)
Zm00001d013780::5:19950278-19952279(-)
Zm00001d033553::1:266975863-266977864(+)
Zm00001d004379::2:107363519-107365520(+)
Zm00001d030603::1:147912100-147914101(+)
Zm00001d044276::3:223710494-223712495(+)
Zm00001d032659::1:233389265-233391266(+)
Zm00001d015497::5:93774103-93776104(+)
Zm00001d049554::4:34699051-34701052(+)
Zm00001d022230::7:173270907-173272908(-)
Zm00001d015116::5:76327584-76329585(-)
Zm00001d013225::5:6758752-6760753(-)
Zm00001d019432::7:33468517-33470518(+)
Zm00001d001898::2:2551843-2553844(+)
Zm00001d047904::9:144841638-144843639(-)
Zm00001d004877::2:145960813-145962814(+)
Zm00001d043387::3:198387662-198389663(+)
Zm00001d028331::1:31051213-31053214(-)
Zm00001d013529::5:13664452-13666453(-)
Zm00001d010213::8:104358967-104360968(-)
Zm00001d002049::2:4958248-4960249(-)
Zm00001d017802::5:207142768-207144769(+)
Zm00001d035347::6:22750198-22752199(-)
Zm00001d039167::6:171662826-171664827(-)
Zm00001d021424::7:151793510-151795511(+)
Zm00001d012743::8:179565525-179567526(-)
Zm00001d039535::3:7478191-7480192(+)
Zm00001d033655::1:269773915-269775916(+)
Zm00001d040679::3:57621066-57623067(+)
Zm00001d052632::4:195453635-195455636(-)
Zm00001d025325::10:114191281-114193282(+)
Zm00001d026043::10:136816561-136818562(+)
Zm00001d011304::8:146196327-146198328(-)
Zm00001d007496::2:233252480-233254481(-)
Zm00001d038282::6:153249871-153251872(-)
Zm00001d026604::10:148809256-148811257(-)
Zm00001d005941::2:193485412-193487413(+)
Zm00001d054016::4:245186133-245188134(+)
Zm00001d032103::1:213128732-213130733(-)
Zm00001d011174::8:141812116-141814117(-)
Zm00001d006497::2:209868855-209870856(+)
Zm00001d046230::9:73364844-73366845(-)
Zm00001d037531::6:128395303-128397304(-)
Zm00001d020117::7:93696155-93698156(-)
Zm00001d040067::3:25759925-25761926(-)
Zm00001d048842::4:6226040-6228041(+)
Zm00001d008215::8:1459263-1461264(+)
Zm00001d029956::1:96449652-96451653(+)
Zm00001d003173::2:34483131-34485132(-)
Zm00001d004885::2:146494848-146496849(+)
Zm00001d020428::7:113327413-113329414(-)
Zm00001d031168::1:180445517-180447518(+)
Zm00001d029627::1:80553516-80555517(+)
Zm00001d021949::7:166840954-166842955(-)
Zm00001d018888::7:8360894-8362895(+)
Zm00001d030212::1:113401652-113403653(-)
Zm00001d042929::3:184354113-184356114(-)
Zm00001d015423::5:89381277-89383278(+)
Zm00001d053294::4:224640472-224642473(-)
Zm00001d044510::3:230398040-230400041(-)
Zm00001d003983::2:73523641-73525642(+)
Zm00001d006460::2:208884791-208886792(-)
Zm00001d027510::1:7073660-7075661(+)
Zm00001d025253::10:111411563-111413564(-)
Zm00001d042346::3:162350103-162352104(+)
Zm00001d053600::4:235973080-235975081(+)
Zm00001d005884::2:191757316-191759317(-)
Zm00001d026514::10:147435935-147437936(+)
Zm00001d009579::8:71613599-71615600(-)
Zm00001d015162::5:77983568-77985569(+)
Zm00001d021765::7:162693866-162695867(-)
Zm00001d044281::3:224011452-224013453(-)
Zm00001d003644::2:51562080-51564081(-)
Zm00001d019339::7:28577809-28579810(+)
Zm00001d032832::1:239627716-239629717(+)
Zm00001d053874::4:242697390-242699391(-)
Zm00001d051253::4:150772344-150774345(-)
Zm00001d050178::4:71007582-71009583(-)
Zm00001d032191::1:216357374-216359375(-)
Zm00001d048147::9:150861901-150863902(-)
Zm00001d011619::8:156251048-156253049(-)
Zm00001d045332::9:19120253-19122254(+)
Zm00001d049930::4:53739058-53741059(-)
Zm00001d045291::9:18042025-18044026(+)
Zm00001d035717::6:42707740-42709741(-)
Zm00001d020404::7:111768458-111770459(+)
Zm00001d053961::4:244357245-244359246(-)
Zm00001d008266::8:3526057-3528058(+)
Zm00001d040203::3:31840172-31842173(+)
Zm00001d028541::1:38682256-38684257(+)
Zm00001d029722::1:84144655-84146656(-)
Zm00001d014873::5:66656694-66658695(+)
Zm00001d021362::7:149913555-149915556(-)
Zm00001d032658::1:233388404-233390405(-)
Zm00001d019351::7:29363597-29365598(-)
Zm00001d011657::8:157707019-157709020(-)
Zm00001d044552::3:231535243-231537244(+)
Zm00001d032935::1:243999843-244001844(-)
Zm00001d048421::9:155969653-155971654(-)
Zm00001d043336::3:197012636-197014637(-)
Zm00001d046792::9:106297538-106299539(-)
Zm00001d006692::2:214485905-214487906(+)
Zm00001d007345::2:229260981-229262982(-)
Zm00001d007388::2:230469440-230471441(-)
Zm00001d046654::9:100662666-100664667(-)
Zm00001d045570::9:27014530-27016531(-)
Zm00001d005118::2:159229565-159231566(-)
Zm00001d020972::7:138222055-138224056(+)
Zm00001d037971::6:143893718-143895719(-)
Zm00001d008305::8:4714660-4716661(-)
Zm00001d024669::10:82921799-82923800(+)
Zm00001d019403::7:32377976-32379977(-)
Zm00001d033002::1:246565540-246567541(-)
Zm00001d012721::8:179177140-179179141(-)
Zm00001d035734::6:44156868-44158869(+)
Zm00001d006107::2:198324406-198326407(-)
Zm00001d024365::10:67165120-67167121(+)
Zm00001d039409::3:3618779-3620780(+)
Zm00001d046381::9:85599471-85601472(+)
Zm00001d005875::2:191462119-191464120(-)
Zm00001d047526::9:133627549-133629550(+)
Zm00001d010403::8:113057676-113059677(+)
Zm00001d009176::8:41013632-41015633(+)
Zm00001d029644::1:80926048-80928049(-)
Zm00001d008628::8:15227621-15229622(-)
Zm00001d037786::6:137833793-137835794(-)
Zm00001d048253::9:153253859-153255860(+)
Zm00001d025819::10:130622813-130624814(+)
Zm00001d042260::3:157877975-157879976(+)
Zm00001d013238::5:6854257-6856258(+)
Zm00001d023318::10:2948876-2950877(+)
Zm00001d034558::1:296302348-296304349(+)
Zm00001d012794::5:30867-32868(+)
Zm00001d034285::1:288483795-288485796(-)
Zm00001d010469::8:116732978-116734979(-)
Zm00001d025984::10:135306637-135308638(-)
Zm00001d015281::5:82608823-82610824(-)
Zm00001d053886::4:242980888-242982889(-)
Zm00001d012213::8:170142685-170144686(+)
Zm00001d028775::1:46179861-46181862(+)
Zm00001d002791::2:22778284-22780285(+)
Zm00001d015004::5:71950826-71952827(-)
Zm00001d005080::2:157611746-157613747(+)
Zm00001d024120::10:47327084-47329085(-)
Zm00001d024874::10:91750839-91752840(+)
Zm00001d019018::7:12871995-12873996(+)
Zm00001d049433::4:30149170-30151171(-)
Zm00001d015030::5:72783022-72785023(+)
Zm00001d013020::5:3282067-3284068(+)
Zm00001d034965::6:288545-290546(+)
Zm00001d005998::2:194953183-194955184(+)
Zm00001d034773::1:301817195-301819196(-)
Zm00001d010212::8:104225266-104227267(-)
Zm00001d005817::2:189632285-189634286(+)
Zm00001d007352::2:229465826-229467827(+)
Zm00001d039037::6:169004341-169006342(+)
Zm00001d048341::9:154768094-154770095(-)
Zm00001d032271::1:219876304-219878305(-)
Zm00001d002871::2:25169605-25171606(+)
Zm00001d053797::4:241314067-241316068(+)
Zm00001d017310::5:192389794-192391795(-)
Zm00001d002625::2:17153482-17155483(-)
Zm00001d049462::4:31240886-31242887(+)
Zm00001d027954::1:18279776-18281777(-)
Zm00001d027630::1:9491639-9493640(-)
Zm00001d008631::8:15286802-15288803(-)
Zm00001d034623::1:298185165-298187166(-)
Zm00001d022388::7:176587685-176589686(+)
Zm00001d053041::4:210327892-210329893(-)
Zm00001d028867::1:49059453-49061454(+)
Zm00001d031527::1:192955957-192957958(-)
Zm00001d029223::1:63023843-63025844(+)
Zm00001d037867::6:140388220-140390221(-)
Zm00001d036660::6:96927898-96929899(+)
Zm00001d037861::6:140083361-140085362(-)
Zm00001d012573::8:176813432-176815433(+)
Zm00001d030347::1:124328294-124330295(+)
Zm00001d012894::5:1700825-1702826(+)
Zm00001d052988::4:207716450-207718451(+)
Zm00001d038805::6:164799601-164801602(+)
Zm00001d034249::1:287871914-287873915(+)
Zm00001d011923::8:164677414-164679415(+)
Zm00001d027710::1:11717273-11719274(-)
Zm00001d003242::2:37436432-37438433(-)
Zm00001d030801::1:160335022-160337023(+)
Zm00001d017128::5:186389389-186391390(-)
Zm00001d003115::2:32716159-32718160(-)
Zm00001d035927::6:60712326-60714327(+)
Zm00001d035757::6:45713756-45715757(+)
Zm00001d017416::5:195353432-195355433(+)
Zm00001d025494::10:120564881-120566882(-)
Zm00001d006268::2:203283797-203285798(+)
Zm00001d028960::1:52937129-52939130(+)
Zm00001d003903::2:66483517-66485518(+)
Zm00001d045958::9:49776466-49778467(-)
Zm00001d031092::1:176868458-176870459(+)
Zm00001d013733::5:18863369-18865370(-)
Zm00001d032398::1:225369800-225371801(-)
Zm00001d043186::3:190901035-190903036(+)
Zm00001d051203::4:148593111-148595112(-)
Zm00001d009280::8:50949934-50951935(+)
Zm00001d011769::8:161257107-161259108(+)
Zm00001d018638::7:1409284-1411285(+)
Zm00001d050501::4:94342958-94344959(+)
Zm00001d025402::10:117255970-117257971(-)
Zm00001d014811::5:63964587-63966588(+)
Zm00001d033201::1:253758831-253760832(+)
Zm00001d020238::7:101651254-101653255(+)
Zm00001d022483::7:178485377-178487378(+)
Zm00001d011094::8:138803106-138805107(-)
Zm00001d018034::5:212545534-212547535(-)
Zm00001d003025::2:29748974-29750975(-)
Zm00001d005520::2:177216581-177218582(+)
Zm00001d053128::4:214989340-214991341(-)
Zm00001d051824::4:171069265-171071266(+)
Zm00001d013092::5:4599611-4601612(+)
Zm00001d028919::1:51463565-51465566(+)
Zm00001d047143::9:120015250-120017251(+)
Zm00001d017720::5:205180028-205182029(+)
Zm00001d002215::2:8314817-8316818(+)
Zm00001d037448::6:125638260-125640261(+)
Zm00001d010790::8:127850574-127852575(+)
Zm00001d053414::4:230781237-230783238(+)
Zm00001d036343::6:85018148-85020149(-)
Zm00001d013615::5:15494520-15496521(-)
Zm00001d029396::1:68892310-68894311(-)
Zm00001d005499::2:176225465-176227466(+)
Zm00001d026641::10:149272327-149274328(+)
Zm00001d010190::8:103460156-103462157(-)
Zm00001d017373::5:193775599-193777600(-)
Zm00001d029988::1:97702774-97704775(+)
Zm00001d036785::6:100876204-100878205(-)
Zm00001d022536::7:179674468-179676469(-)
Zm00001d053556::4:233914141-233916142(-)
Zm00001d035321::6:21259683-21261684(-)
Zm00001d006398::2:206592093-206594094(-)
Zm00001d005981::2:194591267-194593268(+)
Zm00001d043551::3:203612687-203614688(-)
Zm00001d041714::3:134687582-134689583(-)
Zm00001d039255::3:628028-630029(-)
Zm00001d019404::7:32449027-32451028(-)
Zm00001d049430::4:30112484-30114485(-)
Zm00001d024466::10:72127859-72129860(+)
Zm00001d050747::4:120553388-120555389(-)
Zm00001d002433::2:12563852-12565853(-)
Zm00001d002595::2:16393912-16395913(-)
Zm00001d002738::2:21103163-21105164(+)
Zm00001d018500::5:221875857-221877858(-)
Zm00001d004977::2:151853441-151855442(-)
Zm00001d023895::10:26723546-26725547(-)
Zm00001d044117::3:219795084-219797085(+)
Zm00001d008902::8:24527380-24529381(+)
Zm00001d004855::2:144881479-144883480(+)
Zm00001d005540::2:178072037-178074038(-)
Zm00001d034524::1:295620066-295622067(+)
Zm00001d035937::6:61317958-61319959(+)
Zm00001d024034::10:38720255-38722256(-)
Zm00001d003663::2:53139924-53141925(-)
Zm00001d027267::1:1035955-1037956(-)
Zm00001d028077::1:22185160-22187161(-)
Zm00001d034776::1:301959840-301961841(-)
Zm00001d043588::3:204480496-204482497(+)
Zm00001d012953::5:2328780-2330781(+)
Zm00001d004734::2:134684951-134686952(+)
Zm00001d035774::6:47431968-47433969(-)
Zm00001d025180::10:107997710-107999711(+)
Zm00001d007729::2:238305982-238307983(-)
Zm00001d002357::2:10766614-10768615(+)
Zm00001d015226::5:80065442-80067443(+)
Zm00001d008428::8:8436404-8438405(+)
Zm00001d032950::1:244492451-244494452(-)
Zm00001d002065::2:5236505-5238506(-)
Zm00001d018119::5:214692531-214694532(+)
Zm00001d029958::1:96470349-96472350(-)
Zm00001d009287::8:52298911-52300912(+)
Zm00001d025011::10:99634342-99636343(+)
Zm00001d051987::4:175914057-175916058(+)
Zm00001d016297::5:156102092-156104093(-)
Zm00001d041744::3:135683490-135685491(+)
Zm00001d035119::6:6129553-6131554(+)
Zm00001d038839::6:165592506-165594507(+)
Zm00001d043673::3:206935128-206937129(+)
Zm00001d029828::1:89042476-89044477(+)
Zm00001d043134::3:189964910-189966911(-)
Zm00001d051500::4:160471871-160473872(-)
Zm00001d039426::3:3978864-3980865(-)
Zm00001d043360::3:197668886-197670887(+)
Zm00001d039306::3:1423334-1425335(+)
Zm00001d041560::3:127260772-127262773(+)
Zm00001d030486::1:136739039-136741040(+)
Zm00001d024941::10:96014468-96016469(+)
Zm00001d024273::10:60917121-60919122(-)
Zm00001d030366::1:126624457-126626458(+)
Zm00001d014511::5:51071275-51073276(+)
Zm00001d021964::7:167207356-167209357(+)
Zm00001d016786::5:175958382-175960383(+)
Zm00001d025414::10:117934622-117936623(-)
Zm00001d043824::3:210992077-210994078(+)
Zm00001d037083::6:111668249-111670250(-)
Zm00001d023906::10:27455358-27457359(+)
Zm00001d031447::1:190283062-190285063(+)
Zm00001d045590::9:27536449-27538450(+)
Zm00001d029375::1:68098173-68100174(-)
Zm00001d018477::5:221514798-221516799(-)
Zm00001d011152::8:140851841-140853842(+)
Zm00001d017946::5:210557233-210559234(+)
Zm00001d027257::1:559455-561456(+)
Zm00001d017611::5:201587785-201589786(+)
Zm00001d008287::8:4117251-4119252(-)
Zm00001d024762::10:86731066-86733067(+)
Zm00001d024756::10:86467645-86469646(+)
Zm00001d017904::5:209853627-209855628(+)
Zm00001d020588::7:123767005-123769006(-)
Zm00001d014793::5:63459619-63461620(-)
Zm00001d001849::2:1911930-1913931(-)
Zm00001d041693::3:133752810-133754811(-)
Zm00001d038992::6:168341519-168343520(-)
Zm00001d017189::5:188360992-188362993(-)
Zm00001d034237::1:287531981-287533982(+)
Zm00001d018211::5:216635669-216637670(-)
Zm00001d032575::1:231048109-231050110(+)
Zm00001d026543::10:147957413-147959414(-)
Zm00001d017386::5:194076957-194078958(+)
Zm00001d009410::8:63368601-63370602(-)
Zm00001d017643::5:202955709-202957710(+)
Zm00001d032555::1:230381171-230383172(+)
Zm00001d051676::4:166356929-166358930(+)
Zm00001d014098::5:32363252-32365253(+)
Zm00001d024018::10:37102351-37104352(-)
Zm00001d012238::8:170737165-170739166(+)
Zm00001d051820::4:170833406-170835407(+)
Zm00001d052974::4:206850812-206852813(-)
Zm00001d004727::2:134137132-134139133(-)
Zm00001d011358::8:148345745-148347746(+)
Zm00001d008597::8:13985966-13987967(+)
Zm00001d002943::2:27778691-27780692(-)
Zm00001d037727::6:135294643-135296644(+)
Zm00001d006442::2:208278887-208280888(+)
Zm00001d019335::7:28399380-28401381(+)
Zm00001d032325::1:222558984-222560985(+)
Zm00001d003848::2:62263259-62265260(-)
Zm00001d009707::8:77012863-77014864(-)
Zm00001d020863::7:134965219-134967220(-)
Zm00001d003934::2:70026410-70028411(-)
Zm00001d033860::1:276303680-276305681(-)
Zm00001d034414::1:292294255-292296256(+)
Zm00001d017307::5:192248623-192250624(+)
Zm00001d028211::1:26523709-26525710(+)
Zm00001d048449::9:156615218-156617219(+)
Zm00001d011395::8:149466555-149468556(+)
Zm00001d007421::2:231300138-231302139(+)
Zm00001d043734::3:208689085-208691086(-)
Zm00001d036092::6:71928061-71930062(-)
Zm00001d028509::1:37480611-37482612(-)
Zm00001d012853::5:1118253-1120254(-)
Zm00001d044701::3:235258718-235260719(-)
Zm00001d054064::4:245791838-245793839(-)
Zm00001d021025::7:140789574-140791575(-)
Zm00001d027464::1:5887907-5889908(-)
Zm00001d038797::6:164588041-164590042(-)
Zm00001d001970::2:3706172-3708173(+)
Zm00001d008733::8:18175874-18177875(-)
Zm00001d007418::2:231201462-231203463(-)
Zm00001d041169::3:101799735-101801736(+)
Zm00001d027500::1:6798103-6800104(-)
Zm00001d019472::7:35460514-35462515(-)
Zm00001d008460::8:9328109-9330110(+)
Zm00001d052021::4:176744912-176746913(-)
Zm00001d045063::9:11348018-11350019(-)
Zm00001d044831::9:4440979-4442980(-)
Zm00001d029797::1:87440942-87442943(+)
Zm00001d051991::4:176027584-176029585(+)
Zm00001d044441::3:228213467-228215468(-)
Zm00001d007698::2:237614602-237616603(+)
Zm00001d017475::5:197050757-197052758(-)
Zm00001d040066::3:25594578-25596579(-)
Zm00001d026345::10:143893760-143895761(-)
Zm00001d031576::1:195076207-195078208(+)
Zm00001d040784::3:65850682-65852683(+)
Zm00001d005056::2:156394168-156396169(-)
Zm00001d018276::5:217784002-217786003(+)
Zm00001d033993::1:280587901-280589902(+)
Zm00001d039418::3:3842457-3844458(+)
Zm00001d037599::6:131092141-131094142(-)
Zm00001d022103::7:170385816-170387817(-)
Zm00001d009750::8:79622374-79624375(+)
Zm00001d006942::2:219960390-219962391(+)
Zm00001d042347::3:162368044-162370045(+)
Zm00001d042492::3:169437861-169439862(-)
Zm00001d010698::8:124954041-124956042(+)
Zm00001d046533::9:94362370-94364371(-)
Zm00001d009783::8:80841764-80843765(+)
Zm00001d029473::1:72299903-72301904(-)
Zm00001d018826::7:6586176-6588177(-)
Zm00001d047092::9:118311778-118313779(-)
Zm00001d031078::1:176205398-176207399(-)
Zm00001d035647::6:38174220-38176221(-)
Zm00001d012647::8:177799596-177801597(-)
Zm00001d033556::1:267108264-267110265(-)
Zm00001d048957::4:10670336-10672337(+)
Zm00001d050845::4:126546232-126548233(+)
Zm00001d023664::10:14451012-14453013(-)
Zm00001d004006::2:75029888-75031889(-)
Zm00001d046103::9:63754122-63756123(-)
Zm00001d043095::3:189139311-189141312(+)
Zm00001d040389::3:41016174-41018175(+)
Zm00001d049376::4:28202325-28204326(+)
Zm00001d033545::1:266570614-266572615(+)
Zm00001d039816::3:15653895-15655896(-)
Zm00001d005647::2:181877424-181879425(-)
Zm00001d014150::5:34227798-34229799(+)
Zm00001d033781::1:273612032-273614033(+)
Zm00001d026115::10:138790905-138792906(+)
Zm00001d019123::7:17936213-17938214(+)
Zm00001d016821::5:177259272-177261273(-)
Zm00001d006338::2:205001707-205003708(-)
Zm00001d026150::10:139809993-139811994(+)
Zm00001d017748::5:205852975-205854976(-)
Zm00001d040342::3:39040078-39042079(-)
Zm00001d038192::6:151105205-151107206(+)
Zm00001d043579::3:204369810-204371811(+)
Zm00001d044390::3:226836068-226838069(+)
Zm00001d047945::9:145927845-145929846(+)
Zm00001d048171::9:151308893-151310894(+)
Zm00001d043350::3:197408340-197410341(+)
Zm00001d018401::5:220003767-220005768(-)
Zm00001d012527::8:176105341-176107342(-)
Zm00001d016591::5:168783565-168785566(+)
Zm00001d020214::7:100367902-100369903(+)
Zm00001d048487::9:157083467-157085468(-)
Zm00001d040251::3:33859457-33861458(-)
Zm00001d005003::2:153249386-153251387(-)
Zm00001d009403::8:63099416-63101417(-)
Zm00001d042490::3:169329923-169331924(+)
Zm00001d052022::4:176743712-176745713(+)
Zm00001d025062::10:102245412-102247413(+)
Zm00001d038248::6:152311540-152313541(+)
Zm00001d050969::4:134224449-134226450(-)
Zm00001d041007::3:89969631-89971632(-)
Zm00001d002168::2:7086894-7088895(+)
Zm00001d031102::1:177371172-177373173(-)
Zm00001d022366::7:176168412-176170413(+)
Zm00001d036736::6:99412970-99414971(-)
Zm00001d044813::9:3442464-3444465(+)
Zm00001d045448::9:22517840-22519841(-)
Zm00001d033611::1:268582628-268584629(+)
Zm00001d049926::4:53427741-53429742(+)
Zm00001d025952::10:134585060-134587061(-)
Zm00001d017117::5:185973580-185975581(-)
Zm00001d035916::6:60138069-60140070(-)
Zm00001d042345::3:162351182-162353183(-)
Zm00001d004070::2:80080758-80082759(-)
Zm00001d037234::6:117127708-117129709(-)
Zm00001d019679::7:50546646-50548647(+)
Zm00001d045305::9:18541363-18543364(+)
Zm00001d040411::3:42013686-42015687(+)
Zm00001d011896::8:164159056-164161057(+)
Zm00001d041095::3:97128713-97130714(-)
Zm00001d034305::1:288861741-288863742(+)
Zm00001d039978::3:21465248-21467249(+)
Zm00001d024854::10:90670913-90672914(-)
Zm00001d012199::8:170012467-170014468(-)
Zm00001d043206::3:191717531-191719532(-)
Zm00001d024716::10:84736317-84738318(+)
Zm00001d031009::1:173163933-173165934(+)
Zm00001d015484::5:92902119-92904120(-)
Zm00001d021573::7:156463828-156465829(+)
Zm00001d052213::4:183439447-183441448(-)
Zm00001d009829::8:84168645-84170646(-)
Zm00001d031971::1:208251390-208253391(+)
Zm00001d050935::4:132606776-132608777(-)
Zm00001d006604::2:211886192-211888193(-)
Zm00001d031002::1:172830717-172832718(+)
Zm00001d015243::5:80675459-80677460(+)
Zm00001d029329::1:66248137-66250138(-)
Zm00001d007082::2:221853460-221855461(+)
Zm00001d039737::3:13449628-13451629(-)
Zm00001d039259::3:699635-701636(+)
Zm00001d042528::3:170871535-170873536(+)
Zm00001d032992::1:246073987-246075988(-)
Zm00001d051856::4:172456987-172458988(+)
Zm00001d017120::5:185982393-185984394(+)
Zm00001d002857::2:24837093-24839094(-)
Zm00001d021763::7:162635024-162637025(+)
Zm00001d051617::4:164897074-164899075(+)
Zm00001d047680::9:139134249-139136250(+)
Zm00001d006548::2:210778466-210780467(-)
Zm00001d016674::5:172178818-172180819(+)
Zm00001d034137::1:284865967-284867968(-)
Zm00001d050643::4:109048039-109050040(-)
Zm00001d015274::5:82405813-82407814(-)
Zm00001d036571::6:93091754-93093755(+)
Zm00001d022045::7:168611657-168613658(-)
Zm00001d016012::5:139325109-139327110(+)
Zm00001d033421::1:262586524-262588525(+)
Zm00001d039579::3:8264480-8266481(-)
Zm00001d007355::2:229565807-229567808(-)
Zm00001d051670::4:166179820-166181821(+)
Zm00001d025903::10:133421110-133423111(-)
Zm00001d037911::6:141755255-141757256(-)
Zm00001d019030::7:13541065-13543066(-)
Zm00001d053829::4:241974488-241976489(+)
Zm00001d001786::2:890240-892241(+)
Zm00001d039638::3:9876936-9878937(-)
Zm00001d039956::3:20566789-20568790(+)
Zm00001d022493::7:178733175-178735176(+)
Zm00001d001916::2:2814462-2816463(+)
Zm00001d027990::1:19498327-19500328(+)
Zm00001d032181::1:216011063-216013064(-)
Zm00001d014269::5:38605901-38607902(+)
Zm00001d025305::10:113479168-113481169(+)
Zm00001d039066::6:169500564-169502565(-)
Zm00001d038014::6:145189540-145191541(+)
Zm00001d035480::6:28851582-28853583(-)
Zm00001d052070::4:178513550-178515551(+)
Zm00001d034872::1:304414510-304416511(+)
Zm00001d051614::4:164553778-164555779(-)
Zm00001d019012::7:12827856-12829857(+)
Zm00001d029706::1:83225437-83227438(+)
Zm00001d026277::10:142720954-142722955(-)
Zm00001d012525::8:176095318-176097319(-)
Zm00001d008923::8:25311111-25313112(-)
Zm00001d020483::7:118399583-118401584(+)
Zm00001d012322::8:172401900-172403901(+)
Zm00001d003019::2:29634837-29636838(-)
Zm00001d019344::7:28862450-28864451(-)
Zm00001d046039::9:58106013-58108014(+)
Zm00001d040348::3:39322403-39324404(-)
Zm00001d021956::7:167087940-167089941(+)
Zm00001d053194::4:219167633-219169634(-)
Zm00001d021790::7:163077753-163079754(-)
Zm00001d037060::6:110984366-110986367(-)
Zm00001d052527::4:192220127-192222128(-)
Zm00001d011879::8:163860790-163862791(-)
Zm00001d031815::1:202685491-202687492(+)
Zm00001d007795::2:239825487-239827488(-)
Zm00001d009824::8:83962640-83964641(+)
Zm00001d044775::9:2068362-2070363(-)
Zm00001d019262::7:24653893-24655894(+)
Zm00001d053356::4:227419338-227421339(+)
Zm00001d041539::3:126344411-126346412(-)
Zm00001d048422::9:155989190-155991191(+)
Zm00001d014965::5:70371991-70373992(-)
Zm00001d020204::7:98993654-98995655(+)
Zm00001d047928::9:145584860-145586861(+)
Zm00001d049598::4:36836686-36838687(+)
Zm00001d031743::1:200574949-200576950(-)
Zm00001d026544::10:147963146-147965147(+)
Zm00001d037996::6:144713191-144715192(+)
Zm00001d017186::5:188271602-188273603(+)
Zm00001d044584::3:232524653-232526654(+)
Zm00001d015863::5:127078174-127080175(+)
Zm00001d040040::3:24345828-24347829(+)
Zm00001d043484::3:201623429-201625430(+)
Zm00001d041198::3:105026758-105028759(+)
Zm00001d029651::1:81343274-81345275(-)
Zm00001d015442::5:90342293-90344294(+)
Zm00001d050300::4:79803276-79805277(+)
Zm00001d008592::8:13777407-13779408(-)
Zm00001d012774::8:180638273-180640274(+)
Zm00001d011004::8:136499673-136501674(+)
Zm00001d017042::5:183468477-183470478(+)
Zm00001d051039::4:138152025-138154026(-)
Zm00001d023908::10:27500635-27502636(+)
Zm00001d014947::5:69455257-69457258(-)
Zm00001d041508::3:124923181-124925182(-)
Zm00001d052766::4:200041109-200043110(+)
Zm00001d044422::3:227574241-227576242(-)
Zm00001d016048::5:141503341-141505342(+)
Zm00001d024563::10:78388695-78390696(+)
Zm00001d010290::8:107771833-107773834(+)
Zm00001d006358::2:205689335-205691336(-)
Zm00001d001887::2:2481830-2483831(-)
Zm00001d003322::2:40132929-40134930(+)
Zm00001d036072::6:70420825-70422826(-)
Zm00001d006168::2:200361450-200363451(-)
Zm00001d045650::9:31091755-31093756(-)
Zm00001d025962::10:134951519-134953520(-)
Zm00001d037818::6:138766662-138768663(+)
Zm00001d018799::7:5402481-5404482(+)
Zm00001d001826::2:1536220-1538221(+)
Zm00001d022211::7:172910835-172912836(-)
Zm00001d033747::1:272703274-272705275(+)
Zm00001d050913::4:130431944-130433945(+)
Zm00001d004467::2:113709702-113711703(+)
Zm00001d011563::8:154567881-154569882(+)
Zm00001d003058::2:30706546-30708547(+)
Zm00001d021233::7:146650371-146652372(-)
Zm00001d031257::1:184105067-184107068(+)
Zm00001d031854::1:204240914-204242915(-)
Zm00001d003174::2:34504675-34506676(-)
Zm00001d044705::3:235431213-235433214(+)
Zm00001d008762::8:19359253-19361254(-)
Zm00001d038734::6:163541390-163543391(+)
Zm00001d031233::1:182945673-182947674(+)
Zm00001d040294::3:36193188-36195189(+)
Zm00001d025738::10:127955592-127957593(+)
Zm00001d049893::4:51081105-51083106(+)
Zm00001d029312::1:65583281-65585282(+)
Zm00001d023325::10:3354533-3356534(+)
Zm00001d013030::5:3470729-3472730(+)
Zm00001d049769::4:44000702-44002703(-)
Zm00001d036353::6:85343638-85345639(+)
Zm00001d021413::7:151516289-151518290(+)
Zm00001d031927::1:207060387-207062388(+)
Zm00001d019114::7:17486868-17488869(-)
Zm00001d042637::3:174785566-174787567(+)
Zm00001d012061::8:167527912-167529913(-)
Zm00001d007394::2:230640038-230642039(+)
Zm00001d019534::7:40692723-40694724(+)
Zm00001d023294::10:2260953-2262954(+)
Zm00001d034779::1:302139647-302141648(-)
Zm00001d052497::4:191489208-191491209(-)
Zm00001d040160::3:29675381-29677382(-)
Zm00001d012532::8:176206626-176208627(-)
Zm00001d043157::3:190363656-190365657(-)
Zm00001d033108::1:250337855-250339856(+)
Zm00001d048380::9:155276269-155278270(-)
Zm00001d049806::4:45461562-45463563(+)
Zm00001d011712::8:159492530-159494531(-)
Zm00001d012440::8:174533183-174535184(-)
Zm00001d031729::1:199829170-199831171(-)
Zm00001d020887::7:135476545-135478546(-)
Zm00001d011609::8:155806457-155808458(-)
Zm00001d046630::9:99657414-99659415(+)
Zm00001d046296::9:78818408-78820409(+)
Zm00001d033039::1:248266904-248268905(+)
Zm00001d050836::4:125509229-125511230(+)
Zm00001d005897::2:192116422-192118423(+)
Zm00001d048492::9:157091517-157093518(+)
Zm00001d021652::7:159152510-159154511(-)
Zm00001d024600::10:79989693-79991694(+)
Zm00001d013629::5:15858669-15860670(-)
Zm00001d034503::1:294740069-294742070(+)
Zm00001d032973::1:245150285-245152286(-)
Zm00001d002553::2:15287424-15289425(-)
Zm00001d023830::10:23733482-23735483(-)
Zm00001d046391::9:86865034-86867035(-)
Zm00001d052392::4:188986973-188988974(+)
Zm00001d037140::6:113742964-113744965(+)
Zm00001d041180::3:102998270-103000271(-)
Zm00001d006323::2:204611351-204613352(-)
Zm00001d016964::5:181506046-181508047(-)
Zm00001d005880::2:191639695-191641696(+)
Zm00001d048229::9:152801085-152803086(+)
Zm00001d027731::1:12353261-12355262(+)
Zm00001d017030::5:183184352-183186353(-)
Zm00001d008610::8:14448852-14450853(+)
Zm00001d010293::8:107993794-107995795(-)
Zm00001d017729::5:205466528-205468529(-)
Zm00001d006410::2:206970586-206972587(+)
Zm00001d019212::7:22078852-22080853(+)
Zm00001d054014::4:245165072-245167073(+)
Zm00001d041397::3:116327974-116329975(+)
Zm00001d008612::8:14468069-14470070(+)
Zm00001d030011::1:99112328-99114329(+)
Zm00001d019115::7:17575327-17577328(+)
Zm00001d038653::6:161895853-161897854(-)
Zm00001d028631::1:41455258-41457259(+)
Zm00001d042690::3:177033425-177035426(+)
Zm00001d049637::4:38399337-38401338(-)
Zm00001d037608::6:131622870-131624871(+)
Zm00001d021759::7:162470187-162472188(-)
Zm00001d011263::8:144950297-144952298(+)
Zm00001d014848::5:65460768-65462769(-)
Zm00001d001830::2:1558109-1560110(+)
Zm00001d012208::8:170083765-170085766(-)
Zm00001d022341::7:175845237-175847238(-)
Zm00001d017494::5:197533297-197535298(-)
Zm00001d021915::7:165868268-165870269(-)
Zm00001d028266::1:28613798-28615799(+)
Zm00001d043196::3:191228335-191230336(+)
Zm00001d032922::1:243199904-243201905(+)
Zm00001d052308::4:186724695-186726696(-)
Zm00001d035032::6:2461631-2463632(-)
Zm00001d047424::9:129618397-129620398(+)
Zm00001d020170::7:97042372-97044373(-)
Zm00001d009177::8:41090404-41092405(-)
Zm00001d029209::1:62466230-62468231(-)
Zm00001d014376::5:43557234-43559235(-)
Zm00001d023627::10:12722325-12724326(+)
Zm00001d030194::1:112577757-112579758(+)
Zm00001d036179::6:75758809-75760810(+)
Zm00001d020848::7:134492501-134494502(+)
Zm00001d016704::5:173172625-173174626(+)
Zm00001d038193::6:151181429-151183430(-)
Zm00001d043251::3:193344332-193346333(-)
Zm00001d027811::1:14317955-14319956(-)
Zm00001d039502::3:6074101-6076102(+)
Zm00001d010358::8:110964810-110966811(+)
Zm00001d043963::3:215006852-215008853(+)
Zm00001d031057::1:175081054-175083055(-)
Zm00001d016787::5:175970047-175972048(+)
Zm00001d002690::2:19340969-19342970(+)
Zm00001d020947::7:137481025-137483026(+)
Zm00001d016803::5:176584045-176586046(-)
Zm00001d048583::4:218880-220881(+)
Zm00001d024647::10:82042396-82044397(-)
Zm00001d007296::2:227087891-227089892(-)
Zm00001d035761::6:46128766-46130767(+)
Zm00001d044102::3:219201058-219203059(-)
Zm00001d029705::1:83208376-83210377(-)
Zm00001d015132::5:76752208-76754209(-)
Zm00001d028766::1:45939537-45941538(-)
Zm00001d026025::10:136294158-136296159(+)
Zm00001d026671::10:149703136-149705137(+)
Zm00001d014244::5:37834454-37836455(-)
Zm00001d049075::4:14907669-14909670(-)
Zm00001d048525::9:157785480-157787481(+)
Zm00001d043240::3:192836964-192838965(-)
Zm00001d026452::10:146102216-146104217(-)
Zm00001d028586::1:40096778-40098779(-)
Zm00001d011335::8:147226181-147228182(-)
Zm00001d012098::8:168222192-168224193(+)
Zm00001d010671::8:123810811-123812812(-)
Zm00001d052227::4:183818384-183820385(+)
Zm00001d029919::1:94348280-94350281(-)
Zm00001d046751::9:104380208-104382209(-)
Zm00001d014993::5:71284139-71286140(+)
Zm00001d022611::7:181059489-181061490(-)
Zm00001d046781::9:105703138-105705139(-)
Zm00001d015857::5:126867229-126869230(-)
Zm00001d044704::3:235440996-235442997(-)
Zm00001d016393::5:160632642-160634643(-)
Zm00001d027317::1:2826110-2828111(-)
Zm00001d045514::9:25083682-25085683(-)
Zm00001d009122::8:37719525-37721526(-)
Zm00001d052888::4:203510932-203512933(-)
Zm00001d004931::2:149351731-149353732(+)
Zm00001d026696::10:150203508-150205509(-)
Zm00001d045996::9:53099644-53101645(+)
Zm00001d029814::1:88198130-88200131(-)
Zm00001d010321::8:109469210-109471211(-)
Zm00001d038227::6:151994455-151996456(+)
Zm00001d050112::4:66650890-66652891(-)
Zm00001d053663::4:238380190-238382191(-)
Zm00001d052796::4:201213348-201215349(+)
Zm00001d045353::9:19434485-19436486(-)
Zm00001d001831::2:1620850-1622851(-)
Zm00001d022254::7:173712328-173714329(+)
Zm00001d025992::10:135573011-135575012(+)
Zm00001d043825::3:211005060-211007061(-)
Zm00001d012079::8:167757839-167759840(+)
Zm00001d006307::2:204150196-204152197(+)
Zm00001d015767::5:118084816-118086817(-)
Zm00001d048338::9:154674103-154676104(+)
Zm00001d018233::5:217125065-217127066(-)
Zm00001d026084::10:138079395-138081396(-)
Zm00001d022368::7:176187239-176189240(+)
Zm00001d011767::8:161246645-161248646(+)
Zm00001d048210::9:152567419-152569420(-)
Zm00001d031490::1:191817698-191819699(+)
Zm00001d019117::7:17794977-17796978(-)
Zm00001d011731::8:160193277-160195278(-)
Zm00001d049958::4:55677477-55679478(+)
Zm00001d005632::2:181288143-181290144(+)
Zm00001d023629::10:12740877-12742878(-)
Zm00001d051538::4:161855247-161857248(-)
Zm00001d042641::3:175039988-175041989(+)
Zm00001d021436::7:152287698-152289699(-)
Zm00001d031070::1:175957130-175959131(+)
Zm00001d037317::6:120722611-120724612(+)
Zm00001d013968::5:26697912-26699913(-)
Zm00001d028129::1:23626869-23628870(-)
Zm00001d007468::2:232338519-232340520(+)
Zm00001d054001::4:244900586-244902587(-)
Zm00001d037299::6:119931639-119933640(+)
Zm00001d011945::8:164892807-164894808(+)
Zm00001d009353::8:58248479-58250480(-)
Zm00001d042381::3:163977526-163979527(+)
Zm00001d010504::8:118253792-118255793(-)
Zm00001d023220::10:698908-700909(+)
Zm00001d050155::4:69591406-69593407(+)
Zm00001d046981::9:114155053-114157054(-)
Zm00001d019665::7:49003810-49005811(+)
Zm00001d011668::8:158118088-158120089(-)
Zm00001d046485::9:92008445-92010446(-)
Zm00001d010029::8:96110358-96112359(-)
Zm00001d052184::4:182561706-182563707(+)
Zm00001d053108::4:214197422-214199423(+)
Zm00001d016988::5:182120409-182122410(-)
Zm00001d032214::1:217342851-217344852(-)
Zm00001d025978::10:135070045-135072046(+)
Zm00001d015612::5:101057404-101059405(+)
Zm00001d054063::4:245759990-245761991(-)
Zm00001d030392::1:128911708-128913709(+)
Zm00001d002590::2:16292195-16294196(+)
Zm00001d038971::6:167997248-167999249(+)
Zm00001d043317::3:196252204-196254205(-)
Zm00001d039787::3:14746808-14748809(-)
Zm00001d045134::9:13845852-13847853(-)
Zm00001d048560::9:158681639-158683640(+)
Zm00001d027454::1:5603966-5605967(-)
Zm00001d026382::10:144817021-144819022(+)
Zm00001d017804::5:207300317-207302318(-)
Zm00001d016892::5:179464995-179466996(+)
Zm00001d007915::2:242380899-242382900(-)
Zm00001d021480::7:153347177-153349178(+)
Zm00001d004047::2:78778958-78780959(+)
Zm00001d024478::10:73136558-73138559(+)
Zm00001d029060::1:56809956-56811957(+)
Zm00001d019893::7:73480050-73482051(-)
Zm00001d034423::1:292610908-292612909(+)
Zm00001d046490::9:92159169-92161170(+)
Zm00001d044672::3:234549274-234551275(-)
Zm00001d022433::7:177643480-177645481(-)
Zm00001d012715::8:179101080-179103081(+)
Zm00001d025938::10:134158457-134160458(-)
Zm00001d005696::2:183688634-183690635(+)
Zm00001d042689::3:177012860-177014861(+)
Zm00001d052750::4:199670746-199672747(-)
Zm00001d051704::4:167230062-167232063(-)
Zm00001d013706::5:18194706-18196707(-)
Zm00001d030666::1:152040107-152042108(-)
Zm00001d053765::4:240695479-240697480(+)
Zm00001d025985::10:135305623-135307624(+)
Zm00001d012993::5:2877952-2879953(-)
Zm00001d007633::2:236563496-236565497(+)
Zm00001d029103::1:58174344-58176345(-)
Zm00001d021485::7:153508315-153510316(+)
Zm00001d045324::9:18948444-18950445(+)
Zm00001d023825::10:23583977-23585978(+)
Zm00001d006036::2:195891295-195893296(+)
Zm00001d048667::4:3002038-3004039(+)
Zm00001d021700::7:160735997-160737998(-)
Zm00001d033383::1:261131061-261133062(+)
Zm00001d009183::8:41565047-41567048(+)
Zm00001d014260::5:38479283-38481284(+)
Zm00001d024512::10:75068186-75070187(+)
Zm00001d053245::4:221813915-221815916(+)
Zm00001d003429::2:44098840-44100841(+)
Zm00001d030296::1:120069217-120071218(+)
Zm00001d017785::5:206725027-206727028(+)
Zm00001d027745::1:12531465-12533466(-)
Zm00001d026608::10:148914303-148916304(-)
Zm00001d036167::6:75647724-75649725(+)
Zm00001d002104::2:5997924-5999925(-)
Zm00001d007200::2:224489508-224491509(-)
Zm00001d027466::1:5892318-5894319(+)
Zm00001d047839::9:143016296-143018297(-)
Zm00001d029508::1:73761500-73763501(+)
Zm00001d029511::1:73860255-73862256(+)
Zm00001d018674::7:2273709-2275710(+)
Zm00001d016796::5:176126797-176128798(-)
Zm00001d030516::1:140847454-140849455(+)
Zm00001d046513::9:93331911-93333912(-)
Zm00001d020434::7:114137854-114139855(+)
Zm00001d025454::10:119067061-119069062(+)
Zm00001d013470::5:12369739-12371740(+)
Zm00001d030124::1:107464535-107466536(-)
Zm00001d010536::8:119690473-119692474(+)
Zm00001d006089::2:197852448-197854449(-)
Zm00001d013579::5:14717511-14719512(-)
Zm00001d031208::1:182120048-182122049(-)
Zm00001d054004::4:245026837-245028838(+)
Zm00001d018318::5:218386954-218388955(-)
Zm00001d013507::5:12957835-12959836(+)
Zm00001d048927::4:8249523-8251524(+)
Zm00001d041347::3:113867637-113869638(-)
Zm00001d001910::2:2780316-2782317(+)
Zm00001d031583::1:195480442-195482443(+)
Zm00001d005933::2:193263328-193265329(+)
Zm00001d004318::2:102950767-102952768(+)
Zm00001d009327::8:56286577-56288578(-)
Zm00001d005488::2:175659456-175661457(-)
Zm00001d047581::9:136324664-136326665(+)
Zm00001d052977::4:206918169-206920170(+)
Zm00001d032208::1:217171055-217173056(+)
Zm00001d026164::10:140164856-140166857(-)
Zm00001d012809::5:638848-640849(-)
Zm00001d053685::4:239012225-239014226(-)
Zm00001d009329::8:56606033-56608034(+)
Zm00001d050103::4:65731595-65733596(+)
Zm00001d015170::5:78255874-78257875(-)
Zm00001d033979::1:279977929-279979930(-)
Zm00001d025326::10:114245760-114247761(+)
Zm00001d045147::9:14234635-14236636(+)
Zm00001d017092::5:185200731-185202732(-)
Zm00001d040094::3:27363823-27365824(-)
Zm00001d028490::1:36843054-36845055(-)
Zm00001d051687::4:166719193-166721194(-)
Zm00001d038039::6:145942012-145944013(-)
Zm00001d047078::9:117544560-117546561(+)
Zm00001d034699::1:300207281-300209282(-)
Zm00001d009129::8:38542553-38544554(+)
Zm00001d050242::4:75573212-75575213(-)
Zm00001d008516::8:11267096-11269097(+)
Zm00001d013013::5:3204669-3206670(+)
Zm00001d045705::9:34418099-34420100(-)
Zm00001d027487::1:6317704-6319705(+)
Zm00001d005772::2:187741523-187743524(-)
Zm00001d028397::1:33447635-33449636(-)
Zm00001d007395::2:230684097-230686098(+)
Zm00001d019034::7:13645776-13647777(+)
Zm00001d019844::7:68695817-68697818(+)
Zm00001d036966::6:107626982-107628983(+)
Zm00001d003888::2:65274488-65276489(+)
Zm00001d031707::1:199078460-199080461(-)
Zm00001d006448::2:208516908-208518909(+)
Zm00001d002674::2:18933021-18935022(-)
Zm00001d048153::9:151003677-151005678(+)
Zm00001d045334::9:19135624-19137625(-)
Zm00001d038691::6:162628134-162630135(-)
Zm00001d042375::3:163749604-163751605(-)
Zm00001d008621::8:14955679-14957680(+)
Zm00001d023640::10:13315010-13317011(+)
Zm00001d029658::1:81675844-81677845(+)
Zm00001d007630::2:236507349-236509350(-)
Zm00001d036410::6:87192165-87194166(+)
Zm00001d051842::4:171964911-171966912(-)
Zm00001d012166::8:169362390-169364391(+)
Zm00001d014911::5:67868738-67870739(+)
Zm00001d033206::1:254177770-254179771(-)
Zm00001d032689::1:234492939-234494940(+)
Zm00001d049099::4:15972247-15974248(+)
Zm00001d044878::9:6369798-6371799(-)
Zm00001d017936::5:210381350-210383351(+)
Zm00001d052946::4:205819550-205821551(+)
Zm00001d023905::10:27381209-27383210(+)
Zm00001d035285::6:19370641-19372642(-)
Zm00001d032613::1:232026327-232028328(+)
Zm00001d031932::1:207236055-207238056(-)
Zm00001d042018::3:147549224-147551225(-)
Zm00001d035909::6:59673949-59675950(+)
Zm00001d002900::2:26179879-26181880(+)
Zm00001d025907::10:133445685-133447686(+)
Zm00001d009394::8:62171211-62173212(-)
Zm00001d028884::1:49596657-49598658(-)
Zm00001d039601::3:8735174-8737175(+)
Zm00001d028111::1:23117219-23119220(+)
Zm00001d018429::5:220586715-220588716(+)
Zm00001d005775::2:187826999-187829000(-)
Zm00001d032547::1:230139884-230141885(+)
Zm00001d049938::4:54076398-54078399(-)
Zm00001d019981::7:81825205-81827206(-)
Zm00001d039323::3:1837546-1839547(+)
Zm00001d015245::5:81072561-81074562(-)
Zm00001d012475::8:175176644-175178645(+)
Zm00001d003879::2:64585066-64587067(+)
Zm00001d053698::4:239537251-239539252(-)
Zm00001d020387::7:110770829-110772830(-)
Zm00001d042228::3:156898304-156900305(-)
Zm00001d039612::3:9049185-9051186(+)
Zm00001d049372::4:28133426-28135427(+)
Zm00001d050227::4:74757541-74759542(+)
Zm00001d034793::1:302368817-302370818(+)
Zm00001d012325::8:172450495-172452496(+)
Zm00001d032104::1:213127647-213129648(+)
Zm00001d004532::2:116803000-116805001(+)
Zm00001d042193::3:155541336-155543337(+)
Zm00001d007256::2:225886669-225888670(-)
Zm00001d032079::1:211795260-211797261(+)
Zm00001d020622::7:125317621-125319622(-)
Zm00001d008514::8:11255860-11257861(-)
Zm00001d041013::3:90295550-90297551(+)
Zm00001d011085::8:138460265-138462266(+)
Zm00001d025845::10:131473981-131475982(-)
Zm00001d042455::3:168344796-168346797(+)
Zm00001d011340::8:147322831-147324832(-)
Zm00001d018479::5:221524821-221526822(-)
Zm00001d049046::4:13855755-13857756(-)
Zm00001d021036::7:141007642-141009643(+)
Zm00001d050810::4:124192588-124194589(-)
Zm00001d037401::6:124531446-124533447(+)
Zm00001d016064::5:142465885-142467886(+)
Zm00001d021633::7:158638693-158640694(-)
Zm00001d004616::2:122071791-122073792(+)
Zm00001d053805::4:241440399-241442400(+)
Zm00001d025278::10:112307217-112309218(-)
Zm00001d032744::1:237052384-237054385(+)
Zm00001d025002::10:98767132-98769133(+)
Zm00001d053376::4:228361485-228363486(+)
Zm00001d024990::10:98098171-98100172(+)
Zm00001d029454::1:71436671-71438672(-)
Zm00001d029861::1:90927127-90929128(+)
Zm00001d038156::6:149719874-149721875(+)
Zm00001d030593::1:147204542-147206543(+)
Zm00001d039537::3:7485744-7487745(+)
Zm00001d011041::8:137258414-137260415(+)
Zm00001d013676::5:17053765-17055766(-)
Zm00001d012963::5:2414749-2416750(+)
Zm00001d023587::10:10861885-10863886(-)
Zm00001d020901::7:136106631-136108632(+)
Zm00001d005822::2:189711906-189713907(-)
Zm00001d031817::1:202895885-202897886(-)
Zm00001d003310::2:39698953-39700954(+)
Zm00001d027580::1:8371478-8373479(-)
Zm00001d024225::10:58207767-58209768(-)
Zm00001d004731::2:134452243-134454244(+)
Zm00001d032678::1:233887193-233889194(+)
Zm00001d025193::10:108472690-108474691(-)
Zm00001d039598::3:8679135-8681136(-)
Zm00001d029803::1:87585298-87587299(+)
Zm00001d030100::1:105695695-105697696(-)
Zm00001d013276::5:7613787-7615788(+)
Zm00001d045537::9:25839570-25841571(+)
Zm00001d025734::10:127929329-127931330(-)
Zm00001d025888::10:133101483-133103484(-)
Zm00001d009574::8:71474408-71476409(-)
Zm00001d053971::4:244441233-244443234(+)
Zm00001d040769::3:64638053-64640054(+)
Zm00001d040340::3:38785630-38787631(-)
Zm00001d029482::1:72596856-72598857(+)
Zm00001d017734::5:205536779-205538780(+)
Zm00001d008495::8:10368863-10370864(+)
Zm00001d008883::8:23814856-23816857(-)
Zm00001d018951::7:10360182-10362183(-)
Zm00001d040766::3:64555660-64557661(-)
Zm00001d030557::1:143975921-143977922(-)
Zm00001d005579::2:179321520-179323521(+)
Zm00001d053265::4:223184856-223186857(+)
Zm00001d019865::7:71123615-71125616(-)
Zm00001d020063::7:89576119-89578120(+)
Zm00001d018218::5:216756258-216758259(-)
Zm00001d006837::2:217661200-217663201(+)
Zm00001d046909::9:110046218-110048219(+)
Zm00001d017776::5:206387577-206389578(+)
Zm00001d004383::2:107709449-107711450(-)
Zm00001d014358::5:42613813-42615814(+)
Zm00001d027980::1:19269630-19271631(+)
Zm00001d019600::7:45982893-45984894(-)
Zm00001d042853::3:182124955-182126956(+)
Zm00001d035506::6:29707856-29709857(+)
Zm00001d047317::9:126396718-126398719(+)
Zm00001d038022::6:145413687-145415688(+)
Zm00001d047184::9:121264612-121266613(+)
Zm00001d026575::10:148252708-148254709(-)
Zm00001d011616::8:156077621-156079622(+)
Zm00001d037626::6:132310937-132312938(-)
Zm00001d022524::7:179334318-179336319(-)
Zm00001d049163::4:18561995-18563996(+)
Zm00001d051242::4:150077365-150079366(-)
Zm00001d042225::3:156803668-156805669(-)
Zm00001d013041::5:3611856-3613857(+)
Zm00001d011454::8:150933586-150935587(-)
Zm00001d044284::3:224172828-224174829(-)
Zm00001d015065::5:73928072-73930073(+)
Zm00001d028219::1:26907855-26909856(-)
Zm00001d042499::3:169648246-169650247(-)
Zm00001d021993::7:167642272-167644273(+)
Zm00001d011953::8:164989403-164991404(+)
Zm00001d033813::1:274319349-274321350(+)
Zm00001d040133::3:28853781-28855782(-)
Zm00001d015252::5:81416835-81418836(-)
Zm00001d005192::2:163042577-163044578(+)
Zm00001d015389::5:87833903-87835904(-)
Zm00001d018515::5:222296716-222298717(+)
Zm00001d006596::2:211797512-211799513(-)
Zm00001d021664::7:159489464-159491465(-)
Zm00001d012832::5:955182-957183(+)
Zm00001d029504::1:73575150-73577151(-)
Zm00001d032189::1:216309937-216311938(-)
Zm00001d050168::4:70221161-70223162(-)
Zm00001d044524::3:230863462-230865463(+)
Zm00001d042952::3:184728376-184730377(+)
Zm00001d024408::10:69365064-69367065(+)
Zm00001d035405::6:24543578-24545579(+)
Zm00001d027296::1:2107688-2109689(+)
Zm00001d042061::3:149277829-149279830(-)
Zm00001d035049::6:3100678-3102679(-)
Zm00001d024444::10:71063792-71065793(-)
Zm00001d016486::5:164511395-164513396(-)
Zm00001d027484::1:6294734-6296735(+)
Zm00001d035099::6:5211672-5213673(-)
Zm00001d035292::6:19577544-19579545(-)
Zm00001d028139::1:23958114-23960115(+)
Zm00001d049709::4:41055603-41057604(-)
Zm00001d026636::10:149248362-149250363(+)
Zm00001d048943::4:10217348-10219349(-)
Zm00001d009063::8:33993973-33995974(-)
Zm00001d048272::9:153604268-153606269(+)
Zm00001d028005::1:20020993-20022994(+)
Zm00001d051612::4:164546936-164548937(-)
Zm00001d040008::3:22773657-22775658(+)
Zm00001d010887::8:132232217-132234218(+)
Zm00001d010236::8:105520583-105522584(+)
Zm00001d038648::6:161706362-161708363(-)
Zm00001d019693::7:51236011-51238012(-)
Zm00001d047128::9:119418021-119420022(-)
Zm00001d051069::4:140519047-140521048(-)
Zm00001d017248::5:190308343-190310344(-)
Zm00001d033139::1:251919650-251921651(+)
Zm00001d047309::9:126280513-126282514(-)
Zm00001d051953::4:175174982-175176983(+)
Zm00001d012154::8:169022080-169024081(+)
Zm00001d012275::8:171733633-171735634(+)
Zm00001d029711::1:83543439-83545440(+)
Zm00001d054055::4:245632793-245634794(-)
Zm00001d045685::9:33206638-33208639(+)
Zm00001d008706::8:17462247-17464248(-)
Zm00001d044622::3:233501619-233503620(-)
Zm00001d025470::10:119893449-119895450(-)
Zm00001d003756::2:57731192-57733193(+)
Zm00001d020731::7:130468582-130470583(-)
Zm00001d015805::5:121769623-121771624(-)
Zm00001d041609::3:129608641-129610642(-)
Zm00001d028313::1:30343836-30345837(-)
Zm00001d050248::4:76138195-76140196(+)
Zm00001d050123::4:67475037-67477038(+)
Zm00001d013419::5:10872743-10874744(+)
Zm00001d014489::5:50006861-50008862(-)
Zm00001d018047::5:212850184-212852185(-)
Zm00001d045876::9:45288564-45290565(-)
Zm00001d013730::5:18826754-18828755(-)
Zm00001d053977::4:244548891-244550892(+)
Zm00001d025389::10:116718402-116720403(+)
Zm00001d041637::3:130715387-130717388(+)
Zm00001d011145::8:140401596-140403597(+)
Zm00001d032523::1:229369180-229371181(+)
Zm00001d047898::9:144748933-144750934(-)
Zm00001d010193::8:103470295-103472296(+)
Zm00001d021881::7:165330391-165332392(+)
Zm00001d021448::7:152384449-152386450(+)
Zm00001d009698::8:76320842-76322843(-)
Zm00001d051692::4:166907623-166909624(-)
Zm00001d008863::8:23092225-23094226(+)
Zm00001d013926::5:24987315-24989316(-)
Zm00001d024894::10:93461923-93463924(-)
Zm00001d028693::1:43341507-43343508(+)
Zm00001d024712::10:84552985-84554986(+)
Zm00001d027512::1:7146871-7148872(+)
Zm00001d002036::2:4851296-4853297(-)
Zm00001d005642::2:181730461-181732462(+)
Zm00001d033568::1:267324479-267326480(-)
Zm00001d036148::6:74546068-74548069(+)
Zm00001d042384::3:164051072-164053073(+)
Zm00001d012686::8:178643734-178645735(-)
Zm00001d031835::1:203192134-203194135(-)
Zm00001d019495::7:37539321-37541322(-)
Zm00001d005343::2:170145725-170147726(-)
Zm00001d046323::9:80366912-80368913(-)
Zm00001d013471::5:12400483-12402484(-)
Zm00001d015231::5:80214766-80216767(-)
Zm00001d023795::10:21191243-21193244(+)
Zm00001d013022::5:3408674-3410675(+)
Zm00001d019922::7:76563254-76565255(+)
Zm00001d002511::2:14416620-14418621(-)
Zm00001d024659::10:82480585-82482586(+)
Zm00001d035298::6:20151843-20153844(+)
Zm00001d033776::1:273325164-273327165(+)
Zm00001d053682::4:238941495-238943496(+)
Zm00001d004585::2:119953963-119955964(-)
Zm00001d031670::1:198162877-198164878(-)
Zm00001d048707::4:3785918-3787919(+)
Zm00001d042694::3:177275130-177277131(-)
Zm00001d034900::1:305105583-305107584(+)
Zm00001d045084::9:12047174-12049175(-)
Zm00001d047089::9:118069498-118071499(-)
Zm00001d003389::2:42584541-42586542(-)
Zm00001d006581::2:211469491-211471492(+)
Zm00001d007577::2:235093342-235095343(+)
Zm00001d025192::10:108464415-108466416(-)
Zm00001d044720::9:175827-177828(+)
Zm00001d007964::2:244286076-244288077(-)
Zm00001d044763::9:1777304-1779305(+)
Zm00001d011678::8:158326235-158328236(+)
Zm00001d010104::8:99267321-99269322(-)
Zm00001d045627::9:29256935-29258936(+)
Zm00001d046817::9:107019989-107021990(-)
Zm00001d028782::1:46319192-46321193(-)
Zm00001d047666::9:138647359-138649360(-)
Zm00001d035135::6:6609360-6611361(+)
Zm00001d005035::2:155228832-155230833(-)
Zm00001d010754::8:126892510-126894511(-)
Zm00001d032334::1:222822613-222824614(+)
Zm00001d042829::3:181366922-181368923(+)
Zm00001d004140::2:86024884-86026885(+)
Zm00001d042778::3:179395940-179397941(+)
Zm00001d047216::9:122524063-122526064(-)
Zm00001d013182::5:6079368-6081369(+)
Zm00001d044278::3:223868323-223870324(+)
Zm00001d013105::5:4766139-4768140(-)
Zm00001d035030::6:2409108-2411109(-)
Zm00001d018573::5:223576581-223578582(-)
Zm00001d024702::10:84128805-84130806(+)
Zm00001d016566::5:167763467-167765468(+)
Zm00001d008953::8:26882731-26884732(-)
Zm00001d017793::5:206963438-206965439(+)
Zm00001d049457::4:30892183-30894184(+)
Zm00001d011362::8:148483737-148485738(-)
Zm00001d044694::3:235064511-235066512(+)
Zm00001d021484::7:153508315-153510316(+)
Zm00001d034350::1:290343242-290345243(+)
Zm00001d016309::5:156611482-156613483(-)
Zm00001d013751::5:19239452-19241453(-)
Zm00001d052538::4:192570332-192572333(+)
Zm00001d009714::8:77391359-77393360(-)
Zm00001d034128::1:284687287-284689288(-)
Zm00001d024029::10:38043241-38045242(-)
Zm00001d007541::2:234296965-234298966(-)
Zm00001d027516::1:7296436-7298437(-)
Zm00001d029081::1:57329796-57331797(-)
Zm00001d006610::2:212556885-212558886(-)
Zm00001d054017::4:245194022-245196023(+)
Zm00001d053697::4:239380846-239382847(+)
Zm00001d016493::5:164626345-164628346(+)
Zm00001d013577::5:14624610-14626611(-)
Zm00001d045862::9:44290050-44292051(+)
Zm00001d032179::1:215955779-215957780(+)
Zm00001d051995::4:176046586-176048587(+)
Zm00001d026577::10:148259990-148261991(+)
Zm00001d015702::5:108887299-108889300(-)
Zm00001d053268::4:223284977-223286978(+)
Zm00001d015088::5:75059122-75061123(+)
Zm00001d048193::9:152166184-152168185(+)
Zm00001d038918::6:166900342-166902343(+)
Zm00001d036359::6:85618399-85620400(+)
Zm00001d011527::8:153563670-153565671(+)
Zm00001d025721::10:127517302-127519303(+)
Zm00001d010143::8:101196076-101198077(-)
Zm00001d028197::1:25931938-25933939(+)
Zm00001d002797::2:22936556-22938557(-)
Zm00001d010608::8:121800179-121802180(-)
Zm00001d018131::5:214943727-214945728(+)
Zm00001d015496::5:93750962-93752963(-)
Zm00001d031665::1:198076898-198078899(+)
Zm00001d038368::6:155636766-155638767(+)
Zm00001d003648::2:51949505-51951506(-)
Zm00001d013648::5:16155505-16157506(+)
Zm00001d034069::1:283081947-283083948(-)
Zm00001d011036::8:137161208-137163209(-)
Zm00001d053897::4:243336331-243338332(-)
Zm00001d046660::9:100851123-100853124(+)
Zm00001d011697::8:159026631-159028632(+)
Zm00001d008300::8:4576700-4578701(-)
Zm00001d017796::5:207004725-207006726(-)
Zm00001d042511::3:170270781-170272782(-)
Zm00001d025484::10:120220670-120222671(+)
Zm00001d015817::5:123619007-123621008(+)
Zm00001d022231::7:173269791-173271792(+)
Zm00001d028810::1:47150550-47152551(-)
Zm00001d035666::6:40025648-40027649(+)
Zm00001d009407::8:63280965-63282966(-)
Zm00001d005062::2:156881660-156883661(+)
Zm00001d029849::1:89952015-89954016(-)
Zm00001d024936::10:95804916-95806917(-)
Zm00001d035519::6:30806239-30808240(+)
Zm00001d035542::6:31726736-31728737(+)
Zm00001d035886::6:58447358-58449359(-)
Zm00001d045884::9:45475459-45477460(+)
Zm00001d010892::8:132360848-132362849(-)
Zm00001d004790::2:139457003-139459004(-)
Zm00001d020479::7:117954398-117956399(+)
Zm00001d049260::4:23474623-23476624(+)
Zm00001d047519::9:133376011-133378012(+)
Zm00001d026645::10:149325065-149327066(+)
Zm00001d002490::2:13900201-13902202(-)
Zm00001d001980::2:3880201-3882202(-)
Zm00001d014594::5:54545740-54547741(+)
Zm00001d050438::4:88134946-88136947(+)
Zm00001d006002::2:195070552-195072553(+)
Zm00001d036724::6:99054921-99056922(+)
Zm00001d050573::4:101519122-101521123(+)
Zm00001d007145::2:223320773-223322774(+)
Zm00001d033394::1:261704462-261706463(+)
Zm00001d019461::7:34778556-34780557(+)
Zm00001d018406::5:220160462-220162463(-)
Zm00001d022330::7:175559013-175561014(+)
Zm00001d018242::5:217269421-217271422(-)
Zm00001d039780::3:14535757-14537758(-)
Zm00001d005394::2:172201341-172203342(-)
Zm00001d049832::4:47003027-47005028(-)
Zm00001d028276::1:28858301-28860302(-)
Zm00001d024996::10:98385721-98387722(-)
Zm00001d049912::4:52245822-52247823(-)
Zm00001d018788::7:5216612-5218613(+)
Zm00001d023841::10:24269029-24271030(-)
Zm00001d008312::8:4853710-4855711(+)
Zm00001d027462::1:5818251-5820252(+)
Zm00001d038440::6:157307680-157309681(-)
Zm00001d021390::7:150693439-150695440(-)
Zm00001d030733::1:156699981-156701982(-)
Zm00001d010325::8:109743729-109745730(+)
Zm00001d018501::5:221874873-221876874(+)
Zm00001d010339::8:110344209-110346210(-)
Zm00001d053442::4:231581188-231583189(+)
Zm00001d039550::3:7838529-7840530(-)
Zm00001d050208::4:73548990-73550991(+)
Zm00001d052251::4:184751097-184753098(-)
Zm00001d036761::6:99959845-99961846(+)
Zm00001d006796::2:216892306-216894307(-)
Zm00001d011920::8:164599730-164601731(-)
Zm00001d011732::8:160218820-160220821(+)
Zm00001d034841::1:303629731-303631732(+)
Zm00001d047506::9:132921555-132923556(+)
Zm00001d013397::5:10350469-10352470(-)
Zm00001d010414::8:113687279-113689280(-)
Zm00001d005779::2:188020033-188022034(-)
Zm00001d026605::10:148894481-148896482(+)
Zm00001d036386::6:86345502-86347503(-)
Zm00001d037395::6:124283717-124285718(-)
Zm00001d033941::1:279278382-279280383(-)
Zm00001d039072::6:169541862-169543863(+)
Zm00001d012477::8:175267092-175269093(+)
Zm00001d016371::5:159627180-159629181(-)
Zm00001d049727::4:41550992-41552993(+)
Zm00001d053906::4:243391949-243393950(-)
Zm00001d036813::6:101754564-101756565(-)
Zm00001d011391::8:149383546-149385547(+)
Zm00001d048396::9:155581805-155583806(+)
Zm00001d047557::9:135410597-135412598(-)
Zm00001d010511::8:118580398-118582399(+)
Zm00001d003150::2:33815714-33817715(-)
Zm00001d051291::4:151992838-151994839(+)
Zm00001d029550::1:75806102-75808103(-)
Zm00001d042393::3:164361337-164363338(-)
Zm00001d031509::1:192303852-192305853(-)
Zm00001d003189::2:35040997-35042998(+)
Zm00001d013031::5:3484805-3486806(+)
Zm00001d050336::4:82003412-82005413(+)
Zm00001d038832::6:165374873-165376874(+)
Zm00001d021486::7:153553267-153555268(+)
Zm00001d017644::5:202969946-202971947(-)
Zm00001d034321::1:289224258-289226259(-)
Zm00001d015366::5:86478474-86480475(-)
Zm00001d018574::5:223575484-223577485(+)
Zm00001d033817::1:274685093-274687094(-)
Zm00001d032633::1:232600545-232602546(+)
Zm00001d007354::2:229500782-229502783(-)
Zm00001d032328::1:222600862-222602863(+)
Zm00001d048132::9:150602549-150604550(-)
Zm00001d028818::1:47589001-47591002(-)
Zm00001d044756::9:1356948-1358949(+)
Zm00001d042094::3:150548807-150550808(+)
Zm00001d014135::5:33671605-33673606(-)
Zm00001d023211::10:263742-265743(+)
Zm00001d009873::8:86616254-86618255(-)
Zm00001d037461::6:126017813-126019814(-)
Zm00001d033314::1:258694499-258696500(+)
Zm00001d028083::1:22221065-22223066(-)
Zm00001d051360::4:155950818-155952819(+)
Zm00001d034244::1:287674214-287676215(+)
Zm00001d034804::1:302474998-302476999(-)
Zm00001d031115::1:177819949-177821950(+)
Zm00001d031996::1:209090245-209092246(+)
Zm00001d028057::1:21778641-21780642(+)
Zm00001d042997::3:186198552-186200553(-)
Zm00001d050988::4:135626103-135628104(-)
Zm00001d034984::6:797175-799176(+)
Zm00001d043942::3:214344759-214346760(-)
Zm00001d039487::3:5626595-5628596(-)
Zm00001d017689::5:204309433-204311434(+)
Zm00001d025901::10:133324840-133326841(+)
Zm00001d040420::3:42567434-42569435(+)
Zm00001d044293::3:224415253-224417254(-)
Zm00001d027571::1:8285347-8287348(+)
Zm00001d015309::5:84027255-84029256(-)
Zm00001d028881::1:49574802-49576803(-)
Zm00001d032422::1:225975670-225977671(-)
Zm00001d039422::3:3910358-3912359(-)
Zm00001d002359::2:10792790-10794791(-)
Zm00001d021135::7:143616262-143618263(+)
Zm00001d035093::6:4934416-4936417(-)
Zm00001d004619::2:122403987-122405988(+)
Zm00001d033798::1:274053913-274055914(+)
Zm00001d018624::7:1245791-1247792(+)
Zm00001d048705::4:3673902-3675903(-)
Zm00001d053193::4:219148847-219150848(-)
Zm00001d043728::3:208550772-208552773(+)
Zm00001d041154::3:100563444-100565445(+)
Zm00001d017141::5:186719483-186721484(+)
Zm00001d008666::8:16424714-16426715(+)
Zm00001d016728::5:174372039-174374040(-)
Zm00001d033029::1:247786161-247788162(-)
Zm00001d018277::5:217816756-217818757(-)
Zm00001d038109::6:148259613-148261614(-)
Zm00001d005554::2:178298136-178300137(+)
Zm00001d011975::8:165505529-165507530(-)
Zm00001d022474::7:178332739-178334740(+)
Zm00001d021204::7:146024327-146026328(-)
Zm00001d005199::2:163238450-163240451(+)
Zm00001d007290::2:226918902-226920903(+)
Zm00001d020329::7:106852341-106854342(+)
Zm00001d034732::1:300945408-300947409(+)
Zm00001d020867::7:135071219-135073220(-)
Zm00001d021714::7:161109518-161111519(-)
Zm00001d038553::6:159772568-159774569(+)
Zm00001d015481::5:92809680-92811681(+)
Zm00001d041627::3:130022079-130024080(+)
Zm00001d012985::5:2834086-2836087(+)
Zm00001d048349::9:154842709-154844710(-)
Zm00001d012646::8:177774291-177776292(+)
Zm00001d024168::10:52226033-52228034(-)
Zm00001d020475::7:117465728-117467729(-)
Zm00001d047538::9:134291708-134293709(-)
Zm00001d051764::4:168965668-168967669(+)
Zm00001d029137::1:60111385-60113386(+)
Zm00001d045354::9:19438783-19440784(-)
Zm00001d021562::7:156104922-156106923(+)
Zm00001d050049::4:62565768-62567769(-)
Zm00001d042276::3:158612401-158614402(-)
Zm00001d023669::10:14595640-14597641(-)
Zm00001d049664::4:39119822-39121823(+)
Zm00001d031575::1:195068334-195070335(-)
Zm00001d003533::2:47103686-47105687(+)
Zm00001d040649::3:55956721-55958722(+)
Zm00001d038025::6:145561429-145563430(+)
Zm00001d025501::10:120599528-120601529(-)
Zm00001d009661::8:74954655-74956656(+)
Zm00001d024857::10:90996174-90998175(-)
Zm00001d025118::10:105208929-105210930(-)
Zm00001d013736::5:18921197-18923198(-)
Zm00001d028738::1:44767910-44769911(-)
Zm00001d043800::3:210469214-210471215(-)
Zm00001d051316::4:153361316-153363317(+)
Zm00001d038165::6:150161189-150163190(-)
Zm00001d021958::7:167115516-167117517(+)
Zm00001d008772::8:19578973-19580974(+)
Zm00001d015950::5:133615682-133617683(+)
Zm00001d020978::7:138408938-138410939(+)
Zm00001d010148::8:101476363-101478364(+)
Zm00001d010858::8:130743020-130745021(-)
Zm00001d007465::2:232274012-232276013(+)
Zm00001d029545::1:75663702-75665703(-)
Zm00001d035772::6:46914143-46916144(+)
Zm00001d028064::1:21884188-21886189(-)
Zm00001d002413::2:12234932-12236933(-)
Zm00001d053974::4:244499336-244501337(+)
Zm00001d044564::3:231732891-231734892(+)
Zm00001d020563::7:122391196-122393197(+)
Zm00001d032666::1:233658382-233660383(-)
Zm00001d025171::10:107514682-107516683(+)
Zm00001d017410::5:195100954-195102955(+)
Zm00001d005848::2:190806031-190808032(+)
Zm00001d039965::3:20881298-20883299(+)
Zm00001d009144::8:39284623-39286624(+)
Zm00001d042394::3:164360274-164362275(+)
Zm00001d005404::2:172868401-172870402(+)
Zm00001d002086::2:5774711-5776712(-)
Zm00001d048073::9:149389024-149391025(-)
Zm00001d036846::6:103649794-103651795(-)
Zm00001d044995::9:9519095-9521096(-)
Zm00001d039512::3:6251816-6253817(-)
Zm00001d052219::4:183566390-183568391(+)
Zm00001d031355::1:187097326-187099327(+)
Zm00001d005530::2:177343813-177345814(+)
Zm00001d014696::5:59774037-59776038(-)
Zm00001d028721::1:44339122-44341123(+)
Zm00001d037970::6:143884273-143886274(-)
Zm00001d037195::6:115286793-115288794(+)
Zm00001d027827::1:14615519-14617520(-)
Zm00001d002546::2:15134790-15136791(-)
Zm00001d036655::6:96572228-96574229(-)
Zm00001d005432::2:173780386-173782387(+)
Zm00001d014787::5:63032723-63034724(+)
Zm00001d017379::5:193877984-193879985(+)
Zm00001d008242::8:2437782-2439783(-)
Zm00001d033843::1:275609178-275611179(-)
Zm00001d006382::2:206213990-206215991(-)
Zm00001d050508::4:94918888-94920889(+)
Zm00001d007782::2:239485123-239487124(+)
Zm00001d043375::3:198075569-198077570(-)
Zm00001d029380::1:68390922-68392923(+)
Zm00001d022199::7:172706718-172708719(-)
Zm00001d035829::6:53795246-53797247(-)
Zm00001d022104::7:170385153-170387154(+)
Zm00001d018420::5:220378338-220380339(+)
Zm00001d007455::2:232067554-232069555(-)
Zm00001d027598::1:8676134-8678135(+)
Zm00001d027889::1:16774822-16776823(+)
Zm00001d048442::9:156481636-156483637(+)
Zm00001d010149::8:101496375-101498376(+)
Zm00001d028370::1:32366525-32368526(-)
Zm00001d036541::6:91504505-91506506(+)
Zm00001d015747::5:115881489-115883490(+)
Zm00001d003276::2:38561621-38563622(+)
Zm00001d031251::1:183679258-183681259(-)
Zm00001d010315::8:109276692-109278693(+)
Zm00001d011835::8:162304344-162306345(+)
Zm00001d011224::8:143652401-143654402(+)
Zm00001d053274::4:223770411-223772412(+)
Zm00001d015007::5:72034312-72036313(-)
Zm00001d030489::1:136750445-136752446(+)
Zm00001d021966::7:167229484-167231485(-)
Zm00001d042154::3:153990174-153992175(-)
Zm00001d018804::7:5675513-5677514(-)
Zm00001d053616::4:236550418-236552419(-)
Zm00001d034045::1:282134673-282136674(+)
Zm00001d048876::4:6879335-6881336(-)
Zm00001d007806::2:239997251-239999252(+)
Zm00001d043275::3:194094296-194096297(+)
Zm00001d002275::2:9315866-9317867(-)
Zm00001d035769::6:46864253-46866254(-)
Zm00001d042905::3:183570346-183572347(-)
Zm00001d012791::8:181041384-181043385(+)
Zm00001d028946::1:52508897-52510898(-)
Zm00001d009424::8:63826492-63828493(-)
Zm00001d043170::3:190527752-190529753(-)
Zm00001d027383::1:4114170-4116171(-)
Zm00001d036547::6:91590595-91592596(-)
Zm00001d003255::2:38079158-38081159(-)
Zm00001d008205::8:1080151-1082152(-)
Zm00001d036742::6:99716794-99718795(+)
Zm00001d048252::9:153253236-153255237(-)
Zm00001d016238::5:151921277-151923278(-)
Zm00001d008816::8:21386924-21388925(+)
Zm00001d025885::10:133030999-133033000(-)
Zm00001d019177::7:20468933-20470934(-)
Zm00001d032492::1:228333551-228335552(-)
Zm00001d005821::2:189702602-189704603(+)
Zm00001d013658::5:16520366-16522367(+)
Zm00001d018912::7:9136416-9138417(-)
Zm00001d045320::9:18921978-18923979(-)
Zm00001d047759::9:141100592-141102593(-)
Zm00001d051388::4:156843910-156845911(+)
Zm00001d005247::2:165584236-165586237(+)
Zm00001d028348::1:31547498-31549499(+)
Zm00001d015334::5:85043941-85045942(+)
Zm00001d028605::1:40565405-40567406(-)
Zm00001d033072::1:249506621-249508622(+)
Zm00001d047558::9:135456637-135458638(-)
Zm00001d032808::1:238900909-238902910(+)
Zm00001d051546::4:162061928-162063929(+)
Zm00001d009883::8:87299877-87301878(+)
Zm00001d012448::8:174718806-174720807(+)
Zm00001d024872::10:91597177-91599178(+)
Zm00001d027675::1:10757432-10759433(+)
Zm00001d050748::4:120552306-120554307(+)
Zm00001d043513::3:202388306-202390307(-)
Zm00001d053172::4:217832006-217834007(-)
Zm00001d034376::1:291269844-291271845(+)
Zm00001d039250::3:558719-560720(-)
Zm00001d006012::2:195247697-195249698(-)
Zm00001d048334::9:154592080-154594081(+)
Zm00001d049580::4:36016872-36018873(-)
Zm00001d006738::2:215640560-215642561(-)
Zm00001d024980::10:97828032-97830033(-)
Zm00001d045481::9:23986705-23988706(+)
Zm00001d052690::4:197461182-197463183(-)
Zm00001d025237::10:110569023-110571024(-)
Zm00001d030997::1:172608720-172610721(+)
Zm00001d010251::8:106125822-106127823(+)
Zm00001d003859::2:63417346-63419347(-)
Zm00001d026297::10:143162804-143164805(+)
Zm00001d044391::3:226842745-226844746(+)
Zm00001d040481::3:46132357-46134358(+)
Zm00001d011112::8:139304720-139306721(+)
Zm00001d007045::2:220800085-220802086(+)
Zm00001d049729::4:41736017-41738018(-)
Zm00001d029688::1:82825640-82827641(+)
Zm00001d052325::4:187126501-187128502(+)
Zm00001d020442::7:114643528-114645529(+)
Zm00001d029406::1:69142199-69144200(-)
Zm00001d036984::6:108313417-108315418(+)
Zm00001d045774::9:38440716-38442717(+)
Zm00001d049219::4:21198257-21200258(+)
Zm00001d023767::10:19463210-19465211(-)
Zm00001d010019::8:95339378-95341379(+)
Zm00001d026311::10:143368785-143370786(-)
Zm00001d051864::4:172719833-172721834(-)
Zm00001d037876::6:140762130-140764131(-)
Zm00001d034371::1:291105111-291107112(-)
Zm00001d011780::8:161469836-161471837(-)
Zm00001d028531::1:38341734-38343735(-)
Zm00001d041582::3:128234685-128236686(+)
Zm00001d053070::4:212270140-212272141(+)
Zm00001d006838::2:217670725-217672726(+)
Zm00001d043863::3:212450455-212452456(+)
Zm00001d037159::6:114255326-114257327(-)
Zm00001d034429::1:292816269-292818270(-)
Zm00001d043879::3:212723407-212725408(-)
Zm00001d013376::5:10002693-10004694(+)
Zm00001d018661::7:2088569-2090570(-)
Zm00001d021505::7:154278196-154280197(-)
Zm00001d029674::1:82236849-82238850(-)
Zm00001d051761::4:168958180-168960181(+)
Zm00001d012641::8:177676784-177678785(-)
Zm00001d042093::3:150549842-150551843(-)
Zm00001d010195::8:103510458-103512459(-)
Zm00001d036101::6:72314046-72316047(-)
Zm00001d047436::9:129912122-129914123(+)
Zm00001d011342::8:147353587-147355588(-)
Zm00001d031050::1:174871088-174873089(+)
Zm00001d010936::8:134112917-134114918(+)
Zm00001d007366::2:229769963-229771964(+)
Zm00001d044973::9:8673094-8675095(-)
Zm00001d007920::2:242697012-242699013(-)
Zm00001d045999::9:53119195-53121196(+)
Zm00001d049371::4:28133887-28135888(-)
Zm00001d033136::1:251755393-251757394(-)
Zm00001d047882::9:144128170-144130171(+)
Zm00001d031229::1:182802722-182804723(-)
Zm00001d015254::5:81447647-81449648(-)
Zm00001d033547::1:266745892-266747893(+)
Zm00001d007930::2:243172380-243174381(+)
Zm00001d043270::3:193926378-193928379(-)
Zm00001d026286::10:142865830-142867831(-)
Zm00001d042722::3:178188505-178190506(+)
Zm00001d004231::2:94069855-94071856(+)
Zm00001d043267::3:193842722-193844723(-)
Zm00001d048696::4:3443802-3445803(-)
Zm00001d013214::5:6633194-6635195(-)
Zm00001d011745::8:160625540-160627541(+)
Zm00001d005169::2:162166715-162168716(+)
Zm00001d003048::2:30337112-30339113(+)
Zm00001d044823::9:3918474-3920475(+)
Zm00001d037045::6:110222318-110224319(+)
Zm00001d006193::2:201253520-201255521(+)
Zm00001d024687::10:83607321-83609322(-)
Zm00001d018648::7:1662432-1664433(-)
Zm00001d025801::10:130012015-130014016(+)
Zm00001d050600::4:103238713-103240714(+)
Zm00001d043814::3:210942399-210944400(-)
Zm00001d043019::3:186604592-186606593(+)
Zm00001d029044::1:55935543-55937544(-)
Zm00001d021056::7:141665839-141667840(-)
Zm00001d029816::1:88322978-88324979(-)
Zm00001d033493::1:264230318-264232319(-)
Zm00001d037897::6:141440748-141442749(+)
Zm00001d045014::9:10219636-10221637(+)
Zm00001d004512::2:115915543-115917544(-)
Zm00001d035960::6:62672374-62674375(-)
Zm00001d014074::5:31564745-31566746(+)
Zm00001d050741::4:120377084-120379085(+)
Zm00001d034003::1:280808695-280810696(+)
Zm00001d027429::1:5108153-5110154(-)
Zm00001d003037::2:30058723-30060724(-)
Zm00001d020643::7:126242993-126244994(-)
Zm00001d013228::5:6772981-6774982(-)
Zm00001d037109::6:112503476-112505477(+)
Zm00001d017333::5:193209337-193211338(-)
Zm00001d004143::2:86092214-86094215(+)
Zm00001d014988::5:71250249-71252250(-)
Zm00001d048336::9:154666607-154668608(-)
Zm00001d017176::5:188034207-188036208(-)
Zm00001d039631::3:9576927-9578928(-)
Zm00001d033307::1:258335964-258337965(-)
Zm00001d043716::3:208168720-208170721(+)
Zm00001d010421::8:114337463-114339464(-)
Zm00001d029620::1:79986057-79988058(-)
Zm00001d052742::4:199483780-199485781(+)
Zm00001d030577::1:145545117-145547118(-)
Zm00001d013156::5:5558767-5560768(-)
Zm00001d039081::6:169690491-169692492(+)
Zm00001d007285::2:226814493-226816494(-)
Zm00001d011534::8:153715671-153717672(+)
Zm00001d050992::4:135836471-135838472(+)
Zm00001d013380::5:10059330-10061331(-)
Zm00001d030781::1:159401739-159403740(+)
Zm00001d041732::3:135478466-135480467(-)
Zm00001d030579::1:145824290-145826291(-)
Zm00001d042567::3:172186635-172188636(-)
Zm00001d019956::7:79922260-79924261(-)
Zm00001d050316::4:80722586-80724587(+)
Zm00001d015333::5:84886884-84888885(-)
Zm00001d046934::9:111768237-111770238(-)
Zm00001d012673::8:178377573-178379574(-)
Zm00001d015775::5:118266060-118268061(-)
Zm00001d007921::2:242699001-242701002(-)
Zm00001d033374::1:260971062-260973063(-)
Zm00001d046169::9:68816638-68818639(+)
Zm00001d003266::2:38346953-38348954(+)
Zm00001d021167::7:144658088-144660089(+)
Zm00001d039467::3:5055782-5057783(+)
Zm00001d049289::4:24584880-24586881(-)
Zm00001d043292::3:194730315-194732316(-)
Zm00001d048256::9:153314470-153316471(+)
Zm00001d006928::2:219594161-219596162(+)
Zm00001d011848::8:162679664-162681665(-)
Zm00001d033215::1:254420344-254422345(-)
Zm00001d009733::8:78519322-78521323(-)
Zm00001d033233::1:255289801-255291802(-)
Zm00001d053305::4:225235861-225237862(+)
Zm00001d002685::2:19211493-19213494(+)
Zm00001d018571::5:223499706-223501707(-)
Zm00001d037559::6:129535715-129537716(+)
Zm00001d047072::9:117275992-117277993(-)
Zm00001d025240::10:110663050-110665051(-)
Zm00001d039245::3:473148-475149(+)
Zm00001d045825::9:41800211-41802212(-)
Zm00001d054072::4:245923423-245925424(+)
Zm00001d039416::3:3820018-3822019(+)
Zm00001d033764::1:273004745-273006746(-)
Zm00001d044103::3:219258380-219260381(+)
Zm00001d017908::5:209972774-209974775(+)
Zm00001d038334::6:154785668-154787669(+)
Zm00001d049976::4:56503619-56505620(+)
Zm00001d017203::5:188720224-188722225(+)
Zm00001d033140::1:251983845-251985846(-)
Zm00001d023659::10:13882182-13884183(-)
Zm00001d019680::7:50559066-50561067(+)
Zm00001d039822::3:15909539-15911540(+)
Zm00001d016333::5:157774194-157776195(-)
Zm00001d008427::8:8436337-8438338(-)
Zm00001d027477::1:6236165-6238166(+)
Zm00001d053899::4:243342410-243344411(+)
Zm00001d030618::1:148821377-148823378(+)
Zm00001d033926::1:278713021-278715022(-)
Zm00001d013781::5:19949288-19951289(+)
Zm00001d010146::8:101392027-101394028(+)
Zm00001d018641::7:1463664-1465665(-)
Zm00001d017613::5:201702770-201704771(-)
Zm00001d029151::1:60747485-60749486(-)
Zm00001d036663::6:97047993-97049994(+)
Zm00001d021586::7:157211602-157213603(-)
Zm00001d008913::8:25174531-25176532(-)
Zm00001d013524::5:13582820-13584821(+)
Zm00001d052303::4:186499140-186501141(+)
Zm00001d037675::6:133727454-133729455(-)
Zm00001d011750::8:160748486-160750487(-)
Zm00001d026540::10:147917635-147919636(+)
Zm00001d033404::1:262063312-262065313(-)
Zm00001d028018::1:20420694-20422695(+)
Zm00001d043727::3:208450922-208452923(+)
Zm00001d021976::7:167422022-167424023(+)
Zm00001d012259::8:171232542-171234543(+)
Zm00001d053444::4:231763920-231765921(+)
Zm00001d021182::7:145177778-145179779(-)
Zm00001d002058::2:5056167-5058168(-)
Zm00001d038487::6:158505046-158507047(+)
Zm00001d006454::2:208733068-208735069(-)
Zm00001d033401::1:261929602-261931603(-)
Zm00001d025134::10:105976897-105978898(-)
Zm00001d010431::8:114838277-114840278(+)
Zm00001d004326::2:103392307-103394308(+)
Zm00001d016942::5:180645955-180647956(-)
Zm00001d013430::5:11238955-11240956(-)
Zm00001d053754::4:240519634-240521635(-)
Zm00001d006134::2:199513157-199515158(-)
Zm00001d033468::1:263524083-263526084(-)
Zm00001d049581::4:36068697-36070698(-)
Zm00001d045504::9:24830211-24832212(+)
Zm00001d021242::7:146761734-146763735(+)
Zm00001d031837::1:203224755-203226756(-)
Zm00001d038017::6:145292155-145294156(+)
Zm00001d017526::5:198709952-198711953(-)
Zm00001d030515::1:140798384-140800385(+)
Zm00001d036575::6:93375250-93377251(-)
Zm00001d008974::8:27983989-27985990(+)
Zm00001d039070::6:169540765-169542766(-)
Zm00001d046658::9:100817927-100819928(-)
Zm00001d017448::5:196095527-196097528(+)
Zm00001d007060::2:221014968-221016969(-)
Zm00001d045783::9:38792449-38794450(+)
Zm00001d003252::2:37955393-37957394(+)
Zm00001d001800::2:1164800-1166801(+)
Zm00001d039994::3:22274718-22276719(+)
Zm00001d004588::2:120484841-120486842(-)
Zm00001d027976::1:19025158-19027159(-)
Zm00001d031101::1:177234238-177236239(+)
Zm00001d005089::2:157769896-157771897(-)
Zm00001d032083::1:212105383-212107384(-)
Zm00001d016230::5:151211534-151213535(+)
Zm00001d035348::6:22762815-22764816(+)
Zm00001d007675::2:237249149-237251150(+)
Zm00001d026594::10:148670801-148672802(-)
Zm00001d017482::5:197270686-197272687(+)
Zm00001d042250::3:157441752-157443753(-)
Zm00001d012464::8:174969100-174971101(+)
Zm00001d021521::7:155090924-155092925(-)
Zm00001d022371::7:176263394-176265395(-)
Zm00001d033487::1:264042816-264044817(+)
Zm00001d011746::8:160677846-160679847(-)
Zm00001d026396::10:145139290-145141291(+)
Zm00001d013254::5:7151042-7153043(+)
Zm00001d016898::5:179622214-179624215(+)
Zm00001d039105::6:170119951-170121952(-)
Zm00001d006462::2:208895348-208897349(-)
Zm00001d050910::4:130229839-130231840(-)
Zm00001d035046::6:3072439-3074440(+)
Zm00001d033656::1:269802127-269804128(-)
Zm00001d039709::3:12750427-12752428(-)
Zm00001d044517::3:230726046-230728047(-)
Zm00001d015971::5:135064641-135066642(+)
Zm00001d027924::1:17774278-17776279(+)
Zm00001d045944::9:48376678-48378679(+)
Zm00001d046402::9:87460261-87462262(+)
Zm00001d029095::1:57696807-57698808(-)
Zm00001d029132::1:59753776-59755777(-)
Zm00001d007379::2:230224641-230226642(+)
Zm00001d050669::4:114046703-114048704(+)
Zm00001d024624::10:80774400-80776401(-)
Zm00001d017455::5:196313657-196315658(+)
Zm00001d004729::2:134367657-134369658(-)
Zm00001d019945::7:78502546-78504547(+)
Zm00001d046509::9:93173189-93175190(-)
Zm00001d008769::8:19561865-19563866(+)
Zm00001d020237::7:101652227-101654228(-)
Zm00001d020144::7:95571367-95573368(+)
Zm00001d053984::4:244596837-244598838(-)
Zm00001d020213::7:100363847-100365848(-)
Zm00001d042943::3:184609389-184611390(+)
Zm00001d012998::5:2892464-2894465(+)
Zm00001d038782::6:164321746-164323747(+)
Zm00001d027697::1:11317575-11319576(-)
Zm00001d027747::1:12533690-12535691(+)
Zm00001d003190::2:35066812-35068813(-)
Zm00001d028692::1:43326951-43328952(+)
Zm00001d019659::7:48428159-48430160(+)
Zm00001d051946::4:174990894-174992895(+)
Zm00001d041548::3:126583333-126585334(-)
Zm00001d014255::5:38340631-38342632(-)
Zm00001d005586::2:179801353-179803354(-)
Zm00001d008728::8:17944340-17946341(+)
Zm00001d009803::8:82154640-82156641(+)
Zm00001d048536::9:158055039-158057040(-)
Zm00001d042979::3:185648145-185650146(+)
Zm00001d024343::10:65885860-65887861(-)
Zm00001d052137::4:180620835-180622836(-)
Zm00001d032042::1:210346635-210348636(-)
Zm00001d011617::8:156107280-156109281(-)
Zm00001d033132::1:251720756-251722757(+)
Zm00001d005684::2:183290820-183292821(-)
Zm00001d036006::6:65376338-65378339(-)
Zm00001d048384::9:155293930-155295931(-)
Zm00001d035575::6:34431850-34433851(+)
Zm00001d037196::6:115286932-115288933(+)
Zm00001d029512::1:73973464-73975465(-)
Zm00001d020929::7:136897220-136899221(+)
Zm00001d040189::3:31399623-31401624(+)
Zm00001d014922::5:68478641-68480642(+)
Zm00001d011325::8:146689121-146691122(+)
Zm00001d024012::10:36876665-36878666(-)
Zm00001d053158::4:217087549-217089550(+)
Zm00001d020220::7:100666289-100668290(-)
Zm00001d036551::6:91829536-91831537(+)
Zm00001d027707::1:11589618-11591619(+)
Zm00001d032464::1:227553606-227555607(-)
Zm00001d021299::7:148225623-148227624(-)
Zm00001d011723::8:159986256-159988257(+)
Zm00001d052543::4:192655866-192657867(+)
Zm00001d035722::6:43058476-43060477(+)
Zm00001d027468::1:5947123-5949124(-)
Zm00001d027728::1:12340165-12342166(-)
Zm00001d027755::1:12681349-12683350(-)
Zm00001d046017::9:55196778-55198779(+)
Zm00001d053259::4:222874185-222876186(-)
Zm00001d041593::3:129048171-129050172(-)
Zm00001d030006::1:98793742-98795743(-)
Zm00001d023868::10:25593989-25595990(+)
Zm00001d045883::9:45476605-45478606(-)
Zm00001d021545::7:155511607-155513608(-)
Zm00001d039551::3:7837514-7839515(+)
Zm00001d037709::6:134658454-134660455(-)
Zm00001d044395::3:227054071-227056072(+)
Zm00001d002891::2:25943275-25945276(+)
Zm00001d003598::2:49335618-49337619(-)
Zm00001d018621::7:1243652-1245653(-)
Zm00001d040279::3:35509148-35511149(+)
Zm00001d015602::5:100705900-100707901(-)
Zm00001d052926::4:205102407-205104408(+)
Zm00001d051740::4:168580149-168582150(+)
Zm00001d010816::8:128724864-128726865(-)
Zm00001d008649::8:15901205-15903206(+)
Zm00001d013405::5:10493732-10495733(-)
Zm00001d006109::2:198435415-198437416(+)
Zm00001d034727::1:300811033-300813034(+)
Zm00001d004730::2:134440772-134442773(-)
Zm00001d005853::2:190930612-190932613(-)
Zm00001d037057::6:110850766-110852767(-)
Zm00001d018944::7:10192902-10194903(-)
Zm00001d033952::1:279494139-279496140(+)
Zm00001d010118::8:99980169-99982170(-)
Zm00001d039616::3:9146815-9148816(-)
Zm00001d013549::5:14085548-14087549(-)
Zm00001d005298::2:168388647-168390648(-)
Zm00001d027305::1:2384619-2386620(+)
Zm00001d016060::5:142154366-142156367(-)
Zm00001d024889::10:93023107-93025108(-)
Zm00001d044394::3:227054057-227056058(-)
Zm00001d004806::2:140440496-140442497(+)
Zm00001d045106::9:12891176-12893177(-)
Zm00001d012812::5:700981-702982(-)
Zm00001d044110::3:219539766-219541767(+)
Zm00001d027534::1:7565275-7567276(+)
Zm00001d036855::6:104126121-104128122(+)
Zm00001d018416::5:220298711-220300712(+)
Zm00001d006447::2:208479068-208481069(-)
Zm00001d038493::6:158546270-158548271(-)
Zm00001d044083::3:218521715-218523716(+)
Zm00001d006951::2:220015927-220017928(+)
Zm00001d019163::7:19753823-19755824(-)
Zm00001d034043::1:282041566-282043567(+)
Zm00001d024036::10:38821142-38823143(-)
Zm00001d046001::9:53140007-53142008(-)
Zm00001d003052::2:30536699-30538700(-)
Zm00001d009766::8:80258614-80260615(-)
Zm00001d015464::5:91772061-91774062(+)
Zm00001d045523::9:25393333-25395334(-)
Zm00001d023501::10:7471486-7473487(-)
Zm00001d005849::2:190825605-190827606(-)
Zm00001d032272::1:219875341-219877342(+)
Zm00001d031943::1:207696119-207698120(-)
Zm00001d045201::9:15923625-15925626(-)
Zm00001d043655::3:206114463-206116464(-)
Zm00001d023648::10:13615165-13617166(+)
Zm00001d048337::9:154665572-154667573(+)
Zm00001d042639::3:174858671-174860672(+)
Zm00001d044909::9:6991772-6993773(+)
Zm00001d034941::1:306290487-306292488(-)
Zm00001d051320::4:153914842-153916843(+)
Zm00001d023339::10:3669172-3671173(-)
Zm00001d025338::10:114697387-114699388(+)
Zm00001d003044::2:30141116-30143117(+)
Zm00001d011138::8:140112658-140114659(+)
Zm00001d003199::2:35412356-35414357(+)
Zm00001d013310::5:8292761-8294762(+)
Zm00001d003343::2:40925000-40927001(-)
Zm00001d018006::5:211898026-211900027(-)
Zm00001d016103::5:144629082-144631083(-)
Zm00001d053560::4:234191682-234193683(-)
Zm00001d046600::9:98192099-98194100(-)
Zm00001d047015::9:115419182-115421183(-)
Zm00001d024985::10:97992743-97994744(+)
Zm00001d002991::2:28952172-28954173(+)
Zm00001d024633::10:81352137-81354138(-)
Zm00001d010497::8:118065977-118067978(+)
Zm00001d002125::2:6289390-6291391(+)
Zm00001d028613::1:40786001-40788002(+)
Zm00001d011805::8:161832925-161834926(+)
Zm00001d050256::4:76985140-76987141(-)
Zm00001d007224::2:225127987-225129988(-)
Zm00001d003334::2:40567442-40569443(-)
Zm00001d005671::2:182858696-182860697(-)
Zm00001d036013::6:66090324-66092325(-)
Zm00001d004363::2:106493515-106495516(-)
Zm00001d026206::10:140894180-140896181(+)
Zm00001d032266::1:219763388-219765389(+)
Zm00001d025524::10:121272115-121274116(-)
Zm00001d037093::6:111971504-111973505(-)
Zm00001d006729::2:215392738-215394739(-)
Zm00001d049431::4:30116182-30118183(-)
Zm00001d015845::5:125791800-125793801(+)
Zm00001d025774::10:129118327-129120328(+)
Zm00001d025720::10:127518290-127520291(-)
Zm00001d028473::1:36047033-36049034(-)
Zm00001d037529::6:128188762-128190763(+)
Zm00001d052433::4:189867845-189869846(+)
Zm00001d012433::8:174374957-174376958(+)
Zm00001d050961::4:133639870-133641871(+)
Zm00001d024959::10:96879401-96881402(+)
Zm00001d038115::6:148505357-148507358(-)
Zm00001d024598::10:79907435-79909436(+)
Zm00001d049706::4:40794838-40796839(+)
Zm00001d043686::3:207382448-207384449(+)
Zm00001d046900::9:109552189-109554190(+)
Zm00001d027815::1:14328326-14330327(+)
Zm00001d004088::2:81500986-81502987(-)
Zm00001d027503::1:6828308-6830309(+)
Zm00001d017270::5:191244627-191246628(-)
Zm00001d009090::8:35621100-35623101(+)
Zm00001d007490::2:232869274-232871275(-)
Zm00001d042832::3:181395612-181397613(-)
Zm00001d049881::4:50063398-50065399(+)
Zm00001d006351::2:205404278-205406279(-)
Zm00001d052218::4:183566779-183568780(-)
Zm00001d012118::8:168429641-168431642(-)
Zm00001d009452::8:65140368-65142369(+)
Zm00001d040738::3:60983463-60985464(+)
Zm00001d040400::3:41336300-41338301(+)
Zm00001d036593::6:93927856-93929857(-)
Zm00001d023241::10:1288999-1291000(-)
Zm00001d006621::2:212768758-212770759(+)
Zm00001d023327::10:3459212-3461213(+)
Zm00001d004667::2:128130873-128132874(+)
Zm00001d004138::2:85734809-85736810(+)
Zm00001d026603::10:148756522-148758523(+)
Zm00001d041331::3:112435674-112437675(-)
Zm00001d027502::1:6828615-6830616(-)
Zm00001d047814::9:142496281-142498282(+)
Zm00001d028522::1:38047191-38049192(-)
Zm00001d030867::1:164146904-164148905(+)
Zm00001d027375::1:3971632-3973633(-)
Zm00001d029807::1:87792638-87794639(-)
Zm00001d015893::5:129696691-129698692(-)
Zm00001d025683::10:126172073-126174074(+)
Zm00001d037079::6:111623101-111625102(-)
Zm00001d011049::8:137406022-137408023(+)
Zm00001d018742::7:3850708-3852709(-)
Zm00001d040851::3:71657125-71659126(-)
Zm00001d006698::2:214595197-214597198(-)
Zm00001d027371::1:3916562-3918563(-)
Zm00001d022122::7:170793373-170795374(+)
Zm00001d045521::9:25316978-25318979(+)
Zm00001d017708::5:204750193-204752194(+)
Zm00001d033647::1:269563707-269565708(-)
Zm00001d009037::8:31005113-31007114(-)
Zm00001d033055::1:248798271-248800272(-)
Zm00001d012655::8:178009817-178011818(+)
Zm00001d022585::7:180347907-180349908(+)
Zm00001d033303::1:258177004-258179005(-)
Zm00001d047209::9:122121484-122123485(-)
Zm00001d017169::5:187813004-187815005(-)
Zm00001d028366::1:32268864-32270865(+)
Zm00001d045875::9:45234399-45236400(-)
Zm00001d052094::4:179381909-179383910(+)
Zm00001d010993::8:136139246-136141247(-)
Zm00001d020589::7:123818618-123820619(-)
Zm00001d022033::7:168321523-168323524(+)
Zm00001d032393::1:225188462-225190463(-)
Zm00001d029932::1:94944666-94946667(-)
Zm00001d009292::8:52706445-52708446(+)
Zm00001d032158::1:214728432-214730433(+)
Zm00001d015637::5:102458857-102460858(-)
Zm00001d029341::1:66634283-66636284(+)
Zm00001d045734::9:35998093-36000094(-)
Zm00001d016543::5:166730550-166732551(-)
Zm00001d009617::8:73342103-73344104(+)
Zm00001d032417::1:225913162-225915163(-)
Zm00001d044203::3:221804614-221806615(+)
Zm00001d046033::9:57323828-57325829(-)
Zm00001d025740::10:128090346-128092347(-)
Zm00001d053841::4:242141610-242143611(+)
Zm00001d009865::8:85756049-85758050(+)
Zm00001d035934::6:61205642-61207643(+)
Zm00001d042506::3:170094185-170096186(-)
Zm00001d026629::10:149185419-149187420(-)
Zm00001d019082::7:15673026-15675027(-)
Zm00001d015084::5:74822008-74824009(+)
Zm00001d024788::10:88365923-88367924(+)
Zm00001d011299::8:146131002-146133003(-)
Zm00001d018485::5:221686558-221688559(-)
Zm00001d044246::3:222968291-222970292(-)
Zm00001d050145::4:69075108-69077109(-)
Zm00001d049254::4:22960066-22962067(-)
Zm00001d003358::2:41529186-41531187(-)
Zm00001d021371::7:150145139-150147140(+)
Zm00001d034721::1:300737425-300739426(-)
Zm00001d039378::3:2793425-2795426(-)
Zm00001d024635::10:81354018-81356019(+)
Zm00001d023858::10:25243622-25245623(+)
Zm00001d024193::10:54918697-54920698(+)
Zm00001d026448::10:146061609-146063610(-)
Zm00001d008411::8:8050262-8052263(-)
Zm00001d019125::7:18154323-18156324(-)
Zm00001d014330::5:41108950-41110951(+)
Zm00001d009929::8:90224897-90226898(-)
Zm00001d007896::2:241905692-241907693(-)
Zm00001d002503::2:14157621-14159622(+)
Zm00001d010735::8:126340021-126342022(+)
Zm00001d006906::2:219172456-219174457(-)
Zm00001d007535::2:234247439-234249440(+)
Zm00001d034196::1:286306526-286308527(+)
Zm00001d026371::10:144459515-144461516(-)
Zm00001d007153::2:223381169-223383170(-)
Zm00001d016305::5:156483288-156485289(-)
Zm00001d024197::10:55000871-55002872(+)
Zm00001d048363::9:155127151-155129152(-)
Zm00001d038688::6:162604659-162606660(-)
Zm00001d019511::7:38544159-38546160(-)
Zm00001d036220::6:77713818-77715819(-)
Zm00001d010373::8:111701113-111703114(+)
Zm00001d042438::3:167222708-167224709(+)
Zm00001d022542::7:179746747-179748748(+)
Zm00001d044471::3:229100832-229102833(+)
Zm00001d052378::4:188622727-188624728(+)
Zm00001d010103::8:99200486-99202487(+)
Zm00001d031569::1:194691304-194693305(-)
Zm00001d010512::8:118586580-118588581(+)
Zm00001d040888::3:75757093-75759094(-)
Zm00001d017381::5:193893412-193895413(-)
Zm00001d014608::5:55122765-55124766(-)
Zm00001d021762::7:162561169-162563170(+)
Zm00001d039911::3:19187672-19189673(-)
Zm00001d002688::2:19329345-19331346(-)
Zm00001d008396::8:7207404-7209405(-)
Zm00001d006226::2:202329035-202331036(-)
Zm00001d012763::8:180224988-180226989(+)
Zm00001d024140::10:49068863-49070864(-)
Zm00001d038920::6:166933902-166935903(-)
Zm00001d014946::5:69426454-69428455(-)
Zm00001d041964::3:145916534-145918535(-)
Zm00001d053928::4:243711102-243713103(+)
Zm00001d049286::4:24419475-24421476(+)
Zm00001d052216::4:183513584-183515585(+)
Zm00001d006208::2:201884553-201886554(+)
Zm00001d048314::9:154449914-154451915(-)
Zm00001d046972::9:113639386-113641387(+)
Zm00001d052471::4:190743170-190745171(-)
Zm00001d049125::4:16824192-16826193(-)
Zm00001d051163::4:146792239-146794240(+)
Zm00001d040493::3:46550823-46552824(+)
Zm00001d052844::4:202425942-202427943(-)
Zm00001d047265::9:124811528-124813529(-)
Zm00001d032058::1:211052637-211054638(+)
Zm00001d016524::5:166273012-166275013(-)
Zm00001d029163::1:60870544-60872545(-)
Zm00001d029464::1:71980181-71982182(+)
Zm00001d030910::1:166755964-166757965(+)
Zm00001d026129::10:139298234-139300235(-)
Zm00001d003023::2:29709893-29711894(-)
Zm00001d041801::3:138811022-138813023(-)
Zm00001d032798::1:238442112-238444113(+)
Zm00001d005762::2:187004328-187006329(+)
Zm00001d003571::2:48468606-48470607(+)
Zm00001d046255::9:77035305-77037306(-)
Zm00001d007407::2:231035134-231037135(+)
Zm00001d042211::3:156122602-156124603(+)
Zm00001d025476::10:120019797-120021798(+)
Zm00001d039185::6:172149910-172151911(+)
Zm00001d004968::2:151120985-151122986(+)
Zm00001d015135::5:76827591-76829592(-)
Zm00001d048769::4:5255275-5257276(-)
Zm00001d034738::1:300990317-300992318(+)
Zm00001d005740::2:185574429-185576430(+)
Zm00001d044556::3:231685487-231687488(+)
Zm00001d033334::1:259328814-259330815(+)
Zm00001d051233::4:149420063-149422064(-)
Zm00001d046590::9:97451070-97453071(+)
Zm00001d004733::2:134526807-134528808(-)
Zm00001d042969::3:185338912-185340913(+)
Zm00001d041852::3:140629191-140631192(-)
Zm00001d048612::4:1292471-1294472(-)
Zm00001d017206::5:188877182-188879183(+)
Zm00001d013664::5:16765345-16767346(+)
Zm00001d026091::10:138164619-138166620(-)
Zm00001d014640::5:56942250-56944251(-)
Zm00001d024940::10:96015488-96017489(-)
Zm00001d049830::4:46816158-46818159(-)
Zm00001d007195::2:224442010-224444011(+)
Zm00001d018197::5:216316055-216318056(-)
Zm00001d050606::4:103705099-103707100(+)
Zm00001d038262::6:152607122-152609123(+)
Zm00001d050614::4:104547798-104549799(+)
Zm00001d017351::5:193494748-193496749(+)
Zm00001d032986::1:245814991-245816992(+)
Zm00001d005950::2:193721774-193723775(-)
Zm00001d019854::7:70496683-70498684(-)
Zm00001d037422::6:125057115-125059116(-)
Zm00001d022110::7:170573396-170575397(-)
Zm00001d005082::2:157617603-157619604(+)
Zm00001d039356::3:2464720-2466721(+)
Zm00001d051610::4:164534933-164536934(+)
Zm00001d024101::10:44981121-44983122(+)
Zm00001d008439::8:8691583-8693584(+)
Zm00001d018632::7:1390029-1392030(-)
Zm00001d020898::7:135846243-135848244(-)
Zm00001d035400::6:24388480-24390481(+)
Zm00001d015730::5:114126296-114128297(+)
Zm00001d042923::3:184010939-184012940(+)
Zm00001d026556::10:148049917-148051918(+)
Zm00001d049290::4:24614014-24616015(-)
Zm00001d021974::7:167387521-167389522(+)
Zm00001d030713::1:155200184-155202185(+)
Zm00001d029853::1:90317679-90319680(-)
Zm00001d053985::4:244595866-244597867(+)
Zm00001d003804::2:59927856-59929857(-)
Zm00001d047251::9:124087393-124089394(-)
Zm00001d014899::5:67329016-67331017(-)
Zm00001d008297::8:4494009-4496010(+)
Zm00001d006077::2:197469573-197471574(-)
Zm00001d011782::8:161473713-161475714(+)
Zm00001d016056::5:141856900-141858901(+)
Zm00001d022535::7:179625617-179627618(+)
Zm00001d005794::2:188894762-188896763(+)
Zm00001d030937::1:168397335-168399336(-)
Zm00001d020891::7:135607560-135609561(+)
Zm00001d009541::8:69393725-69395726(+)
Zm00001d037455::6:125933455-125935456(-)
Zm00001d008356::8:6166704-6168705(+)
Zm00001d051261::4:151011819-151013820(+)
Zm00001d018642::7:1463553-1465554(+)
Zm00001d049442::4:30474291-30476292(-)
Zm00001d046200::9:71539198-71541199(+)
Zm00001d022599::7:180833861-180835862(-)
Zm00001d038197::6:151276344-151278345(+)
Zm00001d047790::9:141812089-141814090(+)
Zm00001d035874::6:58023127-58025128(+)
Zm00001d032859::1:240508700-240510701(+)
Zm00001d031969::1:208242589-208244590(-)
Zm00001d013703::5:18052011-18054012(-)
Zm00001d036998::6:108627637-108629638(-)
Zm00001d014207::5:36627846-36629847(+)
Zm00001d019089::7:15823310-15825311(-)
Zm00001d004098::2:82649539-82651540(+)
Zm00001d013257::5:7186058-7188059(+)
Zm00001d028601::1:40430518-40432519(-)
Zm00001d028464::1:35785111-35787112(-)
Zm00001d038896::6:166660157-166662158(+)
Zm00001d051496::4:160438052-160440053(-)
Zm00001d049656::4:38888477-38890478(-)
Zm00001d005850::2:190829880-190831881(-)
Zm00001d042329::3:161486264-161488265(+)
Zm00001d048622::4:1528711-1530712(-)
Zm00001d013204::5:6419057-6421058(+)
Zm00001d043112::3:189498663-189500664(-)
Zm00001d003659::2:52837912-52839913(+)
Zm00001d014467::5:49122273-49124274(-)
Zm00001d010381::8:112229366-112231367(+)
Zm00001d023590::10:10918404-10920405(+)
Zm00001d049432::4:30128843-30130844(-)
Zm00001d048129::9:150532495-150534496(-)
Zm00001d031471::1:191268479-191270480(+)
Zm00001d010995::8:136180690-136182691(-)
Zm00001d027525::1:7405722-7407723(-)
Zm00001d007567::2:235016607-235018608(+)
Zm00001d011877::8:163764912-163766913(-)
Zm00001d042726::3:178252338-178254339(-)
Zm00001d033181::1:253175987-253177988(-)
Zm00001d046273::9:77372576-77374577(-)
Zm00001d016863::5:178549673-178551674(+)
Zm00001d006616::2:212677651-212679652(+)
Zm00001d047780::9:141575209-141577210(-)
Zm00001d010997::8:136179724-136181725(+)
Zm00001d004193::2:90153151-90155152(+)
Zm00001d047673::9:138865249-138867250(+)
Zm00001d018422::5:220405046-220407047(+)
Zm00001d015319::5:84426196-84428197(-)
Zm00001d033459::1:263296180-263298181(-)
Zm00001d003369::2:41786589-41788590(-)
Zm00001d040757::3:63812137-63814138(-)
Zm00001d046060::9:60495875-60497876(+)
Zm00001d009508::8:68052820-68054821(-)
Zm00001d046753::9:104399424-104401425(+)
Zm00001d009979::8:93237641-93239642(+)
Zm00001d005578::2:179314455-179316456(+)
Zm00001d008852::8:22555172-22557173(+)
Zm00001d037774::6:137233965-137235966(-)
Zm00001d017085::5:184888708-184890709(+)
Zm00001d036495::6:90595757-90597758(-)
Zm00001d003139::2:33431319-33433320(+)
Zm00001d035522::6:30886597-30888598(+)
Zm00001d006835::2:217594381-217596382(+)
Zm00001d051831::4:171494455-171496456(-)
Zm00001d034561::1:296365694-296367695(-)
Zm00001d018969::7:11060582-11062583(-)
Zm00001d004956::2:150596817-150598818(-)
Zm00001d035113::6:5767104-5769105(+)
Zm00001d033750::1:272780184-272782185(-)
Zm00001d050350::4:82941387-82943388(-)
Zm00001d007953::2:243987178-243989179(-)
Zm00001d044520::3:230789301-230791302(-)
Zm00001d053952::4:244168616-244170617(-)
Zm00001d047219::9:122662859-122664860(-)
Zm00001d038880::6:166317759-166319760(-)
Zm00001d033872::1:276985580-276987581(+)
Zm00001d029370::1:67915060-67917061(-)
Zm00001d031412::1:189294327-189296328(-)
Zm00001d036790::6:100940858-100942859(+)
Zm00001d034617::1:297875585-297877586(+)
Zm00001d021558::7:155978243-155980244(+)
Zm00001d029252::1:63840857-63842858(-)
Zm00001d028958::1:52871668-52873669(+)
Zm00001d033528::1:265790369-265792370(-)
Zm00001d016351::5:158824870-158826871(+)
Zm00001d041993::3:146854033-146856034(+)
Zm00001d038685::6:162576637-162578638(-)
Zm00001d035168::6:7511174-7513175(-)
Zm00001d002499::2:14084878-14086879(+)
Zm00001d028951::1:52644232-52646233(+)
Zm00001d021403::7:151215372-151217373(-)
Zm00001d011457::8:150977030-150979031(+)
Zm00001d002419::2:12299519-12301520(+)
Zm00001d027585::1:8488767-8490768(-)
Zm00001d036573::6:93295937-93297938(-)
Zm00001d048117::9:150409114-150411115(+)
Zm00001d051502::4:160496970-160498971(+)
Zm00001d051652::4:165774799-165776800(+)
Zm00001d047767::9:141354468-141356469(-)
Zm00001d031127::1:178715519-178717520(+)
Zm00001d052259::4:185027405-185029406(+)
Zm00001d011699::8:159171349-159173350(-)
Zm00001d015885::5:128938971-128940972(+)
Zm00001d023314::10:2776901-2778902(-)
Zm00001d047283::9:125434517-125436518(+)
Zm00001d030199::1:112979774-112981775(-)
Zm00001d043797::3:210376539-210378540(+)
Zm00001d003021::2:29669698-29671699(-)
Zm00001d043840::3:211464360-211466361(+)
Zm00001d009631::8:73924623-73926624(+)
Zm00001d021235::7:146657216-146659217(-)
Zm00001d010274::8:106961305-106963306(+)
Zm00001d046186::9:70324052-70326053(+)
Zm00001d008340::8:5787621-5789622(+)
Zm00001d048518::9:157708888-157710889(+)
Zm00001d052002::4:176256286-176258287(+)
Zm00001d039901::3:18643658-18645659(+)
Zm00001d018096::5:214121122-214123123(-)
Zm00001d040379::3:40804196-40806197(-)
Zm00001d015501::5:94111853-94113854(-)
Zm00001d052489::4:191189188-191191189(+)
Zm00001d004914::2:148226722-148228723(+)
Zm00001d030865::1:164102207-164104208(+)
Zm00001d009364::8:59939258-59941259(-)
Zm00001d005031::2:154982225-154984226(+)
Zm00001d049419::4:29926160-29928161(+)
Zm00001d048004::9:147696619-147698620(+)
Zm00001d050334::4:81954793-81956794(-)
Zm00001d025867::10:132086959-132088960(-)
Zm00001d052270::4:185401860-185403861(+)
Zm00001d006421::2:207450396-207452397(+)
Zm00001d002758::2:21811578-21813579(+)
Zm00001d047667::9:138656191-138658192(-)
Zm00001d026026::10:136305669-136307670(+)
Zm00001d049560::4:35293556-35295557(-)
Zm00001d053798::4:241315847-241317848(+)
Zm00001d028771::1:46016081-46018082(+)
Zm00001d038695::6:162657941-162659942(-)
Zm00001d002617::2:16894525-16896526(-)
Zm00001d022604::7:180896908-180898909(-)
Zm00001d048281::9:153815930-153817931(-)
Zm00001d042620::3:174100085-174102086(-)
Zm00001d005026::2:154616323-154618324(-)
Zm00001d035862::6:57397800-57399801(-)
Zm00001d006896::2:218760285-218762286(-)
Zm00001d016495::5:164786570-164788571(-)
Zm00001d039860::3:16956005-16958006(+)
Zm00001d052060::4:178017570-178019571(+)
Zm00001d047201::9:121701628-121703629(-)
Zm00001d007089::2:221947840-221949841(+)
Zm00001d016273::5:155107148-155109149(-)
Zm00001d019108::7:17234844-17236845(-)
Zm00001d032378::1:224570619-224572620(+)
Zm00001d048834::4:6137415-6139416(+)
Zm00001d020068::7:89720633-89722634(+)
Zm00001d029160::1:60843997-60845998(+)
Zm00001d042045::3:148448588-148450589(+)
Zm00001d009297::8:52933440-52935441(-)
Zm00001d042804::3:180462506-180464507(-)
Zm00001d041822::3:139335329-139337330(-)
Zm00001d042399::3:164712961-164714962(+)
Zm00001d046317::9:80088488-80090489(-)
Zm00001d007824::2:240325991-240327992(+)
Zm00001d030710::1:154976954-154978955(-)
Zm00001d022316::7:175116901-175118902(-)
Zm00001d044990::9:9471646-9473647(-)
Zm00001d047296::9:125819622-125821623(-)
Zm00001d019182::7:20578899-20580900(+)
Zm00001d040652::3:56428092-56430093(+)
Zm00001d005736::2:185236392-185238393(-)
Zm00001d047447::9:130363455-130365456(+)
Zm00001d042140::3:153226298-153228299(-)
Zm00001d010138::8:101135743-101137744(-)
Zm00001d038331::6:154717212-154719213(+)
Zm00001d040470::3:45271038-45273039(+)
Zm00001d004941::2:149619082-149621083(-)
Zm00001d025815::10:130393570-130395571(+)
Zm00001d030464::1:134522179-134524180(-)
Zm00001d026523::10:147515104-147517105(-)
Zm00001d032226::1:217933739-217935740(+)
Zm00001d006250::2:202842784-202844785(+)
Zm00001d043862::3:212448944-212450945(-)
Zm00001d036337::6:84748675-84750676(+)
Zm00001d052967::4:206533928-206535929(+)
Zm00001d045907::9:46988625-46990626(-)
Zm00001d036382::6:86300296-86302297(+)
Zm00001d020414::7:112327179-112329180(+)
Zm00001d026609::10:148913273-148915274(+)
Zm00001d020510::7:119796672-119798673(-)
Zm00001d004105::2:83175330-83177331(-)
Zm00001d051023::4:137424133-137426134(+)
Zm00001d014849::5:65475822-65477823(+)
Zm00001d047765::9:141345899-141347900(-)
Zm00001d048323::9:154488737-154490738(-)
Zm00001d042711::3:177893357-177895358(+)
Zm00001d045254::9:17150990-17152991(+)
Zm00001d014761::5:61856653-61858654(+)
Zm00001d005674::2:182912525-182914526(+)
Zm00001d050894::4:128783181-128785182(-)
Zm00001d002545::2:15126665-15128666(+)
Zm00001d030638::1:150125731-150127732(+)
Zm00001d023904::10:27311848-27313849(+)
Zm00001d037480::6:126662368-126664369(+)
Zm00001d002811::2:23360732-23362733(+)
Zm00001d013678::5:17149939-17151940(-)
Zm00001d011771::8:161289390-161291391(-)
Zm00001d018199::5:216420911-216422912(-)
Zm00001d026427::10:145651781-145653782(-)
Zm00001d002878::2:25537220-25539221(+)
Zm00001d049848::4:47633577-47635578(-)
Zm00001d019980::7:81719302-81721303(+)
Zm00001d028669::1:42454288-42456289(-)
Zm00001d023233::10:971582-973583(+)
Zm00001d005826::2:189989648-189991649(+)
Zm00001d030079::1:104117204-104119205(+)
Zm00001d019305::7:26926145-26928146(+)
Zm00001d019260::7:24522785-24524786(+)
Zm00001d005295::2:168135632-168137633(+)
Zm00001d053283::4:223936514-223938515(-)
Zm00001d018441::5:220901405-220903406(+)
Zm00001d042968::3:185336341-185338342(-)
Zm00001d047386::9:128435901-128437902(-)
Zm00001d041656::3:132166299-132168300(+)
Zm00001d021775::7:162844390-162846391(+)
Zm00001d047352::9:127263084-127265085(+)
Zm00001d005179::2:162708052-162710053(-)
Zm00001d035656::6:39270021-39272022(+)
Zm00001d012952::5:2328031-2330032(-)
Zm00001d052519::4:191972079-191974080(-)
Zm00001d042102::3:150721037-150723038(-)
Zm00001d025497::10:120582967-120584968(-)
Zm00001d052188::4:182610208-182612209(+)
Zm00001d030038::1:101379648-101381649(+)
Zm00001d031793::1:202088620-202090621(-)
Zm00001d035215::6:10272233-10274234(+)
Zm00001d037899::6:141469941-141471942(+)
Zm00001d050307::4:80277972-80279973(-)
Zm00001d009931::8:90451515-90453516(-)
Zm00001d001952::2:3432414-3434415(-)
Zm00001d036522::6:91178243-91180244(-)
Zm00001d047241::9:123685720-123687721(-)
Zm00001d048346::9:154819411-154821412(+)
Zm00001d034842::1:303633544-303635545(+)
Zm00001d009595::8:72173096-72175097(-)
Zm00001d013620::5:15680841-15682842(-)
Zm00001d029126::1:59131129-59133130(+)
Zm00001d015376::5:87055147-87057148(-)
Zm00001d022310::7:174906539-174908540(+)
Zm00001d003695::2:54866684-54868685(+)
Zm00001d036832::6:103270139-103272140(+)
Zm00001d040759::3:63860822-63862823(-)
Zm00001d012295::8:172038018-172040019(+)
Zm00001d014788::5:63148393-63150394(+)
Zm00001d044541::3:231338873-231340874(+)
Zm00001d034552::1:296068720-296070721(-)
Zm00001d020211::7:100351777-100353778(+)
Zm00001d001908::2:2696640-2698641(-)
Zm00001d032993::1:246129730-246131731(+)
Zm00001d006072::2:197419678-197421679(+)
Zm00001d042985::3:185840610-185842611(+)
Zm00001d051629::4:165076729-165078730(+)
Zm00001d013959::5:26294182-26296183(-)
Zm00001d006360::2:205696086-205698087(+)
Zm00001d006324::2:204610181-204612182(+)
Zm00001d033870::1:276810431-276812432(+)
Zm00001d034903::1:305186378-305188379(+)
Zm00001d039582::3:8337034-8339035(-)
Zm00001d008277::8:3713505-3715506(-)
Zm00001d020417::7:112557133-112559134(+)
Zm00001d037849::6:139655570-139657571(-)
Zm00001d001937::2:3118329-3120330(+)
Zm00001d052602::4:194402727-194404728(+)
Zm00001d031210::1:182336238-182338239(-)
Zm00001d010784::8:127675866-127677867(+)
Zm00001d028512::1:37681833-37683834(-)
Zm00001d018828::7:6679616-6681617(-)
Zm00001d047165::9:120518488-120520489(-)
Zm00001d048243::9:153110118-153112119(-)
Zm00001d020492::7:118718925-118720926(+)
Zm00001d032346::1:223333778-223335779(-)
Zm00001d049120::4:16706151-16708152(+)
Zm00001d020635::7:125805725-125807726(-)
Zm00001d054071::4:245924464-245926465(-)
Zm00001d042212::3:156126389-156128390(+)
Zm00001d014510::5:51048108-51050109(+)
Zm00001d053379::4:228493406-228495407(+)
Zm00001d048375::9:155254919-155256920(-)
Zm00001d027593::1:8595005-8597006(+)
Zm00001d051050::4:138720714-138722715(-)
Zm00001d012685::8:178641126-178643127(-)
Zm00001d013197::5:6202220-6204221(-)
Zm00001d032186::1:216169353-216171354(-)
Zm00001d020958::7:137740395-137742396(-)
Zm00001d045468::9:23319198-23321199(+)
Zm00001d043253::3:193362995-193364996(+)
Zm00001d033102::1:250201773-250203774(+)
Zm00001d046690::9:102456099-102458100(+)
Zm00001d005083::2:157650805-157652806(+)
Zm00001d044096::3:219036636-219038637(+)
Zm00001d022143::7:171101968-171103969(-)
Zm00001d008517::8:11279346-11281347(-)
Zm00001d047991::9:147398624-147400625(-)
Zm00001d026586::10:148396481-148398482(+)
Zm00001d002035::2:4819534-4821535(+)
Zm00001d018408::5:220204595-220206596(-)
Zm00001d011086::8:138469963-138471964(-)
Zm00001d027351::1:3486731-3488732(-)
Zm00001d009927::8:89844329-89846330(-)
Zm00001d035167::6:7485417-7487418(+)
Zm00001d032027::1:209850066-209852067(+)
Zm00001d039432::3:4123248-4125249(-)
Zm00001d041595::3:129154865-129156866(-)
Zm00001d008596::8:13965812-13967813(+)
Zm00001d033180::1:253166252-253168253(-)
Zm00001d052320::4:187043981-187045982(-)
Zm00001d013358::5:9522074-9524075(+)
Zm00001d048471::9:156888602-156890603(+)
Zm00001d018250::5:217419611-217421612(-)
Zm00001d019563::7:42950194-42952195(+)
Zm00001d033209::1:254193713-254195714(-)
Zm00001d035473::6:28368893-28370894(-)
Zm00001d026653::10:149486289-149488290(-)
Zm00001d035294::6:19586719-19588720(+)
Zm00001d039855::3:16743350-16745351(-)
Zm00001d015930::5:132537659-132539660(-)
Zm00001d041378::3:114789625-114791626(+)
Zm00001d040244::3:33431744-33433745(+)
Zm00001d009668::8:75138390-75140391(+)
Zm00001d049425::4:30017749-30019750(-)
Zm00001d052696::4:197663763-197665764(+)
Zm00001d030936::1:168181525-168183526(+)
Zm00001d053660::4:238368559-238370560(-)
Zm00001d010793::8:127992382-127994383(-)
Zm00001d029014::1:54936013-54938014(+)
Zm00001d050575::4:101596726-101598727(-)
Zm00001d041690::3:133493228-133495229(-)
Zm00001d005542::2:178095027-178097028(+)
Zm00001d039256::3:626958-628959(+)
Zm00001d039874::3:17364217-17366218(+)
Zm00001d039251::3:562692-564693(-)
Zm00001d028777::1:46188190-46190191(+)
Zm00001d024595::10:79820511-79822512(-)
Zm00001d047608::9:136964075-136966076(+)
Zm00001d047631::9:137490552-137492553(-)
Zm00001d012206::8:170078256-170080257(-)
Zm00001d053762::4:240653438-240655439(-)
Zm00001d015921::5:131468115-131470116(+)
Zm00001d020189::7:98580307-98582308(-)
Zm00001d044191::3:221511230-221513231(-)
Zm00001d048424::9:155992546-155994547(+)
Zm00001d047156::9:120314698-120316699(-)
Zm00001d015308::5:83965124-83967125(+)
Zm00001d039947::3:20214642-20216643(+)
Zm00001d030996::1:172557774-172559775(+)
Zm00001d043164::3:190400287-190402288(-)
Zm00001d003154::2:33929749-33931750(-)
Zm00001d032423::1:225975508-225977509(-)
Zm00001d047267::9:124874568-124876569(-)
Zm00001d008815::8:21388042-21390043(-)
Zm00001d034883::1:304662629-304664630(-)
Zm00001d037925::6:142151837-142153838(+)
Zm00001d017576::5:200174935-200176936(-)
Zm00001d044994::9:9504366-9506367(-)
Zm00001d013074::5:4367268-4369269(-)
Zm00001d022391::7:176621718-176623719(+)
Zm00001d046581::9:96873603-96875604(+)
Zm00001d009351::8:57970741-57972742(+)
Zm00001d038204::6:151476700-151478701(+)
Zm00001d020976::7:138348169-138350170(+)
Zm00001d036783::6:100790250-100792251(-)
Zm00001d052729::4:199201824-199203825(+)
Zm00001d003531::2:46843574-46845575(-)
Zm00001d002330::2:10469817-10471818(-)
Zm00001d051227::4:149226426-149228427(+)
Zm00001d006615::2:212638440-212640441(-)
Zm00001d037920::6:141996224-141998225(+)
Zm00001d018043::5:212715679-212717680(+)
Zm00001d029503::1:73478767-73480768(+)
Zm00001d010662::8:123261871-123263872(+)
Zm00001d006249::2:202836331-202838332(+)
Zm00001d011753::8:160752186-160754187(+)
Zm00001d010656::8:123102085-123104086(+)
Zm00001d013910::5:24431985-24433986(-)
Zm00001d040954::3:82428611-82430612(-)
Zm00001d028588::1:40098719-40100720(+)
Zm00001d041803::3:138830891-138832892(-)
Zm00001d010962::8:135145018-135147019(+)
Zm00001d008887::8:24105076-24107077(+)
Zm00001d023979::10:33920636-33922637(+)
Zm00001d023552::10:9847377-9849378(+)
Zm00001d036556::6:91874364-91876365(-)
Zm00001d008782::8:19835607-19837608(+)
Zm00001d030694::1:153748876-153750877(-)
Zm00001d006670::2:213903232-213905233(+)
Zm00001d045080::9:11801656-11803657(+)
Zm00001d029903::1:93425755-93427756(-)
Zm00001d024333::10:65224988-65226989(-)
Zm00001d029860::1:90855931-90857932(+)
Zm00001d028267::1:28637044-28639045(+)
Zm00001d039981::3:21730808-21732809(-)
Zm00001d009619::8:73564292-73566293(-)
Zm00001d027688::1:11156614-11158615(+)
Zm00001d037427::6:125222560-125224561(-)
Zm00001d014114::5:32987543-32989544(+)
Zm00001d047350::9:127188588-127190589(+)
Zm00001d029563::1:76525915-76527916(-)
Zm00001d032888::1:241519395-241521396(-)
Zm00001d053316::4:225849092-225851093(+)
Zm00001d053215::4:220476982-220478983(-)
Zm00001d011631::8:156789958-156791959(-)
Zm00001d020862::7:134957840-134959841(-)
Zm00001d005668::2:182819593-182821594(+)
Zm00001d032530::1:229725189-229727190(-)
Zm00001d015682::5:106606185-106608186(+)
Zm00001d007179::2:223878205-223880206(+)
Zm00001d009034::8:30864504-30866505(+)
Zm00001d030661::1:151633544-151635545(-)
Zm00001d052842::4:202393505-202395506(+)
Zm00001d020363::7:109386000-109388001(+)
Zm00001d013253::5:7144890-7146891(+)
Zm00001d049712::4:41060004-41062005(-)
Zm00001d044625::3:233524557-233526558(-)
Zm00001d048731::4:4468774-4470775(-)
Zm00001d007225::2:225140200-225142201(-)
Zm00001d044112::3:219574422-219576423(-)
Zm00001d003224::2:36778980-36780981(-)
Zm00001d050484::4:92598105-92600106(-)
Zm00001d007688::2:237428738-237430739(-)
Zm00001d038381::6:155952799-155954800(+)
Zm00001d045304::9:18542356-18544357(-)
Zm00001d048285::9:153883554-153885555(+)
Zm00001d029554::1:76020896-76022897(+)
Zm00001d027956::1:18298884-18300885(-)
Zm00001d018470::5:221361675-221363676(-)
Zm00001d042231::3:156958636-156960637(-)
Zm00001d039002::6:168608467-168610468(+)
Zm00001d043640::3:205806565-205808566(-)
Zm00001d047228::9:123041790-123043791(+)
Zm00001d040660::3:56946106-56948107(+)
Zm00001d020412::7:112201570-112203571(+)
Zm00001d014615::5:55729935-55731936(-)
Zm00001d002799::2:22970933-22972934(+)
Zm00001d050933::4:132565662-132567663(-)
Zm00001d052975::4:206853166-206855167(+)
Zm00001d006286::2:203638496-203640497(-)
Zm00001d005529::2:177315737-177317738(-)
Zm00001d053035::4:210071823-210073824(-)
Zm00001d019678::7:50534751-50536752(+)
Zm00001d046014::9:54571611-54573612(-)
Zm00001d008724::8:17869815-17871816(+)
Zm00001d053822::4:241794247-241796248(+)
Zm00001d046333::9:81218266-81220267(+)
Zm00001d050943::4:132885263-132887264(+)
Zm00001d041926::3:143906674-143908675(-)
Zm00001d045493::9:24429607-24431608(-)
Zm00001d045044::9:10940919-10942920(+)
Zm00001d052886::4:203411780-203413781(-)
Zm00001d042517::3:170329661-170331662(-)
Zm00001d024822::10:89616473-89618474(+)
Zm00001d043489::3:201662808-201664809(+)
Zm00001d017717::5:205085169-205087170(-)
Zm00001d013212::5:6624046-6626047(+)
Zm00001d012466::8:175045135-175047136(-)
Zm00001d008391::8:7136730-7138731(-)
Zm00001d035425::6:25087023-25089024(-)
Zm00001d023681::10:15207038-15209039(+)
Zm00001d012533::8:176251422-176253423(-)
Zm00001d012810::5:687027-689028(-)
Zm00001d037406::6:124642509-124644510(+)
Zm00001d014025::5:29091827-29093828(-)
Zm00001d046611::9:98776952-98778953(-)
Zm00001d052039::4:177048536-177050537(+)
Zm00001d006823::2:217337761-217339762(+)
Zm00001d053177::4:218292588-218294589(-)
Zm00001d027860::1:15528776-15530777(+)
Zm00001d019671::7:49652091-49654092(-)
Zm00001d031923::1:206916141-206918142(+)
Zm00001d028773::1:46169902-46171903(-)
Zm00001d022578::7:180307864-180309865(-)
Zm00001d040477::3:45763833-45765834(-)
Zm00001d051504::4:160594209-160596210(-)
Zm00001d046214::9:72366558-72368559(+)
Zm00001d027480::1:6274608-6276609(-)
Zm00001d024411::10:69485870-69487871(+)
Zm00001d031939::1:207514035-207516036(+)
Zm00001d047689::9:139369731-139371732(-)
Zm00001d024423::10:70412397-70414398(-)
Zm00001d035198::6:9597892-9599893(-)
Zm00001d007542::2:234340667-234342668(+)
Zm00001d040764::3:64372582-64374583(+)
Zm00001d046247::9:76308601-76310602(+)
Zm00001d032457::1:227367490-227369491(-)
Zm00001d040985::3:88155451-88157452(+)
Zm00001d004913::2:148159029-148161030(+)
Zm00001d023514::10:8361387-8363388(+)
Zm00001d041962::3:145907753-145909754(-)
Zm00001d025857::10:131576348-131578349(+)
Zm00001d013086::5:4529918-4531919(-)
Zm00001d051245::4:150317276-150319277(-)
Zm00001d047046::9:116595494-116597495(+)
Zm00001d046190::9:71024134-71026135(+)
Zm00001d021768::7:162730127-162732128(-)
Zm00001d022195::7:172626912-172628913(+)
Zm00001d034513::1:295274494-295276495(-)
Zm00001d009683::8:75787744-75789745(-)
Zm00001d048136::9:150659074-150661075(-)
Zm00001d011119::8:139411327-139413328(+)
Zm00001d050347::4:82698997-82700998(+)
Zm00001d011447::8:150759496-150761497(-)
Zm00001d041472::3:122371519-122373520(-)
Zm00001d020769::7:131677125-131679126(+)
Zm00001d049474::4:31491420-31493421(-)
Zm00001d002098::2:5962615-5964616(+)
Zm00001d027421::1:4899333-4901334(+)
Zm00001d025761::10:128643088-128645089(+)
Zm00001d019372::7:30448383-30450384(-)
Zm00001d022602::7:180848399-180850400(+)
Zm00001d047079::9:117689097-117691098(-)
Zm00001d036592::6:93916083-93918084(-)
Zm00001d035899::6:58735044-58737045(+)
Zm00001d008842::8:22388275-22390276(+)
Zm00001d047124::9:119368683-119370684(+)
Zm00001d029787::1:86784840-86786841(-)
Zm00001d005650::2:181991824-181993825(-)
Zm00001d033812::1:274318300-274320301(-)
Zm00001d007068::2:221310873-221312874(+)
Zm00001d045357::9:19500858-19502859(+)
Zm00001d031476::1:191374398-191376399(-)
Zm00001d046767::9:104953386-104955387(+)
Zm00001d021629::7:158567473-158569474(-)
Zm00001d016965::5:181507018-181509019(+)
Zm00001d038834::6:165388510-165390511(+)
Zm00001d020683::7:128195989-128197990(-)
Zm00001d024323::10:64613330-64615331(-)
Zm00001d043801::3:210468126-210470127(+)
Zm00001d018460::5:221194475-221196476(+)
Zm00001d008569::8:13255328-13257329(-)
Zm00001d003781::2:59178885-59180886(+)
Zm00001d037352::6:122504382-122506383(+)
Zm00001d027239::1:195441-197442(+)
Zm00001d040501::3:47103651-47105652(+)
Zm00001d023903::10:27297496-27299497(+)
Zm00001d012005::8:166374772-166376773(-)
Zm00001d006300::2:204057129-204059130(+)
Zm00001d052025::4:176829774-176831775(+)
Zm00001d046864::9:108495903-108497904(-)
Zm00001d032081::1:211941864-211943865(+)
Zm00001d053631::4:237404506-237406507(+)
Zm00001d039173::6:171779589-171781590(-)
Zm00001d001901::2:2606518-2608519(+)
Zm00001d005106::2:158485414-158487415(-)
Zm00001d049660::4:39001989-39003990(-)
Zm00001d002323::2:10209658-10211659(+)
Zm00001d019803::7:62980983-62982984(+)
Zm00001d008349::8:6122698-6124699(+)
Zm00001d008393::8:7168968-7170969(-)
Zm00001d049070::4:14650960-14652961(+)
Zm00001d048028::9:148353583-148355584(+)
Zm00001d021391::7:150692436-150694437(+)
Zm00001d007085::2:221915455-221917456(+)
Zm00001d027248::1:326828-328829(+)
Zm00001d003106::2:32431991-32433992(-)
Zm00001d051815::4:170371066-170373067(+)
Zm00001d005125::2:159695135-159697136(-)
Zm00001d044332::3:225377500-225379501(+)
Zm00001d003157::2:33979992-33981993(+)
Zm00001d053998::4:244828511-244830512(+)
Zm00001d042670::3:176205108-176207109(-)
Zm00001d009711::8:77217190-77219191(+)
Zm00001d004153::2:86908636-86910637(+)
Zm00001d011979::8:165564935-165566936(+)
Zm00001d032057::1:211045941-211047942(-)
Zm00001d002128::2:6412308-6414309(-)
Zm00001d039489::3:5708477-5710478(+)
Zm00001d040593::3:52127826-52129827(-)
Zm00001d044081::3:218484901-218486902(-)
Zm00001d014416::5:45483462-45485463(+)
Zm00001d033365::1:260368865-260370866(+)
Zm00001d012380::8:173244247-173246248(+)
Zm00001d031634::1:196940045-196942046(-)
Zm00001d052773::4:200378843-200380844(+)
Zm00001d041265::3:109136558-109138559(+)
Zm00001d035186::6:8567168-8569169(+)
Zm00001d021187::7:145309958-145311959(-)
Zm00001d035802::6:50789948-50791949(-)
Zm00001d041327::3:112399398-112401399(-)
Zm00001d002680::2:19116043-19118044(+)
Zm00001d037316::6:120701758-120703759(+)
Zm00001d018439::5:220889337-220891338(+)
Zm00001d019507::7:38300453-38302454(+)
Zm00001d036667::6:97137074-97139075(+)
Zm00001d028272::1:28800085-28802086(-)
Zm00001d042468::3:168636669-168638670(-)
Zm00001d029643::1:80922113-80924114(+)
Zm00001d021617::7:158164609-158166610(+)
Zm00001d019245::7:23696735-23698736(+)
Zm00001d009649::8:74317938-74319939(+)
Zm00001d045953::9:49411789-49413790(+)
Zm00001d006513::2:210304554-210306555(+)
Zm00001d015844::5:125792917-125794918(-)
Zm00001d013828::5:21565163-21567164(-)
Zm00001d027428::1:5100588-5102589(+)
Zm00001d038882::6:166323112-166325113(+)
Zm00001d007267::2:226140106-226142107(+)
Zm00001d008938::8:26103291-26105292(+)
```
