## Supplementary material for "A comprehensive map of preferentially located motifs reveals distinct proximal *cis*-regulatory elements in plants": TGAATGA_containing_gene_set.txt

```
#Occurences of TGAATGA between -48 and 87 (positions relative to the transcription start site)
#998 sequences with TGAATGA in this interval
#3.96% of the sequences in promoter set with TGAATGA (set with 25199 sequences)
Zm00001d048153::9:151003677-151005678(+)
Zm00001d008596::8:13965812-13967813(+)
Zm00001d001910::2:2780316-2782317(+)
Zm00001d051614::4:164553778-164555779(-)
Zm00001d025326::10:114245760-114247761(+)
Zm00001d035522::6:30886597-30888598(+)
Zm00001d028738::1:44767910-44769911(-)
Zm00001d008592::8:13777407-13779408(-)
Zm00001d051039::4:138152025-138154026(-)
Zm00001d052519::4:191972079-191974080(-)
Zm00001d002330::2:10469817-10471818(-)
Zm00001d042829::3:181366922-181368923(+)
Zm00001d038248::6:152311540-152313541(+)
Zm00001d030124::1:107464535-107466536(-)
Zm00001d011340::8:147322831-147324832(-)
Zm00001d020479::7:117954398-117956399(+)
Zm00001d040470::3:45271038-45273039(+)
Zm00001d039616::3:9146815-9148816(-)
Zm00001d030781::1:159401739-159403740(+)
Zm00001d020510::7:119796672-119798673(-)
Zm00001d017689::5:204309433-204311434(+)
Zm00001d054063::4:245759990-245761991(-)
Zm00001d020908::7:136243176-136245177(-)
Zm00001d032081::1:211941864-211943865(+)
Zm00001d021448::7:152384449-152386450(+)
Zm00001d006382::2:206213990-206215991(-)
Zm00001d035292::6:19577544-19579545(-)
Zm00001d010195::8:103510458-103512459(-)
Zm00001d053444::4:231763920-231765921(+)
Zm00001d020214::7:100367902-100369903(+)
Zm00001d015030::5:72783022-72785023(+)
Zm00001d038493::6:158546270-158548271(-)
Zm00001d052188::4:182610208-182612209(+)
Zm00001d053128::4:214989340-214991341(-)
Zm00001d012853::5:1118253-1120254(-)
Zm00001d023858::10:25243622-25245623(+)
Zm00001d007964::2:244286076-244288077(-)
Zm00001d011697::8:159026631-159028632(+)
Zm00001d024854::10:90670913-90672914(-)
Zm00001d031127::1:178715519-178717520(+)
Zm00001d046039::9:58106013-58108014(+)
Zm00001d030486::1:136739039-136741040(+)
Zm00001d028005::1:20020993-20022994(+)
Zm00001d002553::2:15287424-15289425(-)
Zm00001d045521::9:25316978-25318979(+)
Zm00001d028721::1:44339122-44341123(+)
Zm00001d007930::2:243172380-243174381(+)
Zm00001d045774::9:38440716-38442717(+)
Zm00001d015805::5:121769623-121771624(-)
Zm00001d038920::6:166933902-166935903(-)
Zm00001d033139::1:251919650-251921651(+)
Zm00001d035717::6:42707740-42709741(-)
Zm00001d035030::6:2409108-2411109(-)
Zm00001d027697::1:11317575-11319576(-)
Zm00001d005241::2:165405623-165407624(+)
Zm00001d021966::7:167229484-167231485(-)
Zm00001d020588::7:123767005-123769006(-)
Zm00001d028771::1:46016081-46018082(+)
Zm00001d043186::3:190901035-190903036(+)
Zm00001d029807::1:87792638-87794639(-)
Zm00001d046630::9:99657414-99659415(+)
Zm00001d022388::7:176587685-176589686(+)
Zm00001d013358::5:9522074-9524075(+)
Zm00001d042399::3:164712961-164714962(+)
Zm00001d053798::4:241315847-241317848(+)
Zm00001d002086::2:5774711-5776712(-)
Zm00001d031815::1:202685491-202687492(+)
Zm00001d048147::9:150861901-150863902(-)
Zm00001d046654::9:100662666-100664667(-)
Zm00001d033140::1:251983845-251985846(-)
Zm00001d043270::3:193926378-193928379(-)
Zm00001d010143::8:101196076-101198077(-)
Zm00001d009541::8:69393725-69395726(+)
Zm00001d037861::6:140083361-140085362(-)
Zm00001d024595::10:79820511-79822512(-)
Zm00001d045999::9:53119195-53121196(+)
Zm00001d034003::1:280808695-280810696(+)
Zm00001d011263::8:144950297-144952298(+)
Zm00001d044564::3:231732891-231734892(+)
Zm00001d001937::2:3118329-3120330(+)
Zm00001d048421::9:155969653-155971654(-)
Zm00001d015497::5:93774103-93776104(+)
Zm00001d029988::1:97702774-97704775(+)
Zm00001d043275::3:194094296-194096297(+)
Zm00001d053685::4:239012225-239014226(-)
Zm00001d015423::5:89381277-89383278(+)
Zm00001d043253::3:193362995-193364996(+)
Zm00001d045357::9:19500858-19502859(+)
Zm00001d029511::1:73860255-73862256(+)
Zm00001d010997::8:136179724-136181725(+)
Zm00001d023241::10:1288999-1291000(-)
Zm00001d002223::2:8386101-8388102(+)
Zm00001d008782::8:19835607-19837608(+)
Zm00001d017085::5:184888708-184890709(+)
Zm00001d047386::9:128435901-128437902(-)
Zm00001d010431::8:114838277-114840278(+)
Zm00001d009452::8:65140368-65142369(+)
Zm00001d028366::1:32268864-32270865(+)
Zm00001d033181::1:253175987-253177988(-)
Zm00001d025011::10:99634342-99636343(+)
Zm00001d018096::5:214121122-214123123(-)
Zm00001d053698::4:239537251-239539252(-)
Zm00001d033111::1:250444783-250446784(-)
Zm00001d037352::6:122504382-122506383(+)
Zm00001d018624::7:1245791-1247792(+)
Zm00001d038262::6:152607122-152609123(+)
Zm00001d010251::8:106125822-106127823(+)
Zm00001d033747::1:272703274-272705275(+)
Zm00001d025180::10:107997710-107999711(+)
Zm00001d017379::5:193877984-193879985(+)
Zm00001d011975::8:165505529-165507530(-)
Zm00001d012812::5:700981-702982(-)
Zm00001d052750::4:199670746-199672747(-)
Zm00001d019865::7:71123615-71125616(-)
Zm00001d032689::1:234492939-234494940(+)
Zm00001d023325::10:3354533-3356534(+)
Zm00001d029853::1:90317679-90319680(-)
Zm00001d015309::5:84027255-84029256(-)
Zm00001d005026::2:154616323-154618324(-)
Zm00001d009510::8:68253800-68255801(+)
Zm00001d025470::10:119893449-119895450(-)
Zm00001d051629::4:165076729-165078730(+)
Zm00001d037151::6:113971000-113973001(-)
Zm00001d019507::7:38300453-38302454(+)
Zm00001d014899::5:67329016-67331017(-)
Zm00001d002058::2:5056167-5058168(-)
Zm00001d004977::2:151853441-151855442(-)
Zm00001d050123::4:67475037-67477038(+)
Zm00001d043196::3:191228335-191230336(+)
Zm00001d032328::1:222600862-222602863(+)
Zm00001d048132::9:150602549-150604550(-)
Zm00001d048334::9:154592080-154594081(+)
Zm00001d030296::1:120069217-120071218(+)
Zm00001d040738::3:60983463-60985464(+)
Zm00001d020204::7:98993654-98995655(+)
Zm00001d027257::1:559455-561456(+)
Zm00001d052216::4:183513584-183515585(+)
Zm00001d043797::3:210376539-210378540(+)
Zm00001d033055::1:248798271-248800272(-)
Zm00001d050347::4:82698997-82700998(+)
Zm00001d036353::6:85343638-85345639(+)
Zm00001d047350::9:127188588-127190589(+)
Zm00001d042231::3:156958636-156960637(-)
Zm00001d005775::2:187826999-187829000(-)
Zm00001d046581::9:96873603-96875604(+)
Zm00001d022604::7:180896908-180898909(-)
Zm00001d043879::3:212723407-212725408(-)
Zm00001d040593::3:52127826-52129827(-)
Zm00001d043336::3:197012636-197014637(-)
Zm00001d019432::7:33468517-33470518(+)
Zm00001d021790::7:163077753-163079754(-)
Zm00001d034305::1:288861741-288863742(+)
Zm00001d027371::1:3916562-3918563(-)
Zm00001d018638::7:1409284-1411285(+)
Zm00001d052251::4:184751097-184753098(-)
Zm00001d040189::3:31399623-31401624(+)
Zm00001d017785::5:206725027-206727028(+)
Zm00001d048536::9:158055039-158057040(-)
Zm00001d008287::8:4117251-4119252(-)
Zm00001d009873::8:86616254-86618255(-)
Zm00001d028766::1:45939537-45941538(-)
Zm00001d022391::7:176621718-176623719(+)
Zm00001d003648::2:51949505-51951506(-)
Zm00001d035916::6:60138069-60140070(-)
Zm00001d041007::3:89969631-89971632(-)
Zm00001d015730::5:114126296-114128297(+)
Zm00001d005083::2:157650805-157652806(+)
Zm00001d008863::8:23092225-23094226(+)
Zm00001d022122::7:170793373-170795374(+)
Zm00001d024164::10:51619384-51621385(-)
Zm00001d027688::1:11156614-11158615(+)
Zm00001d045354::9:19438783-19440784(-)
Zm00001d013615::5:15494520-15496521(-)
Zm00001d010995::8:136180690-136182691(-)
Zm00001d014511::5:51071275-51073276(+)
Zm00001d039612::3:9049185-9051186(+)
Zm00001d032214::1:217342851-217344852(-)
Zm00001d043686::3:207382448-207384449(+)
Zm00001d022143::7:171101968-171103969(-)
Zm00001d043801::3:210468126-210470127(+)
Zm00001d015863::5:127078174-127080175(+)
Zm00001d014922::5:68478641-68480642(+)
Zm00001d017186::5:188271602-188273603(+)
Zm00001d035761::6:46128766-46130767(+)
Zm00001d053215::4:220476982-220478983(-)
Zm00001d034842::1:303633544-303635545(+)
Zm00001d024716::10:84736317-84738318(+)
Zm00001d023220::10:698908-700909(+)
Zm00001d013253::5:7144890-7146891(+)
Zm00001d015496::5:93750962-93752963(-)
Zm00001d025845::10:131473981-131475982(-)
Zm00001d031208::1:182120048-182122049(-)
Zm00001d035934::6:61205642-61207643(+)
Zm00001d053928::4:243711102-243713103(+)
Zm00001d015274::5:82405813-82407814(-)
Zm00001d014762::5:61967371-61969372(-)
Zm00001d024034::10:38720255-38722256(-)
Zm00001d053177::4:218292588-218294589(-)
Zm00001d027464::1:5887907-5889908(-)
Zm00001d011325::8:146689121-146691122(+)
Zm00001d004140::2:86024884-86026885(+)
Zm00001d051864::4:172719833-172721834(-)
Zm00001d008393::8:7168968-7170969(-)
Zm00001d027512::1:7146871-7148872(+)
Zm00001d031102::1:177371172-177373173(-)
Zm00001d050208::4:73548990-73550991(+)
Zm00001d034429::1:292816269-292818270(-)
Zm00001d019854::7:70496683-70498684(-)
Zm00001d027585::1:8488767-8490768(-)
Zm00001d040766::3:64555660-64557661(-)
Zm00001d036984::6:108313417-108315418(+)
Zm00001d009824::8:83962640-83964641(+)
Zm00001d032158::1:214728432-214730433(+)
Zm00001d022103::7:170385816-170387817(-)
Zm00001d008349::8:6122698-6124699(+)
Zm00001d034423::1:292610908-292612909(+)
Zm00001d048943::4:10217348-10219349(-)
Zm00001d039467::3:5055782-5057783(+)
Zm00001d018661::7:2088569-2090570(-)
Zm00001d047904::9:144841638-144843639(-)
Zm00001d010962::8:135145018-135147019(+)
Zm00001d032523::1:229369180-229371181(+)
Zm00001d042722::3:178188505-178190506(+)
Zm00001d051538::4:161855247-161857248(-)
Zm00001d050488::4:92826375-92828376(-)
Zm00001d031050::1:174871088-174873089(+)
Zm00001d029044::1:55935543-55937544(-)
Zm00001d037159::6:114255326-114257327(-)
Zm00001d009610::8:72972221-72974222(+)
Zm00001d001980::2:3880201-3882202(-)
Zm00001d046751::9:104380208-104382209(-)
Zm00001d047216::9:122524063-122526064(-)
Zm00001d037196::6:115286932-115288933(+)
Zm00001d032992::1:246073987-246075988(-)
Zm00001d034350::1:290343242-290345243(+)
Zm00001d004729::2:134367657-134369658(-)
Zm00001d039582::3:8337034-8339035(-)
Zm00001d010511::8:118580398-118582399(+)
Zm00001d009280::8:50949934-50951935(+)
Zm00001d047447::9:130363455-130365456(+)
Zm00001d003106::2:32431991-32433992(-)
Zm00001d003695::2:54866684-54868685(+)
Zm00001d043484::3:201623429-201625430(+)
Zm00001d008724::8:17869815-17871816(+)
Zm00001d042492::3:169437861-169439862(-)
Zm00001d053985::4:244595866-244597867(+)
Zm00001d010193::8:103470295-103472296(+)
Zm00001d008852::8:22555172-22557173(+)
Zm00001d011527::8:153563670-153565671(+)
Zm00001d024466::10:72127859-72129860(+)
Zm00001d053268::4:223284977-223286978(+)
Zm00001d036813::6:101754564-101756565(-)
Zm00001d039422::3:3910358-3912359(-)
Zm00001d048449::9:156615218-156617219(+)
Zm00001d019671::7:49652091-49654092(-)
Zm00001d045468::9:23319198-23321199(+)
Zm00001d007395::2:230684097-230686098(+)
Zm00001d031168::1:180445517-180447518(+)
Zm00001d035425::6:25087023-25089024(-)
Zm00001d021881::7:165330391-165332392(+)
Zm00001d036092::6:71928061-71930062(-)
Zm00001d044701::3:235258718-235260719(-)
Zm00001d028818::1:47589001-47591002(-)
Zm00001d018276::5:217784002-217786003(+)
Zm00001d018632::7:1390029-1392030(-)
Zm00001d016297::5:156102092-156104093(-)
Zm00001d049706::4:40794838-40796839(+)
Zm00001d008300::8:4576700-4578701(-)
Zm00001d043579::3:204369810-204371811(+)
Zm00001d050155::4:69591406-69593407(+)
Zm00001d016891::5:179456639-179458640(+)
Zm00001d033553::1:266975863-266977864(+)
Zm00001d041582::3:128234685-128236686(+)
Zm00001d050112::4:66650890-66652891(-)
Zm00001d037455::6:125933455-125935456(-)
Zm00001d016309::5:156611482-156613483(-)
Zm00001d005671::2:182858696-182860697(-)
Zm00001d031070::1:175957130-175959131(+)
Zm00001d003190::2:35066812-35068813(-)
Zm00001d023318::10:2948876-2950877(+)
Zm00001d002857::2:24837093-24839094(-)
Zm00001d018648::7:1662432-1664433(-)
Zm00001d006448::2:208516908-208518909(+)
Zm00001d039638::3:9876936-9878937(-)
Zm00001d021242::7:146761734-146763735(+)
Zm00001d029733::1:84356314-84358315(+)
Zm00001d013430::5:11238955-11240956(-)
Zm00001d010536::8:119690473-119692474(+)
Zm00001d020947::7:137481025-137483026(+)
Zm00001d005199::2:163238450-163240451(+)
Zm00001d041095::3:97128713-97130714(-)
Zm00001d049425::4:30017749-30019750(-)
Zm00001d007729::2:238305982-238307983(-)
Zm00001d029132::1:59753776-59755777(-)
Zm00001d016524::5:166273012-166275013(-)
Zm00001d040660::3:56946106-56948107(+)
Zm00001d015702::5:108887299-108889300(-)
Zm00001d051203::4:148593111-148595112(-)
Zm00001d003983::2:73523641-73525642(+)
Zm00001d037234::6:117127708-117129709(-)
Zm00001d010358::8:110964810-110966811(+)
Zm00001d006421::2:207450396-207452397(+)
Zm00001d027710::1:11717273-11719274(-)
Zm00001d020329::7:106852341-106854342(+)
Zm00001d024602::10:80085326-80087327(-)
Zm00001d020117::7:93696155-93698156(-)
Zm00001d018429::5:220586715-220588716(+)
Zm00001d009649::8:74317938-74319939(+)
Zm00001d039426::3:3978864-3980865(-)
Zm00001d015885::5:128938971-128940972(+)
Zm00001d012686::8:178643734-178645735(-)
Zm00001d024193::10:54918697-54920698(+)
Zm00001d004193::2:90153151-90155152(+)
Zm00001d018211::5:216635669-216637670(-)
Zm00001d007698::2:237614602-237616603(+)
Zm00001d002413::2:12234932-12236933(-)
Zm00001d039489::3:5708477-5710478(+)
Zm00001d006670::2:213903232-213905233(+)
Zm00001d037093::6:111971504-111973505(-)
Zm00001d035032::6:2461631-2463632(-)
Zm00001d034617::1:297875585-297877586(+)
Zm00001d005080::2:157611746-157613747(+)
Zm00001d040764::3:64372582-64374583(+)
Zm00001d015602::5:100705900-100707901(-)
Zm00001d009617::8:73342103-73344104(+)
Zm00001d017644::5:202969946-202971947(-)
Zm00001d049580::4:36016872-36018873(-)
Zm00001d043170::3:190527752-190529753(-)
Zm00001d005031::2:154982225-154984226(+)
Zm00001d010236::8:105520583-105522584(+)
Zm00001d016230::5:151211534-151213535(+)
Zm00001d032334::1:222822613-222824614(+)
Zm00001d005488::2:175659456-175661457(-)
Zm00001d032492::1:228333551-228335552(-)
Zm00001d033813::1:274319349-274321350(+)
Zm00001d017176::5:188034207-188036208(-)
Zm00001d003322::2:40132929-40134930(+)
Zm00001d009766::8:80258614-80260615(-)
Zm00001d032666::1:233658382-233660383(-)
Zm00001d012208::8:170083765-170085766(-)
Zm00001d011004::8:136499673-136501674(+)
Zm00001d040985::3:88155451-88157452(+)
Zm00001d020211::7:100351777-100353778(+)
Zm00001d012320::8:172364156-172366157(+)
Zm00001d004790::2:139457003-139459004(-)
Zm00001d017120::5:185982393-185984394(+)
Zm00001d016728::5:174372039-174374040(-)
Zm00001d012098::8:168222192-168224193(+)
Zm00001d023552::10:9847377-9849378(+)
Zm00001d039550::3:7838529-7840530(-)
Zm00001d036592::6:93916083-93918084(-)
Zm00001d049442::4:30474291-30476292(-)
Zm00001d025106::10:104540049-104542050(+)
Zm00001d018826::7:6586176-6588177(-)
Zm00001d006193::2:201253520-201255521(+)
Zm00001d051842::4:171964911-171966912(-)
Zm00001d003804::2:59927856-59929857(-)
Zm00001d022433::7:177643480-177645481(-)
Zm00001d019125::7:18154323-18156324(-)
Zm00001d021759::7:162470187-162472188(-)
Zm00001d018441::5:220901405-220903406(+)
Zm00001d039816::3:15653895-15655896(-)
Zm00001d021956::7:167087940-167089941(+)
Zm00001d016371::5:159627180-159629181(-)
Zm00001d025885::10:133030999-133033000(-)
Zm00001d007200::2:224489508-224491509(-)
Zm00001d001830::2:1558109-1560110(+)
Zm00001d046909::9:110046218-110048219(+)
Zm00001d028867::1:49059453-49061454(+)
Zm00001d044102::3:219201058-219203059(-)
Zm00001d046753::9:104399424-104401425(+)
Zm00001d025801::10:130012015-130014016(+)
Zm00001d031939::1:207514035-207516036(+)
Zm00001d039251::3:562692-564693(-)
Zm00001d022493::7:178733175-178735176(+)
Zm00001d035656::6:39270021-39272022(+)
Zm00001d027980::1:19269630-19271631(+)
Zm00001d006442::2:208278887-208280888(+)
Zm00001d043824::3:210992077-210994078(+)
Zm00001d035400::6:24388480-24390481(+)
Zm00001d009619::8:73564292-73566293(-)
Zm00001d053356::4:227419338-227421339(+)
Zm00001d047228::9:123041790-123043791(+)
Zm00001d010671::8:123810811-123812812(-)
Zm00001d051320::4:153914842-153916843(+)
Zm00001d047251::9:124087393-124089394(-)
Zm00001d043134::3:189964910-189966911(-)
Zm00001d036167::6:75647724-75649725(+)
Zm00001d032993::1:246129730-246131731(+)
Zm00001d010793::8:127992382-127994383(-)
Zm00001d006287::2:203643783-203645784(-)
Zm00001d039787::3:14746808-14748809(-)
Zm00001d037083::6:111668249-111670250(-)
Zm00001d050272::4:77691385-77693386(+)
Zm00001d036761::6:99959845-99961846(+)
Zm00001d035405::6:24543578-24545579(+)
Zm00001d035862::6:57397800-57399801(-)
Zm00001d003903::2:66483517-66485518(+)
Zm00001d026277::10:142720954-142722955(-)
Zm00001d016796::5:176126797-176128798(-)
Zm00001d038197::6:151276344-151278345(+)
Zm00001d024940::10:96015488-96017489(-)
Zm00001d011945::8:164892807-164894808(+)
Zm00001d005821::2:189702602-189704603(+)
Zm00001d005298::2:168388647-168390648(-)
Zm00001d049598::4:36836686-36838687(+)
Zm00001d047079::9:117689097-117691098(-)
Zm00001d005529::2:177315737-177317738(-)
Zm00001d038004::6:144864535-144866536(+)
Zm00001d006012::2:195247697-195249698(-)
Zm00001d018406::5:220160462-220162463(-)
Zm00001d047534::9:134029056-134031057(+)
Zm00001d048696::4:3443802-3445803(-)
Zm00001d044203::3:221804614-221806615(+)
Zm00001d018408::5:220204595-220206596(-)
Zm00001d044672::3:234549274-234551275(-)
Zm00001d046333::9:81218266-81220267(+)
Zm00001d021573::7:156463828-156465829(+)
Zm00001d001786::2:890240-892241(+)
Zm00001d050573::4:101519122-101521123(+)
Zm00001d046981::9:114155053-114157054(-)
Zm00001d025497::10:120582967-120584968(-)
Zm00001d051050::4:138720714-138722715(-)
Zm00001d023339::10:3669172-3671173(-)
Zm00001d006109::2:198435415-198437416(+)
Zm00001d018479::5:221524821-221526822(-)
Zm00001d051069::4:140519047-140521048(-)
Zm00001d042384::3:164051072-164053073(+)
Zm00001d007407::2:231035134-231037135(+)
Zm00001d029482::1:72596856-72598857(+)
Zm00001d008902::8:24527380-24529381(+)
Zm00001d030936::1:168181525-168183526(+)
Zm00001d002209::2:8280296-8282297(+)
Zm00001d031490::1:191817698-191819699(+)
Zm00001d020213::7:100363847-100365848(-)
Zm00001d033039::1:248266904-248268905(+)
Zm00001d026523::10:147515104-147517105(-)
Zm00001d019980::7:81719302-81721303(+)
Zm00001d028541::1:38682256-38684257(+)
Zm00001d048375::9:155254919-155256920(-)
Zm00001d049289::4:24584880-24586881(-)
Zm00001d042061::3:149277829-149279830(-)
Zm00001d002229::2:8408369-8410370(+)
Zm00001d021505::7:154278196-154280197(-)
Zm00001d007599::2:235983345-235985346(-)
Zm00001d031257::1:184105067-184107068(+)
Zm00001d012894::5:1700825-1702826(+)
Zm00001d039860::3:16956005-16958006(+)
Zm00001d040244::3:33431744-33433745(+)
Zm00001d048876::4:6879335-6881336(-)
Zm00001d021765::7:162693866-162695867(-)
Zm00001d014873::5:66656694-66658695(+)
Zm00001d037299::6:119931639-119933640(+)
Zm00001d046590::9:97451070-97453071(+)
Zm00001d003334::2:40567442-40569443(-)
Zm00001d050328::4:81519495-81521496(+)
Zm00001d019344::7:28862450-28864451(-)
Zm00001d025815::10:130393570-130395571(+)
Zm00001d039880::3:17451766-17453767(+)
Zm00001d049664::4:39119822-39121823(+)
Zm00001d029658::1:81675844-81677845(+)
Zm00001d033002::1:246565540-246567541(-)
Zm00001d053631::4:237404506-237406507(+)
Zm00001d023233::10:971582-973583(+)
Zm00001d015775::5:118266060-118268061(-)
Zm00001d048707::4:3785918-3787919(+)
Zm00001d015637::5:102458857-102460858(-)
Zm00001d044103::3:219258380-219260381(+)
Zm00001d053294::4:224640472-224642473(-)
Zm00001d001901::2:2606518-2608519(+)
Zm00001d012295::8:172038018-172040019(+)
Zm00001d039002::6:168608467-168610468(+)
Zm00001d014510::5:51048108-51050109(+)
Zm00001d035321::6:21259683-21261684(-)
Zm00001d030996::1:172557774-172559775(+)
Zm00001d038440::6:157307680-157309681(-)
Zm00001d012325::8:172450495-172452496(+)
Zm00001d007896::2:241905692-241907693(-)
Zm00001d040389::3:41016174-41018175(+)
Zm00001d011534::8:153715671-153717672(+)
Zm00001d043655::3:206114463-206116464(-)
Zm00001d042923::3:184010939-184012940(+)
Zm00001d008411::8:8050262-8052263(-)
Zm00001d037849::6:139655570-139657571(-)
Zm00001d028605::1:40565405-40567406(-)
Zm00001d009661::8:74954655-74956656(+)
Zm00001d053961::4:244357245-244359246(-)
Zm00001d044990::9:9471646-9473647(-)
Zm00001d034965::6:288545-290546(+)
Zm00001d032104::1:213127647-213129648(+)
Zm00001d010698::8:124954041-124956042(+)
Zm00001d020887::7:135476545-135478546(-)
Zm00001d006307::2:204150196-204152197(+)
Zm00001d024120::10:47327084-47329085(-)
Zm00001d013577::5:14624610-14626611(-)
Zm00001d013197::5:6202220-6204221(-)
Zm00001d016305::5:156483288-156485289(-)
Zm00001d046490::9:92159169-92161170(+)
Zm00001d028810::1:47150550-47152551(-)
Zm00001d052690::4:197461182-197463183(-)
Zm00001d031670::1:198162877-198164878(-)
Zm00001d048424::9:155992546-155994547(+)
Zm00001d028777::1:46188190-46190191(+)
Zm00001d034841::1:303629731-303631732(+)
Zm00001d035506::6:29707856-29709857(+)
Zm00001d043800::3:210469214-210471215(-)
Zm00001d025118::10:105208929-105210930(-)
Zm00001d036359::6:85618399-85620400(+)
Zm00001d036785::6:100876204-100878205(-)
Zm00001d002511::2:14416620-14418621(-)
Zm00001d019534::7:40692723-40694724(+)
Zm00001d022341::7:175845237-175847238(-)
Zm00001d031909::1:206463898-206465899(+)
Zm00001d047241::9:123685720-123687721(-)
Zm00001d051502::4:160496970-160498971(+)
Zm00001d048583::4:218880-220881(+)
Zm00001d039255::3:628028-630029(-)
Zm00001d052888::4:203510932-203512933(-)
Zm00001d037448::6:125638260-125640261(+)
Zm00001d046660::9:100851123-100853124(+)
Zm00001d033468::1:263524083-263526084(-)
Zm00001d035774::6:47431968-47433969(-)
Zm00001d020387::7:110770829-110772830(-)
Zm00001d029329::1:66248137-66250138(-)
Zm00001d008706::8:17462247-17464248(-)
Zm00001d021235::7:146657216-146659217(-)
Zm00001d008953::8:26882731-26884732(-)
Zm00001d039306::3:1423334-1425335(+)
Zm00001d037109::6:112503476-112505477(+)
Zm00001d022474::7:178332739-178334740(+)
Zm00001d042690::3:177033425-177035426(+)
Zm00001d005850::2:190829880-190831881(-)
Zm00001d028267::1:28637044-28639045(+)
Zm00001d047882::9:144128170-144130171(+)
Zm00001d047538::9:134291708-134293709(-)
Zm00001d052002::4:176256286-176258287(+)
Zm00001d034137::1:284865967-284867968(-)
Zm00001d009579::8:71613599-71615600(-)
Zm00001d030713::1:155200184-155202185(+)
Zm00001d013579::5:14717511-14719512(-)
Zm00001d003598::2:49335618-49337619(-)
Zm00001d002943::2:27778691-27780692(-)
Zm00001d019335::7:28399380-28401381(+)
Zm00001d039418::3:3842457-3844458(+)
Zm00001d020978::7:138408938-138410939(+)
Zm00001d025278::10:112307217-112309218(-)
Zm00001d034732::1:300945408-300947409(+)
Zm00001d003255::2:38079158-38081159(-)
Zm00001d051995::4:176046586-176048587(+)
Zm00001d002203::2:8235959-8237960(+)
Zm00001d014554::5:52959366-52961367(+)
Zm00001d036832::6:103270139-103272140(+)
Zm00001d002738::2:21103163-21105164(+)
Zm00001d029620::1:79986057-79988058(-)
Zm00001d024101::10:44981121-44983122(+)
Zm00001d026604::10:148809256-148811257(-)
Zm00001d025984::10:135306637-135308638(-)
Zm00001d052219::4:183566390-183568391(+)
Zm00001d017270::5:191244627-191246628(-)
Zm00001d022110::7:170573396-170575397(-)
Zm00001d038523::6:159194874-159196875(+)
Zm00001d003531::2:46843574-46845575(-)
Zm00001d051953::4:175174982-175176983(+)
Zm00001d024598::10:79907435-79909436(+)
Zm00001d013041::5:3611856-3613857(+)
Zm00001d029554::1:76020896-76022897(+)
Zm00001d015870::5:127452818-127454819(+)
Zm00001d042225::3:156803668-156805669(-)
Zm00001d022371::7:176263394-176265395(-)
Zm00001d034779::1:302139647-302141648(-)
Zm00001d052974::4:206850812-206852813(-)
Zm00001d012475::8:175176644-175178645(+)
Zm00001d046323::9:80366912-80368913(-)
Zm00001d035093::6:4934416-4936417(-)
Zm00001d013529::5:13664452-13666453(-)
Zm00001d018641::7:1463664-1465665(-)
Zm00001d050242::4:75573212-75575213(-)
Zm00001d044720::9:175827-177828(+)
Zm00001d042979::3:185648145-185650146(+)
Zm00001d006107::2:198324406-198326407(-)
Zm00001d009595::8:72173096-72175097(-)
Zm00001d027811::1:14317955-14319956(-)
Zm00001d045320::9:18921978-18923979(-)
Zm00001d036337::6:84748675-84750676(+)
Zm00001d014376::5:43557234-43559235(-)
Zm00001d026014::10:136048922-136050923(-)
Zm00001d005586::2:179801353-179803354(-)
Zm00001d014632::5:56755556-56757557(-)
Zm00001d032658::1:233388404-233390405(-)
Zm00001d006036::2:195891295-195893296(+)
Zm00001d052227::4:183818384-183820385(+)
Zm00001d009292::8:52706445-52708446(+)
Zm00001d034900::1:305105583-305107584(+)
Zm00001d019311::7:26993197-26995198(-)
Zm00001d031932::1:207236055-207238056(-)
Zm00001d040679::3:57621066-57623067(+)
Zm00001d018119::5:214692531-214694532(+)
Zm00001d039409::3:3618779-3620780(+)
Zm00001d025574::10:122794878-122796879(-)
Zm00001d052497::4:191489208-191491209(-)
Zm00001d049371::4:28133887-28135888(-)
Zm00001d048622::4:1528711-1530712(-)
Zm00001d013678::5:17149939-17151940(-)
Zm00001d011657::8:157707019-157709020(-)
Zm00001d037920::6:141996224-141998225(+)
Zm00001d023501::10:7471486-7473487(-)
Zm00001d005520::2:177216581-177218582(+)
Zm00001d045907::9:46988625-46990626(-)
Zm00001d040411::3:42013686-42015687(+)
Zm00001d018501::5:221874873-221876874(+)
Zm00001d009329::8:56606033-56608034(+)
Zm00001d052489::4:191189188-191191189(+)
Zm00001d038014::6:145189540-145191541(+)
Zm00001d009979::8:93237641-93239642(+)
Zm00001d039066::6:169500564-169502565(-)
Zm00001d003659::2:52837912-52839913(+)
Zm00001d010414::8:113687279-113689280(-)
Zm00001d052270::4:185401860-185403861(+)
Zm00001d004727::2:134137132-134139133(-)
Zm00001d003189::2:35040997-35042998(+)
Zm00001d013105::5:4766139-4768140(-)
Zm00001d029627::1:80553516-80555517(+)
Zm00001d050300::4:79803276-79805277(+)
Zm00001d012810::5:687027-689028(-)
Zm00001d008516::8:11267096-11269097(+)
Zm00001d008883::8:23814856-23816857(-)
Zm00001d037709::6:134658454-134660455(-)
Zm00001d014965::5:70371991-70373992(-)
Zm00001d030593::1:147204542-147206543(+)
Zm00001d006208::2:201884553-201886554(+)
Zm00001d005684::2:183290820-183292821(-)
Zm00001d047352::9:127263084-127265085(+)
Zm00001d053952::4:244168616-244170617(-)
Zm00001d010469::8:116732978-116734979(-)
Zm00001d028464::1:35785111-35787112(-)
Zm00001d052039::4:177048536-177050537(+)
Zm00001d021486::7:153553267-153555268(+)
Zm00001d019117::7:17794977-17796978(-)
Zm00001d035757::6:45713756-45715757(+)
Zm00001d008842::8:22388275-22390276(+)
Zm00001d021949::7:166840954-166842955(-)
Zm00001d005674::2:182912525-182914526(+)
Zm00001d026382::10:144817021-144819022(+)
Zm00001d036013::6:66090324-66092325(-)
Zm00001d017448::5:196095527-196097528(+)
Zm00001d003756::2:57731192-57733193(+)
Zm00001d012963::5:2414749-2416750(+)
Zm00001d016964::5:181506046-181508047(-)
Zm00001d026586::10:148396481-148398482(+)
Zm00001d039256::3:626958-628959(+)
Zm00001d052392::4:188986973-188988974(+)
Zm00001d041609::3:129608641-129610642(-)
Zm00001d048422::9:155989190-155991191(+)
Zm00001d005941::2:193485412-193487413(+)
Zm00001d019680::7:50559066-50561067(+)
Zm00001d041732::3:135478466-135480467(-)
Zm00001d014761::5:61856653-61858654(+)
Zm00001d004231::2:94069855-94071856(+)
Zm00001d024712::10:84552985-84554986(+)
Zm00001d031729::1:199829170-199831171(-)
Zm00001d048442::9:156481636-156483637(+)
Zm00001d026164::10:140164856-140166857(-)
Zm00001d024941::10:96014468-96016469(+)
Zm00001d003571::2:48468606-48470607(+)
Zm00001d039551::3:7837514-7839515(+)
Zm00001d033547::1:266745892-266747893(+)
Zm00001d011036::8:137161208-137163209(-)
Zm00001d013182::5:6079368-6081369(+)
Zm00001d031634::1:196940045-196942046(-)
Zm00001d025240::10:110663050-110665051(-)
Zm00001d028018::1:20420694-20422695(+)
Zm00001d052886::4:203411780-203413781(-)
Zm00001d025978::10:135070045-135072046(+)
Zm00001d038732::6:163535455-163537456(+)
Zm00001d049372::4:28133426-28135427(+)
Zm00001d031583::1:195480442-195482443(+)
Zm00001d021958::7:167115516-167117517(+)
Zm00001d046249::9:76620181-76622182(+)
Zm00001d038331::6:154717212-154719213(+)
Zm00001d007195::2:224442010-224444011(+)
Zm00001d049806::4:45461562-45463563(+)
Zm00001d009783::8:80841764-80843765(+)
Zm00001d042620::3:174100085-174102086(-)
Zm00001d037675::6:133727454-133729455(-)
Zm00001d050256::4:76985140-76987141(-)
Zm00001d021586::7:157211602-157213603(-)
Zm00001d019678::7:50534751-50536752(+)
Zm00001d011342::8:147353587-147355588(-)
Zm00001d049893::4:51081105-51083106(+)
Zm00001d032272::1:219875341-219877342(+)
Zm00001d024323::10:64613330-64615331(-)
Zm00001d007256::2:225886669-225888670(-)
Zm00001d038882::6:166323112-166325113(+)
Zm00001d039696::3:12333772-12335773(+)
Zm00001d052842::4:202393505-202395506(+)
Zm00001d047424::9:129618397-129620398(+)
Zm00001d034903::1:305186378-305188379(+)
Zm00001d035886::6:58447358-58449359(-)
Zm00001d045324::9:18948444-18950445(+)
Zm00001d016988::5:182120409-182122410(-)
Zm00001d004006::2:75029888-75031889(-)
Zm00001d024225::10:58207767-58209768(-)
Zm00001d006604::2:211886192-211888193(-)
Zm00001d019034::7:13645776-13647777(+)
Zm00001d027454::1:5603966-5605967(-)
Zm00001d007496::2:233252480-233254481(-)
Zm00001d042509::3:170137518-170139519(-)
Zm00001d025501::10:120599528-120601529(-)
Zm00001d002871::2:25169605-25171606(+)
Zm00001d052218::4:183566779-183568780(-)
Zm00001d028064::1:21884188-21886189(-)
Zm00001d049457::4:30892183-30894184(+)
Zm00001d003242::2:37436432-37438433(-)
Zm00001d049637::4:38399337-38401338(-)
Zm00001d012685::8:178641126-178643127(-)
Zm00001d014993::5:71284139-71286140(+)
Zm00001d002891::2:25943275-25945276(+)
Zm00001d027826::1:14604678-14606679(+)
Zm00001d019182::7:20578899-20580900(+)
Zm00001d009508::8:68052820-68054821(-)
Zm00001d004914::2:148226722-148228723(+)
Zm00001d024140::10:49068863-49070864(-)
Zm00001d033108::1:250337855-250339856(+)
Zm00001d018104::5:214354040-214356041(+)
Zm00001d028958::1:52871668-52873669(+)
Zm00001d039598::3:8679135-8681136(-)
Zm00001d031412::1:189294327-189296328(-)
Zm00001d031927::1:207060387-207062388(+)
Zm00001d019946::7:78558029-78560030(+)
Zm00001d033102::1:250201773-250203774(+)
Zm00001d020417::7:112557133-112559134(+)
Zm00001d019245::7:23696735-23698736(+)
Zm00001d050943::4:132885263-132887264(+)
Zm00001d051316::4:153361316-153363317(+)
Zm00001d012079::8:167757839-167759840(+)
Zm00001d041198::3:105026758-105028759(+)
Zm00001d043251::3:193344332-193346333(-)
Zm00001d016543::5:166730550-166732551(-)
Zm00001d050748::4:120552306-120554307(+)
Zm00001d032271::1:219876304-219878305(-)
Zm00001d042212::3:156126389-156128390(+)
Zm00001d038648::6:161706362-161708363(-)
Zm00001d006698::2:214595197-214597198(-)
Zm00001d029828::1:89042476-89044477(+)
Zm00001d008856::8:22779526-22781527(+)
Zm00001d021964::7:167207356-167209357(+)
Zm00001d035927::6:60712326-60714327(+)
Zm00001d022310::7:174906539-174908540(+)
Zm00001d052060::4:178017570-178019571(+)
Zm00001d044394::3:227054057-227056058(-)
Zm00001d029014::1:54936013-54938014(+)
Zm00001d047991::9:147398624-147400625(-)
Zm00001d033487::1:264042816-264044817(+)
Zm00001d017748::5:205852975-205854976(-)
Zm00001d013013::5:3204669-3206670(+)
Zm00001d014358::5:42613813-42615814(+)
Zm00001d041169::3:101799735-101801736(+)
Zm00001d037422::6:125057115-125059116(-)
Zm00001d048338::9:154674103-154676104(+)
Zm00001d040784::3:65850682-65852683(+)
Zm00001d049976::4:56503619-56505620(+)
Zm00001d032103::1:213128732-213130733(-)
Zm00001d006250::2:202842784-202844785(+)
Zm00001d020635::7:125805725-125807726(-)
Zm00001d033206::1:254177770-254179771(-)
Zm00001d015333::5:84886884-84888885(-)
Zm00001d042468::3:168636669-168638670(-)
Zm00001d033459::1:263296180-263298181(-)
Zm00001d052742::4:199483780-199485781(+)
Zm00001d019403::7:32377976-32379977(-)
Zm00001d013376::5:10002693-10004694(+)
Zm00001d030006::1:98793742-98795743(-)
Zm00001d011041::8:137258414-137260415(+)
Zm00001d045147::9:14234635-14236636(+)
Zm00001d017576::5:200174935-200176936(-)
Zm00001d018422::5:220405046-220407047(+)
Zm00001d014946::5:69426454-69428455(-)
Zm00001d024333::10:65224988-65226989(-)
Zm00001d053442::4:231581188-231583189(+)
Zm00001d053636::4:237926883-237928884(+)
Zm00001d015376::5:87055147-87057148(-)
Zm00001d026452::10:146102216-146104217(-)
Zm00001d032325::1:222558984-222560985(+)
Zm00001d033781::1:273612032-273614033(+)
Zm00001d037727::6:135294643-135296644(+)
Zm00001d036382::6:86300296-86302297(+)
Zm00001d034196::1:286306526-286308527(+)
Zm00001d036736::6:99412970-99414971(-)
Zm00001d039535::3:7478191-7480192(+)
Zm00001d002773::2:22214304-22216305(-)
Zm00001d013086::5:4529918-4531919(-)
Zm00001d052213::4:183439447-183441448(-)
Zm00001d044694::3:235064511-235066512(+)
Zm00001d049936::4:53964763-53966764(-)
Zm00001d052303::4:186499140-186501141(+)
Zm00001d039397::3:3408820-3410821(-)
Zm00001d019212::7:22078852-22080853(+)
Zm00001d010754::8:126892510-126894511(-)
Zm00001d027707::1:11589618-11591619(+)
Zm00001d030515::1:140798384-140800385(+)
Zm00001d043716::3:208168720-208170721(+)
Zm00001d024788::10:88365923-88367924(+)
Zm00001d022104::7:170385153-170387154(+)
Zm00001d042948::3:184686061-184688062(-)
Zm00001d038334::6:154785668-154787669(+)
Zm00001d028951::1:52644232-52646233(+)
Zm00001d007630::2:236507349-236509350(-)
Zm00001d025494::10:120564881-120566882(-)
Zm00001d005650::2:181991824-181993825(-)
Zm00001d029126::1:59131129-59133130(+)
Zm00001d044813::9:3442464-3444465(+)
Zm00001d030392::1:128911708-128913709(+)
Zm00001d011457::8:150977030-150979031(+)
Zm00001d040066::3:25594578-25596579(-)
Zm00001d023664::10:14451012-14453013(-)
Zm00001d013405::5:10493732-10495733(-)
Zm00001d026091::10:138164619-138166620(-)
Zm00001d050933::4:132565662-132567663(-)
Zm00001d050334::4:81954793-81956794(-)
Zm00001d028331::1:31051213-31053214(-)
Zm00001d014019::5:28907750-28909751(-)
Zm00001d003266::2:38346953-38348954(+)
Zm00001d005696::2:183688634-183690635(+)
Zm00001d013962::5:26413732-26415733(-)
Zm00001d025985::10:135305623-135307624(+)
Zm00001d048129::9:150532495-150534496(-)
Zm00001d020769::7:131677125-131679126(+)
Zm00001d007633::2:236563496-236565497(+)
Zm00001d047267::9:124874568-124876569(-)
Zm00001d033860::1:276303680-276305681(-)
Zm00001d002215::2:8314817-8316818(+)
Zm00001d035347::6:22750198-22752199(-)
Zm00001d011395::8:149466555-149468556(+)
Zm00001d003848::2:62263259-62265260(-)
Zm00001d022535::7:179625617-179627618(+)
Zm00001d005884::2:191757316-191759317(-)
Zm00001d042045::3:148448588-148450589(+)
Zm00001d030516::1:140847454-140849455(+)
Zm00001d005875::2:191462119-191464120(-)
Zm00001d009803::8:82154640-82156641(+)
Zm00001d053014::4:209051562-209053563(+)
Zm00001d034376::1:291269844-291271845(+)
Zm00001d046934::9:111768237-111770238(-)
Zm00001d007352::2:229465826-229467827(+)
Zm00001d010339::8:110344209-110346210(-)
Zm00001d018799::7:5402481-5404482(+)
Zm00001d031210::1:182336238-182338239(-)
Zm00001d026025::10:136294158-136296159(+)
Zm00001d015116::5:76327584-76329585(-)
Zm00001d031078::1:176205398-176207399(-)
Zm00001d046658::9:100817927-100819928(-)
Zm00001d007953::2:243987178-243989179(-)
Zm00001d019743::7:55055450-55057451(-)
Zm00001d014244::5:37834454-37836455(-)
Zm00001d015132::5:76752208-76754209(-)
Zm00001d013204::5:6419057-6421058(+)
Zm00001d013496::5:12784824-12786825(-)
Zm00001d040851::3:71657125-71659126(-)
Zm00001d048769::4:5255275-5257276(-)
Zm00001d037461::6:126017813-126019814(-)
Zm00001d045254::9:17150990-17152991(+)
Zm00001d027593::1:8595005-8597006(+)
Zm00001d021365::7:150026879-150028880(-)
Zm00001d007421::2:231300138-231302139(+)
Zm00001d017796::5:207004725-207006726(-)
Zm00001d021036::7:141007642-141009643(+)
Zm00001d049709::4:41055603-41057604(-)
Zm00001d002680::2:19116043-19118044(+)
Zm00001d037996::6:144713191-144715192(+)
Zm00001d005779::2:188020033-188022034(-)
Zm00001d050614::4:104547798-104549799(+)
Zm00001d007795::2:239825487-239827488(-)
Zm00001d019012::7:12827856-12829857(+)
Zm00001d039978::3:21465248-21467249(+)
Zm00001d053984::4:244596837-244598838(-)
Zm00001d003369::2:41786589-41788590(-)
Zm00001d041347::3:113867637-113869638(-)
Zm00001d018621::7:1243652-1245653(-)
Zm00001d035480::6:28851582-28853583(-)
Zm00001d014467::5:49122273-49124274(-)
Zm00001d028313::1:30343836-30345837(-)
Zm00001d030603::1:147912100-147914101(+)
Zm00001d038685::6:162576637-162578638(-)
Zm00001d039072::6:169541862-169543863(+)
Zm00001d013092::5:4599611-4601612(+)
Zm00001d040348::3:39322403-39324404(-)
Zm00001d029711::1:83543439-83545440(+)
Zm00001d026641::10:149272327-149274328(+)
Zm00001d048560::9:158681639-158683640(+)
Zm00001d026636::10:149248362-149250363(+)
Zm00001d019018::7:12871995-12873996(+)
Zm00001d045944::9:48376678-48378679(+)
Zm00001d021403::7:151215372-151217373(-)
Zm00001d029803::1:87585298-87587299(+)
Zm00001d017802::5:207142768-207144769(+)
Zm00001d020848::7:134492501-134494502(+)
Zm00001d046600::9:98192099-98194100(-)
Zm00001d005082::2:157617603-157619604(+)
Zm00001d028490::1:36843054-36845055(-)
Zm00001d011094::8:138803106-138805107(-)
Zm00001d017351::5:193494748-193496749(+)
Zm00001d032530::1:229725189-229727190(-)
Zm00001d010608::8:121800179-121802180(-)
Zm00001d009829::8:84168645-84170646(-)
Zm00001d043728::3:208550772-208552773(+)
Zm00001d030489::1:136750445-136752446(+)
Zm00001d008356::8:6166704-6168705(+)
Zm00001d051242::4:150077365-150079366(-)
Zm00001d021768::7:162730127-162732128(-)
Zm00001d033764::1:273004745-273006746(-)
Zm00001d021762::7:162561169-162563170(+)
Zm00001d004088::2:81500986-81502987(-)
Zm00001d008340::8:5787621-5789622(+)
Zm00001d042689::3:177012860-177014861(+)
Zm00001d006410::2:206970586-206972587(+)
Zm00001d037480::6:126662368-126664369(+)
Zm00001d027355::1:3574706-3576707(-)
Zm00001d046103::9:63754122-63756123(-)
Zm00001d005118::2:159229565-159231566(-)
Zm00001d015334::5:85043941-85045942(+)
Zm00001d033365::1:260368865-260370866(+)
Zm00001d006323::2:204611351-204613352(-)
Zm00001d037786::6:137833793-137835794(-)
Zm00001d043292::3:194730315-194732316(-)
Zm00001d036343::6:85018148-85020149(-)
Zm00001d034552::1:296068720-296070721(-)
Zm00001d011609::8:155806457-155808458(-)
Zm00001d047078::9:117544560-117546561(+)
Zm00001d053265::4:223184856-223186857(+)
Zm00001d006360::2:205696086-205698087(+)
Zm00001d004143::2:86092214-86094215(+)
Zm00001d016103::5:144629082-144631083(-)
Zm00001d002098::2:5962615-5964616(+)
Zm00001d048073::9:149389024-149391025(-)
Zm00001d030910::1:166755964-166757965(+)
Zm00001d014640::5:56942250-56944251(-)
Zm00001d032888::1:241519395-241521396(-)
Zm00001d036998::6:108627637-108629638(-)
Zm00001d029160::1:60843997-60845998(+)
Zm00001d007541::2:234296965-234298966(-)
Zm00001d027375::1:3971632-3973633(-)
Zm00001d024687::10:83607321-83609322(-)
Zm00001d014793::5:63459619-63461620(-)
Zm00001d030801::1:160335022-160337023(+)
Zm00001d011086::8:138469963-138471964(-)
Zm00001d027889::1:16774822-16776823(+)
Zm00001d029932::1:94944666-94946667(-)
Zm00001d020428::7:113327413-113329414(-)
Zm00001d030038::1:101379648-101381649(+)
Zm00001d034941::1:306290487-306292488(-)
Zm00001d021362::7:149913555-149915556(-)
Zm00001d033209::1:254193713-254195714(-)
Zm00001d034738::1:300990317-300992318(+)
Zm00001d003048::2:30337112-30339113(+)
Zm00001d013276::5:7613787-7615788(+)
Zm00001d025192::10:108464415-108466416(-)
Zm00001d017169::5:187813004-187815005(-)
Zm00001d039245::3:473148-475149(+)
Zm00001d020929::7:136897220-136899221(+)
Zm00001d004968::2:151120985-151122986(+)
Zm00001d025414::10:117934622-117936623(-)
Zm00001d005647::2:181877424-181879425(-)
Zm00001d047945::9:145927845-145929846(+)
Zm00001d003429::2:44098840-44100841(+)
Zm00001d011750::8:160748486-160750487(-)
Zm00001d014849::5:65475822-65477823(+)
Zm00001d025338::10:114697387-114699388(+)
Zm00001d037406::6:124642509-124644510(+)
Zm00001d009063::8:33993973-33995974(-)
Zm00001d002125::2:6289390-6291391(+)
Zm00001d004730::2:134440772-134442773(-)
Zm00001d004616::2:122071791-122073792(+)
Zm00001d012213::8:170142685-170144686(+)
Zm00001d046485::9:92008445-92010446(-)
Zm00001d019893::7:73480050-73482051(-)
Zm00001d001908::2:2696640-2698641(-)
Zm00001d035575::6:34431850-34433851(+)
Zm00001d019679::7:50546646-50548647(+)
Zm00001d029312::1:65583281-65585282(+)
Zm00001d021182::7:145177778-145179779(-)
Zm00001d010499::8:118128198-118130199(-)
Zm00001d043942::3:214344759-214346760(-)
Zm00001d047667::9:138656191-138658192(-)
Zm00001d053977::4:244548891-244550892(+)
Zm00001d018277::5:217816756-217818757(-)
Zm00001d025193::10:108472690-108474691(-)
Zm00001d018500::5:221875857-221877858(-)
Zm00001d006249::2:202836331-202838332(+)
Zm00001d029643::1:80922113-80924114(+)
Zm00001d022602::7:180848399-180850400(+)
Zm00001d021436::7:152287698-152289699(-)
Zm00001d004855::2:144881479-144883480(+)
Zm00001d007345::2:229260981-229262982(-)
Zm00001d052320::4:187043981-187045982(-)
Zm00001d051167::4:146941099-146943100(+)
Zm00001d033528::1:265790369-265792370(-)
Zm00001d042476::3:169002872-169004873(-)
Zm00001d048136::9:150659074-150661075(-)
```
