## Supplementary material for "A comprehensive map of preferentially located motifs reveals distinct proximal *cis*-regulatory elements in plants": TGAATGCA_containing_gene_set.txt

```
#Occurences of TGAATGCA between 9 and 39 (positions relative to the transcription start site)
#109 sequences with TGAATGCA in this interval
#0.43% of the sequences in promoter set with TGAATGCA (set with 25199 sequences)
Zm00001d004731::2:134452243-134454244(+)
Zm00001d052184::4:182561706-182563707(+)
Zm00001d042641::3:175039988-175041989(+)
Zm00001d012259::8:171232542-171234543(+)
Zm00001d052975::4:206853166-206855167(+)
Zm00001d036742::6:99716794-99718795(+)
Zm00001d032417::1:225913162-225915163(-)
Zm00001d032832::1:239627716-239629717(+)
Zm00001d050484::4:92598105-92600106(-)
Zm00001d012673::8:178377573-178379574(-)
Zm00001d029644::1:80926048-80928049(-)
Zm00001d035874::6:58023127-58025128(+)
Zm00001d001898::2:2551843-2553844(+)
Zm00001d052696::4:197663763-197665764(+)
Zm00001d013959::5:26294182-26296183(-)
Zm00001d054064::4:245791838-245793839(-)
Zm00001d026115::10:138790905-138792906(+)
Zm00001d021763::7:162635024-162637025(+)
Zm00001d010118::8:99980169-99982170(-)
Zm00001d050748::4:120552306-120554307(+)
Zm00001d044276::3:223710494-223712495(+)
Zm00001d043825::3:211005060-211007061(-)
Zm00001d046581::9:96873603-96875604(+)
Zm00001d042347::3:162368044-162370045(+)
Zm00001d051991::4:176027584-176029585(+)
Zm00001d047209::9:122121484-122123485(-)
Zm00001d038896::6:166660157-166662158(+)
Zm00001d030867::1:164146904-164148905(+)
Zm00001d026577::10:148259990-148261991(+)
Zm00001d033404::1:262063312-262065313(-)
Zm00001d024018::10:37102351-37104352(-)
Zm00001d047436::9:129912122-129914123(+)
Zm00001d008597::8:13985966-13987967(+)
Zm00001d050935::4:132606776-132608777(-)
Zm00001d033334::1:259328814-259330815(+)
Zm00001d006324::2:204610181-204612182(+)
Zm00001d044520::3:230789301-230791302(-)
Zm00001d019945::7:78502546-78504547(+)
Zm00001d044284::3:224172828-224174829(-)
Zm00001d008396::8:7207404-7209405(-)
Zm00001d052471::4:190743170-190745171(-)
Zm00001d029370::1:67915060-67917061(-)
Zm00001d010315::8:109276692-109278693(+)
Zm00001d018501::5:221874873-221876874(+)
Zm00001d033926::1:278713021-278715022(-)
Zm00001d052137::4:180620835-180622836(-)
Zm00001d018250::5:217419611-217421612(-)
Zm00001d052094::4:179381909-179383910(+)
Zm00001d005499::2:176225465-176227466(+)
Zm00001d021545::7:155511607-155513608(-)
Zm00001d015084::5:74822008-74824009(+)
Zm00001d045106::9:12891176-12893177(-)
Zm00001d005192::2:163042577-163044578(+)
Zm00001d039601::3:8735174-8737175(+)
Zm00001d006072::2:197419678-197421679(+)
Zm00001d012647::8:177799596-177801597(-)
Zm00001d009714::8:77391359-77393360(-)
Zm00001d032986::1:245814991-245816992(+)
Zm00001d041656::3:132166299-132168300(+)
Zm00001d023825::10:23583977-23585978(+)
Zm00001d022254::7:173712328-173714329(+)
Zm00001d039874::3:17364217-17366218(+)
Zm00001d028884::1:49596657-49598658(-)
Zm00001d042260::3:157877975-157879976(+)
Zm00001d002168::2:7086894-7088895(+)
Zm00001d013648::5:16155505-16157506(+)
Zm00001d047631::9:137490552-137492553(-)
Zm00001d007535::2:234247439-234249440(+)
Zm00001d052308::4:186724695-186726696(-)
Zm00001d031793::1:202088620-202090621(-)
Zm00001d022524::7:179334318-179336319(-)
Zm00001d047581::9:136324664-136326665(+)
Zm00001d012894::5:1700825-1702826(+)
Zm00001d048705::4:3673902-3675903(-)
Zm00001d035046::6:3072439-3074440(+)
Zm00001d014114::5:32987543-32989544(+)
Zm00001d051692::4:166907623-166909624(-)
Zm00001d032973::1:245150285-245152286(-)
Zm00001d004512::2:115915543-115917544(-)
Zm00001d006226::2:202329035-202331036(-)
Zm00001d032027::1:209850066-209852067(+)
Zm00001d035937::6:61317958-61319959(+)
Zm00001d021633::7:158638693-158640694(-)
Zm00001d024411::10:69485870-69487871(+)
Zm00001d007224::2:225127987-225129988(-)
Zm00001d006089::2:197852448-197854449(-)
Zm00001d018439::5:220889337-220891338(+)
Zm00001d053897::4:243336331-243338332(-)
Zm00001d044625::3:233524557-233526558(-)
Zm00001d030710::1:154976954-154978955(-)
Zm00001d045825::9:41800211-41802212(-)
Zm00001d032179::1:215955779-215957780(+)
Zm00001d012985::5:2834086-2836087(+)
Zm00001d018485::5:221686558-221688559(-)
Zm00001d038834::6:165388510-165390511(+)
Zm00001d021391::7:150692436-150694437(+)
Zm00001d044622::3:233501619-233503620(-)
Zm00001d039855::3:16743350-16745351(-)
Zm00001d045514::9:25083682-25085683(-)
Zm00001d049581::4:36068697-36070698(-)
Zm00001d009424::8:63826492-63828493(-)
Zm00001d024985::10:97992743-97994744(+)
Zm00001d052729::4:199201824-199203825(+)
Zm00001d031923::1:206916141-206918142(+)
Zm00001d029545::1:75663702-75665703(-)
Zm00001d019260::7:24522785-24524786(+)
Zm00001d016821::5:177259272-177261273(-)
Zm00001d028057::1:21778641-21780642(+)
Zm00001d046230::9:73364844-73366845(-)
```
