## Supplementary material for "A comprehensive map of preferentially located motifs reveals distinct proximal *cis*-regulatory elements in plants": TGAATGGT_containing_gene_set.txt

```
#Occurences of TGAATGGT between 12 and 34 (positions relative to the transcription start site)
#69 sequences with TGAATGGT in this interval
#0.27% of the sequences in promoter set with TGAATGGT (set with 25199 sequences)
Zm00001d015682::5:106606185-106608186(+)
Zm00001d050438::4:88134946-88136947(+)
Zm00001d033421::1:262586524-262588525(+)
Zm00001d054001::4:244900586-244902587(-)
Zm00001d002595::2:16393912-16395913(-)
Zm00001d008974::8:27983989-27985990(+)
Zm00001d048927::4:8249523-8251524(+)
Zm00001d043164::3:190400287-190402288(-)
Zm00001d019659::7:48428159-48430160(+)
Zm00001d037599::6:131092141-131094142(-)
Zm00001d040888::3:75757093-75759094(-)
Zm00001d037395::6:124283717-124285718(-)
Zm00001d011447::8:150759496-150761497(-)
Zm00001d051670::4:166179820-166181821(+)
Zm00001d053841::4:242141610-242143611(+)
Zm00001d005247::2:165584236-165586237(+)
Zm00001d028083::1:22221065-22223066(-)
Zm00001d029563::1:76525915-76527916(-)
Zm00001d021480::7:153347177-153349178(+)
Zm00001d049075::4:14907669-14909670(-)
Zm00001d036551::6:91829536-91831537(+)
Zm00001d046611::9:98776952-98778953(-)
Zm00001d046017::9:55196778-55198779(+)
Zm00001d041265::3:109136558-109138559(+)
Zm00001d011631::8:156789958-156791959(-)
Zm00001d035647::6:38174220-38176221(-)
Zm00001d051245::4:150317276-150319277(-)
Zm00001d047143::9:120015250-120017251(+)
Zm00001d010325::8:109743729-109745730(+)
Zm00001d049254::4:22960066-22962067(-)
Zm00001d050145::4:69075108-69077109(-)
Zm00001d048153::9:151003677-151005678(+)
Zm00001d053283::4:223936514-223938515(-)
Zm00001d041926::3:143906674-143908675(-)
Zm00001d046255::9:77035305-77037306(-)
Zm00001d035049::6:3100678-3102679(-)
Zm00001d013926::5:24987315-24989316(-)
Zm00001d020404::7:111768458-111770459(+)
Zm00001d053906::4:243391949-243393950(-)
Zm00001d037427::6:125222560-125224561(-)
Zm00001d046690::9:102456099-102458100(+)
Zm00001d037045::6:110222318-110224319(+)
Zm00001d035829::6:53795246-53797247(-)
Zm00001d029095::1:57696807-57698808(-)
Zm00001d002433::2:12563852-12565853(-)
Zm00001d031996::1:209090245-209092246(+)
Zm00001d015817::5:123619007-123621008(+)
Zm00001d041013::3:90295550-90297551(+)
Zm00001d029464::1:71980181-71982182(+)
Zm00001d045876::9:45288564-45290565(-)
Zm00001d024874::10:91750839-91752840(+)
Zm00001d044994::9:9504366-9506367(-)
Zm00001d009327::8:56286577-56288578(-)
Zm00001d047265::9:124811528-124813529(-)
Zm00001d043640::3:205806565-205808566(-)
Zm00001d054014::4:245165072-245167073(+)
Zm00001d015481::5:92809680-92811681(+)
Zm00001d018197::5:216316055-216318056(-)
Zm00001d015857::5:126867229-126869230(-)
Zm00001d028266::1:28613798-28615799(+)
Zm00001d011732::8:160218820-160220821(+)
Zm00001d054004::4:245026837-245028838(+)
Zm00001d050836::4:125509229-125511230(+)
Zm00001d005432::2:173780386-173782387(+)
Zm00001d015319::5:84426196-84428197(-)
Zm00001d033459::1:263296180-263298181(-)
Zm00001d019844::7:68695817-68697818(+)
Zm00001d036785::6:100876204-100878205(-)
Zm00001d040133::3:28853781-28855782(-)
```
