## Supplementary material for "A comprehensive map of preferentially located motifs reveals distinct proximal *cis*-regulatory elements in plants": TGAATGT_containing_gene_set.txt

```
#Occurences of TGAATGT between -49 and 84 (positions relative to the transcription start site)
#836 sequences with TGAATGT in this interval
#3.32% of the sequences in promoter set with TGAATGT (set with 25199 sequences)
Zm00001d033233::1:255289801-255291802(-)
Zm00001d004619::2:122403987-122405988(+)
Zm00001d006596::2:211797512-211799513(-)
Zm00001d027571::1:8285347-8287348(+)
Zm00001d024936::10:95804916-95806917(-)
Zm00001d030347::1:124328294-124330295(+)
Zm00001d044422::3:227574241-227576242(-)
Zm00001d006513::2:210304554-210306555(+)
Zm00001d049926::4:53427741-53429742(+)
Zm00001d023841::10:24269029-24271030(-)
Zm00001d027755::1:12681349-12683350(-)
Zm00001d043862::3:212448944-212450945(-)
Zm00001d043206::3:191717531-191719532(-)
Zm00001d044117::3:219795084-219797085(+)
Zm00001d033209::1:254193713-254195714(-)
Zm00001d006462::2:208895348-208897349(-)
Zm00001d010148::8:101476363-101478364(+)
Zm00001d027510::1:7073660-7075661(+)
Zm00001d036533::6:91328064-91330065(-)
Zm00001d043551::3:203612687-203614688(-)
Zm00001d038805::6:164799601-164801602(+)
Zm00001d011879::8:163860790-163862791(-)
Zm00001d047558::9:135456637-135458638(-)
Zm00001d032678::1:233887193-233889194(+)
Zm00001d004885::2:146494848-146496849(+)
Zm00001d015501::5:94111853-94113854(-)
Zm00001d046817::9:107019989-107021990(-)
Zm00001d015464::5:91772061-91774062(+)
Zm00001d049070::4:14650960-14652961(+)
Zm00001d026696::10:150203508-150205509(-)
Zm00001d014074::5:31564745-31566746(+)
Zm00001d007468::2:232338519-232340520(+)
Zm00001d040400::3:41336300-41338301(+)
Zm00001d013703::5:18052011-18054012(-)
Zm00001d007953::2:243987178-243989179(-)
Zm00001d032464::1:227553606-227555607(-)
Zm00001d045493::9:24429607-24431608(-)
Zm00001d009090::8:35621100-35623101(+)
Zm00001d034285::1:288483795-288485796(-)
Zm00001d050508::4:94918888-94920889(+)
Zm00001d039994::3:22274718-22276719(+)
Zm00001d008938::8:26103291-26105292(+)
Zm00001d021521::7:155090924-155092925(-)
Zm00001d038192::6:151105205-151107206(+)
Zm00001d021958::7:167115516-167117517(+)
Zm00001d049848::4:47633577-47635578(-)
Zm00001d047857::9:143573182-143575183(+)
Zm00001d040008::3:22773657-22775658(+)
Zm00001d036593::6:93927856-93929857(-)
Zm00001d030006::1:98793742-98795743(-)
Zm00001d023640::10:13315010-13317011(+)
Zm00001d048272::9:153604268-153606269(+)
Zm00001d034371::1:291105111-291107112(-)
Zm00001d038115::6:148505357-148507358(-)
Zm00001d006460::2:208884791-208886792(-)
Zm00001d010662::8:123261871-123263872(+)
Zm00001d021562::7:156104922-156106923(+)
Zm00001d006823::2:217337761-217339762(+)
Zm00001d015162::5:77983568-77985569(+)
Zm00001d041803::3:138830891-138832892(-)
Zm00001d007085::2:221915455-221917456(+)
Zm00001d013629::5:15858669-15860670(-)
Zm00001d044391::3:226842745-226844746(+)
Zm00001d035298::6:20151843-20153844(+)
Zm00001d026645::10:149325065-149327066(+)
Zm00001d025754::10:128453574-128455575(-)
Zm00001d011805::8:161832925-161834926(+)
Zm00001d029958::1:96470349-96472350(-)
Zm00001d025720::10:127518290-127520291(-)
Zm00001d023906::10:27455358-27457359(+)
Zm00001d017381::5:193893412-193895413(-)
Zm00001d029705::1:83208376-83210377(-)
Zm00001d028782::1:46319192-46321193(-)
Zm00001d015612::5:101057404-101059405(+)
Zm00001d018233::5:217125065-217127066(-)
Zm00001d029103::1:58174344-58176345(-)
Zm00001d053035::4:210071823-210073824(-)
Zm00001d049462::4:31240886-31242887(+)
Zm00001d018034::5:212545534-212547535(-)
Zm00001d026129::10:139298234-139300235(-)
Zm00001d048229::9:152801085-152803086(+)
Zm00001d048422::9:155989190-155991191(+)
Zm00001d019082::7:15673026-15675027(-)
Zm00001d013549::5:14085548-14087549(-)
Zm00001d049430::4:30112484-30114485(-)
Zm00001d044541::3:231338873-231340874(+)
Zm00001d027827::1:14615519-14617520(-)
Zm00001d019163::7:19753823-19755824(-)
Zm00001d038022::6:145413687-145415688(+)
Zm00001d007567::2:235016607-235018608(+)
Zm00001d052259::4:185027405-185029406(+)
Zm00001d004914::2:148226722-148228723(+)
Zm00001d020929::7:136897220-136899221(+)
Zm00001d037787::6:137838110-137840111(-)
Zm00001d037559::6:129535715-129537716(+)
Zm00001d050600::4:103238713-103240714(+)
Zm00001d002357::2:10766614-10768615(+)
Zm00001d004326::2:103392307-103394308(+)
Zm00001d015893::5:129696691-129698692(-)
Zm00001d040183::3:30979709-30981710(-)
Zm00001d053874::4:242697390-242699391(-)
Zm00001d047092::9:118311778-118313779(-)
Zm00001d045875::9:45234399-45236400(-)
Zm00001d013225::5:6758752-6760753(-)
Zm00001d029508::1:73761500-73763501(+)
Zm00001d029674::1:82236849-82238850(-)
Zm00001d006896::2:218760285-218762286(-)
Zm00001d028773::1:46169902-46171903(-)
Zm00001d039512::3:6251816-6253817(-)
Zm00001d012998::5:2892464-2894465(+)
Zm00001d008816::8:21386924-21388925(+)
Zm00001d017117::5:185973580-185975581(-)
Zm00001d016064::5:142465885-142467886(+)
Zm00001d045862::9:44290050-44292051(+)
Zm00001d006358::2:205689335-205691336(-)
Zm00001d014911::5:67868738-67870739(+)
Zm00001d029198::1:61902600-61904601(+)
Zm00001d018033::5:212493272-212495273(+)
Zm00001d012810::5:687027-689028(-)
Zm00001d017141::5:186719483-186721484(+)
Zm00001d035294::6:19586719-19588720(+)
Zm00001d027598::1:8676134-8678135(+)
Zm00001d038017::6:145292155-145294156(+)
Zm00001d048487::9:157083467-157085468(-)
Zm00001d013730::5:18826754-18828755(-)
Zm00001d008305::8:4714660-4716661(-)
Zm00001d027503::1:6828308-6830309(+)
Zm00001d008427::8:8436337-8438338(-)
Zm00001d049729::4:41736017-41738018(-)
Zm00001d018888::7:8360894-8362895(+)
Zm00001d006738::2:215640560-215642561(-)
Zm00001d007225::2:225140200-225142201(-)
Zm00001d017904::5:209853627-209855628(+)
Zm00001d008610::8:14448852-14450853(+)
Zm00001d027675::1:10757432-10759433(+)
Zm00001d032575::1:231048109-231050110(+)
Zm00001d012655::8:178009817-178011818(+)
Zm00001d005998::2:194953183-194955184(+)
Zm00001d040279::3:35509148-35511149(+)
Zm00001d045521::9:25316978-25318979(+)
Zm00001d048193::9:152166184-152168185(+)
Zm00001d038109::6:148259613-148261614(-)
Zm00001d046900::9:109552189-109554190(+)
Zm00001d028693::1:43341507-43343508(+)
Zm00001d044110::3:219539766-219541767(+)
Zm00001d002546::2:15134790-15136791(-)
Zm00001d053414::4:230781237-230783238(+)
Zm00001d027516::1:7296436-7298437(-)
Zm00001d051704::4:167230062-167232063(-)
Zm00001d005850::2:190829880-190831881(-)
Zm00001d009750::8:79622374-79624375(+)
Zm00001d042943::3:184609389-184611390(+)
Zm00001d019511::7:38544159-38546160(-)
Zm00001d011769::8:161257107-161259108(+)
Zm00001d051500::4:160471871-160473872(-)
Zm00001d011923::8:164677414-164679415(+)
Zm00001d008666::8:16424714-16426715(+)
Zm00001d018742::7:3850708-3852709(-)
Zm00001d010290::8:107771833-107773834(+)
Zm00001d036998::6:108627637-108629638(-)
Zm00001d027747::1:12533690-12535691(+)
Zm00001d001831::2:1620850-1622851(-)
Zm00001d024980::10:97828032-97830033(-)
Zm00001d008215::8:1459263-1461264(+)
Zm00001d017946::5:210557233-210559234(+)
Zm00001d045537::9:25839570-25841571(+)
Zm00001d046942::9:111967697-111969698(+)
Zm00001d012477::8:175267092-175269093(+)
Zm00001d027728::1:12340165-12342166(-)
Zm00001d015971::5:135064641-135066642(+)
Zm00001d004877::2:145960813-145962814(+)
Zm00001d045783::9:38792449-38794450(+)
Zm00001d038106::6:148078447-148080448(+)
Zm00001d019351::7:29363597-29365598(-)
Zm00001d034721::1:300737425-300739426(-)
Zm00001d040348::3:39322403-39324404(-)
Zm00001d002168::2:7086894-7088895(+)
Zm00001d027860::1:15528776-15530777(+)
Zm00001d009927::8:89844329-89846330(-)
Zm00001d037897::6:141440748-141442749(+)
Zm00001d013470::5:12369739-12371740(+)
Zm00001d002035::2:4819534-4821535(+)
Zm00001d030661::1:151633544-151635545(-)
Zm00001d003663::2:53139924-53141925(-)
Zm00001d034984::6:797175-799176(+)
Zm00001d050227::4:74757541-74759542(+)
Zm00001d036006::6:65376338-65378339(-)
Zm00001d002900::2:26179879-26181880(+)
Zm00001d007045::2:220800085-220802086(+)
Zm00001d010198::8:103714123-103716124(-)
Zm00001d043815::3:210943124-210945125(+)
Zm00001d009865::8:85756049-85758050(+)
Zm00001d008569::8:13255328-13257329(-)
Zm00001d012646::8:177774291-177776292(+)
Zm00001d012641::8:177676784-177678785(-)
Zm00001d025992::10:135573011-135575012(+)
Zm00001d011782::8:161473713-161475714(+)
Zm00001d015254::5:81447647-81449648(-)
Zm00001d053376::4:228361485-228363486(+)
Zm00001d015116::5:76327584-76329585(-)
Zm00001d023327::10:3459212-3461213(+)
Zm00001d017373::5:193775599-193777600(-)
Zm00001d042329::3:161486264-161488265(+)
Zm00001d007153::2:223381169-223383170(-)
Zm00001d048256::9:153314470-153316471(+)
Zm00001d034623::1:298185165-298187166(-)
Zm00001d005668::2:182819593-182821594(+)
Zm00001d033374::1:260971062-260973063(-)
Zm00001d051946::4:174990894-174992895(+)
Zm00001d011049::8:137406022-137408023(+)
Zm00001d018429::5:220586715-220588716(+)
Zm00001d021617::7:158164609-158166610(+)
Zm00001d053119::4:214487872-214489873(+)
Zm00001d038688::6:162604659-162606660(-)
Zm00001d014260::5:38479283-38481284(+)
Zm00001d012573::8:176813432-176815433(+)
Zm00001d043095::3:189139311-189141312(+)
Zm00001d010790::8:127850574-127852575(+)
Zm00001d043157::3:190363656-190365657(-)
Zm00001d028810::1:47150550-47152551(-)
Zm00001d025253::10:111411563-111413564(-)
Zm00001d004467::2:113709702-113711703(+)
Zm00001d012475::8:175176644-175178645(+)
Zm00001d032423::1:225975508-225977509(-)
Zm00001d036783::6:100790250-100792251(-)
Zm00001d010293::8:107993794-107995795(-)
Zm00001d050747::4:120553388-120555389(-)
Zm00001d017030::5:183184352-183186353(-)
Zm00001d045353::9:19434485-19436486(-)
Zm00001d042804::3:180462506-180464507(-)
Zm00001d012005::8:166374772-166376773(-)
Zm00001d049662::4:39073415-39075416(-)
Zm00001d042193::3:155541336-155543337(+)
Zm00001d009034::8:30864504-30866505(+)
Zm00001d044705::3:235431213-235433214(+)
Zm00001d013358::5:9522074-9524075(+)
Zm00001d012993::5:2877952-2879953(-)
Zm00001d025738::10:127955592-127957593(+)
Zm00001d008277::8:3713505-3715506(-)
Zm00001d027464::1:5887907-5889908(-)
Zm00001d025484::10:120220670-120222671(+)
Zm00001d021700::7:160735997-160737998(-)
Zm00001d016460::5:163088695-163090696(+)
Zm00001d053556::4:233914141-233916142(-)
Zm00001d008428::8:8436404-8438405(+)
Zm00001d043375::3:198075569-198077570(-)
Zm00001d009686::8:75877048-75879049(+)
Zm00001d026286::10:142865830-142867831(-)
Zm00001d014489::5:50006861-50008862(-)
Zm00001d010735::8:126340021-126342022(+)
Zm00001d042228::3:156898304-156900305(-)
Zm00001d013658::5:16520366-16522367(+)
Zm00001d048525::9:157785480-157787481(+)
Zm00001d025888::10:133101483-133103484(-)
Zm00001d042276::3:158612401-158614402(-)
Zm00001d044332::3:225377500-225379501(+)
Zm00001d013524::5:13582820-13584821(+)
Zm00001d053560::4:234191682-234193683(-)
Zm00001d008514::8:11255860-11257861(-)
Zm00001d017410::5:195100954-195102955(+)
Zm00001d021976::7:167422022-167424023(+)
Zm00001d004734::2:134684951-134686952(+)
Zm00001d045334::9:19135624-19137625(-)
Zm00001d020434::7:114137854-114139855(+)
Zm00001d020492::7:118718925-118720926(+)
Zm00001d010962::8:135145018-135147019(+)
Zm00001d033206::1:254177770-254179771(-)
Zm00001d025325::10:114191281-114193282(+)
Zm00001d010373::8:111701113-111703114(+)
Zm00001d026206::10:140894180-140896181(+)
Zm00001d001980::2:3880201-3882202(-)
Zm00001d048314::9:154449914-154451915(-)
Zm00001d016495::5:164786570-164788571(-)
Zm00001d020891::7:135607560-135609561(+)
Zm00001d028531::1:38341734-38343735(-)
Zm00001d039965::3:20881298-20883299(+)
Zm00001d027428::1:5100588-5102589(+)
Zm00001d044704::3:235440996-235442997(-)
Zm00001d038381::6:155952799-155954800(+)
Zm00001d006226::2:202329035-202331036(-)
Zm00001d031694::1:198712966-198714967(-)
Zm00001d052527::4:192220127-192222128(-)
Zm00001d035198::6:9597892-9599893(-)
Zm00001d016309::5:156611482-156613483(-)
Zm00001d037480::6:126662368-126664369(+)
Zm00001d027484::1:6294734-6296735(+)
Zm00001d026523::10:147515104-147517105(-)
Zm00001d018131::5:214943727-214945728(+)
Zm00001d005062::2:156881660-156883661(+)
Zm00001d022368::7:176187239-176189240(+)
Zm00001d005849::2:190825605-190827606(-)
Zm00001d017386::5:194076957-194078958(+)
Zm00001d050606::4:103705099-103707100(+)
Zm00001d020387::7:110770829-110772830(-)
Zm00001d023648::10:13615165-13617166(+)
Zm00001d040481::3:46132357-46134358(+)
Zm00001d052977::4:206918169-206920170(+)
Zm00001d043267::3:193842722-193844723(-)
Zm00001d042438::3:167222708-167224709(+)
Zm00001d012464::8:174969100-174971101(+)
Zm00001d014696::5:59774037-59776038(-)
Zm00001d041965::3:145915659-145917660(+)
Zm00001d049432::4:30128843-30130844(-)
Zm00001d024036::10:38821142-38823143(-)
Zm00001d038762::6:164027077-164029078(-)
Zm00001d051291::4:151992838-151994839(+)
Zm00001d012238::8:170737165-170739166(+)
Zm00001d049508::4:32711382-32713383(-)
Zm00001d016787::5:175970047-175972048(+)
Zm00001d049260::4:23474623-23476624(+)
Zm00001d046186::9:70324052-70326053(+)
Zm00001d009873::8:86616254-86618255(-)
Zm00001d051856::4:172456987-172458988(+)
Zm00001d042345::3:162351182-162353183(-)
Zm00001d039978::3:21465248-21467249(+)
Zm00001d011342::8:147353587-147355588(-)
Zm00001d007068::2:221310873-221312874(+)
Zm00001d016704::5:173172625-173174626(+)
Zm00001d023903::10:27297496-27299497(+)
Zm00001d049806::4:45461562-45463563(+)
Zm00001d042639::3:174858671-174860672(+)
Zm00001d023767::10:19463210-19465211(-)
Zm00001d029861::1:90927127-90929128(+)
Zm00001d049912::4:52245822-52247823(-)
Zm00001d017333::5:193209337-193211338(-)
Zm00001d002065::2:5236505-5238506(-)
Zm00001d017085::5:184888708-184890709(+)
Zm00001d032555::1:230381171-230383172(+)
Zm00001d010621::8:122090886-122092887(-)
Zm00001d053041::4:210327892-210329893(-)
Zm00001d005035::2:155228832-155230833(-)
Zm00001d046001::9:53140007-53142008(-)
Zm00001d041714::3:134687582-134689583(-)
Zm00001d015170::5:78255874-78257875(-)
Zm00001d007145::2:223320773-223322774(+)
Zm00001d039502::3:6074101-6076102(+)
Zm00001d021204::7:146024327-146026328(-)
Zm00001d039956::3:20566789-20568790(+)
Zm00001d009144::8:39284623-39286624(+)
Zm00001d028272::1:28800085-28802086(-)
Zm00001d003934::2:70026410-70028411(-)
Zm00001d027731::1:12353261-12355262(+)
Zm00001d029814::1:88198130-88200131(-)
Zm00001d049938::4:54076398-54078399(-)
Zm00001d023627::10:12722325-12724326(+)
Zm00001d036573::6:93295937-93297938(-)
Zm00001d025857::10:131576348-131578349(+)
Zm00001d048253::9:153253859-153255860(+)
Zm00001d049958::4:55677477-55679478(+)
Zm00001d022316::7:175116901-175118902(-)
Zm00001d041593::3:129048171-129050172(-)
Zm00001d048834::4:6137415-6139416(+)
Zm00001d028219::1:26907855-26909856(-)
Zm00001d031355::1:187097326-187099327(+)
Zm00001d054071::4:245924464-245926465(-)
Zm00001d026250::10:141992681-141994682(+)
Zm00001d041327::3:112399398-112401399(-)
Zm00001d029919::1:94348280-94350281(-)
Zm00001d031101::1:177234238-177236239(+)
Zm00001d002617::2:16894525-16896526(-)
Zm00001d038204::6:151476700-151478701(+)
Zm00001d030079::1:104117204-104119205(+)
Zm00001d034249::1:287871914-287873915(+)
Zm00001d004941::2:149619082-149621083(-)
Zm00001d004047::2:78778958-78780959(+)
Zm00001d022585::7:180347907-180349908(+)
Zm00001d045201::9:15923625-15925626(-)
Zm00001d010936::8:134112917-134114918(+)
Zm00001d010504::8:118253792-118255793(-)
Zm00001d024822::10:89616473-89618474(+)
Zm00001d013706::5:18194706-18196707(-)
Zm00001d025134::10:105976897-105978898(-)
Zm00001d018788::7:5216612-5218613(+)
Zm00001d003157::2:33979992-33981993(+)
Zm00001d045685::9:33206638-33208639(+)
Zm00001d048369::9:155201870-155203871(+)
Zm00001d021135::7:143616262-143618263(+)
Zm00001d033655::1:269773915-269775916(+)
Zm00001d018642::7:1463553-1465554(+)
Zm00001d004098::2:82649539-82651540(+)
Zm00001d023514::10:8361387-8363388(+)
Zm00001d011712::8:159492530-159494531(-)
Zm00001d002503::2:14157621-14159622(+)
Zm00001d049560::4:35293556-35295557(-)
Zm00001d002545::2:15126665-15128666(+)
Zm00001d028509::1:37480611-37482612(-)
Zm00001d043079::3:188519684-188521685(-)
Zm00001d031057::1:175081054-175083055(-)
Zm00001d036790::6:100940858-100942859(+)
Zm00001d030295::1:120057791-120059792(+)
Zm00001d041548::3:126583333-126585334(-)
Zm00001d012433::8:174374957-174376958(+)
Zm00001d020068::7:89720633-89722634(+)
Zm00001d025725::10:127599072-127601073(+)
Zm00001d031527::1:192955957-192957958(-)
Zm00001d007394::2:230640038-230642039(+)
Zm00001d009287::8:52298911-52300912(+)
Zm00001d052602::4:194402727-194404728(+)
Zm00001d049419::4:29926160-29928161(+)
Zm00001d007366::2:229769963-229771964(+)
Zm00001d053682::4:238941495-238943496(+)
Zm00001d012466::8:175045135-175047136(-)
Zm00001d007060::2:221014968-221016969(-)
Zm00001d046247::9:76308601-76310602(+)
Zm00001d045291::9:18042025-18044026(+)
Zm00001d027815::1:14328326-14330327(+)
Zm00001d018944::7:10192902-10194903(-)
Zm00001d008517::8:11279346-11281347(-)
Zm00001d034321::1:289224258-289226259(-)
Zm00001d048243::9:153110118-153112119(-)
Zm00001d052991::4:207879056-207881057(-)
Zm00001d009733::8:78519322-78521323(-)
Zm00001d040852::3:71766696-71768697(+)
Zm00001d013228::5:6772981-6774982(-)
Zm00001d029797::1:87440942-87442943(+)
Zm00001d018571::5:223499706-223501707(-)
Zm00001d040954::3:82428611-82430612(-)
Zm00001d017576::5:200174935-200176936(-)
Zm00001d044278::3:223868323-223870324(+)
Zm00001d015863::5:127078174-127080175(+)
Zm00001d010656::8:123102085-123104086(+)
Zm00001d007920::2:242697012-242699013(-)
Zm00001d033611::1:268582628-268584629(+)
Zm00001d003859::2:63417346-63419347(-)
Zm00001d021371::7:150145139-150147140(+)
Zm00001d040342::3:39040078-39042079(-)
Zm00001d042018::3:147549224-147551225(-)
Zm00001d047765::9:141345899-141347900(-)
Zm00001d010315::8:109276692-109278693(+)
Zm00001d006906::2:219172456-219174457(-)
Zm00001d040501::3:47103651-47105652(+)
Zm00001d044395::3:227054071-227056072(+)
Zm00001d042726::3:178252338-178254339(-)
Zm00001d014988::5:71250249-71252250(-)
Zm00001d021966::7:167229484-167231485(-)
Zm00001d026371::10:144459515-144461516(-)
Zm00001d047447::9:130363455-130365456(+)
Zm00001d013022::5:3408674-3410675(+)
Zm00001d028613::1:40786001-40788002(+)
Zm00001d042384::3:164051072-164053073(+)
Zm00001d037479::6:126616683-126618684(-)
Zm00001d003058::2:30706546-30708547(+)
Zm00001d019563::7:42950194-42952195(+)
Zm00001d052378::4:188622727-188624728(+)
Zm00001d002799::2:22970933-22972934(+)
Zm00001d033556::1:267108264-267110265(-)
Zm00001d032057::1:211045941-211047942(-)
Zm00001d029512::1:73973464-73975465(-)
Zm00001d050178::4:71007582-71009583(-)
Zm00001d021586::7:157211602-157213603(-)
Zm00001d009353::8:58248479-58250480(-)
Zm00001d046060::9:60495875-60497876(+)
Zm00001d033750::1:272780184-272782185(-)
Zm00001d037140::6:113742964-113744965(+)
Zm00001d033314::1:258694499-258696500(+)
Zm00001d030212::1:113401652-113403653(-)
Zm00001d020220::7:100666289-100668290(-)
Zm00001d005031::2:154982225-154984226(+)
Zm00001d020414::7:112327179-112329180(+)
Zm00001d028949::1:52581357-52583358(+)
Zm00001d006729::2:215392738-215394739(-)
Zm00001d050845::4:126546232-126548233(+)
Zm00001d052946::4:205819550-205821551(+)
Zm00001d053762::4:240653438-240655439(-)
Zm00001d004913::2:148159029-148161030(+)
Zm00001d013214::5:6633194-6635195(-)
Zm00001d024478::10:73136558-73138559(+)
Zm00001d053998::4:244828511-244830512(+)
Zm00001d015252::5:81416835-81418836(-)
Zm00001d002991::2:28952172-28954173(+)
Zm00001d047317::9:126396718-126398719(+)
Zm00001d035473::6:28368893-28370894(-)
Zm00001d032346::1:223333778-223335779(-)
Zm00001d007542::2:234340667-234342668(+)
Zm00001d047184::9:121264612-121266613(+)
Zm00001d021775::7:162844390-162846391(+)
Zm00001d001952::2:3432414-3434415(-)
Zm00001d026653::10:149486289-149488290(-)
Zm00001d012448::8:174718806-174720807(+)
Zm00001d013212::5:6624046-6626047(+)
Zm00001d051227::4:149226426-149228427(+)
Zm00001d051824::4:171069265-171071266(+)
Zm00001d053259::4:222874185-222876186(-)
Zm00001d028077::1:22185160-22187161(-)
Zm00001d014269::5:38605901-38607902(+)
Zm00001d032191::1:216357374-216359375(-)
Zm00001d032547::1:230139884-230141885(+)
Zm00001d024762::10:86731066-86733067(+)
Zm00001d052652::4:195877875-195879876(+)
Zm00001d034544::1:295924076-295926077(+)
Zm00001d020898::7:135846243-135848244(-)
Zm00001d046509::9:93173189-93175190(-)
Zm00001d011953::8:164989403-164991404(+)
Zm00001d029787::1:86784840-86786841(-)
Zm00001d018661::7:2088569-2090570(-)
Zm00001d003888::2:65274488-65276489(+)
Zm00001d012715::8:179101080-179103081(+)
Zm00001d024990::10:98098171-98100172(+)
Zm00001d049712::4:41060004-41062005(-)
Zm00001d026584::10:148382726-148384727(+)
Zm00001d054055::4:245632793-245634794(-)
Zm00001d051764::4:168965668-168967669(+)
Zm00001d047046::9:116595494-116597495(+)
Zm00001d045147::9:14234635-14236636(+)
Zm00001d013968::5:26697912-26699913(-)
Zm00001d044878::9:6369798-6371799(-)
Zm00001d033993::1:280587901-280589902(+)
Zm00001d006621::2:212768758-212770759(+)
Zm00001d005642::2:181730461-181732462(+)
Zm00001d026150::10:139809993-139811994(+)
Zm00001d027976::1:19025158-19027159(-)
Zm00001d042670::3:176205108-176207109(-)
Zm00001d017494::5:197533297-197535298(-)
Zm00001d038156::6:149719874-149721875(+)
Zm00001d038227::6:151994455-151996456(+)
Zm00001d008728::8:17944340-17946341(+)
Zm00001d013828::5:21565163-21567164(-)
Zm00001d015281::5:82608823-82610824(-)
Zm00001d041154::3:100563444-100565445(+)
Zm00001d014416::5:45483462-45485463(+)
Zm00001d035909::6:59673949-59675950(+)
Zm00001d024872::10:91597177-91599178(+)
Zm00001d019495::7:37539321-37541322(-)
Zm00001d024012::10:36876665-36878666(-)
Zm00001d045014::9:10219636-10221637(+)
Zm00001d027924::1:17774278-17776279(+)
Zm00001d039709::3:12750427-12752428(-)
Zm00001d027729::1:12339167-12341168(+)
Zm00001d011746::8:160677846-160679847(-)
Zm00001d043814::3:210942399-210944400(-)
Zm00001d015366::5:86478474-86480475(-)
Zm00001d017729::5:205466528-205468529(-)
Zm00001d053316::4:225849092-225851093(+)
Zm00001d023895::10:26723546-26725547(-)
Zm00001d034561::1:296365694-296367695(-)
Zm00001d035099::6:5211672-5213673(-)
Zm00001d007688::2:237428738-237430739(-)
Zm00001d025740::10:128090346-128092347(-)
Zm00001d042506::3:170094185-170096186(-)
Zm00001d004855::2:144881479-144883480(+)
Zm00001d051546::4:162061928-162063929(+)
Zm00001d009668::8:75138390-75140391(+)
Zm00001d040493::3:46550823-46552824(+)
Zm00001d049832::4:47003027-47005028(-)
Zm00001d042499::3:169648246-169650247(-)
Zm00001d037093::6:111971504-111973505(-)
Zm00001d009311::8:54148582-54150583(-)
Zm00001d051610::4:164534933-164536934(+)
Zm00001d038197::6:151276344-151278345(+)
Zm00001d005404::2:172868401-172870402(+)
Zm00001d050961::4:133639870-133641871(+)
Zm00001d028111::1:23117219-23119220(+)
Zm00001d049431::4:30116182-30118183(-)
Zm00001d053797::4:241314067-241316068(+)
Zm00001d005056::2:156394168-156396169(-)
Zm00001d038918::6:166900342-166902343(+)
Zm00001d016898::5:179622214-179624215(+)
Zm00001d003389::2:42584541-42586542(-)
Zm00001d007355::2:229565807-229567808(-)
Zm00001d048396::9:155581805-155583806(+)
Zm00001d038691::6:162628134-162630135(-)
Zm00001d053754::4:240519634-240521635(-)
Zm00001d035916::6:60138069-60140070(-)
Zm00001d029473::1:72299903-72301904(-)
Zm00001d018828::7:6679616-6681617(-)
Zm00001d011848::8:162679664-162681665(-)
Zm00001d029014::1:54936013-54938014(+)
Zm00001d036072::6:70420825-70422826(-)
Zm00001d020901::7:136106631-136108632(+)
Zm00001d011723::8:159986256-159988257(+)
Zm00001d020862::7:134957840-134959841(-)
Zm00001d022330::7:175559013-175561014(+)
Zm00001d017092::5:185200731-185202732(-)
Zm00001d030464::1:134522179-134524180(-)
Zm00001d051812::4:170327985-170329986(-)
Zm00001d005775::2:187826999-187829000(-)
Zm00001d052632::4:195453635-195455636(-)
Zm00001d021299::7:148225623-148227624(-)
Zm00001d053245::4:221813915-221815916(+)
Zm00001d033568::1:267324479-267326480(-)
Zm00001d031576::1:195076207-195078208(+)
Zm00001d034558::1:296302348-296304349(+)
Zm00001d024444::10:71063792-71065793(-)
Zm00001d033781::1:273612032-273614033(+)
Zm00001d021993::7:167642272-167644273(+)
Zm00001d014787::5:63032723-63034724(+)
Zm00001d007915::2:242380899-242382900(-)
Zm00001d026311::10:143368785-143370786(-)
Zm00001d032186::1:216169353-216171354(-)
Zm00001d025721::10:127517302-127519303(+)
Zm00001d016048::5:141503341-141505342(+)
Zm00001d020683::7:128195989-128197990(-)
Zm00001d018420::5:220378338-220380339(+)
Zm00001d017310::5:192389794-192391795(-)
Zm00001d011454::8:150933586-150935587(-)
Zm00001d003644::2:51562080-51564081(-)
Zm00001d033201::1:253758831-253760832(+)
Zm00001d016988::5:182120409-182122410(-)
Zm00001d044441::3:228213467-228215468(-)
Zm00001d047165::9:120518488-120520489(-)
Zm00001d006447::2:208479068-208481069(-)
Zm00001d028129::1:23626869-23628870(-)
Zm00001d004318::2:102950767-102952768(+)
Zm00001d020204::7:98993654-98995655(+)
Zm00001d043734::3:208689085-208691086(-)
Zm00001d020622::7:125317621-125319622(-)
Zm00001d046767::9:104953386-104955387(+)
Zm00001d024669::10:82921799-82923800(+)
Zm00001d007290::2:226918902-226920903(+)
Zm00001d050969::4:134224449-134226450(-)
Zm00001d037195::6:115286793-115288794(+)
Zm00001d029163::1:60870544-60872545(-)
Zm00001d052926::4:205102407-205104408(+)
Zm00001d011896::8:164159056-164161057(+)
Zm00001d044556::3:231685487-231687488(+)
Zm00001d007490::2:232869274-232871275(-)
Zm00001d045590::9:27536449-27538450(+)
Zm00001d010190::8:103460156-103462157(-)
Zm00001d007379::2:230224641-230226642(+)
Zm00001d053305::4:225235861-225237862(+)
Zm00001d023905::10:27381209-27383210(+)
Zm00001d011224::8:143652401-143654402(+)
Zm00001d013156::5:5558767-5560768(-)
Zm00001d047368::9:127897334-127899335(-)
Zm00001d010421::8:114337463-114339464(-)
Zm00001d009297::8:52933440-52935441(-)
Zm00001d004585::2:119953963-119955964(-)
Zm00001d005179::2:162708052-162710053(-)
Zm00001d034804::1:302474998-302476999(-)
Zm00001d012440::8:174533183-174535184(-)
Zm00001d010512::8:118586580-118588581(+)
Zm00001d006615::2:212638440-212640441(-)
Zm00001d027421::1:4899333-4901334(+)
Zm00001d039487::3:5626595-5628596(-)
Zm00001d020848::7:134492501-134494502(+)
Zm00001d037608::6:131622870-131624871(+)
Zm00001d033545::1:266570614-266572615(+)
Zm00001d023868::10:25593989-25595990(+)
Zm00001d011391::8:149383546-149385547(+)
Zm00001d047928::9:145584860-145586861(+)
Zm00001d033383::1:261131061-261133062(+)
Zm00001d043662::3:206198353-206200354(+)
Zm00001d037406::6:124642509-124644510(+)
Zm00001d024343::10:65885860-65887861(-)
Zm00001d005822::2:189711906-189713907(-)
Zm00001d008733::8:18175874-18177875(-)
Zm00001d002036::2:4851296-4853297(-)
Zm00001d019089::7:15823310-15825311(-)
Zm00001d036148::6:74546068-74548069(+)
Zm00001d006796::2:216892306-216894307(-)
Zm00001d041852::3:140629191-140631192(-)
Zm00001d011699::8:159171349-159173350(-)
Zm00001d045084::9:12047174-12049175(-)
Zm00001d014150::5:34227798-34229799(+)
Zm00001d051233::4:149420063-149422064(-)
Zm00001d008815::8:21388042-21390043(-)
Zm00001d015308::5:83965124-83967125(+)
Zm00001d008612::8:14468069-14470070(+)
Zm00001d032393::1:225188462-225190463(-)
Zm00001d002359::2:10792790-10794791(-)
Zm00001d019245::7:23696735-23698736(+)
Zm00001d034244::1:287674214-287676215(+)
Zm00001d005089::2:157769896-157771897(-)
Zm00001d018406::5:220160462-220162463(-)
Zm00001d011340::8:147322831-147324832(-)
Zm00001d003781::2:59178885-59180886(+)
Zm00001d052538::4:192570332-192572333(+)
Zm00001d029956::1:96449652-96451653(+)
Zm00001d016351::5:158824870-158826871(+)
Zm00001d042511::3:170270781-170272782(-)
Zm00001d038193::6:151181429-151183430(-)
Zm00001d039070::6:169540765-169542766(-)
Zm00001d030733::1:156699981-156701982(-)
Zm00001d014207::5:36627846-36629847(+)
Zm00001d047519::9:133376011-133378012(+)
Zm00001d046033::9:57323828-57325829(-)
Zm00001d039037::6:169004341-169006342(+)
Zm00001d026671::10:149703136-149705137(+)
Zm00001d051617::4:164897074-164899075(+)
Zm00001d024168::10:52226033-52228034(-)
Zm00001d044112::3:219574422-219576423(-)
Zm00001d032523::1:229369180-229371181(+)
Zm00001d052227::4:183818384-183820385(+)
Zm00001d016942::5:180645955-180647956(-)
Zm00001d021974::7:167387521-167389522(+)
Zm00001d018006::5:211898026-211900027(-)
Zm00001d045504::9:24830211-24832212(+)
Zm00001d041472::3:122371519-122373520(-)
Zm00001d040340::3:38785630-38787631(-)
Zm00001d042968::3:185336341-185338342(-)
Zm00001d011678::8:158326235-158328236(+)
Zm00001d011767::8:161246645-161248646(+)
Zm00001d049554::4:34699051-34701052(+)
Zm00001d022000::7:167812812-167814813(-)
Zm00001d053971::4:244441233-244443234(+)
Zm00001d031569::1:194691304-194693305(-)
Zm00001d019177::7:20468933-20470934(-)
Zm00001d042637::3:174785566-174787567(+)
Zm00001d027239::1:195441-197442(+)
Zm00001d010858::8:130743020-130745021(-)
Zm00001d022366::7:176168412-176170413(+)
Zm00001d047557::9:135410597-135412598(-)
Zm00001d028960::1:52937129-52939130(+)
Zm00001d050894::4:128783181-128785182(-)
Zm00001d017203::5:188720224-188722225(+)
Zm00001d042346::3:162350103-162352104(+)
Zm00001d028211::1:26523709-26525710(+)
Zm00001d023211::10:263742-265743(+)
Zm00001d011299::8:146131002-146133003(-)
Zm00001d040379::3:40804196-40806197(-)
Zm00001d002490::2:13900201-13902202(-)
Zm00001d017734::5:205536779-205538780(+)
Zm00001d037531::6:128395303-128397304(-)
Zm00001d053158::4:217087549-217089550(+)
Zm00001d048492::9:157091517-157093518(+)
Zm00001d048117::9:150409114-150411115(+)
Zm00001d038832::6:165374873-165376874(+)
Zm00001d023979::10:33920636-33922637(+)
Zm00001d026084::10:138079395-138081396(-)
Zm00001d013507::5:12957835-12959836(+)
Zm00001d030100::1:105695695-105697696(-)
Zm00001d026396::10:145139290-145141291(+)
Zm00001d016493::5:164626345-164628346(+)
Zm00001d015135::5:76827591-76829592(-)
Zm00001d010784::8:127675866-127677867(+)
Zm00001d037727::6:135294643-135296644(+)
Zm00001d027480::1:6274608-6276609(-)
Zm00001d042985::3:185840610-185842611(+)
Zm00001d043253::3:193362995-193364996(+)
Zm00001d018401::5:220003767-220005768(-)
Zm00001d048346::9:154819411-154821412(+)
Zm00001d031837::1:203224755-203226756(-)
Zm00001d039537::3:7485744-7487745(+)
Zm00001d032613::1:232026327-232028328(+)
Zm00001d022599::7:180833861-180835862(-)
Zm00001d026514::10:147435935-147437936(+)
Zm00001d024647::10:82042396-82044397(-)
Zm00001d049433::4:30149170-30151171(-)
Zm00001d010816::8:128724864-128726865(-)
Zm00001d010381::8:112229366-112231367(+)
Zm00001d039356::3:2464720-2466721(+)
Zm00001d020731::7:130468582-130470583(-)
Zm00001d008460::8:9328109-9330110(+)
Zm00001d042905::3:183570346-183572347(-)
Zm00001d051504::4:160594209-160596210(-)
Zm00001d031969::1:208242589-208244590(-)
Zm00001d020442::7:114643528-114645529(+)
Zm00001d031251::1:183679258-183681259(-)
Zm00001d051496::4:160438052-160440053(-)
Zm00001d031854::1:204240914-204242915(-)
Zm00001d051388::4:156843910-156845911(+)
Zm00001d013664::5:16765345-16767346(+)
Zm00001d027630::1:9491639-9493640(-)
Zm00001d007921::2:242699001-242701002(-)
Zm00001d010497::8:118065977-118067978(+)
Zm00001d049376::4:28202325-28204326(+)
Zm00001d050103::4:65731595-65733596(+)
Zm00001d024423::10:70412397-70414398(-)
Zm00001d034350::1:290343242-290345243(+)
Zm00001d042093::3:150549842-150551843(-)
Zm00001d014615::5:55729935-55731936(-)
Zm00001d022199::7:172706718-172708719(-)
Zm00001d053952::4:244168616-244170617(-)
Zm00001d014788::5:63148393-63150394(+)
Zm00001d012322::8:172401900-172403901(+)
Zm00001d007354::2:229500782-229502783(-)
Zm00001d042952::3:184728376-184730377(+)
Zm00001d004790::2:139457003-139459004(-)
Zm00001d015930::5:132537659-132539660(-)
Zm00001d010138::8:101135743-101137744(-)
Zm00001d028139::1:23958114-23960115(+)
Zm00001d034045::1:282134673-282136674(+)
Zm00001d047790::9:141812089-141814090(+)
Zm00001d017475::5:197050757-197052758(-)
Zm00001d028522::1:38047191-38049192(-)
Zm00001d025237::10:110569023-110571024(-)
Zm00001d040294::3:36193188-36195189(+)
Zm00001d038368::6:155636766-155638767(+)
Zm00001d027462::1:5818251-5820252(+)
Zm00001d042094::3:150548807-150550808(+)
Zm00001d030366::1:126624457-126626458(+)
Zm00001d002625::2:17153482-17155483(-)
Zm00001d001887::2:2481830-2483831(-)
Zm00001d020958::7:137740395-137742396(-)
Zm00001d025346::10:115023566-115025567(+)
Zm00001d044276::3:223710494-223712495(+)
Zm00001d037448::6:125638260-125640261(+)
Zm00001d032158::1:214728432-214730433(+)
Zm00001d044246::3:222968291-222970292(-)
Zm00001d043019::3:186604592-186606593(+)
Zm00001d014811::5:63964587-63966588(+)
Zm00001d036522::6:91178243-91180244(-)
Zm00001d005817::2:189632285-189634286(+)
Zm00001d004379::2:107363519-107365520(+)
Zm00001d048281::9:153815930-153817931(-)
Zm00001d043350::3:197408340-197410341(+)
Zm00001d020144::7:95571367-95573368(+)
Zm00001d033656::1:269802127-269804128(-)
Zm00001d005540::2:178072037-178074038(-)
Zm00001d029706::1:83225437-83227438(+)
Zm00001d040094::3:27363823-27365824(-)
Zm00001d003310::2:39698953-39700954(+)
Zm00001d045481::9:23986705-23988706(+)
Zm00001d053974::4:244499336-244501337(+)
Zm00001d032633::1:232600545-232602546(+)
Zm00001d017708::5:204750193-204752194(+)
Zm00001d048040::9:148599129-148601130(+)
Zm00001d011668::8:158118088-158120089(-)
Zm00001d010403::8:113057676-113059677(+)
Zm00001d046296::9:78818408-78820409(+)
Zm00001d012275::8:171733633-171735634(+)
Zm00001d042102::3:150721037-150723038(-)
Zm00001d038553::6:159772568-159774569(+)
Zm00001d044973::9:8673094-8675095(-)
Zm00001d014098::5:32363252-32365253(+)
Zm00001d020563::7:122391196-122393197(+)
Zm00001d002674::2:18933021-18935022(-)
Zm00001d041508::3:124923181-124925182(-)
Zm00001d031233::1:182945673-182947674(+)
Zm00001d024348::10:65985233-65987234(-)
Zm00001d049125::4:16824192-16826193(-)
Zm00001d054072::4:245923423-245925424(+)
Zm00001d013031::5:3484805-3486806(+)
Zm00001d036410::6:87192165-87194166(+)
Zm00001d037709::6:134658454-134660455(-)
Zm00001d012380::8:173244247-173246248(+)
Zm00001d041180::3:102998270-103000271(-)
Zm00001d017804::5:207300317-207302318(-)
Zm00001d029137::1:60111385-60113386(+)
Zm00001d051528::4:161594032-161596033(-)
Zm00001d037377::6:123565397-123567398(+)
Zm00001d042567::3:172186635-172188636(-)
Zm00001d038695::6:162657941-162659942(-)
Zm00001d038992::6:168341519-168343520(-)
Zm00001d018180::5:215921635-215923636(-)
Zm00001d012166::8:169362390-169364391(+)
```
