## Supplementary material for "A comprehensive map of preferentially located motifs reveals distinct proximal *cis*-regulatory elements in plants": TGAATGTA_containing_gene_set.txt

```
#Occurences of TGAATGTA between -15 and 85 (positions relative to the transcription start site)
#181 sequences with TGAATGTA in this interval
#0.72% of the sequences in promoter set with TGAATGTA (set with 25199 sequences)
Zm00001d028272::1:28800085-28802086(-)
Zm00001d026514::10:147435935-147437936(+)
Zm00001d020862::7:134957840-134959841(-)
Zm00001d045783::9:38792449-38794450(+)
Zm00001d040279::3:35509148-35511149(+)
Zm00001d014074::5:31564745-31566746(+)
Zm00001d011767::8:161246645-161248646(+)
Zm00001d045014::9:10219636-10221637(+)
Zm00001d020144::7:95571367-95573368(+)
Zm00001d042039::3:148143622-148145623(+)
Zm00001d013470::5:12369739-12371740(+)
Zm00001d003859::2:63417346-63419347(-)
Zm00001d039956::3:20566789-20568790(+)
Zm00001d043253::3:193362995-193364996(+)
Zm00001d035298::6:20151843-20153844(+)
Zm00001d011896::8:164159056-164161057(+)
Zm00001d015116::5:76327584-76329585(-)
Zm00001d040348::3:39322403-39324404(-)
Zm00001d013828::5:21565163-21567164(-)
Zm00001d049560::4:35293556-35295557(-)
Zm00001d037195::6:115286793-115288794(+)
Zm00001d027571::1:8285347-8287348(+)
Zm00001d028960::1:52937129-52939130(+)
Zm00001d020848::7:134492501-134494502(+)
Zm00001d018180::5:215921635-215923636(-)
Zm00001d047857::9:143573182-143575183(+)
Zm00001d044441::3:228213467-228215468(-)
Zm00001d010735::8:126340021-126342022(+)
Zm00001d010858::8:130743020-130745021(-)
Zm00001d051617::4:164897074-164899075(+)
Zm00001d002674::2:18933021-18935022(-)
Zm00001d050508::4:94918888-94920889(+)
Zm00001d052946::4:205819550-205821551(+)
Zm00001d044117::3:219795084-219797085(+)
Zm00001d002065::2:5236505-5238506(-)
Zm00001d028810::1:47150550-47152551(-)
Zm00001d009353::8:58248479-58250480(-)
Zm00001d042952::3:184728376-184730377(+)
Zm00001d004739::2:135113889-135115890(-)
Zm00001d042804::3:180462506-180464507(-)
Zm00001d042228::3:156898304-156900305(-)
Zm00001d050606::4:103705099-103707100(+)
Zm00001d025237::10:110569023-110571024(-)
Zm00001d054072::4:245923423-245925424(+)
Zm00001d022368::7:176187239-176189240(+)
Zm00001d018742::7:3850708-3852709(-)
Zm00001d040501::3:47103651-47105652(+)
Zm00001d013507::5:12957835-12959836(+)
Zm00001d047519::9:133376011-133378012(+)
Zm00001d028522::1:38047191-38049192(-)
Zm00001d005031::2:154982225-154984226(+)
Zm00001d040342::3:39040078-39042079(-)
Zm00001d024669::10:82921799-82923800(+)
Zm00001d004734::2:134684951-134686952(+)
Zm00001d031057::1:175081054-175083055(-)
Zm00001d010936::8:134112917-134114918(+)
Zm00001d048525::9:157785480-157787481(+)
Zm00001d030079::1:104117204-104119205(+)
Zm00001d011454::8:150933586-150935587(-)
Zm00001d007468::2:232338519-232340520(+)
Zm00001d049431::4:30116182-30118183(-)
Zm00001d030661::1:151633544-151635545(-)
Zm00001d032423::1:225975508-225977509(-)
Zm00001d004467::2:113709702-113711703(+)
Zm00001d049419::4:29926160-29928161(+)
Zm00001d044110::3:219539766-219541767(+)
Zm00001d026653::10:149486289-149488290(-)
Zm00001d006823::2:217337761-217339762(+)
Zm00001d034371::1:291105111-291107112(-)
Zm00001d026371::10:144459515-144461516(-)
Zm00001d014911::5:67868738-67870739(+)
Zm00001d040481::3:46132357-46134358(+)
Zm00001d024478::10:73136558-73138559(+)
Zm00001d049125::4:16824192-16826193(-)
Zm00001d041714::3:134687582-134689583(-)
Zm00001d025888::10:133101483-133103484(-)
Zm00001d047790::9:141812089-141814090(+)
Zm00001d037480::6:126662368-126664369(+)
Zm00001d003888::2:65274488-65276489(+)
Zm00001d034350::1:290343242-290345243(+)
Zm00001d039537::3:7485744-7487745(+)
Zm00001d024036::10:38821142-38823143(-)
Zm00001d033545::1:266570614-266572615(+)
Zm00001d036593::6:93927856-93929857(-)
Zm00001d003644::2:51562080-51564081(-)
Zm00001d010198::8:103714123-103716124(-)
Zm00001d013968::5:26697912-26699913(-)
Zm00001d046942::9:111967697-111969698(+)
Zm00001d024762::10:86731066-86733067(+)
Zm00001d022199::7:172706718-172708719(-)
Zm00001d002490::2:13900201-13902202(-)
Zm00001d029137::1:60111385-60113386(+)
Zm00001d010497::8:118065977-118067978(+)
Zm00001d005089::2:157769896-157771897(-)
Zm00001d048422::9:155989190-155991191(+)
Zm00001d014811::5:63964587-63966588(+)
Zm00001d002617::2:16894525-16896526(-)
Zm00001d005668::2:182819593-182821594(+)
Zm00001d042639::3:174858671-174860672(+)
Zm00001d045084::9:12047174-12049175(-)
Zm00001d005998::2:194953183-194955184(+)
Zm00001d043267::3:193842722-193844723(-)
Zm00001d033611::1:268582628-268584629(+)
Zm00001d051504::4:160594209-160596210(-)
Zm00001d045334::9:19135624-19137625(-)
Zm00001d029797::1:87440942-87442943(+)
Zm00001d050178::4:71007582-71009583(-)
Zm00001d048256::9:153314470-153316471(+)
Zm00001d043224::3:192368571-192370572(-)
Zm00001d028693::1:43341507-43343508(+)
Zm00001d031251::1:183679258-183681259(-)
Zm00001d027675::1:10757432-10759433(+)
Zm00001d004790::2:139457003-139459004(-)
Zm00001d053259::4:222874185-222876186(-)
Zm00001d021204::7:146024327-146026328(-)
Zm00001d011678::8:158326235-158328236(+)
Zm00001d008728::8:17944340-17946341(+)
Zm00001d010290::8:107771833-107773834(+)
Zm00001d053874::4:242697390-242699391(-)
Zm00001d009750::8:79622374-79624375(+)
Zm00001d044878::9:6369798-6371799(-)
Zm00001d046509::9:93173189-93175190(-)
Zm00001d020891::7:135607560-135609561(+)
Zm00001d041508::3:124923181-124925182(-)
Zm00001d050227::4:74757541-74759542(+)
Zm00001d041593::3:129048171-129050172(-)
Zm00001d029014::1:54936013-54938014(+)
Zm00001d034558::1:296302348-296304349(+)
Zm00001d020442::7:114643528-114645529(+)
Zm00001d021135::7:143616262-143618263(+)
Zm00001d035294::6:19586719-19588720(+)
Zm00001d011953::8:164989403-164991404(+)
Zm00001d014150::5:34227798-34229799(+)
Zm00001d002799::2:22970933-22972934(+)
Zm00001d049430::4:30112484-30114485(-)
Zm00001d042506::3:170094185-170096186(-)
Zm00001d040493::3:46550823-46552824(+)
Zm00001d012464::8:174969100-174971101(+)
Zm00001d025857::10:131576348-131578349(+)
Zm00001d038192::6:151105205-151107206(+)
Zm00001d027421::1:4899333-4901334(+)
Zm00001d027239::1:195441-197442(+)
Zm00001d008666::8:16424714-16426715(+)
Zm00001d045685::9:33206638-33208639(+)
Zm00001d042670::3:176205108-176207109(-)
Zm00001d012238::8:170737165-170739166(+)
Zm00001d048834::4:6137415-6139416(+)
Zm00001d010381::8:112229366-112231367(+)
Zm00001d001952::2:3432414-3434415(-)
Zm00001d035198::6:9597892-9599893(-)
Zm00001d016942::5:180645955-180647956(-)
Zm00001d049926::4:53427741-53429742(+)
Zm00001d025253::10:111411563-111413564(-)
Zm00001d049433::4:30149170-30151171(-)
Zm00001d046001::9:53140007-53142008(-)
Zm00001d019177::7:20468933-20470934(-)
Zm00001d052632::4:195453635-195455636(-)
Zm00001d038193::6:151181429-151183430(-)
Zm00001d007045::2:220800085-220802086(+)
Zm00001d031837::1:203224755-203226756(-)
Zm00001d019089::7:15823310-15825311(-)
Zm00001d049432::4:30128843-30130844(-)
Zm00001d008815::8:21388042-21390043(-)
Zm00001d051227::4:149226426-149228427(+)
Zm00001d018888::7:8360894-8362895(+)
Zm00001d044332::3:225377500-225379501(+)
Zm00001d027510::1:7073660-7075661(+)
Zm00001d007225::2:225140200-225142201(-)
Zm00001d020087::7:91037629-91039630(-)
Zm00001d017386::5:194076957-194078958(+)
Zm00001d036410::6:87192165-87194166(+)
Zm00001d026645::10:149325065-149327066(+)
Zm00001d027630::1:9491639-9493640(-)
Zm00001d008816::8:21386924-21388925(+)
Zm00001d026696::10:150203508-150205509(-)
Zm00001d038992::6:168341519-168343520(-)
Zm00001d015612::5:101057404-101059405(+)
Zm00001d017475::5:197050757-197052758(-)
Zm00001d054071::4:245924464-245926465(-)
Zm00001d044278::3:223868323-223870324(+)
Zm00001d048253::9:153253859-153255860(+)
```
