## Supplementary material for "A comprehensive map of preferentially located motifs reveals distinct proximal *cis*-regulatory elements in plants": TGAATT_containing_gene_set.txt

```
#Occurences of TGAATT between -10 and 52 (positions relative to the transcription start site)
#1991 sequences with TGAATT in this interval
#7.90% of the sequences in promoter set with TGAATT (set with 25199 sequences)
Zm00001d052918::4:204768433-204770434(+)
Zm00001d039519::3:6562453-6564454(+)
Zm00001d036351::6:85230004-85232005(-)
Zm00001d010838::8:129536820-129538821(+)
Zm00001d025446::10:118851247-118853248(+)
Zm00001d051755::4:168936693-168938694(-)
Zm00001d039890::3:18009049-18011050(+)
Zm00001d051129::4:144993634-144995635(-)
Zm00001d042720::3:178127429-178129430(+)
Zm00001d051431::4:158373770-158375771(+)
Zm00001d047324::9:126620055-126622056(-)
Zm00001d039311::3:1450010-1452011(+)
Zm00001d012869::5:1397429-1399430(-)
Zm00001d051872::4:172963376-172965377(+)
Zm00001d017368::5:193707730-193709731(+)
Zm00001d016890::5:179457573-179459574(-)
Zm00001d002003::2:4173047-4175048(-)
Zm00001d006343::2:205075360-205077361(+)
Zm00001d010770::8:127403750-127405751(+)
Zm00001d007184::2:224066659-224068660(-)
Zm00001d042463::3:168521079-168523080(-)
Zm00001d050910::4:130229839-130231840(-)
Zm00001d029932::1:94944666-94946667(-)
Zm00001d049621::4:37871272-37873273(-)
Zm00001d035480::6:28851582-28853583(-)
Zm00001d043017::3:186593936-186595937(+)
Zm00001d008886::8:24103283-24105284(-)
Zm00001d045606::9:28546970-28548971(+)
Zm00001d039325::3:1949605-1951606(-)
Zm00001d012329::8:172526998-172528999(-)
Zm00001d008630::8:15267304-15269305(+)
Zm00001d024588::10:79473188-79475189(+)
Zm00001d019536::7:40986409-40988410(-)
Zm00001d028570::1:39408930-39410931(+)
Zm00001d037541::6:128779460-128781461(-)
Zm00001d011525::8:153522390-153524391(-)
Zm00001d035511::6:30355855-30357856(-)
Zm00001d030009::1:98959014-98961015(+)
Zm00001d022205::7:172840001-172842002(-)
Zm00001d015942::5:132984115-132986116(-)
Zm00001d048729::4:4325153-4327154(-)
Zm00001d046595::9:97779932-97781933(-)
Zm00001d004925::2:149190536-149192537(-)
Zm00001d021506::7:154414822-154416823(+)
Zm00001d033047::1:248459664-248461665(+)
Zm00001d017748::5:205852975-205854976(-)
Zm00001d034703::1:300275834-300277835(+)
Zm00001d043182::3:190806258-190808259(+)
Zm00001d023501::10:7471486-7473487(-)
Zm00001d053635::4:237829551-237831552(-)
Zm00001d053679::4:238902021-238904022(-)
Zm00001d011222::8:143441705-143443706(-)
Zm00001d039033::6:168958604-168960605(-)
Zm00001d051430::4:158333695-158335696(-)
Zm00001d040563::3:50100099-50102100(+)
Zm00001d052022::4:176743712-176745713(+)
Zm00001d048946::4:10451452-10453453(-)
Zm00001d028474::1:36146939-36148940(-)
Zm00001d005024::2:154433882-154435883(+)
Zm00001d025402::10:117255970-117257971(-)
Zm00001d048507::9:157491599-157493600(+)
Zm00001d021827::7:163876265-163878266(-)
Zm00001d021651::7:159108157-159110158(-)
Zm00001d025129::10:105675881-105677882(-)
Zm00001d008244::8:2450875-2452876(+)
Zm00001d036060::6:69620374-69622375(-)
Zm00001d047706::9:139666771-139668772(-)
Zm00001d011992::8:166017498-166019499(+)
Zm00001d044154::3:220590687-220592688(+)
Zm00001d013540::5:13944517-13946518(-)
Zm00001d050253::4:76526772-76528773(-)
Zm00001d029888::1:92332774-92334775(-)
Zm00001d011720::8:159840347-159842348(-)
Zm00001d008261::8:3372951-3374952(-)
Zm00001d011167::8:141586274-141588275(-)
Zm00001d016041::5:141195778-141197779(+)
Zm00001d041311::3:111538331-111540332(+)
Zm00001d045352::9:19289799-19291800(+)
Zm00001d020364::7:109508953-109510954(-)
Zm00001d035764::6:46348037-46350038(+)
Zm00001d043206::3:191717531-191719532(-)
Zm00001d015394::5:88149802-88151803(-)
Zm00001d050488::4:92826375-92828376(-)
Zm00001d005599::2:180238190-180240191(+)
Zm00001d006100::2:198155821-198157822(+)
Zm00001d015006::5:72023125-72025126(-)
Zm00001d007717::2:238101881-238103882(-)
Zm00001d019692::7:51182618-51184619(+)
Zm00001d026099::10:138484005-138486006(+)
Zm00001d016879::5:179260328-179262329(+)
Zm00001d013222::5:6719056-6721057(-)
Zm00001d034804::1:302474998-302476999(-)
Zm00001d017691::5:204332123-204334124(+)
Zm00001d050498::4:93537497-93539498(-)
Zm00001d053834::4:242113840-242115841(-)
Zm00001d012231::8:170534488-170536489(-)
Zm00001d009396::8:62200739-62202740(-)
Zm00001d047983::9:147126342-147128343(+)
Zm00001d010560::8:120352774-120354775(+)
Zm00001d027936::1:17975198-17977199(-)
Zm00001d016635::5:170840985-170842986(-)
Zm00001d028256::1:28102419-28104420(-)
Zm00001d021028::7:140894664-140896665(+)
Zm00001d020867::7:135071219-135073220(-)
Zm00001d050388::4:85200274-85202275(+)
Zm00001d038703::6:162997683-162999684(+)
Zm00001d039239::3:381710-383711(-)
Zm00001d024813::10:89239857-89241858(-)
Zm00001d038891::6:166500668-166502669(+)
Zm00001d038312::6:154180760-154182761(-)
Zm00001d002904::2:26297248-26299249(-)
Zm00001d030879::1:165083461-165085462(-)
Zm00001d021704::7:160760647-160762648(+)
Zm00001d050889::4:128497520-128499521(+)
Zm00001d013561::5:14346501-14348502(+)
Zm00001d019249::7:23920675-23922676(-)
Zm00001d016204::5:150389773-150391774(+)
Zm00001d002804::2:23172805-23174806(+)
Zm00001d029768::1:86259615-86261616(+)
Zm00001d026103::10:138513870-138515871(-)
Zm00001d034250::1:287920535-287922536(-)
Zm00001d053588::4:235519804-235521805(-)
Zm00001d040216::3:32391664-32393665(+)
Zm00001d022376::7:176288422-176290423(+)
Zm00001d053187::4:218888665-218890666(-)
Zm00001d027900::1:17148010-17150011(-)
Zm00001d036888::6:105657973-105659974(-)
Zm00001d039620::3:9231113-9233114(-)
Zm00001d019299::7:26617825-26619826(+)
Zm00001d026637::10:149250584-149252585(+)
Zm00001d026148::10:139802333-139804334(+)
Zm00001d003140::2:33433309-33435310(+)
Zm00001d039293::3:1165722-1167723(+)
Zm00001d013162::5:5618757-5620758(+)
Zm00001d043515::3:202395254-202397255(+)
Zm00001d031436::1:190179301-190181302(-)
Zm00001d052655::4:196023068-196025069(+)
Zm00001d037235::6:117168712-117170713(-)
Zm00001d025010::10:99532412-99534413(+)
Zm00001d021499::7:154158314-154160315(-)
Zm00001d037352::6:122504382-122506383(+)
Zm00001d013590::5:14977799-14979800(+)
Zm00001d049855::4:48357656-48359657(-)
Zm00001d031253::1:183878813-183880814(+)
Zm00001d035874::6:58023127-58025128(+)
Zm00001d015319::5:84426196-84428197(-)
Zm00001d029380::1:68390922-68392923(+)
Zm00001d024488::10:73837883-73839884(+)
Zm00001d007433::2:231619510-231621511(-)
Zm00001d015974::5:135673786-135675787(+)
Zm00001d045391::9:20445563-20447564(+)
Zm00001d047760::9:141144387-141146388(-)
Zm00001d007207::2:224756980-224758981(-)
Zm00001d022150::7:171310140-171312141(+)
Zm00001d034222::1:287044875-287046876(+)
Zm00001d002236::2:8477625-8479626(-)
Zm00001d028903::1:50229898-50231899(+)
Zm00001d046603::9:98456935-98458936(+)
Zm00001d031470::1:191262339-191264340(+)
Zm00001d023881::10:26203815-26205816(-)
Zm00001d036476::6:89545376-89547377(+)
Zm00001d028392::1:33146175-33148176(+)
Zm00001d044267::3:223381590-223383591(+)
Zm00001d032346::1:223333778-223335779(-)
Zm00001d034077::1:283420853-283422854(+)
Zm00001d025048::10:101559844-101561845(+)
Zm00001d045792::9:39398930-39400931(+)
Zm00001d032536::1:229863223-229865224(+)
Zm00001d007952::2:243983259-243985260(-)
Zm00001d014549::5:52772218-52774219(+)
Zm00001d049160::4:18470168-18472169(-)
Zm00001d028220::1:27047651-27049652(-)
Zm00001d031680::1:198548624-198550625(+)
Zm00001d042024::3:147727400-147729401(-)
Zm00001d051424::4:158061698-158063699(+)
Zm00001d016309::5:156611482-156613483(-)
Zm00001d036640::6:95979927-95981928(-)
Zm00001d014895::5:67116951-67118952(+)
Zm00001d014058::5:30943540-30945541(-)
Zm00001d035439::6:25572724-25574725(-)
Zm00001d010169::8:102777514-102779515(-)
Zm00001d015066::5:73960058-73962059(+)
Zm00001d049311::4:25826671-25828672(+)
Zm00001d013035::5:3541806-3543807(-)
Zm00001d032725::1:236252443-236254444(-)
Zm00001d014033::5:29806868-29808869(+)
Zm00001d026643::10:149292169-149294170(-)
Zm00001d033643::1:269434279-269436280(+)
Zm00001d022418::7:177224474-177226475(+)
Zm00001d018077::5:213825661-213827662(-)
Zm00001d052338::4:187388656-187390657(+)
Zm00001d037006::6:108816444-108818445(+)
Zm00001d047220::9:122721107-122723108(-)
Zm00001d032225::1:217879832-217881833(+)
Zm00001d034777::1:302052239-302054240(-)
Zm00001d011765::8:161173216-161175217(+)
Zm00001d049709::4:41055603-41057604(-)
Zm00001d035200::6:9606911-9608912(+)
Zm00001d040768::3:64625982-64627983(-)
Zm00001d007133::2:223069742-223071743(-)
Zm00001d051765::4:168990367-168992368(+)
Zm00001d017459::5:196474960-196476961(-)
Zm00001d050959::4:133504602-133506603(-)
Zm00001d048415::9:155885443-155887444(+)
Zm00001d030401::1:129737990-129739991(+)
Zm00001d015714::5:110433609-110435610(-)
Zm00001d015221::5:80008023-80010024(+)
Zm00001d047850::9:143393514-143395515(-)
Zm00001d023374::10:4262135-4264136(+)
Zm00001d006445::2:208366241-208368242(+)
Zm00001d051232::4:149365165-149367166(-)
Zm00001d014548::5:52710110-52712111(+)
Zm00001d045105::9:12704806-12706807(-)
Zm00001d036833::6:103276056-103278057(+)
Zm00001d034298::1:288719810-288721811(+)
Zm00001d013026::5:3436530-3438531(-)
Zm00001d031808::1:202467318-202469319(-)
Zm00001d010590::8:121142851-121144852(+)
Zm00001d053259::4:222874185-222876186(-)
Zm00001d010576::8:120770757-120772758(-)
Zm00001d036742::6:99716794-99718795(+)
Zm00001d047081::9:117754085-117756086(-)
Zm00001d049153::4:17991960-17993961(-)
Zm00001d013622::5:15685978-15687979(+)
Zm00001d038334::6:154785668-154787669(+)
Zm00001d050911::4:130233484-130235485(+)
Zm00001d036824::6:102770746-102772747(+)
Zm00001d043513::3:202388306-202390307(-)
Zm00001d048833::4:6138375-6140376(-)
Zm00001d048091::9:149912746-149914747(+)
Zm00001d050951::4:133236330-133238331(-)
Zm00001d038057::6:146562050-146564051(+)
Zm00001d046660::9:100851123-100853124(+)
Zm00001d010443::8:115386831-115388832(-)
Zm00001d023277::10:2017355-2019356(-)
Zm00001d050879::4:128120528-128122529(-)
Zm00001d017951::5:210778767-210780768(-)
Zm00001d025533::10:121568605-121570606(-)
Zm00001d051824::4:171069265-171071266(+)
Zm00001d006682::2:214234812-214236813(-)
Zm00001d016232::5:151416003-151418004(+)
Zm00001d036148::6:74546068-74548069(+)
Zm00001d038675::6:162385051-162387052(-)
Zm00001d021600::7:157796303-157798304(-)
Zm00001d036541::6:91504505-91506506(+)
Zm00001d002471::2:13497039-13499040(-)
Zm00001d042050::3:148700325-148702326(+)
Zm00001d011569::8:154610410-154612411(+)
Zm00001d048246::9:153124315-153126316(+)
Zm00001d017363::5:193669204-193671205(+)
Zm00001d042810::3:180843736-180845737(+)
Zm00001d052674::4:196904789-196906790(-)
Zm00001d047669::9:138729938-138731939(-)
Zm00001d017264::5:191015885-191017886(+)
Zm00001d016220::5:150961595-150963596(+)
Zm00001d026313::10:143374058-143376059(+)
Zm00001d028949::1:52581357-52583358(+)
Zm00001d015754::5:116651173-116653174(-)
Zm00001d033806::1:274287431-274289432(-)
Zm00001d015683::5:107118304-107120305(+)
Zm00001d018237::5:217161771-217163772(+)
Zm00001d052741::4:199477462-199479463(+)
Zm00001d036490::6:90473227-90475228(-)
Zm00001d020976::7:138348169-138350170(+)
Zm00001d035054::6:3284204-3286205(+)
Zm00001d024273::10:60917121-60919122(-)
Zm00001d036678::6:97423560-97425561(+)
Zm00001d009929::8:90224897-90226898(-)
Zm00001d047596::9:136684209-136686210(+)
Zm00001d033751::1:272911924-272913925(-)
Zm00001d052962::4:206382148-206384149(-)
Zm00001d029014::1:54936013-54938014(+)
Zm00001d008763::8:19456519-19458520(-)
Zm00001d039036::6:169004509-169006510(-)
Zm00001d022262::7:173866691-173868692(-)
Zm00001d018936::7:9657399-9659400(+)
Zm00001d049757::4:43338676-43340677(+)
Zm00001d035877::6:58264667-58266668(+)
Zm00001d004903::2:147880614-147882615(+)
Zm00001d018603::7:567421-569422(-)
Zm00001d033937::1:279128039-279130040(-)
Zm00001d051804::4:170035195-170037196(+)
Zm00001d041072::3:95102749-95104750(-)
Zm00001d019816::7:64643020-64645021(-)
Zm00001d035645::6:38127283-38129284(+)
Zm00001d017871::5:209249618-209251619(-)
Zm00001d013092::5:4599611-4601612(+)
Zm00001d020942::7:137357873-137359874(-)
Zm00001d018795::7:5386014-5388015(-)
Zm00001d048312::9:154435230-154437231(-)
Zm00001d014456::5:48043001-48045002(-)
Zm00001d006243::2:202669737-202671738(-)
Zm00001d005482::2:175597963-175599964(-)
Zm00001d014969::5:70574244-70576245(-)
Zm00001d042652::3:175439200-175441201(-)
Zm00001d033011::1:246868940-246870941(+)
Zm00001d047042::9:116430819-116432820(-)
Zm00001d048783::4:5501094-5503095(-)
Zm00001d006249::2:202836331-202838332(+)
Zm00001d011868::8:163313964-163315965(-)
Zm00001d003515::2:46326963-46328964(+)
Zm00001d042870::3:182561540-182563541(-)
Zm00001d034961::1:306894795-306896796(-)
Zm00001d006683::2:214237047-214239048(+)
Zm00001d008387::8:6916369-6918370(-)
Zm00001d016575::5:167948816-167950817(-)
Zm00001d043165::3:190399742-190401743(+)
Zm00001d014849::5:65475822-65477823(+)
Zm00001d049155::4:18235809-18237810(-)
Zm00001d048046::9:148717194-148719195(+)
Zm00001d033427::1:262670976-262672977(+)
Zm00001d016408::5:161312903-161314904(-)
Zm00001d003707::2:55658154-55660155(+)
Zm00001d012034::8:166901880-166903881(-)
Zm00001d021681::7:159846732-159848733(-)
Zm00001d031259::1:184112124-184114125(+)
Zm00001d031636::1:197044857-197046858(+)
Zm00001d023701::10:16192036-16194037(+)
Zm00001d005083::2:157650805-157652806(+)
Zm00001d030648::1:150687934-150689935(+)
Zm00001d021392::7:150694461-150696462(+)
Zm00001d027749::1:12545158-12547159(+)
Zm00001d047086::9:117847238-117849239(+)
Zm00001d036651::6:96420451-96422452(+)
Zm00001d016406::5:161247970-161249971(+)
Zm00001d022311::7:174915215-174917216(+)
Zm00001d023912::10:27885432-27887433(-)
Zm00001d033620::1:269010883-269012884(+)
Zm00001d050184::4:71455439-71457440(-)
Zm00001d034410::1:292175734-292177735(-)
Zm00001d043069::3:188279071-188281072(+)
Zm00001d047441::9:130333226-130335227(-)
Zm00001d053827::4:241946191-241948192(-)
Zm00001d013420::5:10941608-10943609(-)
Zm00001d044701::3:235258718-235260719(-)
Zm00001d024318::10:64155746-64157747(-)
Zm00001d024278::10:61395774-61397775(+)
Zm00001d041222::3:106273906-106275907(+)
Zm00001d037232::6:116992551-116994552(+)
Zm00001d033291::1:257766229-257768230(-)
Zm00001d015566::5:98147129-98149130(-)
Zm00001d010887::8:132232217-132234218(+)
Zm00001d043022::3:186813122-186815123(-)
Zm00001d005983::2:194676593-194678594(+)
Zm00001d012132::8:168621384-168623385(+)
Zm00001d016920::5:180058877-180060878(+)
Zm00001d027886::1:16721213-16723214(+)
Zm00001d010773::8:127461298-127463299(+)
Zm00001d027885::1:16722191-16724192(-)
Zm00001d012229::8:170472062-170474063(-)
Zm00001d021558::7:155978243-155980244(+)
Zm00001d036338::6:84762264-84764265(+)
Zm00001d044019::3:216881071-216883072(-)
Zm00001d037628::6:132319160-132321161(+)
Zm00001d037835::6:139204780-139206781(-)
Zm00001d044956::9:8215777-8217778(-)
Zm00001d033787::1:273744770-273746771(-)
Zm00001d050219::4:74344358-74346359(-)
Zm00001d010765::8:127356320-127358321(-)
Zm00001d049764::4:43702463-43704464(-)
Zm00001d028867::1:49059453-49061454(+)
Zm00001d053628::4:237226391-237228392(+)
Zm00001d042473::3:168822772-168824773(+)
Zm00001d035574::6:34420438-34422439(+)
Zm00001d023964::10:32321676-32323677(+)
Zm00001d011166::8:141515673-141517674(+)
Zm00001d044122::3:219866357-219868358(+)
Zm00001d045269::9:17523357-17525358(-)
Zm00001d024159::10:51229577-51231578(+)
Zm00001d005535::2:177654349-177656350(+)
Zm00001d013542::5:13960313-13962314(-)
Zm00001d050508::4:94918888-94920889(+)
Zm00001d016158::5:147663706-147665707(+)
Zm00001d027665::1:10572002-10574003(-)
Zm00001d018410::5:220245084-220247085(+)
Zm00001d012336::8:172696235-172698236(+)
Zm00001d004016::2:75793744-75795745(-)
Zm00001d011956::8:165138833-165140834(+)
Zm00001d022027::7:168261769-168263770(+)
Zm00001d042137::3:153107776-153109777(-)
Zm00001d022350::7:175999582-176001583(-)
Zm00001d023238::10:1121825-1123826(-)
Zm00001d011390::8:149379521-149381522(+)
Zm00001d002549::2:15220431-15222432(-)
Zm00001d032470::1:227689250-227691251(+)
Zm00001d006162::2:200219676-200221677(-)
Zm00001d015103::5:75380287-75382288(+)
Zm00001d003954::2:72099935-72101936(+)
Zm00001d026113::10:138718038-138720039(+)
Zm00001d029188::1:61570027-61572028(-)
Zm00001d040243::3:33409417-33411418(+)
Zm00001d050552::4:99665453-99667454(+)
Zm00001d045571::9:27018042-27020043(-)
Zm00001d006181::2:200888473-200890474(-)
Zm00001d004553::2:117603132-117605133(-)
Zm00001d049284::4:24396336-24398337(-)
Zm00001d018399::5:219987881-219989882(-)
Zm00001d047443::9:130345863-130347864(-)
Zm00001d014951::5:69615172-69617173(-)
Zm00001d030540::1:142545284-142547285(+)
Zm00001d016166::5:148206666-148208667(+)
Zm00001d021829::7:164024509-164026510(-)
Zm00001d037410::6:124805065-124807066(+)
Zm00001d053208::4:220086407-220088408(+)
Zm00001d012292::8:172022916-172024917(+)
Zm00001d032710::1:235776910-235778911(-)
Zm00001d017713::5:205045490-205047491(-)
Zm00001d048239::9:153032693-153034694(+)
Zm00001d048547::9:158516238-158518239(+)
Zm00001d039383::3:3078792-3080793(-)
Zm00001d026304::10:143262502-143264503(+)
Zm00001d018464::5:221328615-221330616(-)
Zm00001d016572::5:167862242-167864243(-)
Zm00001d037641::6:132668290-132670291(-)
Zm00001d034108::1:284167812-284169813(+)
Zm00001d015985::5:136821693-136823694(-)
Zm00001d019279::7:25304087-25306088(-)
Zm00001d003846::2:61948402-61950403(-)
Zm00001d042308::3:160128634-160130635(+)
Zm00001d032540::1:229984094-229986095(+)
Zm00001d017169::5:187813004-187815005(-)
Zm00001d048401::9:155624221-155626222(+)
Zm00001d010921::8:133539795-133541796(+)
Zm00001d040693::3:58564701-58566702(-)
Zm00001d043569::3:204200778-204202779(-)
Zm00001d031830::1:203040300-203042301(+)
Zm00001d015886::5:129040693-129042694(-)
Zm00001d027520::1:7358098-7360099(-)
Zm00001d044397::3:227121894-227123895(-)
Zm00001d038988::6:168299277-168301278(-)
Zm00001d043516::3:202501201-202503202(-)
Zm00001d050978::4:134814862-134816863(+)
Zm00001d032527::1:229514483-229516484(+)
Zm00001d020983::7:139024059-139026060(-)
Zm00001d004315::2:102690970-102692971(+)
Zm00001d036738::6:99513896-99515897(-)
Zm00001d040381::3:40871144-40873145(-)
Zm00001d002450::2:12950759-12952760(+)
Zm00001d025724::10:127582687-127584688(-)
Zm00001d039470::3:5152521-5154522(-)
Zm00001d050482::4:91989824-91991825(-)
Zm00001d034876::1:304506932-304508933(+)
Zm00001d029258::1:63929753-63931754(-)
Zm00001d053630::4:237403458-237405459(-)
Zm00001d028995::1:54032710-54034711(+)
Zm00001d004887::2:146643787-146645788(-)
Zm00001d014616::5:55840522-55842523(-)
Zm00001d020052::7:88708483-88710484(+)
Zm00001d006760::2:216125953-216127954(+)
Zm00001d005053::2:156306463-156308464(+)
Zm00001d046971::9:113590320-113592321(+)
Zm00001d012112::8:168391736-168393737(-)
Zm00001d052411::4:189318272-189320273(+)
Zm00001d010216::8:104490383-104492384(-)
Zm00001d033423::1:262651704-262653705(+)
Zm00001d052979::4:207069447-207071448(+)
Zm00001d025885::10:133030999-133033000(-)
Zm00001d031928::1:207096613-207098614(+)
Zm00001d053969::4:244425563-244427564(+)
Zm00001d005436::2:173913886-173915887(+)
Zm00001d021470::7:153073848-153075849(+)
Zm00001d017334::5:193208445-193210446(+)
Zm00001d016899::5:179632891-179634892(-)
Zm00001d037944::6:142974210-142976211(-)
Zm00001d006647::2:213348664-213350665(-)
Zm00001d023294::10:2260953-2262954(+)
Zm00001d025000::10:98681053-98683054(-)
Zm00001d002601::2:16460404-16462405(+)
Zm00001d020623::7:125322228-125324229(-)
Zm00001d016810::5:176929634-176931635(-)
Zm00001d047279::9:125379552-125381553(+)
Zm00001d044136::3:220096851-220098852(+)
Zm00001d013126::5:5157404-5159405(-)
Zm00001d024710::10:84553132-84555133(-)
Zm00001d004193::2:90153151-90155152(+)
Zm00001d017962::5:210954390-210956391(-)
Zm00001d010092::8:99055377-99057378(-)
Zm00001d042856::3:182226637-182228638(-)
Zm00001d035475::6:28519661-28521662(-)
Zm00001d051702::4:167220303-167222304(-)
Zm00001d013184::5:6094069-6096070(-)
Zm00001d002258::2:9079846-9081847(+)
Zm00001d031643::1:197141503-197143504(-)
Zm00001d048397::9:155584003-155586004(+)
Zm00001d030620::1:148967457-148969458(+)
Zm00001d051427::4:158191257-158193258(-)
Zm00001d003855::2:62853801-62855802(+)
Zm00001d012826::5:936650-938651(-)
Zm00001d012488::8:175395885-175397886(-)
Zm00001d008345::8:5936658-5938659(+)
Zm00001d008503::8:10654215-10656216(+)
Zm00001d054013::4:245165597-245167598(-)
Zm00001d047323::9:126611104-126613105(-)
Zm00001d015184::5:78675541-78677542(+)
Zm00001d013287::5:7899798-7901799(-)
Zm00001d040059::3:25415226-25417227(-)
Zm00001d050324::4:81461410-81463411(-)
Zm00001d034431::1:292889373-292891374(+)
Zm00001d050816::4:124422559-124424560(-)
Zm00001d020692::7:128745972-128747973(+)
Zm00001d006333::2:204942955-204944956(-)
Zm00001d022591::7:180551816-180553817(-)
Zm00001d003872::2:64314457-64316458(+)
Zm00001d016988::5:182120409-182122410(-)
Zm00001d049053::4:14017529-14019530(-)
Zm00001d018454::5:221153474-221155475(-)
Zm00001d011967::8:165308911-165310912(-)
Zm00001d011089::8:138656228-138658229(-)
Zm00001d033140::1:251983845-251985846(-)
Zm00001d016015::5:139703040-139705041(+)
Zm00001d026652::10:149391576-149393577(+)
Zm00001d040351::3:39395920-39397921(-)
Zm00001d027402::1:4420558-4422559(-)
Zm00001d048198::9:152245483-152247484(+)
Zm00001d021662::7:159484072-159486073(-)
Zm00001d051383::4:156520788-156522789(-)
Zm00001d052001::4:176257313-176259314(-)
Zm00001d014003::5:28277872-28279873(-)
Zm00001d024470::10:72343715-72345716(+)
Zm00001d004818::2:141023500-141025501(+)
Zm00001d032420::1:225928794-225930795(+)
Zm00001d002323::2:10209658-10211659(+)
Zm00001d047633::9:137593557-137595558(+)
Zm00001d041334::3:112553600-112555601(+)
Zm00001d052570::4:193375059-193377060(-)
Zm00001d052872::4:203087029-203089030(-)
Zm00001d040388::3:41003549-41005550(+)
Zm00001d022042::7:168490295-168492296(+)
Zm00001d039105::6:170119951-170121952(-)
Zm00001d004794::2:139749457-139751458(+)
Zm00001d020380::7:110162517-110164518(+)
Zm00001d017961::5:210939252-210941253(-)
Zm00001d025251::10:111151695-111153696(-)
Zm00001d012602::8:177060268-177062269(+)
Zm00001d053393::4:229061160-229063161(-)
Zm00001d008586::8:13642318-13644319(-)
Zm00001d013077::5:4389124-4391125(-)
Zm00001d033003::1:246634388-246636389(+)
Zm00001d051753::4:168865481-168867482(+)
Zm00001d030542::1:142567689-142569690(+)
Zm00001d044983::9:9318975-9320976(-)
Zm00001d025445::10:118845382-118847383(+)
Zm00001d036879::6:105520840-105522841(-)
Zm00001d047746::9:140702028-140704029(+)
Zm00001d015622::5:101913080-101915081(+)
Zm00001d005102::2:158272477-158274478(+)
Zm00001d012067::8:167568728-167570729(-)
Zm00001d002048::2:4955380-4957381(-)
Zm00001d046444::9:90218665-90220666(-)
Zm00001d017675::5:203832940-203834941(-)
Zm00001d035313::6:20667560-20669561(-)
Zm00001d016762::5:175212692-175214693(+)
Zm00001d014804::5:63817706-63819707(-)
Zm00001d019990::7:83173414-83175415(-)
Zm00001d052138::4:180629613-180631614(-)
Zm00001d040755::3:63753216-63755217(-)
Zm00001d027571::1:8285347-8287348(+)
Zm00001d046214::9:72366558-72368559(+)
Zm00001d029143::1:60337344-60339345(+)
Zm00001d028784::1:46377086-46379087(-)
Zm00001d012886::5:1603586-1605587(+)
Zm00001d027536::1:7684784-7686785(+)
Zm00001d050310::4:80431309-80433310(+)
Zm00001d019600::7:45982893-45984894(-)
Zm00001d037093::6:111971504-111973505(-)
Zm00001d038808::6:164872556-164874557(-)
Zm00001d013923::5:24945140-24947141(-)
Zm00001d045636::9:30233749-30235750(-)
Zm00001d049922::4:52870010-52872011(+)
Zm00001d028050::1:21686074-21688075(-)
Zm00001d049871::4:49804678-49806679(+)
Zm00001d012827::5:942693-944694(-)
Zm00001d016612::5:170109560-170111561(+)
Zm00001d007650::2:236928572-236930573(-)
Zm00001d047396::9:128698688-128700689(+)
Zm00001d034485::1:294248561-294250562(-)
Zm00001d010145::8:101317025-101319026(-)
Zm00001d052980::4:207107982-207109983(-)
Zm00001d047686::9:139333332-139335333(+)
Zm00001d010083::8:98784785-98786786(-)
Zm00001d030345::1:123928692-123930693(+)
Zm00001d013933::5:25176302-25178303(+)
Zm00001d029608::1:79093380-79095381(+)
Zm00001d023504::10:7629527-7631528(+)
Zm00001d025309::10:113730119-113732120(-)
Zm00001d048890::4:7213988-7215989(-)
Zm00001d037518::6:127910698-127912699(+)
Zm00001d030697::1:154087090-154089091(+)
Zm00001d030955::1:168927885-168929886(-)
Zm00001d007396::2:230691535-230693536(+)
Zm00001d047534::9:134029056-134031057(+)
Zm00001d036622::6:95033550-95035551(-)
Zm00001d013798::5:20527896-20529897(+)
Zm00001d022152::7:171320213-171322214(+)
Zm00001d046277::9:77637834-77639835(-)
Zm00001d022578::7:180307864-180309865(-)
Zm00001d035559::6:33093350-33095351(+)
Zm00001d035608::6:36534430-36536431(-)
Zm00001d002704::2:19806573-19808574(+)
Zm00001d021579::7:156777924-156779925(-)
Zm00001d018440::5:220895416-220897417(+)
Zm00001d010409::8:113369256-113371257(-)
Zm00001d004354::2:105822608-105824609(+)
Zm00001d048299::9:154129396-154131397(+)
Zm00001d022393::7:176664668-176666669(+)
Zm00001d023747::10:18442195-18444196(-)
Zm00001d052675::4:196969360-196971361(-)
Zm00001d036819::6:102080027-102082028(+)
Zm00001d036761::6:99959845-99961846(+)
Zm00001d041268::3:109249719-109251720(+)
Zm00001d044690::3:234989108-234991109(-)
Zm00001d024319::10:64275069-64277070(-)
Zm00001d016549::5:167011281-167013282(-)
Zm00001d041059::3:93625814-93627815(-)
Zm00001d042510::3:170138696-170140697(+)
Zm00001d020606::7:124626052-124628053(+)
Zm00001d035309::6:20495365-20497366(+)
Zm00001d009715::8:77389068-77391069(+)
Zm00001d052112::4:180149552-180151553(-)
Zm00001d047437::9:130018296-130020297(+)
Zm00001d024455::10:71688118-71690119(-)
Zm00001d047916::9:145291191-145293192(+)
Zm00001d018838::7:6929878-6931879(+)
Zm00001d002336::2:10549521-10551522(+)
Zm00001d007518::2:233697599-233699600(+)
Zm00001d007253::2:225747011-225749012(-)
Zm00001d039185::6:172149910-172151911(+)
Zm00001d021469::7:153016514-153018515(+)
Zm00001d035669::6:40166720-40168721(-)
Zm00001d014542::5:52453046-52455047(+)
Zm00001d033647::1:269563707-269565708(-)
Zm00001d025619::10:124226261-124228262(+)
Zm00001d037859::6:140005629-140007630(-)
Zm00001d043970::3:215388401-215390402(-)
Zm00001d040694::3:58717247-58719248(-)
Zm00001d035772::6:46914143-46916144(+)
Zm00001d008923::8:25311111-25313112(-)
Zm00001d040702::3:59071725-59073726(-)
Zm00001d022589::7:180442536-180444537(-)
Zm00001d004412::2:110309441-110311442(+)
Zm00001d015769::5:118163495-118165496(-)
Zm00001d003033::2:29994939-29996940(-)
Zm00001d022523::7:179321126-179323127(+)
Zm00001d026683::10:149850901-149852902(+)
Zm00001d023816::10:23317761-23319762(-)
Zm00001d053120::4:214563605-214565606(-)
Zm00001d011740::8:160441791-160443792(-)
Zm00001d032917::1:243024263-243026264(-)
Zm00001d035303::6:20254276-20256277(-)
Zm00001d003477::2:45425080-45427081(+)
Zm00001d036018::6:66397274-66399275(-)
Zm00001d032371::1:224167988-224169989(-)
Zm00001d034479::1:294119315-294121316(-)
Zm00001d017335::5:193224198-193226199(+)
Zm00001d050606::4:103705099-103707100(+)
Zm00001d052830::4:202078494-202080495(-)
Zm00001d051588::4:163588001-163590002(-)
Zm00001d004159::2:87721882-87723883(+)
Zm00001d004983::2:152198818-152200819(+)
Zm00001d007229::2:225209576-225211577(+)
Zm00001d017472::5:196962004-196964005(-)
Zm00001d028501::1:37244360-37246361(-)
Zm00001d016542::5:166723280-166725281(-)
Zm00001d013112::5:4876052-4878053(-)
Zm00001d029337::1:66507354-66509355(-)
Zm00001d036213::6:77270329-77272330(-)
Zm00001d039272::3:901352-903353(-)
Zm00001d040981::3:87915186-87917187(-)
Zm00001d006175::2:200677973-200679974(-)
Zm00001d045883::9:45476605-45478606(-)
Zm00001d038533::6:159379115-159381116(+)
Zm00001d053975::4:244517765-244519766(-)
Zm00001d016826::5:177537520-177539521(+)
Zm00001d023957::10:31819582-31821583(+)
Zm00001d028931::1:51979050-51981051(-)
Zm00001d003851::2:62501924-62503925(+)
Zm00001d038337::6:154804410-154806411(+)
Zm00001d023694::10:15878458-15880459(-)
Zm00001d050610::4:104007218-104009219(+)
Zm00001d035515::6:30768714-30770715(-)
Zm00001d034157::1:285312163-285314164(-)
Zm00001d041333::3:112546365-112548366(-)
Zm00001d013783::5:20076771-20078772(-)
Zm00001d035813::6:51707398-51709399(+)
Zm00001d012865::5:1356592-1358593(-)
Zm00001d031429::1:189861598-189863599(-)
Zm00001d036454::6:89089202-89091203(-)
Zm00001d027333::1:3122366-3124367(-)
Zm00001d014297::5:40049454-40051455(-)
Zm00001d014533::5:52132339-52134340(+)
Zm00001d019105::7:16886470-16888471(+)
Zm00001d031004::1:172846947-172848948(+)
Zm00001d021500::7:154167612-154169613(-)
Zm00001d030914::1:166902321-166904322(+)
Zm00001d028977::1:53415800-53417801(+)
Zm00001d047092::9:118311778-118313779(-)
Zm00001d024719::10:84966656-84968657(+)
Zm00001d042016::3:147506658-147508659(+)
Zm00001d009890::8:87555056-87557057(-)
Zm00001d025989::10:135485992-135487993(+)
Zm00001d011149::8:140720854-140722855(+)
Zm00001d044911::9:7006690-7008691(-)
Zm00001d024861::10:91042797-91044798(+)
Zm00001d006676::2:214084262-214086263(-)
Zm00001d041244::3:107891761-107893762(+)
Zm00001d039361::3:2566841-2568842(-)
Zm00001d011274::8:145455064-145457065(-)
Zm00001d027872::1:16016912-16018913(-)
Zm00001d041996::3:146871796-146873797(+)
Zm00001d025005::10:99215885-99217886(+)
Zm00001d006578::2:211374233-211376234(+)
Zm00001d023537::10:9346464-9348465(-)
Zm00001d027295::1:2106123-2108124(-)
Zm00001d028896::1:50023421-50025422(+)
Zm00001d006328::2:204819764-204821765(-)
Zm00001d015955::5:134003894-134005895(-)
Zm00001d010141::8:101176270-101178271(-)
Zm00001d017187::5:188278797-188280798(+)
Zm00001d048428::9:156055649-156057650(-)
Zm00001d040311::3:37401620-37403621(+)
Zm00001d004478::2:114433960-114435961(+)
Zm00001d029663::1:81794656-81796657(+)
Zm00001d034745::1:301131844-301133845(+)
Zm00001d013164::5:5676834-5678835(-)
Zm00001d010040::8:96552412-96554413(-)
Zm00001d033750::1:272780184-272782185(-)
Zm00001d016674::5:172178818-172180819(+)
Zm00001d031309::1:185842396-185844397(-)
Zm00001d052286::4:185986804-185988805(+)
Zm00001d046420::9:88598915-88600916(-)
Zm00001d003288::2:38811401-38813402(+)
Zm00001d013817::5:21327743-21329744(-)
Zm00001d038378::6:155918527-155920528(+)
Zm00001d002624::2:17072570-17074571(+)
Zm00001d020879::7:135264250-135266251(+)
Zm00001d048180::9:151803415-151805416(-)
Zm00001d052533::4:192457754-192459755(-)
Zm00001d021823::7:163772261-163774262(+)
Zm00001d049157::4:18293745-18295746(+)
Zm00001d016128::5:145733913-145735914(-)
Zm00001d049959::4:55906821-55908822(+)
Zm00001d032402::1:225529074-225531075(+)
Zm00001d035145::6:6907159-6909160(-)
Zm00001d039071::6:169539884-169541885(+)
Zm00001d006069::2:197413231-197415232(-)
Zm00001d048574::9:159324701-159326702(+)
Zm00001d004585::2:119953963-119955964(-)
Zm00001d005334::2:169837153-169839154(+)
Zm00001d012666::8:178292851-178294852(+)
Zm00001d025830::10:131180439-131182440(+)
Zm00001d023499::10:7378824-7380825(-)
Zm00001d025079::10:102819632-102821633(+)
Zm00001d028009::1:20218476-20220477(+)
Zm00001d032072::1:211384211-211386212(+)
Zm00001d033559::1:267207219-267209220(-)
Zm00001d022198::7:172649912-172651913(-)
Zm00001d002645::2:18048229-18050230(+)
Zm00001d013055::5:3898559-3900560(+)
Zm00001d002371::2:11320258-11322259(-)
Zm00001d007102::2:222316936-222318937(+)
Zm00001d046511::9:93194900-93196901(-)
Zm00001d031331::1:186324362-186326363(-)
Zm00001d003320::2:40126827-40128828(-)
Zm00001d027370::1:3853985-3855986(-)
Zm00001d030703::1:154504419-154506420(-)
Zm00001d022433::7:177643480-177645481(-)
Zm00001d009771::8:80440205-80442206(-)
Zm00001d045462::9:23105828-23107829(+)
Zm00001d005468::2:175204751-175206752(-)
Zm00001d040507::3:47408971-47410972(-)
Zm00001d012316::8:172333440-172335441(+)
Zm00001d033602::1:268315313-268317314(-)
Zm00001d035285::6:19370641-19372642(-)
Zm00001d049674::4:39641237-39643238(+)
Zm00001d053070::4:212270140-212272141(+)
Zm00001d024910::10:94434703-94436704(+)
Zm00001d044527::3:230890004-230892005(+)
Zm00001d052089::4:179109571-179111572(+)
Zm00001d010278::8:107110312-107112313(-)
Zm00001d008702::8:17445818-17447819(+)
Zm00001d048039::9:148594732-148596733(+)
Zm00001d025707::10:126905690-126907691(-)
Zm00001d047143::9:120015250-120017251(+)
Zm00001d044382::3:226544674-226546675(-)
Zm00001d002967::2:28258953-28260954(+)
Zm00001d048411::9:155795235-155797236(+)
Zm00001d025304::10:113469748-113471749(+)
Zm00001d050748::4:120552306-120554307(+)
Zm00001d052952::4:206115389-206117390(-)
Zm00001d020641::7:126102794-126104795(-)
Zm00001d022611::7:181059489-181061490(-)
Zm00001d018947::7:10200768-10202769(+)
Zm00001d029234::1:63274226-63276227(+)
Zm00001d023767::10:19463210-19465211(-)
Zm00001d017959::5:210910021-210912022(-)
Zm00001d029711::1:83543439-83545440(+)
Zm00001d038149::6:149409777-149411778(+)
Zm00001d034919::1:305596849-305598850(+)
Zm00001d046210::9:72065547-72067548(-)
Zm00001d048077::9:149407405-149409406(+)
Zm00001d004162::2:88160115-88162116(+)
Zm00001d038189::6:150911949-150913950(+)
Zm00001d039685::3:11846990-11848991(-)
Zm00001d024511::10:74957787-74959788(-)
Zm00001d015183::5:78676570-78678571(-)
Zm00001d017746::5:205828715-205830716(-)
Zm00001d011430::8:150341691-150343692(-)
Zm00001d038866::6:166082750-166084751(+)
Zm00001d017641::5:202880491-202882492(-)
Zm00001d045050::9:11151843-11153844(+)
Zm00001d042923::3:184010939-184012940(+)
Zm00001d013176::5:5961913-5963914(-)
Zm00001d003423::2:43896776-43898777(+)
Zm00001d029920::1:94345124-94347125(+)
Zm00001d028207::1:26346435-26348436(-)
Zm00001d006185::2:200998752-201000753(-)
Zm00001d021706::7:160894307-160896308(-)
Zm00001d028295::1:29503580-29505581(-)
Zm00001d031682::1:198601324-198603325(-)
Zm00001d052327::4:187150990-187152991(+)
Zm00001d022313::7:174976806-174978807(-)
Zm00001d015654::5:103261844-103263845(+)
Zm00001d039564::3:8073121-8075122(-)
Zm00001d040649::3:55956721-55958722(+)
Zm00001d017092::5:185200731-185202732(-)
Zm00001d043640::3:205806565-205808566(-)
Zm00001d011761::8:160951033-160953034(-)
Zm00001d032790::1:238205322-238207323(+)
Zm00001d048184::9:151926157-151928158(+)
Zm00001d019160::7:19593676-19595677(-)
Zm00001d030773::1:159069558-159071559(-)
Zm00001d032956::1:244603387-244605388(+)
Zm00001d002827::2:23923819-23925820(+)
Zm00001d006536::2:210664408-210666409(+)
Zm00001d028898::1:50144394-50146395(-)
Zm00001d020783::7:132506381-132508382(+)
Zm00001d050172::4:70545291-70547292(-)
Zm00001d018157::5:215692090-215694091(+)
Zm00001d026094::10:138303189-138305190(+)
Zm00001d032883::1:241394617-241396618(+)
Zm00001d002380::2:11532624-11534625(-)
Zm00001d029098::1:57991096-57993097(-)
Zm00001d052695::4:197648959-197650960(+)
Zm00001d001959::2:3549431-3551432(-)
Zm00001d043548::3:203544912-203546913(+)
Zm00001d030061::1:102722604-102724605(-)
Zm00001d032715::1:235876053-235878054(+)
Zm00001d019162::7:19624329-19626330(-)
Zm00001d021178::7:145097800-145099801(-)
Zm00001d010053::8:97369023-97371024(+)
Zm00001d050883::4:128300794-128302795(+)
Zm00001d013557::5:14235195-14237196(-)
Zm00001d002630::2:17339238-17341239(-)
Zm00001d052950::4:206094931-206096932(-)
Zm00001d036579::6:93642345-93644346(-)
Zm00001d052002::4:176256286-176258287(+)
Zm00001d031558::1:194161056-194163057(+)
Zm00001d034726::1:300810854-300812855(-)
Zm00001d033420::1:262570997-262572998(-)
Zm00001d002462::2:13307249-13309250(-)
Zm00001d036797::6:101215062-101217063(+)
Zm00001d029177::1:61045455-61047456(-)
Zm00001d030093::1:105073231-105075232(-)
Zm00001d049554::4:34699051-34701052(+)
Zm00001d039096::6:169964159-169966160(-)
Zm00001d011129::8:139903592-139905593(-)
Zm00001d053349::4:227108253-227110254(-)
Zm00001d002944::2:27777820-27779821(+)
Zm00001d031690::1:198658446-198660447(+)
Zm00001d010446::8:115488912-115490913(+)
Zm00001d021525::7:155150029-155152030(+)
Zm00001d015802::5:121338198-121340199(-)
Zm00001d033859::1:276071834-276073835(+)
Zm00001d005579::2:179321520-179323521(+)
Zm00001d007319::2:228326529-228328530(-)
Zm00001d037759::6:136600359-136602360(-)
Zm00001d044445::3:228256515-228258516(-)
Zm00001d035481::6:28891325-28893326(+)
Zm00001d017880::5:209501280-209503281(-)
Zm00001d016144::5:146538729-146540730(+)
Zm00001d018209::5:216608664-216610665(+)
Zm00001d007714::2:238014858-238016859(-)
Zm00001d006008::2:195182444-195184445(-)
Zm00001d030881::1:165230235-165232236(+)
Zm00001d041225::3:106402499-106404500(-)
Zm00001d020353::7:108628307-108630308(+)
Zm00001d009090::8:35621100-35623101(+)
Zm00001d040695::3:58716213-58718214(+)
Zm00001d053133::4:215378291-215380292(+)
Zm00001d052779::4:200644481-200646482(+)
Zm00001d037223::6:116550244-116552245(-)
Zm00001d032548::1:230203467-230205468(-)
Zm00001d043452::3:200449585-200451586(+)
Zm00001d006936::2:219732584-219734585(-)
Zm00001d045861::9:44260478-44262479(-)
Zm00001d037266::6:118740658-118742659(-)
Zm00001d025653::10:125106473-125108474(+)
Zm00001d001979::2:3822606-3824607(+)
Zm00001d024071::10:41455589-41457590(+)
Zm00001d013283::5:7814775-7816776(-)
Zm00001d044419::3:227506647-227508648(-)
Zm00001d034640::1:298692856-298694857(-)
Zm00001d014114::5:32987543-32989544(+)
Zm00001d003251::2:37949560-37951561(+)
Zm00001d024169::10:52319607-52321608(+)
Zm00001d044430::3:227748322-227750323(-)
Zm00001d041994::3:146861239-146863240(-)
Zm00001d043259::3:193662585-193664586(+)
Zm00001d012514::8:175886078-175888079(+)
Zm00001d020674::7:127679252-127681253(-)
Zm00001d052040::4:177079455-177081456(-)
Zm00001d052218::4:183566779-183568780(-)
Zm00001d054002::4:244900906-244902907(+)
Zm00001d002690::2:19340969-19342970(+)
Zm00001d041143::3:100308724-100310725(-)
Zm00001d025950::10:134552368-134554369(+)
Zm00001d017609::5:201461784-201463785(+)
Zm00001d025435::10:118620457-118622458(-)
Zm00001d008975::8:27988595-27990596(+)
Zm00001d009174::8:40916497-40918498(+)
Zm00001d041594::3:129064679-129066680(-)
Zm00001d045597::9:28030319-28032320(+)
Zm00001d046739::9:103946569-103948570(+)
Zm00001d028816::1:47446387-47448388(-)
Zm00001d011867::8:163261256-163263257(-)
Zm00001d018280::5:217836825-217838826(-)
Zm00001d030096::1:105531725-105533726(-)
Zm00001d005205::2:163507569-163509570(+)
Zm00001d036966::6:107626982-107628983(+)
Zm00001d038835::6:165530327-165532328(-)
Zm00001d023841::10:24269029-24271030(-)
Zm00001d030453::1:133430769-133432770(+)
Zm00001d043196::3:191228335-191230336(+)
Zm00001d020620::7:125258004-125260005(+)
Zm00001d024621::10:80564639-80566640(-)
Zm00001d009856::8:85392643-85394644(-)
Zm00001d006179::2:200780970-200782971(+)
Zm00001d043688::3:207416662-207418663(+)
Zm00001d052713::4:198405628-198407629(+)
Zm00001d006446::2:208455626-208457627(+)
Zm00001d022225::7:173082983-173084984(+)
Zm00001d020806::7:133442380-133444381(+)
Zm00001d004428::2:111132664-111134665(+)
Zm00001d015779::5:118855665-118857666(-)
Zm00001d026482::10:146766667-146768668(+)
Zm00001d013486::5:12650834-12652835(-)
Zm00001d027941::1:18021236-18023237(-)
Zm00001d048430::9:156104298-156106299(-)
Zm00001d043420::3:199109058-199111059(+)
Zm00001d049082::4:15452606-15454607(-)
Zm00001d014158::5:34479282-34481283(+)
Zm00001d016856::5:178420523-178422524(-)
Zm00001d002426::2:12404935-12406936(+)
Zm00001d011325::8:146689121-146691122(+)
Zm00001d003365::2:41648360-41650361(-)
Zm00001d013188::5:6150435-6152436(-)
Zm00001d029750::1:85464005-85466006(+)
Zm00001d045590::9:27536449-27538450(+)
Zm00001d016757::5:175072114-175074115(+)
Zm00001d042975::3:185590290-185592291(-)
Zm00001d021150::7:144128703-144130704(+)
Zm00001d036337::6:84748675-84750676(+)
Zm00001d005880::2:191639695-191641696(+)
Zm00001d049725::4:41539457-41541458(+)
Zm00001d001844::2:1717595-1719596(-)
Zm00001d041049::3:92913221-92915222(-)
Zm00001d020892::7:135687178-135689179(-)
Zm00001d008549::8:12684110-12686111(-)
Zm00001d031024::1:174044769-174046770(+)
Zm00001d006001::2:195045687-195047688(+)
Zm00001d012499::8:175512594-175514595(+)
Zm00001d012301::8:172071454-172073455(+)
Zm00001d031441::1:190235126-190237127(-)
Zm00001d029709::1:83410901-83412902(+)
Zm00001d025818::10:130623470-130625471(-)
Zm00001d016440::5:162359127-162361128(+)
Zm00001d003824::2:61095513-61097514(-)
Zm00001d025867::10:132086959-132088960(-)
Zm00001d038510::6:158913488-158915489(-)
Zm00001d053011::4:208897398-208899399(+)
Zm00001d046489::9:92153332-92155333(+)
Zm00001d019173::7:20341646-20343647(+)
Zm00001d035737::6:44298790-44300791(+)
Zm00001d037749::6:136320770-136322771(+)
Zm00001d012899::5:1765667-1767668(-)
Zm00001d011766::8:161194302-161196303(+)
Zm00001d049719::4:41372714-41374715(+)
Zm00001d040577::3:50993579-50995580(-)
Zm00001d049319::4:26180010-26182011(-)
Zm00001d052143::4:180870218-180872219(-)
Zm00001d025670::10:125786164-125788165(+)
Zm00001d009798::8:81982647-81984648(-)
Zm00001d008332::8:5547337-5549338(-)
Zm00001d037004::6:108812971-108814972(-)
Zm00001d021626::7:158453980-158455981(-)
Zm00001d044288::3:224352138-224354139(-)
Zm00001d019510::7:38445554-38447555(+)
Zm00001d030973::1:170235743-170237744(+)
Zm00001d039363::3:2607705-2609706(+)
Zm00001d045579::9:27179337-27181338(+)
Zm00001d036477::6:89571131-89573132(-)
Zm00001d002857::2:24837093-24839094(-)
Zm00001d024505::10:74773602-74775603(-)
Zm00001d001831::2:1620850-1622851(-)
Zm00001d002384::2:11635801-11637802(-)
Zm00001d047823::9:142599318-142601319(+)
Zm00001d011139::8:140122590-140124591(-)
Zm00001d053350::4:227163937-227165938(-)
Zm00001d051788::4:169861713-169863714(+)
Zm00001d006937::2:219870493-219872494(+)
Zm00001d035223::6:14839476-14841477(+)
Zm00001d037418::6:124946339-124948340(+)
Zm00001d044021::3:216971595-216973596(-)
Zm00001d018070::5:213767272-213769273(+)
Zm00001d008390::8:7128719-7130720(-)
Zm00001d041914::3:143310825-143312826(+)
Zm00001d003085::2:31705530-31707531(+)
Zm00001d051860::4:172527848-172529849(-)
Zm00001d047641::9:137877541-137879542(+)
Zm00001d016084::5:143692869-143694870(-)
Zm00001d013566::5:14439187-14441188(-)
Zm00001d007961::2:244251152-244253153(-)
Zm00001d044931::9:7605714-7607715(-)
Zm00001d005928::2:193093534-193095535(-)
Zm00001d020972::7:138222055-138224056(+)
Zm00001d012792::8:181082323-181084324(+)
Zm00001d040677::3:57354172-57356173(+)
Zm00001d036101::6:72314046-72316047(-)
Zm00001d018441::5:220901405-220903406(+)
Zm00001d013107::5:4771377-4773378(-)
Zm00001d014294::5:39802325-39804326(+)
Zm00001d031120::1:178018979-178020980(+)
Zm00001d021934::7:166184909-166186910(-)
Zm00001d033714::1:271995726-271997727(-)
Zm00001d038299::6:153763810-153765811(-)
Zm00001d003267::2:38402089-38404090(-)
Zm00001d040485::3:46293824-46295825(-)
Zm00001d017103::5:185445341-185447342(+)
Zm00001d051055::4:139226388-139228389(+)
Zm00001d030179::1:110821695-110823696(+)
Zm00001d016933::5:180366024-180368025(-)
Zm00001d009059::8:33811807-33813808(-)
Zm00001d044608::3:233326909-233328910(+)
Zm00001d035925::6:60487798-60489799(+)
Zm00001d014894::5:67117977-67119978(-)
Zm00001d011243::8:144391222-144393223(-)
Zm00001d042864::3:182388031-182390032(-)
Zm00001d047140::9:119766922-119768923(+)
Zm00001d013037::5:3582693-3584694(-)
Zm00001d022373::7:176274549-176276550(-)
Zm00001d016441::5:162433399-162435400(-)
Zm00001d051875::4:173013629-173015630(+)
Zm00001d009242::8:46228710-46230711(+)
Zm00001d043395::3:198674999-198677000(+)
Zm00001d009695::8:76225893-76227894(-)
Zm00001d025848::10:131500443-131502444(-)
Zm00001d051681::4:166605097-166607098(-)
Zm00001d051415::4:157607945-157609946(-)
Zm00001d046970::9:113509535-113511536(+)
Zm00001d007240::2:225524362-225526363(-)
Zm00001d016256::5:153842958-153844959(+)
Zm00001d004437::2:111722783-111724784(-)
Zm00001d015203::5:79241687-79243688(-)
Zm00001d002481::2:13632612-13634613(-)
Zm00001d043613::3:205191039-205193040(+)
Zm00001d016731::5:174486469-174488470(+)
Zm00001d042453::3:168342521-168344522(-)
Zm00001d039163::6:171550664-171552665(-)
Zm00001d042493::3:169440991-169442992(-)
Zm00001d014772::5:62614329-62616330(+)
Zm00001d044327::3:225302505-225304506(+)
Zm00001d053101::4:213755115-213757116(+)
Zm00001d047809::9:142343263-142345264(+)
Zm00001d033619::1:269010775-269012776(-)
Zm00001d008509::8:10980679-10982680(+)
Zm00001d019478::7:35958638-35960639(-)
Zm00001d045383::9:20239624-20241625(+)
Zm00001d008200::8:983627-985628(+)
Zm00001d042842::3:181820127-181822128(-)
Zm00001d022043::7:168539484-168541485(-)
Zm00001d010207::8:104001685-104003686(+)
Zm00001d034529::1:295715879-295717880(-)
Zm00001d034852::1:303811320-303813321(+)
Zm00001d006002::2:195070552-195072553(+)
Zm00001d022438::7:177704448-177706449(-)
Zm00001d032534::1:229829772-229831773(+)
Zm00001d021396::7:150917433-150919434(-)
Zm00001d034840::1:303630452-303632453(-)
Zm00001d015347::5:85613751-85615752(+)
Zm00001d027719::1:12104920-12106921(-)
Zm00001d011572::8:154712665-154714666(+)
Zm00001d052988::4:207716450-207718451(+)
Zm00001d024499::10:74392527-74394528(+)
Zm00001d010522::8:119109630-119111631(-)
Zm00001d014415::5:45479976-45481977(+)
Zm00001d048083::9:149625845-149627846(+)
Zm00001d038100::6:147945362-147947363(-)
Zm00001d014726::5:60848383-60850384(-)
Zm00001d053251::4:222298565-222300566(+)
Zm00001d041948::3:144973988-144975989(-)
Zm00001d038925::6:167145978-167147979(-)
Zm00001d002654::2:18310994-18312995(+)
Zm00001d004009::2:75237769-75239770(-)
Zm00001d030408::1:130192008-130194009(+)
Zm00001d032423::1:225975508-225977509(-)
Zm00001d050386::4:85165605-85167606(+)
Zm00001d019697::7:51732727-51734728(-)
Zm00001d052538::4:192570332-192572333(+)
Zm00001d008407::8:7960596-7962597(-)
Zm00001d044194::3:221630133-221632134(-)
Zm00001d008765::8:19527779-19529780(-)
Zm00001d047306::9:126203510-126205511(-)
Zm00001d035143::6:6890693-6892694(-)
Zm00001d024114::10:46727676-46729677(-)
Zm00001d005384::2:171870800-171872801(+)
Zm00001d006433::2:207988481-207990482(-)
Zm00001d044053::3:217893230-217895231(-)
Zm00001d049832::4:47003027-47005028(-)
Zm00001d040815::3:67778839-67780840(-)
Zm00001d002688::2:19329345-19331346(-)
Zm00001d035935::6:61215454-61217455(+)
Zm00001d051806::4:170135936-170137937(-)
Zm00001d041496::3:124143377-124145378(-)
Zm00001d039619::3:9221053-9223054(+)
Zm00001d022212::7:172911096-172913097(+)
Zm00001d047142::9:119866846-119868847(+)
Zm00001d006727::2:215377942-215379943(+)
Zm00001d046693::9:102716457-102718458(+)
Zm00001d017941::5:210499607-210501608(-)
Zm00001d046805::9:106601629-106603630(+)
Zm00001d025952::10:134585060-134587061(-)
Zm00001d010744::8:126504247-126506248(+)
Zm00001d014820::5:64544058-64546059(+)
Zm00001d020519::7:120445075-120447076(-)
Zm00001d043312::3:196077053-196079054(-)
Zm00001d007307::2:227408378-227410379(-)
Zm00001d006621::2:212768758-212770759(+)
Zm00001d014850::5:65521397-65523398(+)
Zm00001d007576::2:235093982-235095983(-)
Zm00001d034063::1:282855582-282857583(+)
Zm00001d026627::10:149176535-149178536(-)
Zm00001d049950::4:55132977-55134978(-)
Zm00001d032716::1:235900781-235902782(+)
Zm00001d006028::2:195578299-195580300(+)
Zm00001d043287::3:194439247-194441248(+)
Zm00001d030544::1:142960036-142962037(+)
Zm00001d037993::6:144584308-144586309(-)
Zm00001d051911::4:174429345-174431346(-)
Zm00001d042804::3:180462506-180464507(-)
Zm00001d050785::4:122621042-122623043(+)
Zm00001d015244::5:80937056-80939057(-)
Zm00001d044727::9:590155-592156(-)
Zm00001d037797::6:138059188-138061189(-)
Zm00001d038712::6:163221923-163223924(-)
Zm00001d045676::9:32728636-32730637(-)
Zm00001d046843::9:108260538-108262539(-)
Zm00001d045650::9:31091755-31093756(-)
Zm00001d025183::10:108274133-108276134(+)
Zm00001d015500::5:94104611-94106612(-)
Zm00001d021994::7:167662420-167664421(-)
Zm00001d021683::7:159952772-159954773(-)
Zm00001d031312::1:185852252-185854253(-)
Zm00001d007583::2:235284813-235286814(+)
Zm00001d024937::10:95810534-95812535(-)
Zm00001d025192::10:108464415-108466416(-)
Zm00001d045783::9:38792449-38794450(+)
Zm00001d051089::4:141672128-141674129(-)
Zm00001d048386::9:155335962-155337963(+)
Zm00001d017242::5:190094332-190096333(+)
Zm00001d027652::1:10149335-10151336(+)
Zm00001d047471::9:131186982-131188983(+)
Zm00001d006286::2:203638496-203640497(-)
Zm00001d048627::4:1736790-1738791(+)
Zm00001d002034::2:4806657-4808658(+)
Zm00001d043291::3:194723972-194725973(-)
Zm00001d004335::2:104165538-104167539(+)
Zm00001d010962::8:135145018-135147019(+)
Zm00001d029964::1:96641440-96643441(-)
Zm00001d019337::7:28500732-28502733(-)
Zm00001d025613::10:123904905-123906906(-)
Zm00001d047472::9:131251060-131253061(-)
Zm00001d024743::10:85866135-85868136(-)
Zm00001d008331::8:5500165-5502166(-)
Zm00001d045373::9:20001093-20003094(-)
Zm00001d043232::3:192593030-192595031(+)
Zm00001d038864::6:166068792-166070793(-)
Zm00001d029657::1:81703856-81705857(-)
Zm00001d014968::5:70463005-70465006(-)
Zm00001d042520::3:170386953-170388954(+)
Zm00001d021968::7:167230650-167232651(+)
Zm00001d045752::9:37136369-37138370(+)
Zm00001d013412::5:10598922-10600923(+)
Zm00001d046638::9:100060804-100062805(-)
Zm00001d047089::9:118069498-118071499(-)
Zm00001d044620::3:233489416-233491417(-)
Zm00001d011204::8:142926700-142928701(-)
Zm00001d006381::2:206113931-206115932(+)
Zm00001d029391::1:68667408-68669409(-)
Zm00001d053004::4:208647803-208649804(+)
Zm00001d033825::1:274896420-274898421(-)
Zm00001d016528::5:166527101-166529102(-)
Zm00001d020400::7:111429052-111431053(+)
Zm00001d050372::4:84606584-84608585(+)
Zm00001d015455::5:91168860-91170861(-)
Zm00001d040426::3:42865773-42867774(+)
Zm00001d011414::8:149850040-149852041(+)
Zm00001d047412::9:129387776-129389777(+)
Zm00001d024239::10:59004670-59006671(-)
Zm00001d019824::7:65869525-65871526(+)
Zm00001d043237::3:192733381-192735382(+)
Zm00001d029921::1:94475660-94477661(-)
Zm00001d030670::1:152149325-152151326(+)
Zm00001d051063::4:140064881-140066882(-)
Zm00001d030754::1:158240644-158242645(+)
Zm00001d045555::9:26645872-26647873(+)
Zm00001d003092::2:31877783-31879784(-)
Zm00001d041534::3:126109480-126111481(-)
Zm00001d044377::3:226461567-226463568(+)
Zm00001d050438::4:88134946-88136947(+)
Zm00001d007055::2:220971102-220973103(-)
Zm00001d001973::2:3726693-3728694(+)
Zm00001d023853::10:25080142-25082143(+)
Zm00001d023301::10:2372553-2374554(-)
Zm00001d051499::4:160462442-160464443(+)
Zm00001d031589::1:195606713-195608714(+)
Zm00001d024406::10:69203795-69205796(-)
Zm00001d033650::1:269667658-269669659(+)
Zm00001d024543::10:77533183-77535184(-)
Zm00001d016299::5:156135952-156137953(+)
Zm00001d025754::10:128453574-128455575(-)
Zm00001d032408::1:225779822-225781823(+)
Zm00001d003784::2:59224803-59226804(+)
Zm00001d033092::1:250108021-250110022(-)
Zm00001d016982::5:181882578-181884579(+)
Zm00001d022321::7:175369650-175371651(+)
Zm00001d022437::7:177697619-177699620(-)
Zm00001d027458::1:5700179-5702180(+)
Zm00001d022156::7:171401174-171403175(-)
Zm00001d051126::4:144690587-144692588(-)
Zm00001d040468::3:45118536-45120537(+)
Zm00001d016742::5:174748963-174750964(-)
Zm00001d053171::4:217817166-217819167(+)
Zm00001d020569::7:122617469-122619470(+)
Zm00001d030373::1:127220089-127222090(+)
Zm00001d017832::5:208256774-208258775(-)
Zm00001d040622::3:54364927-54366928(+)
Zm00001d029353::1:67107326-67109327(+)
Zm00001d004914::2:148226722-148228723(+)
Zm00001d008178::8:564637-566638(-)
Zm00001d041701::3:133888996-133890997(+)
Zm00001d029719::1:84035291-84037292(-)
Zm00001d009180::8:41198855-41200856(-)
Zm00001d025899::10:133319307-133321308(-)
Zm00001d025031::10:100542344-100544345(+)
Zm00001d033203::1:253922414-253924415(+)
Zm00001d038546::6:159660155-159662156(+)
Zm00001d003255::2:38079158-38081159(-)
Zm00001d024047::10:39669314-39671315(-)
Zm00001d039266::3:825314-827315(+)
Zm00001d034394::1:291816745-291818746(-)
Zm00001d013214::5:6633194-6635195(-)
Zm00001d023445::10:5692329-5694330(-)
Zm00001d037833::6:139170172-139172173(+)
Zm00001d041186::3:103867966-103869967(-)
Zm00001d004086::2:81412818-81414819(+)
Zm00001d027766::1:13139792-13141793(-)
Zm00001d025025::10:100276927-100278928(+)
Zm00001d041735::3:135547530-135549531(-)
Zm00001d020402::7:111547096-111549097(+)
Zm00001d003266::2:38346953-38348954(+)
Zm00001d027784::1:13439225-13441226(-)
Zm00001d004416::2:110382415-110384416(+)
Zm00001d005726::2:184841113-184843114(+)
Zm00001d032709::1:235661828-235663829(-)
Zm00001d051671::4:166249356-166251357(+)
Zm00001d011706::8:159313575-159315576(-)
Zm00001d016000::5:138590368-138592369(-)
Zm00001d017800::5:207116679-207118680(+)
Zm00001d053743::4:240296512-240298513(-)
Zm00001d007937::2:243426537-243428538(+)
Zm00001d032776::1:237890536-237892537(-)
Zm00001d048315::9:154448834-154450835(+)
Zm00001d053701::4:239542363-239544364(+)
Zm00001d010782::8:127601267-127603268(+)
Zm00001d032556::1:230440589-230442590(-)
Zm00001d044578::3:232295162-232297163(-)
Zm00001d048235::9:152941619-152943620(+)
Zm00001d019595::7:45550382-45552383(-)
Zm00001d042338::3:162017959-162019960(-)
Zm00001d016351::5:158824870-158826871(+)
Zm00001d005991::2:194902387-194904388(-)
Zm00001d024262::10:59949052-59951053(+)
Zm00001d025706::10:126879048-126881049(+)
Zm00001d002638::2:17669084-17671085(+)
Zm00001d013295::5:7988662-7990663(+)
Zm00001d046936::9:111777213-111779214(+)
Zm00001d019041::7:13883753-13885754(+)
Zm00001d014656::5:57721632-57723633(+)
Zm00001d033892::1:277643679-277645680(-)
Zm00001d042848::3:181945505-181947506(+)
Zm00001d010578::8:120769724-120771725(+)
Zm00001d002410::2:12122450-12124451(-)
Zm00001d023979::10:33920636-33922637(+)
Zm00001d010923::8:133673022-133675023(-)
Zm00001d040920::3:79256160-79258161(-)
Zm00001d036673::6:97231126-97233127(+)
Zm00001d039469::3:5150209-5152210(-)
Zm00001d035008::6:1587849-1589850(+)
Zm00001d044518::3:230736987-230738988(-)
Zm00001d028013::1:20302978-20304979(+)
Zm00001d031899::1:205990634-205992635(+)
Zm00001d002186::2:7614351-7616352(-)
Zm00001d047605::9:136921777-136923778(-)
Zm00001d017307::5:192248623-192250624(+)
Zm00001d051644::4:165587927-165589928(+)
Zm00001d010611::8:121840079-121842080(-)
Zm00001d048126::9:150510748-150512749(-)
Zm00001d007290::2:226918902-226920903(+)
Zm00001d005594::2:180122753-180124754(-)
Zm00001d032745::1:237061813-237063814(+)
Zm00001d033236::1:255317660-255319661(+)
Zm00001d033426::1:262671980-262673981(-)
Zm00001d012894::5:1700825-1702826(+)
Zm00001d042216::3:156423366-156425367(-)
Zm00001d017791::5:206961616-206963617(-)
Zm00001d039370::3:2695774-2697775(-)
Zm00001d045069::9:11473658-11475659(-)
Zm00001d036621::6:95033550-95035551(-)
Zm00001d045231::9:16734579-16736580(-)
Zm00001d022626::7:181605714-181607715(+)
Zm00001d041104::3:97453084-97455085(-)
Zm00001d045477::9:23629714-23631715(+)
Zm00001d031333::1:186422557-186424558(-)
Zm00001d008229::8:1981565-1983566(+)
Zm00001d034068::1:283076840-283078841(-)
Zm00001d009212::8:43470362-43472363(+)
Zm00001d024168::10:52226033-52228034(-)
Zm00001d004707::2:132431553-132433554(+)
Zm00001d002312::2:10109155-10111156(-)
Zm00001d037921::6:142015499-142017500(-)
Zm00001d051609::4:164484029-164486030(-)
Zm00001d017982::5:211342756-211344757(-)
Zm00001d052149::4:181207176-181209177(+)
Zm00001d008228::8:1977320-1979321(-)
Zm00001d036350::6:85119966-85121967(-)
Zm00001d041144::3:100308294-100310295(+)
Zm00001d030891::1:166008341-166010342(+)
Zm00001d048535::9:157958290-157960291(+)
Zm00001d053074::4:212402494-212404495(-)
Zm00001d039746::3:13661171-13663172(-)
Zm00001d017142::5:186722988-186724989(+)
Zm00001d052773::4:200378843-200380844(+)
Zm00001d044606::3:233292081-233294082(+)
Zm00001d005708::2:184107711-184109712(+)
Zm00001d032523::1:229369180-229371181(+)
Zm00001d043320::3:196437347-196439348(+)
Zm00001d025437::10:118685884-118687885(-)
Zm00001d033488::1:264054037-264056038(-)
Zm00001d020500::7:119414344-119416345(-)
Zm00001d027315::1:2810995-2812996(+)
Zm00001d015097::5:75310204-75312205(-)
Zm00001d015376::5:87055147-87057148(-)
Zm00001d015290::5:82879219-82881220(-)
Zm00001d005952::2:193762565-193764566(+)
Zm00001d052270::4:185401860-185403861(+)
Zm00001d033786::1:273677507-273679508(-)
Zm00001d007698::2:237614602-237616603(+)
Zm00001d024620::10:80549630-80551631(+)
Zm00001d035777::6:48099549-48101550(+)
Zm00001d040665::3:57051181-57053182(-)
Zm00001d033079::1:249832692-249834693(+)
Zm00001d010985::8:135930018-135932019(-)
Zm00001d038114::6:148434542-148436543(+)
Zm00001d033951::1:279385034-279387035(+)
Zm00001d050251::4:76395410-76397411(-)
Zm00001d015032::5:72786237-72788238(+)
Zm00001d051367::4:156082554-156084555(+)
Zm00001d034528::1:295709970-295711971(-)
Zm00001d016845::5:178237760-178239761(-)
Zm00001d011254::8:144632273-144634274(-)
Zm00001d030832::1:162233276-162235277(-)
Zm00001d019568::7:43297234-43299235(+)
Zm00001d037970::6:143884273-143886274(-)
Zm00001d021770::7:162751883-162753884(+)
Zm00001d010733::8:126283846-126285847(+)
Zm00001d020511::7:119802631-119804632(-)
Zm00001d043579::3:204369810-204371811(+)
Zm00001d046247::9:76308601-76310602(+)
Zm00001d021179::7:145105402-145107403(-)
Zm00001d014000::5:28092498-28094499(-)
Zm00001d035988::6:64832400-64834401(-)
Zm00001d042507::3:170095927-170097928(+)
Zm00001d007853::2:240958743-240960744(+)
Zm00001d039560::3:7994345-7996346(-)
Zm00001d042601::3:173174149-173176150(-)
Zm00001d033588::1:267929548-267931549(+)
Zm00001d042526::3:170868995-170870996(-)
Zm00001d042131::3:152450129-152452130(-)
Zm00001d010373::8:111701113-111703114(+)
Zm00001d044863::9:5752019-5754020(-)
Zm00001d048877::4:6910801-6912802(-)
Zm00001d042733::3:178488288-178490289(-)
Zm00001d025866::10:132012362-132014363(-)
Zm00001d008260::8:3372951-3374952(-)
Zm00001d033088::1:250032448-250034449(-)
Zm00001d026685::10:149857560-149859561(+)
Zm00001d011887::8:163951116-163953117(+)
Zm00001d023755::10:18799800-18801801(+)
Zm00001d018367::5:219273376-219275377(+)
Zm00001d036331::6:84656182-84658183(+)
Zm00001d046490::9:92159169-92161170(+)
Zm00001d014472::5:49396642-49398643(+)
Zm00001d033379::1:261078341-261080342(-)
Zm00001d022374::7:176273828-176275829(+)
Zm00001d028284::1:29161999-29164000(+)
Zm00001d029162::1:60866585-60868586(+)
Zm00001d032162::1:215111083-215113084(+)
Zm00001d016782::5:175732273-175734274(-)
Zm00001d006459::2:208857202-208859203(+)
Zm00001d014291::5:39721955-39723956(-)
Zm00001d024207::10:56444654-56446655(+)
Zm00001d024209::10:56569096-56571097(-)
Zm00001d016866::5:178640091-178642092(+)
Zm00001d052985::4:207562623-207564624(-)
Zm00001d049599::4:36840146-36842147(+)
Zm00001d003957::2:72201529-72203530(-)
Zm00001d002032::2:4805775-4807776(-)
Zm00001d037997::6:144725714-144727715(-)
Zm00001d034387::1:291603772-291605773(+)
Zm00001d019980::7:81719302-81721303(+)
Zm00001d005629::2:181235232-181237233(-)
Zm00001d014995::5:71408630-71410631(+)
Zm00001d017979::5:211182825-211184826(+)
Zm00001d026480::10:146721599-146723600(-)
Zm00001d036496::6:90595516-90597517(+)
Zm00001d052153::4:181429413-181431414(-)
Zm00001d030863::1:164035537-164037538(+)
Zm00001d007920::2:242697012-242699013(-)
Zm00001d010478::8:117171257-117173258(+)
Zm00001d049379::4:28395339-28397340(-)
Zm00001d012348::8:172808458-172810459(-)
Zm00001d021145::7:144096008-144098009(-)
Zm00001d007154::2:223383441-223385442(-)
Zm00001d038797::6:164588041-164590042(-)
Zm00001d003213::2:36129808-36131809(+)
Zm00001d008513::8:11211771-11213772(-)
Zm00001d053177::4:218292588-218294589(-)
Zm00001d009958::8:92370168-92372169(-)
Zm00001d041082::3:96080697-96082698(-)
Zm00001d038121::6:148610908-148612909(+)
Zm00001d052240::4:184367540-184369541(+)
Zm00001d034003::1:280808695-280810696(+)
Zm00001d053686::4:239027744-239029745(+)
Zm00001d007514::2:233611077-233613078(-)
Zm00001d016347::5:158592345-158594346(+)
Zm00001d044340::3:225476378-225478379(-)
Zm00001d021370::7:150113127-150115128(-)
Zm00001d014360::5:42669303-42671304(-)
Zm00001d017756::5:206002771-206004772(+)
Zm00001d041168::3:101768710-101770711(-)
Zm00001d007407::2:231035134-231037135(+)
Zm00001d041814::3:139022064-139024065(+)
Zm00001d010532::8:119569790-119571791(+)
Zm00001d013676::5:17053765-17055766(-)
Zm00001d004526::2:116650952-116652953(+)
Zm00001d012661::8:178169285-178171286(+)
Zm00001d045404::9:20779758-20781759(+)
Zm00001d047863::9:143658056-143660057(+)
Zm00001d030640::1:150295413-150297414(-)
Zm00001d019822::7:65801685-65803686(+)
Zm00001d033176::1:252931615-252933616(+)
Zm00001d029360::1:67385946-67387947(+)
Zm00001d031225::1:182662793-182664794(+)
Zm00001d049982::4:56862216-56864217(+)
Zm00001d038150::6:149491406-149493407(+)
Zm00001d052811::4:201674650-201676651(-)
Zm00001d025911::10:133612128-133614129(-)
Zm00001d030553::1:143421968-143423969(-)
Zm00001d047506::9:132921555-132923556(+)
Zm00001d023843::10:24285275-24287276(+)
Zm00001d026331::10:143643754-143645755(-)
Zm00001d052753::4:199826302-199828303(-)
Zm00001d034010::1:281129243-281131244(-)
Zm00001d040463::3:44742538-44744539(+)
Zm00001d007419::2:231209325-231211326(+)
Zm00001d043595::3:204591222-204593223(+)
Zm00001d004407::2:110124678-110126679(-)
Zm00001d023946::10:30975215-30977216(+)
Zm00001d031937::1:207440790-207442791(-)
Zm00001d054001::4:244900586-244902587(-)
Zm00001d031118::1:177982572-177984573(-)
Zm00001d002038::2:4865478-4867479(-)
Zm00001d024365::10:67165120-67167121(+)
Zm00001d021378::7:150328728-150330729(-)
Zm00001d016103::5:144629082-144631083(-)
Zm00001d013999::5:28089420-28091421(-)
Zm00001d023995::10:35300375-35302376(+)
Zm00001d003017::2:29562329-29564330(-)
Zm00001d014540::5:52377258-52379259(+)
Zm00001d045102::9:12498466-12500467(+)
Zm00001d033993::1:280587901-280589902(+)
Zm00001d007929::2:243172503-243174504(-)
Zm00001d021965::7:167219995-167221996(-)
Zm00001d051814::4:170345602-170347603(-)
Zm00001d005039::2:155435613-155437614(-)
Zm00001d042483::3:169111753-169113754(+)
Zm00001d016491::5:164557125-164559126(-)
Zm00001d009791::8:81567363-81569364(-)
Zm00001d023523::10:8709581-8711582(+)
Zm00001d033890::1:277603534-277605535(-)
Zm00001d009264::8:48668382-48670383(+)
Zm00001d036672::6:97223641-97225642(+)
Zm00001d002566::2:15559579-15561580(-)
Zm00001d024666::10:82753796-82755797(-)
Zm00001d009792::8:81578127-81580128(+)
Zm00001d048949::4:10534837-10536838(+)
Zm00001d051345::4:155272521-155274522(+)
Zm00001d037109::6:112503476-112505477(+)
Zm00001d046837::9:108064796-108066797(+)
Zm00001d046761::9:104737263-104739264(+)
Zm00001d029114::1:58380291-58382292(-)
Zm00001d008871::8:23390179-23392180(-)
Zm00001d016855::5:178405826-178407827(-)
Zm00001d002839::2:24272494-24274495(+)
Zm00001d012832::5:955182-957183(+)
Zm00001d043654::3:206101340-206103341(+)
Zm00001d011496::8:152418219-152420220(+)
Zm00001d007017::2:220217347-220219348(+)
Zm00001d028605::1:40565405-40567406(-)
Zm00001d042738::3:178558707-178560708(-)
Zm00001d047389::9:128554211-128556212(+)
Zm00001d025682::10:126120224-126122225(-)
Zm00001d005520::2:177216581-177218582(+)
Zm00001d005497::2:175970407-175972408(+)
Zm00001d032306::1:221459274-221461275(-)
Zm00001d015246::5:81106312-81108313(-)
Zm00001d050907::4:129656512-129658513(-)
Zm00001d008215::8:1459263-1461264(+)
Zm00001d013253::5:7144890-7146891(+)
Zm00001d003100::2:32064389-32066390(-)
Zm00001d003386::2:42497471-42499472(-)
Zm00001d028471::1:35964249-35966250(-)
Zm00001d045513::9:25065913-25067914(+)
Zm00001d038081::6:147118144-147120145(-)
Zm00001d028619::1:41021501-41023502(-)
Zm00001d052750::4:199670746-199672747(-)
Zm00001d002330::2:10469817-10471818(-)
Zm00001d043591::3:204507907-204509908(-)
Zm00001d022441::7:177731766-177733767(-)
Zm00001d029387::1:68546972-68548973(+)
Zm00001d049974::4:56343385-56345386(-)
Zm00001d008440::8:8700440-8702441(-)
Zm00001d016816::5:177057782-177059783(-)
Zm00001d030935::1:168091385-168093386(-)
Zm00001d041475::3:122409994-122411995(-)
Zm00001d005137::2:160526205-160528206(+)
Zm00001d051600::4:164092547-164094548(+)
Zm00001d039348::3:2276272-2278273(+)
Zm00001d049376::4:28202325-28204326(+)
Zm00001d038759::6:163968399-163970400(-)
Zm00001d042384::3:164051072-164053073(+)
Zm00001d031959::1:208015370-208017371(+)
Zm00001d014019::5:28907750-28909751(-)
Zm00001d041731::3:135459580-135461581(+)
Zm00001d034729::1:300850750-300852751(+)
Zm00001d005986::2:194815522-194817523(+)
Zm00001d016162::5:147919878-147921879(-)
Zm00001d042847::3:181899040-181901041(+)
Zm00001d049684::4:39984073-39986074(+)
Zm00001d003373::2:42060269-42062270(-)
Zm00001d015853::5:126426264-126428265(-)
Zm00001d031627::1:196863523-196865524(+)
Zm00001d006059::2:196799913-196801914(+)
Zm00001d012420::8:174178463-174180464(+)
Zm00001d044951::9:8115726-8117727(+)
Zm00001d018414::5:220285016-220287017(-)
Zm00001d011880::8:163861207-163863208(+)
Zm00001d022595::7:180738813-180740814(-)
Zm00001d020374::7:110029720-110031721(-)
Zm00001d047811::9:142368703-142370704(+)
Zm00001d012887::5:1607721-1609722(+)
Zm00001d049343::4:27222149-27224150(-)
Zm00001d020776::7:132115846-132117847(+)
Zm00001d041063::3:94044065-94046066(+)
Zm00001d047764::9:141296393-141298394(-)
Zm00001d040259::3:34378465-34380466(-)
Zm00001d011579::8:154894824-154896825(-)
Zm00001d011667::8:158091723-158093724(-)
Zm00001d024806::10:88832883-88834884(-)
Zm00001d034706::1:300345050-300347051(+)
Zm00001d008277::8:3713505-3715506(-)
Zm00001d002440::2:12650091-12652092(+)
Zm00001d021971::7:167274920-167276921(+)
Zm00001d021568::7:156274635-156276636(+)
Zm00001d020491::7:118718938-118720939(-)
Zm00001d027811::1:14317955-14319956(-)
Zm00001d019451::7:34373954-34375955(+)
Zm00001d015202::5:79031171-79033172(-)
Zm00001d042141::3:153357329-153359330(-)
Zm00001d037552::6:129186613-129188614(-)
Zm00001d016082::5:143465475-143467476(-)
Zm00001d022369::7:176241469-176243470(-)
Zm00001d026295::10:143138048-143140049(-)
Zm00001d010780::8:127572147-127574148(+)
Zm00001d028825::1:47753504-47755505(-)
Zm00001d039727::3:13016490-13018491(+)
Zm00001d018362::5:219166989-219168990(+)
Zm00001d047962::9:146347207-146349208(+)
Zm00001d003046::2:30270247-30272248(+)
Zm00001d042125::3:152139783-152141784(-)
Zm00001d040628::3:55025569-55027570(-)
Zm00001d049619::4:37786104-37788105(-)
Zm00001d033206::1:254177770-254179771(-)
Zm00001d014814::5:64071855-64073856(-)
Zm00001d022291::7:174605023-174607024(-)
Zm00001d036719::6:98778537-98780538(-)
Zm00001d047810::9:142360087-142362088(-)
Zm00001d039875::3:17370459-17372460(-)
Zm00001d049701::4:40570491-40572492(+)
Zm00001d002058::2:5056167-5058168(-)
Zm00001d045492::9:24419276-24421277(+)
Zm00001d049507::4:32693239-32695240(+)
Zm00001d005419::2:173365155-173367156(+)
Zm00001d014874::5:66660542-66662543(+)
Zm00001d052769::4:200158540-200160541(-)
Zm00001d008663::8:16418030-16420031(-)
Zm00001d049269::4:23831532-23833533(-)
Zm00001d034240::1:287657760-287659761(-)
Zm00001d045366::9:19824907-19826908(+)
Zm00001d004757::2:136527543-136529544(-)
Zm00001d053555::4:233901997-233903998(+)
Zm00001d044865::9:5840797-5842798(-)
Zm00001d046438::9:89740299-89742300(-)
Zm00001d016305::5:156483288-156485289(-)
Zm00001d053603::4:236103901-236105902(+)
Zm00001d001949::2:3417431-3419432(+)
Zm00001d028535::1:38519513-38521514(-)
Zm00001d021371::7:150145139-150147140(+)
Zm00001d011912::8:164360885-164362886(-)
Zm00001d019060::7:14497424-14499425(-)
Zm00001d008287::8:4117251-4119252(-)
Zm00001d004917::2:148585367-148587368(-)
Zm00001d020051::7:88708830-88710831(-)
Zm00001d021913::7:165807203-165809204(+)
Zm00001d009148::8:39613876-39615877(+)
Zm00001d004637::2:124459089-124461090(-)
Zm00001d043382::3:198288237-198290238(-)
Zm00001d009394::8:62171211-62173212(-)
Zm00001d020227::7:101003207-101005208(+)
Zm00001d052364::4:188307575-188309576(-)
Zm00001d012560::8:176651156-176653157(-)
Zm00001d032186::1:216169353-216171354(-)
Zm00001d022143::7:171101968-171103969(-)
Zm00001d047749::9:140821946-140823947(+)
Zm00001d002703::2:19701727-19703728(+)
Zm00001d013471::5:12400483-12402484(-)
Zm00001d047273::9:125013684-125015685(+)
Zm00001d028593::1:40168303-40170304(-)
Zm00001d045598::9:28062829-28064830(-)
Zm00001d025355::10:115299000-115301001(-)
Zm00001d005824::2:189873242-189875243(-)
Zm00001d005546::2:178194309-178196310(+)
Zm00001d013265::5:7396289-7398290(+)
Zm00001d021690::7:160258694-160260695(-)
Zm00001d026392::10:144993754-144995755(+)
Zm00001d031602::1:195965388-195967389(-)
Zm00001d045747::9:36931049-36933050(-)
Zm00001d018542::5:222670006-222672007(-)
Zm00001d010395::8:112625631-112627632(+)
Zm00001d039744::3:13626302-13628303(-)
Zm00001d045782::9:38792429-38794430(-)
Zm00001d044371::3:226332535-226334536(-)
Zm00001d014428::5:46504270-46506271(+)
Zm00001d046915::9:110366594-110368595(-)
Zm00001d014140::5:34017957-34019958(+)
Zm00001d027425::1:4977630-4979631(+)
Zm00001d051565::4:162885902-162887903(+)
Zm00001d052124::4:180354752-180356753(-)
Zm00001d050238::4:75291660-75293661(+)
Zm00001d050868::4:127594950-127596951(+)
Zm00001d005867::2:191186070-191188071(+)
Zm00001d021508::7:154483841-154485842(-)
Zm00001d014290::5:39668181-39670182(-)
Zm00001d007870::2:241393068-241395069(-)
Zm00001d051799::4:169986852-169988853(-)
Zm00001d018422::5:220405046-220407047(+)
Zm00001d043703::3:207885732-207887733(-)
Zm00001d044081::3:218484901-218486902(-)
Zm00001d002975::2:28571314-28573315(+)
Zm00001d021267::7:147330850-147332851(-)
Zm00001d051459::4:159423849-159425850(+)
Zm00001d031599::1:195875426-195877427(-)
Zm00001d021492::7:153972660-153974661(+)
Zm00001d010375::8:111878383-111880384(-)
Zm00001d036927::6:106650701-106652702(+)
Zm00001d021668::7:159571772-159573773(+)
Zm00001d049389::4:28693014-28695015(-)
Zm00001d034223::1:287063156-287065157(+)
Zm00001d048701::4:3508033-3510034(+)
Zm00001d030380::1:127552095-127554096(-)
Zm00001d002439::2:12645894-12647895(+)
Zm00001d030601::1:147621494-147623495(+)
Zm00001d030164::1:109870585-109872586(-)
Zm00001d035773::6:47338938-47340939(-)
Zm00001d047984::9:147156948-147158949(-)
Zm00001d031531::1:192990692-192992693(+)
Zm00001d012749::8:179669802-179671803(+)
Zm00001d040417::3:42396797-42398798(+)
Zm00001d003995::2:74392938-74394939(+)
Zm00001d031559::1:194178810-194180811(-)
Zm00001d025760::10:128640246-128642247(+)
Zm00001d044994::9:9504366-9506367(-)
Zm00001d035833::6:54110457-54112458(+)
Zm00001d035560::6:33143736-33145737(-)
Zm00001d024755::10:86468548-86470549(-)
Zm00001d015890::5:129464981-129466982(+)
Zm00001d021688::7:160078147-160080148(-)
Zm00001d042594::3:173060401-173062402(-)
Zm00001d051607::4:164400847-164402848(-)
Zm00001d002865::2:24998207-25000208(+)
Zm00001d034515::1:295312205-295314206(+)
Zm00001d015364::5:86324270-86326271(+)
Zm00001d040140::3:29052343-29054344(+)
Zm00001d019476::7:35816550-35818551(+)
Zm00001d048483::9:157067300-157069301(-)
Zm00001d040443::3:43580370-43582371(+)
Zm00001d053913::4:243611686-243613687(-)
Zm00001d021516::7:154819845-154821846(+)
Zm00001d017494::5:197533297-197535298(-)
Zm00001d023802::10:22243565-22245566(-)
Zm00001d006906::2:219172456-219174457(-)
Zm00001d004053::2:79792568-79794569(-)
Zm00001d050217::4:74115994-74117995(-)
Zm00001d034129::1:284694784-284696785(-)
Zm00001d037250::6:118022546-118024547(+)
Zm00001d042985::3:185840610-185842611(+)
Zm00001d024998::10:98562935-98564936(-)
Zm00001d020011::7:85464814-85466815(-)
Zm00001d052201::4:183183400-183185401(+)
Zm00001d042366::3:163352886-163354887(+)
Zm00001d030690::1:153226725-153228726(-)
Zm00001d017036::5:183332993-183334994(-)
Zm00001d032598::1:231633042-231635043(-)
Zm00001d046024::9:55964950-55966951(+)
Zm00001d017598::5:201226125-201228126(-)
Zm00001d016159::5:147675256-147677257(+)
Zm00001d023218::10:699002-701003(-)
Zm00001d022461::7:178147805-178149806(-)
Zm00001d036196::6:76733463-76735464(-)
Zm00001d030038::1:101379648-101381649(+)
Zm00001d017214::5:189130925-189132926(+)
Zm00001d036055::6:69309943-69311944(+)
Zm00001d038991::6:168304497-168306498(+)
Zm00001d010628::8:122252745-122254746(-)
Zm00001d032730::1:236471335-236473336(-)
Zm00001d036820::6:102177732-102179733(+)
Zm00001d043217::3:192242576-192244577(-)
Zm00001d033193::1:253355576-253357577(+)
Zm00001d039244::3:467799-469800(+)
Zm00001d017977::5:211171127-211173128(-)
Zm00001d032666::1:233658382-233660383(-)
Zm00001d009717::8:77526394-77528395(-)
Zm00001d013427::5:11136528-11138529(+)
Zm00001d040901::3:77300704-77302705(-)
Zm00001d018349::5:219011020-219013021(-)
Zm00001d019486::7:36645350-36647351(-)
Zm00001d041861::3:141395614-141397615(-)
Zm00001d045424::9:21658739-21660740(-)
Zm00001d005996::2:194931716-194933717(-)
Zm00001d028646::1:41718044-41720045(+)
Zm00001d020136::7:95253595-95255596(-)
Zm00001d008870::8:23370859-23372860(+)
Zm00001d051188::4:147842976-147844977(-)
Zm00001d004125::2:84509773-84511774(-)
Zm00001d008621::8:14955679-14957680(+)
Zm00001d045476::9:23630792-23632793(-)
Zm00001d041438::3:119834740-119836741(-)
Zm00001d051465::4:159609924-159611925(-)
Zm00001d034336::1:290158966-290160967(-)
Zm00001d009796::8:81798993-81800994(+)
Zm00001d028185::1:25737163-25739164(+)
Zm00001d009152::8:39845948-39847949(+)
Zm00001d003040::2:30080726-30082727(+)
Zm00001d003064::2:30986217-30988218(+)
Zm00001d030688::1:152994975-152996976(-)
Zm00001d043071::3:188319147-188321148(+)
Zm00001d012805::5:378522-380523(-)
Zm00001d029572::1:76876571-76878572(-)
Zm00001d047165::9:120518488-120520489(-)
Zm00001d014780::5:62837246-62839247(+)
Zm00001d011290::8:145987234-145989235(+)
Zm00001d038467::6:157927188-157929189(-)
Zm00001d036420::6:87681861-87683862(+)
Zm00001d011750::8:160748486-160750487(-)
Zm00001d050260::4:77190998-77192999(-)
Zm00001d051093::4:141789220-141791221(+)
Zm00001d002272::2:9187738-9189739(+)
Zm00001d038549::6:159753637-159755638(-)
Zm00001d041274::3:109615180-109617181(-)
Zm00001d022502::7:179045769-179047770(-)
Zm00001d029811::1:88023423-88025424(+)
Zm00001d026004::10:135834390-135836391(-)
Zm00001d004734::2:134684951-134686952(+)
Zm00001d049165::4:18649996-18651997(-)
Zm00001d033422::1:262590897-262592898(+)
Zm00001d028875::1:49354247-49356248(+)
Zm00001d033790::1:273756610-273758611(-)
Zm00001d014572::5:53946630-53948631(+)
Zm00001d050934::4:132597931-132599932(+)
Zm00001d039394::3:3276031-3278032(-)
Zm00001d021835::7:164161475-164163476(+)
Zm00001d048494::9:157162773-157164774(+)
Zm00001d003813::2:60624644-60626645(+)
Zm00001d027320::1:2877034-2879035(+)
Zm00001d018041::5:212696435-212698436(-)
Zm00001d021675::7:159777163-159779164(+)
Zm00001d052751::4:199810550-199812551(-)
Zm00001d004855::2:144881479-144883480(+)
Zm00001d025043::10:101205421-101207422(+)
Zm00001d017997::5:211653098-211655099(-)
Zm00001d045417::9:21409604-21411605(+)
Zm00001d037917::6:141965634-141967635(-)
Zm00001d039976::3:21376506-21378507(+)
Zm00001d005156::2:161486064-161488065(+)
Zm00001d006807::2:217110658-217112659(-)
Zm00001d050307::4:80277972-80279973(-)
Zm00001d049597::4:36836045-36838046(-)
Zm00001d034200::1:286489394-286491395(-)
Zm00001d005684::2:183290820-183292821(-)
Zm00001d038699::6:162813145-162815146(+)
Zm00001d047186::9:121316510-121318511(-)
Zm00001d036054::6:69176290-69178291(+)
Zm00001d014520::5:51450521-51452522(-)
Zm00001d019641::7:47734766-47736767(-)
Zm00001d008245::8:2493127-2495128(-)
Zm00001d043257::3:193490875-193492876(+)
Zm00001d038011::6:145086293-145088294(+)
Zm00001d046769::9:105165171-105167172(-)
Zm00001d027675::1:10757432-10759433(+)
Zm00001d049152::4:17891278-17893279(+)
Zm00001d021181::7:145159079-145161080(-)
Zm00001d030482::1:136726089-136728090(+)
Zm00001d044497::3:229712809-229714810(+)
Zm00001d024082::10:42493743-42495744(-)
Zm00001d021537::7:155329844-155331845(-)
Zm00001d002141::2:6562442-6564443(+)
Zm00001d020515::7:119934429-119936430(+)
Zm00001d046593::9:97680458-97682459(-)
Zm00001d017038::5:183361187-183363188(-)
Zm00001d040270::3:35198727-35200728(+)
Zm00001d039169::6:171661937-171663938(+)
Zm00001d020947::7:137481025-137483026(+)
Zm00001d006697::2:214533956-214535957(+)
Zm00001d002153::2:6868532-6870533(-)
Zm00001d014337::5:41326361-41328362(-)
Zm00001d043086::3:188768195-188770196(+)
Zm00001d027277::1:1230044-1232045(+)
Zm00001d029561::1:76213705-76215706(+)
Zm00001d044353::3:225693648-225695649(-)
Zm00001d037640::6:132628506-132630507(+)
Zm00001d049525::4:33188685-33190686(-)
Zm00001d027950::1:18189787-18191788(-)
Zm00001d023749::10:18612004-18614005(+)
Zm00001d003904::2:66527430-66529431(+)
Zm00001d007889::2:241873095-241875096(+)
Zm00001d017432::5:195843467-195845468(+)
Zm00001d029130::1:59437861-59439862(+)
Zm00001d036674::6:97252640-97254641(-)
Zm00001d031898::1:205929757-205931758(-)
Zm00001d043666::3:206548831-206550832(-)
Zm00001d003428::2:44098260-44100261(-)
Zm00001d018952::7:10372255-10374256(-)
Zm00001d051366::4:156037042-156039043(-)
Zm00001d034736::1:300978015-300980016(+)
Zm00001d005961::2:194014832-194016833(-)
Zm00001d010435::8:115026679-115028680(-)
Zm00001d024171::10:52660644-52662645(+)
Zm00001d011066::8:138000492-138002493(-)
Zm00001d038914::6:166875477-166877478(-)
Zm00001d045128::9:13707620-13709621(-)
Zm00001d053069::4:212261820-212263821(+)
Zm00001d043873::3:212616910-212618911(+)
Zm00001d039841::3:16412197-16414198(+)
Zm00001d052416::4:189487513-189489514(+)
Zm00001d023827::10:23687802-23689803(+)
Zm00001d039411::3:3707410-3709411(+)
Zm00001d032127::1:213901071-213903072(-)
Zm00001d014392::5:44431558-44433559(+)
Zm00001d048190::9:152140453-152142454(-)
Zm00001d052415::4:189489079-189491080(-)
Zm00001d046973::9:113646338-113648339(+)
Zm00001d018413::5:220251582-220253583(+)
Zm00001d052842::4:202393505-202395506(+)
Zm00001d006486::2:209689225-209691226(-)
Zm00001d049576::4:35887018-35889019(+)
Zm00001d032085::1:212118772-212120773(+)
Zm00001d040459::3:44585069-44587070(-)
Zm00001d040535::3:48602175-48604176(-)
Zm00001d020140::7:95439671-95441672(+)
Zm00001d028072::1:21984774-21986775(-)
Zm00001d022525::7:179336286-179338287(+)
Zm00001d015281::5:82608823-82610824(-)
Zm00001d044854::9:5276048-5278049(+)
Zm00001d049738::4:42142232-42144233(-)
Zm00001d013804::5:20986258-20988259(-)
Zm00001d049834::4:47100635-47102636(+)
Zm00001d027428::1:5100588-5102589(+)
Zm00001d033278::1:257231601-257233602(-)
Zm00001d021518::7:154961455-154963456(-)
Zm00001d032537::1:229884360-229886361(+)
Zm00001d036440::6:88672107-88674108(-)
Zm00001d023655::10:13759114-13761115(-)
Zm00001d042381::3:163977526-163979527(+)
Zm00001d034201::1:286550584-286552585(-)
Zm00001d052953::4:206114998-206116999(+)
Zm00001d002154::2:6867695-6869696(+)
Zm00001d037556::6:129378419-129380420(-)
Zm00001d034544::1:295924076-295926077(+)
Zm00001d024722::10:85131252-85133253(-)
Zm00001d010520::8:118978275-118980276(-)
Zm00001d038306::6:154121526-154123527(-)
Zm00001d006589::2:211705945-211707946(-)
Zm00001d006677::2:214085348-214087349(+)
Zm00001d053261::4:222938667-222940668(+)
Zm00001d049127::4:16939379-16941380(+)
Zm00001d043336::3:197012636-197014637(-)
Zm00001d022428::7:177454652-177456653(+)
Zm00001d001966::2:3606658-3608659(+)
Zm00001d017833::5:208261862-208263863(-)
Zm00001d019115::7:17575327-17577328(+)
Zm00001d038366::6:155618214-155620215(-)
Zm00001d039248::3:551091-553092(+)
Zm00001d009132::8:38684616-38686617(+)
Zm00001d053576::4:235103269-235105270(+)
Zm00001d046861::9:108448672-108450673(+)
Zm00001d020290::7:104319099-104321100(+)
Zm00001d021562::7:156104922-156106923(+)
Zm00001d046450::9:90490328-90492329(+)
Zm00001d032676::1:233775864-233777865(+)
Zm00001d032912::1:242970724-242972725(+)
Zm00001d048868::4:6759153-6761154(+)
Zm00001d051627::4:165053943-165055944(-)
Zm00001d046838::9:108229507-108231508(-)
Zm00001d044770::9:1941183-1943184(+)
Zm00001d026695::10:150142683-150144684(-)
Zm00001d019681::7:50688188-50690189(-)
Zm00001d026684::10:149858648-149860649(-)
Zm00001d045162::9:14780805-14782806(-)
Zm00001d030105::1:105947804-105949805(-)
Zm00001d030011::1:99112328-99114329(+)
Zm00001d044575::3:232164756-232166757(+)
Zm00001d022267::7:174004692-174006693(-)
Zm00001d044180::3:221248492-221250493(+)
Zm00001d019591::7:45112450-45114451(+)
Zm00001d051510::4:160973658-160975659(+)
Zm00001d033502::1:264641717-264643718(-)
Zm00001d034407::1:292052719-292054720(+)
Zm00001d050969::4:134224449-134226450(-)
Zm00001d018552::5:222830662-222832663(+)
Zm00001d052859::4:202732880-202734881(+)
Zm00001d029402::1:69013548-69015549(+)
Zm00001d009905::8:88706795-88708796(-)
Zm00001d046890::9:109048145-109050146(+)
Zm00001d008395::8:7172472-7174473(+)
Zm00001d037927::6:142235460-142237461(-)
Zm00001d048155::9:151076313-151078314(-)
Zm00001d001857::2:2013752-2015753(+)
Zm00001d006419::2:207347092-207349093(+)
Zm00001d041322::3:112348696-112350697(-)
Zm00001d025240::10:110663050-110665051(-)
Zm00001d048358::9:154913541-154915542(+)
Zm00001d045335::9:19135774-19137775(+)
Zm00001d049812::4:45786856-45788857(+)
Zm00001d031481::1:191519627-191521628(+)
Zm00001d048661::4:2957604-2959605(+)
Zm00001d046800::9:106459850-106461851(+)
Zm00001d024307::10:63097337-63099338(-)
Zm00001d002257::2:9075769-9077770(-)
Zm00001d005850::2:190829880-190831881(-)
Zm00001d008519::8:11313437-11315438(-)
Zm00001d051516::4:161108692-161110693(+)
Zm00001d032736::1:236831603-236833604(+)
Zm00001d011901::8:164244590-164246591(+)
Zm00001d049880::4:50008394-50010395(+)
Zm00001d031702::1:198849440-198851441(+)
Zm00001d047482::9:131697467-131699468(-)
Zm00001d021800::7:163136837-163138838(+)
Zm00001d038540::6:159597767-159599768(+)
Zm00001d007934::2:243394208-243396209(-)
Zm00001d034033::1:281630221-281632222(+)
Zm00001d054034::4:245347406-245349407(+)
```
