## Supplementary material for "A comprehensive map of preferentially located motifs reveals distinct proximal *cis*-regulatory elements in plants": TGAATTA_containing_gene_set.txt

```
#Occurences of TGAATTA between -1 and 42 (positions relative to the transcription start site)
#393 sequences with TGAATTA in this interval
#1.56% of the sequences in promoter set with TGAATTA (set with 25199 sequences)
Zm00001d002312::2:10109155-10111156(-)
Zm00001d040507::3:47408971-47410972(-)
Zm00001d002257::2:9075769-9077770(-)
Zm00001d021371::7:150145139-150147140(+)
Zm00001d006243::2:202669737-202671738(-)
Zm00001d007307::2:227408378-227410379(-)
Zm00001d003085::2:31705530-31707531(+)
Zm00001d030009::1:98959014-98961015(+)
Zm00001d010375::8:111878383-111880384(-)
Zm00001d049319::4:26180010-26182011(-)
Zm00001d012894::5:1700825-1702826(+)
Zm00001d019173::7:20341646-20343647(+)
Zm00001d052980::4:207107982-207109983(-)
Zm00001d029234::1:63274226-63276227(+)
Zm00001d042366::3:163352886-163354887(+)
Zm00001d050386::4:85165605-85167606(+)
Zm00001d016082::5:143465475-143467476(-)
Zm00001d015566::5:98147129-98149130(-)
Zm00001d047186::9:121316510-121318511(-)
Zm00001d042842::3:181820127-181822128(-)
Zm00001d016635::5:170840985-170842986(-)
Zm00001d015779::5:118855665-118857666(-)
Zm00001d003213::2:36129808-36131809(+)
Zm00001d034919::1:305596849-305598850(+)
Zm00001d040351::3:39395920-39397921(-)
Zm00001d043237::3:192733381-192735382(+)
Zm00001d051600::4:164092547-164094548(+)
Zm00001d009242::8:46228710-46230711(+)
Zm00001d032556::1:230440589-230442590(-)
Zm00001d009152::8:39845948-39847949(+)
Zm00001d021675::7:159777163-159779164(+)
Zm00001d040443::3:43580370-43582371(+)
Zm00001d014772::5:62614329-62616330(+)
Zm00001d017432::5:195843467-195845468(+)
Zm00001d005867::2:191186070-191188071(+)
Zm00001d007934::2:243394208-243396209(-)
Zm00001d038312::6:154180760-154182761(-)
Zm00001d022150::7:171310140-171312141(+)
Zm00001d045373::9:20001093-20003094(-)
Zm00001d025048::10:101559844-101561845(+)
Zm00001d046693::9:102716457-102718458(+)
Zm00001d002975::2:28571314-28573315(+)
Zm00001d048701::4:3508033-3510034(+)
Zm00001d046973::9:113646338-113648339(+)
Zm00001d013188::5:6150435-6152436(-)
Zm00001d021688::7:160078147-160080148(-)
Zm00001d041861::3:141395614-141397615(-)
Zm00001d016816::5:177057782-177059783(-)
Zm00001d028570::1:39408930-39410931(+)
Zm00001d010590::8:121142851-121144852(+)
Zm00001d025437::10:118685884-118687885(-)
Zm00001d045335::9:19135774-19137775(+)
Zm00001d014033::5:29806868-29808869(+)
Zm00001d013295::5:7988662-7990663(+)
Zm00001d006677::2:214085348-214087349(+)
Zm00001d028784::1:46377086-46379087(-)
Zm00001d049719::4:41372714-41374715(+)
Zm00001d033937::1:279128039-279130040(-)
Zm00001d042483::3:169111753-169113754(+)
Zm00001d051499::4:160462442-160464443(+)
Zm00001d014360::5:42669303-42671304(-)
Zm00001d046761::9:104737263-104739264(+)
Zm00001d001973::2:3726693-3728694(+)
Zm00001d015985::5:136821693-136823694(-)
Zm00001d016491::5:164557125-164559126(-)
Zm00001d003373::2:42060269-42062270(-)
Zm00001d053743::4:240296512-240298513(-)
Zm00001d050552::4:99665453-99667454(+)
Zm00001d006069::2:197413231-197415232(-)
Zm00001d050816::4:124422559-124424560(-)
Zm00001d048833::4:6138375-6140376(-)
Zm00001d024620::10:80549630-80551631(+)
Zm00001d034336::1:290158966-290160967(-)
Zm00001d039685::3:11846990-11848991(-)
Zm00001d024114::10:46727676-46729677(-)
Zm00001d052218::4:183566779-183568780(-)
Zm00001d028185::1:25737163-25739164(+)
Zm00001d035988::6:64832400-64834401(-)
Zm00001d007290::2:226918902-226920903(+)
Zm00001d025670::10:125786164-125788165(+)
Zm00001d017368::5:193707730-193709731(+)
Zm00001d004016::2:75793744-75795745(-)
Zm00001d013412::5:10598922-10600923(+)
Zm00001d043382::3:198288237-198290238(-)
Zm00001d052859::4:202732880-202734881(+)
Zm00001d014874::5:66660542-66662543(+)
Zm00001d004925::2:149190536-149192537(-)
Zm00001d035925::6:60487798-60489799(+)
Zm00001d026637::10:149250584-149252585(+)
Zm00001d037640::6:132628506-132630507(+)
Zm00001d032072::1:211384211-211386212(+)
Zm00001d014548::5:52710110-52712111(+)
Zm00001d011390::8:149379521-149381522(+)
Zm00001d004162::2:88160115-88162116(+)
Zm00001d024319::10:64275069-64277070(-)
Zm00001d030881::1:165230235-165232236(+)
Zm00001d014540::5:52377258-52379259(+)
Zm00001d019486::7:36645350-36647351(-)
Zm00001d021537::7:155329844-155331845(-)
Zm00001d039619::3:9221053-9223054(+)
Zm00001d031024::1:174044769-174046770(+)
Zm00001d015066::5:73960058-73962059(+)
Zm00001d050217::4:74115994-74117995(-)
Zm00001d033003::1:246634388-246636389(+)
Zm00001d011572::8:154712665-154714666(+)
Zm00001d029932::1:94944666-94946667(-)
Zm00001d042338::3:162017959-162019960(-)
Zm00001d046638::9:100060804-100062805(-)
Zm00001d016757::5:175072114-175074115(+)
Zm00001d003064::2:30986217-30988218(+)
Zm00001d047042::9:116430819-116432820(-)
Zm00001d051232::4:149365165-149367166(-)
Zm00001d013164::5:5676834-5678835(-)
Zm00001d007717::2:238101881-238103882(-)
Zm00001d028392::1:33146175-33148176(+)
Zm00001d008331::8:5500165-5502166(-)
Zm00001d049507::4:32693239-32695240(+)
Zm00001d049834::4:47100635-47102636(+)
Zm00001d003904::2:66527430-66529431(+)
Zm00001d025355::10:115299000-115301001(-)
Zm00001d007133::2:223069742-223071743(-)
Zm00001d046970::9:113509535-113511536(+)
Zm00001d011129::8:139903592-139905593(-)
Zm00001d036579::6:93642345-93644346(-)
Zm00001d029188::1:61570027-61572028(-)
Zm00001d008215::8:1459263-1461264(+)
Zm00001d032548::1:230203467-230205468(-)
Zm00001d026482::10:146766667-146768668(+)
Zm00001d052286::4:185986804-185988805(+)
Zm00001d002439::2:12645894-12647895(+)
Zm00001d032470::1:227689250-227691251(+)
Zm00001d014140::5:34017957-34019958(+)
Zm00001d039560::3:7994345-7996346(-)
Zm00001d052655::4:196023068-196025069(+)
Zm00001d006682::2:214234812-214236813(-)
Zm00001d012132::8:168621384-168623385(+)
Zm00001d008332::8:5547337-5549338(-)
Zm00001d015347::5:85613751-85615752(+)
Zm00001d004585::2:119953963-119955964(-)
Zm00001d026103::10:138513870-138515871(-)
Zm00001d020227::7:101003207-101005208(+)
Zm00001d007714::2:238014858-238016859(-)
Zm00001d042216::3:156423366-156425367(-)
Zm00001d038699::6:162813145-162815146(+)
Zm00001d022043::7:168539484-168541485(-)
Zm00001d023767::10:19463210-19465211(-)
Zm00001d045476::9:23630792-23632793(-)
Zm00001d023816::10:23317761-23319762(-)
Zm00001d041814::3:139022064-139024065(+)
Zm00001d007961::2:244251152-244253153(-)
Zm00001d005419::2:173365155-173367156(+)
Zm00001d053588::4:235519804-235521805(-)
Zm00001d026099::10:138484005-138486006(+)
Zm00001d008549::8:12684110-12686111(-)
Zm00001d049855::4:48357656-48359657(-)
Zm00001d002703::2:19701727-19703728(+)
Zm00001d048235::9:152941619-152943620(+)
Zm00001d018280::5:217836825-217838826(-)
Zm00001d052674::4:196904789-196906790(-)
Zm00001d029391::1:68667408-68669409(-)
Zm00001d024169::10:52319607-52321608(+)
Zm00001d006906::2:219172456-219174457(-)
Zm00001d037352::6:122504382-122506383(+)
Zm00001d002141::2:6562442-6564443(+)
Zm00001d046444::9:90218665-90220666(-)
Zm00001d053628::4:237226391-237228392(+)
Zm00001d014895::5:67116951-67118952(+)
Zm00001d002032::2:4805775-4807776(-)
Zm00001d045747::9:36931049-36933050(-)
Zm00001d044527::3:230890004-230892005(+)
Zm00001d019105::7:16886470-16888471(+)
Zm00001d049152::4:17891278-17893279(+)
Zm00001d035511::6:30355855-30357856(-)
Zm00001d010216::8:104490383-104492384(-)
Zm00001d044578::3:232295162-232297163(-)
Zm00001d022437::7:177697619-177699620(-)
Zm00001d004428::2:111132664-111134665(+)
Zm00001d030096::1:105531725-105533726(-)
Zm00001d016982::5:181882578-181884579(+)
Zm00001d009798::8:81982647-81984648(-)
Zm00001d029337::1:66507354-66509355(-)
Zm00001d044382::3:226544674-226546675(-)
Zm00001d026683::10:149850901-149852902(+)
Zm00001d032127::1:213901071-213903072(-)
Zm00001d051093::4:141789220-141791221(+)
Zm00001d005726::2:184841113-184843114(+)
Zm00001d035777::6:48099549-48101550(+)
Zm00001d050438::4:88134946-88136947(+)
Zm00001d009148::8:39613876-39615877(+)
Zm00001d052364::4:188307575-188309576(-)
Zm00001d030863::1:164035537-164037538(+)
Zm00001d002272::2:9187738-9189739(+)
Zm00001d003267::2:38402089-38404090(-)
Zm00001d010092::8:99055377-99057378(-)
Zm00001d042923::3:184010939-184012940(+)
Zm00001d039976::3:21376506-21378507(+)
Zm00001d029768::1:86259615-86261616(+)
Zm00001d008509::8:10980679-10982680(+)
Zm00001d020976::7:138348169-138350170(+)
Zm00001d032527::1:229514483-229516484(+)
Zm00001d030670::1:152149325-152151326(+)
Zm00001d042594::3:173060401-173062402(-)
Zm00001d047916::9:145291191-145293192(+)
Zm00001d025899::10:133319307-133321308(-)
Zm00001d030038::1:101379648-101381649(+)
Zm00001d002153::2:6868532-6870533(-)
Zm00001d014019::5:28907750-28909751(-)
Zm00001d007853::2:240958743-240960744(+)
Zm00001d043613::3:205191039-205193040(+)
Zm00001d020806::7:133442380-133444381(+)
Zm00001d012666::8:178292851-178294852(+)
Zm00001d024806::10:88832883-88834884(-)
Zm00001d053630::4:237403458-237405459(-)
Zm00001d031259::1:184112124-184114125(+)
Zm00001d023445::10:5692329-5694330(-)
Zm00001d045424::9:21658739-21660740(-)
Zm00001d037250::6:118022546-118024547(+)
Zm00001d041322::3:112348696-112350697(-)
Zm00001d015103::5:75380287-75382288(+)
Zm00001d049982::4:56862216-56864217(+)
Zm00001d019510::7:38445554-38447555(+)
Zm00001d023501::10:7471486-7473487(-)
Zm00001d029964::1:96641440-96643441(-)
Zm00001d049082::4:15452606-15454607(-)
Zm00001d005102::2:158272477-158274478(+)
Zm00001d019990::7:83173414-83175415(-)
Zm00001d048949::4:10534837-10536838(+)
Zm00001d040628::3:55025569-55027570(-)
Zm00001d003851::2:62501924-62503925(+)
Zm00001d053576::4:235103269-235105270(+)
Zm00001d012602::8:177060268-177062269(+)
Zm00001d051644::4:165587927-165589928(+)
Zm00001d043666::3:206548831-206550832(-)
Zm00001d016933::5:180366024-180368025(-)
Zm00001d047471::9:131186982-131188983(+)
Zm00001d030544::1:142960036-142962037(+)
Zm00001d024209::10:56569096-56571097(-)
Zm00001d047412::9:129387776-129389777(+)
Zm00001d013283::5:7814775-7816776(-)
Zm00001d048083::9:149625845-149627846(+)
Zm00001d011254::8:144632273-144634274(-)
Zm00001d018070::5:213767272-213769273(+)
Zm00001d030697::1:154087090-154089091(+)
Zm00001d021508::7:154483841-154485842(-)
Zm00001d020515::7:119934429-119936430(+)
Zm00001d006589::2:211705945-211707946(-)
Zm00001d020947::7:137481025-137483026(+)
Zm00001d045590::9:27536449-27538450(+)
Zm00001d012336::8:172696235-172698236(+)
Zm00001d044267::3:223381590-223383591(+)
Zm00001d033422::1:262590897-262592898(+)
Zm00001d045162::9:14780805-14782806(-)
Zm00001d019162::7:19624329-19626330(-)
Zm00001d005535::2:177654349-177656350(+)
Zm00001d030601::1:147621494-147623495(+)
Zm00001d016890::5:179457573-179459574(-)
Zm00001d002003::2:4173047-4175048(-)
Zm00001d043232::3:192593030-192595031(+)
Zm00001d024278::10:61395774-61397775(+)
Zm00001d036213::6:77270329-77272330(-)
Zm00001d049376::4:28202325-28204326(+)
Zm00001d040755::3:63753216-63755217(-)
Zm00001d016731::5:174486469-174488470(+)
Zm00001d027520::1:7358098-7360099(-)
Zm00001d046769::9:105165171-105167172(-)
Zm00001d021994::7:167662420-167664421(-)
Zm00001d017691::5:204332123-204334124(+)
Zm00001d005334::2:169837153-169839154(+)
Zm00001d034387::1:291603772-291605773(+)
Zm00001d029114::1:58380291-58382292(-)
Zm00001d003365::2:41648360-41650361(-)
Zm00001d025000::10:98681053-98683054(-)
Zm00001d049621::4:37871272-37873273(-)
Zm00001d019822::7:65801685-65803686(+)
Zm00001d020402::7:111547096-111549097(+)
Zm00001d004707::2:132431553-132433554(+)
Zm00001d015290::5:82879219-82881220(-)
Zm00001d051366::4:156037042-156039043(-)
Zm00001d054013::4:245165597-245167598(-)
Zm00001d042526::3:170868995-170870996(-)
Zm00001d037628::6:132319160-132321161(+)
Zm00001d047220::9:122721107-122723108(-)
Zm00001d020641::7:126102794-126104795(-)
Zm00001d051345::4:155272521-155274522(+)
Zm00001d034129::1:284694784-284696785(-)
Zm00001d032534::1:229829772-229831773(+)
Zm00001d011496::8:152418219-152420220(+)
Zm00001d039293::3:1165722-1167723(+)
Zm00001d010373::8:111701113-111703114(+)
Zm00001d024207::10:56444654-56446655(+)
Zm00001d030703::1:154504419-154506420(-)
Zm00001d022267::7:174004692-174006693(-)
Zm00001d053834::4:242113840-242115841(-)
Zm00001d040815::3:67778839-67780840(-)
Zm00001d026331::10:143643754-143645755(-)
Zm00001d007207::2:224756980-224758981(-)
Zm00001d014616::5:55840522-55842523(-)
Zm00001d009771::8:80440205-80442206(-)
Zm00001d029402::1:69013548-69015549(+)
Zm00001d038549::6:159753637-159755638(-)
Zm00001d021267::7:147330850-147332851(-)
Zm00001d007102::2:222316936-222318937(+)
Zm00001d051804::4:170035195-170037196(+)
Zm00001d021600::7:157796303-157798304(-)
Zm00001d038864::6:166068792-166070793(-)
Zm00001d006162::2:200219676-200221677(-)
Zm00001d047306::9:126203510-126205511(-)
Zm00001d006647::2:213348664-213350665(-)
Zm00001d045069::9:11473658-11475659(-)
Zm00001d044053::3:217893230-217895231(-)
Zm00001d017598::5:201226125-201228126(-)
Zm00001d049684::4:39984073-39986074(+)
Zm00001d028256::1:28102419-28104420(-)
Zm00001d011740::8:160441791-160443792(-)
Zm00001d040702::3:59071725-59073726(-)
Zm00001d052741::4:199477462-199479463(+)
Zm00001d029561::1:76213705-76215706(+)
Zm00001d027941::1:18021236-18023237(-)
Zm00001d014294::5:39802325-39804326(+)
Zm00001d025304::10:113469748-113471749(+)
Zm00001d011750::8:160748486-160750487(-)
Zm00001d048184::9:151926157-151928158(+)
Zm00001d046800::9:106459850-106461851(+)
Zm00001d048397::9:155584003-155586004(+)
Zm00001d014415::5:45479976-45481977(+)
Zm00001d051627::4:165053943-165055944(-)
Zm00001d019536::7:40986409-40988410(-)
Zm00001d017962::5:210954390-210956391(-)
Zm00001d010409::8:113369256-113371257(-)
Zm00001d036719::6:98778537-98780538(-)
Zm00001d009792::8:81578127-81580128(+)
Zm00001d045462::9:23105828-23107829(+)
Zm00001d038189::6:150911949-150913950(+)
Zm00001d015654::5:103261844-103263845(+)
Zm00001d034528::1:295709970-295711971(-)
Zm00001d031120::1:178018979-178020980(+)
Zm00001d048386::9:155335962-155337963(+)
Zm00001d052750::4:199670746-199672747(-)
Zm00001d003477::2:45425080-45427081(+)
Zm00001d032408::1:225779822-225781823(+)
Zm00001d039890::3:18009049-18011050(+)
Zm00001d031898::1:205929757-205931758(-)
Zm00001d043591::3:204507907-204509908(-)
Zm00001d044122::3:219866357-219868358(+)
Zm00001d020776::7:132115846-132117847(+)
Zm00001d038991::6:168304497-168306498(+)
Zm00001d053913::4:243611686-243613687(-)
Zm00001d012826::5:936650-938651(-)
Zm00001d034003::1:280808695-280810696(+)
Zm00001d018838::7:6929878-6931879(+)
Zm00001d030453::1:133430769-133432770(+)
Zm00001d043420::3:199109058-199111059(+)
Zm00001d044019::3:216881071-216883072(-)
Zm00001d045366::9:19824907-19826908(+)
Zm00001d034640::1:298692856-298694857(-)
Zm00001d034068::1:283076840-283078841(-)
Zm00001d015244::5:80937056-80939057(-)
Zm00001d006727::2:215377942-215379943(+)
Zm00001d014291::5:39721955-39723956(-)
Zm00001d014533::5:52132339-52134340(+)
Zm00001d050388::4:85200274-85202275(+)
Zm00001d002323::2:10209658-10211659(+)
Zm00001d052988::4:207716450-207718451(+)
Zm00001d024937::10:95810534-95812535(-)
Zm00001d043515::3:202395254-202397255(+)
Zm00001d052811::4:201674650-201676651(-)
Zm00001d030380::1:127552095-127554096(-)
Zm00001d039163::6:171550664-171552665(-)
Zm00001d029098::1:57991096-57993097(-)
Zm00001d026652::10:149391576-149393577(+)
Zm00001d039620::3:9231113-9233114(-)
Zm00001d019160::7:19593676-19595677(-)
Zm00001d033786::1:273677507-273679508(-)
Zm00001d039841::3:16412197-16414198(+)
Zm00001d024666::10:82753796-82755797(-)
Zm00001d014542::5:52453046-52455047(+)
Zm00001d010083::8:98784785-98786786(-)
Zm00001d022502::7:179045769-179047770(-)
Zm00001d021971::7:167274920-167276921(+)
Zm00001d024082::10:42493743-42495744(-)
Zm00001d039564::3:8073121-8075122(-)
Zm00001d023964::10:32321676-32323677(+)
Zm00001d038675::6:162385051-162387052(-)
Zm00001d040677::3:57354172-57356173(+)
Zm00001d036651::6:96420451-96422452(+)
Zm00001d031599::1:195875426-195877427(-)
Zm00001d003046::2:30270247-30272248(+)
Zm00001d022152::7:171320213-171322214(+)
Zm00001d040459::3:44585069-44587070(-)
Zm00001d034544::1:295924076-295926077(+)
Zm00001d042810::3:180843736-180845737(+)
Zm00001d021516::7:154819845-154821846(+)
Zm00001d037006::6:108816444-108818445(+)
```
