## Supplementary material for "A comprehensive map of preferentially located motifs reveals distinct proximal *cis*-regulatory elements in plants": TGAATTAT_containing_gene_set.txt

```
#Occurences of TGAATTAT between 9 and 25 (positions relative to the transcription start site)
#100 sequences with TGAATTAT in this interval
#0.40% of the sequences in promoter set with TGAATTAT (set with 25199 sequences)
Zm00001d020776::7:132115846-132117847(+)
Zm00001d019105::7:16886470-16888471(+)
Zm00001d024169::10:52319607-52321608(+)
Zm00001d045069::9:11473658-11475659(-)
Zm00001d017598::5:201226125-201228126(-)
Zm00001d052674::4:196904789-196906790(-)
Zm00001d002703::2:19701727-19703728(+)
Zm00001d008331::8:5500165-5502166(-)
Zm00001d011750::8:160748486-160750487(-)
Zm00001d015244::5:80937056-80939057(-)
Zm00001d015103::5:75380287-75382288(+)
Zm00001d009152::8:39845948-39847949(+)
Zm00001d012132::8:168621384-168623385(+)
Zm00001d004428::2:111132664-111134665(+)
Zm00001d053628::4:237226391-237228392(+)
Zm00001d035511::6:30355855-30357856(-)
Zm00001d029561::1:76213705-76215706(+)
Zm00001d026482::10:146766667-146768668(+)
Zm00001d053913::4:243611686-243613687(-)
Zm00001d048386::9:155335962-155337963(+)
Zm00001d051804::4:170035195-170037196(+)
Zm00001d024319::10:64275069-64277070(-)
Zm00001d024209::10:56569096-56571097(-)
Zm00001d034544::1:295924076-295926077(+)
Zm00001d002257::2:9075769-9077770(-)
Zm00001d015290::5:82879219-82881220(-)
Zm00001d047471::9:131186982-131188983(+)
Zm00001d052980::4:207107982-207109983(-)
Zm00001d049082::4:15452606-15454607(-)
Zm00001d031259::1:184112124-184114125(+)
Zm00001d006682::2:214234812-214236813(-)
Zm00001d011390::8:149379521-149381522(+)
Zm00001d026099::10:138484005-138486006(+)
Zm00001d023501::10:7471486-7473487(-)
Zm00001d008332::8:5547337-5549338(-)
Zm00001d042842::3:181820127-181822128(-)
Zm00001d013295::5:7988662-7990663(+)
Zm00001d030703::1:154504419-154506420(-)
Zm00001d007853::2:240958743-240960744(+)
Zm00001d007961::2:244251152-244253153(-)
Zm00001d024207::10:56444654-56446655(+)
Zm00001d014772::5:62614329-62616330(+)
Zm00001d048701::4:3508033-3510034(+)
Zm00001d021516::7:154819845-154821846(+)
Zm00001d020806::7:133442380-133444381(+)
Zm00001d045424::9:21658739-21660740(-)
Zm00001d015985::5:136821693-136823694(-)
Zm00001d050388::4:85200274-85202275(+)
Zm00001d028784::1:46377086-46379087(-)
Zm00001d047412::9:129387776-129389777(+)
Zm00001d042923::3:184010939-184012940(+)
Zm00001d002003::2:4173047-4175048(-)
Zm00001d050217::4:74115994-74117995(-)
Zm00001d050386::4:85165605-85167606(+)
Zm00001d028392::1:33146175-33148176(+)
Zm00001d048235::9:152941619-152943620(+)
Zm00001d009798::8:81982647-81984648(-)
Zm00001d016491::5:164557125-164559126(-)
Zm00001d019990::7:83173414-83175415(-)
Zm00001d004016::2:75793744-75795745(-)
Zm00001d046638::9:100060804-100062805(-)
Zm00001d001973::2:3726693-3728694(+)
Zm00001d026637::10:149250584-149252585(+)
Zm00001d011496::8:152418219-152420220(+)
Zm00001d031120::1:178018979-178020980(+)
Zm00001d029964::1:96641440-96643441(-)
Zm00001d020641::7:126102794-126104795(-)
Zm00001d004162::2:88160115-88162116(+)
Zm00001d017368::5:193707730-193709731(+)
Zm00001d030670::1:152149325-152151326(+)
Zm00001d037006::6:108816444-108818445(+)
Zm00001d040677::3:57354172-57356173(+)
Zm00001d038675::6:162385051-162387052(-)
Zm00001d052286::4:185986804-185988805(+)
Zm00001d002323::2:10209658-10211659(+)
Zm00001d021688::7:160078147-160080148(-)
Zm00001d004585::2:119953963-119955964(-)
Zm00001d051499::4:160462442-160464443(+)
Zm00001d048184::9:151926157-151928158(+)
Zm00001d010590::8:121142851-121144852(+)
Zm00001d036719::6:98778537-98780538(-)
Zm00001d006727::2:215377942-215379943(+)
Zm00001d040628::3:55025569-55027570(-)
Zm00001d024278::10:61395774-61397775(+)
Zm00001d045747::9:36931049-36933050(-)
Zm00001d039890::3:18009049-18011050(+)
Zm00001d008549::8:12684110-12686111(-)
Zm00001d010373::8:111701113-111703114(+)
Zm00001d043591::3:204507907-204509908(-)
Zm00001d009242::8:46228710-46230711(+)
Zm00001d046973::9:113646338-113648339(+)
Zm00001d032534::1:229829772-229831773(+)
Zm00001d014140::5:34017957-34019958(+)
Zm00001d022150::7:171310140-171312141(+)
Zm00001d051627::4:165053943-165055944(-)
Zm00001d003904::2:66527430-66529431(+)
Zm00001d030881::1:165230235-165232236(+)
Zm00001d053743::4:240296512-240298513(-)
Zm00001d005419::2:173365155-173367156(+)
Zm00001d002141::2:6562442-6564443(+)
```
