## Supplementary material for "A comprehensive map of preferentially located motifs reveals distinct proximal *cis*-regulatory elements in plants": TGAATTTT_containing_gene_set.txt

```
#Occurences of TGAATTTT between -28 and 18 (positions relative to the transcription start site)
#203 sequences with TGAATTTT in this interval
#0.81% of the sequences in promoter set with TGAATTTT (set with 25199 sequences)
Zm00001d040140::3:29052343-29054344(+)
Zm00001d040485::3:46293824-46295825(-)
Zm00001d009994::8:93777051-93779052(+)
Zm00001d051565::4:162885902-162887903(+)
Zm00001d004357::2:105979321-105981322(-)
Zm00001d025619::10:124226261-124228262(+)
Zm00001d001946::2:3401618-3403619(-)
Zm00001d019641::7:47734766-47736767(-)
Zm00001d043595::3:204591222-204593223(+)
Zm00001d034852::1:303811320-303813321(+)
Zm00001d021662::7:159484072-159486073(-)
Zm00001d017129::5:186409204-186411205(+)
Zm00001d029177::1:61045455-61047456(-)
Zm00001d043477::3:201454161-201456162(-)
Zm00001d053055::4:211053307-211055308(+)
Zm00001d010687::8:124480098-124482099(+)
Zm00001d004098::2:82649539-82651540(+)
Zm00001d010522::8:119109630-119111631(-)
Zm00001d009791::8:81567363-81569364(-)
Zm00001d034777::1:302052239-302054240(-)
Zm00001d040920::3:79256160-79258161(-)
Zm00001d013107::5:4771377-4773378(-)
Zm00001d037835::6:139204780-139206781(-)
Zm00001d014726::5:60848383-60850384(-)
Zm00001d016000::5:138590368-138592369(-)
Zm00001d032812::1:239021376-239023377(+)
Zm00001d013077::5:4389124-4391125(-)
Zm00001d021965::7:167219995-167221996(-)
Zm00001d052918::4:204768433-204770434(+)
Zm00001d047984::9:147156948-147158949(-)
Zm00001d021028::7:140894664-140896665(+)
Zm00001d048646::4:2597362-2599363(-)
Zm00001d014780::5:62837246-62839247(+)
Zm00001d043022::3:186813122-186815123(-)
Zm00001d050482::4:91989824-91991825(-)
Zm00001d040059::3:25415226-25417227(-)
Zm00001d009174::8:40916497-40918498(+)
Zm00001d010556::8:120222200-120224201(-)
Zm00001d013287::5:7899798-7901799(-)
Zm00001d017880::5:209501280-209503281(-)
Zm00001d015246::5:81106312-81108313(-)
Zm00001d025384::10:116618321-116620322(-)
Zm00001d016495::5:164786570-164788571(-)
Zm00001d051142::4:145646799-145648800(-)
Zm00001d042384::3:164051072-164053073(+)
Zm00001d049160::4:18470168-18472169(-)
Zm00001d010962::8:135145018-135147019(+)
Zm00001d019068::7:15075852-15077853(-)
Zm00001d049599::4:36840146-36842147(+)
Zm00001d048946::4:10451452-10453453(-)
Zm00001d019060::7:14497424-14499425(-)
Zm00001d026700::10:150355351-150357352(-)
Zm00001d016309::5:156611482-156613483(-)
Zm00001d046024::9:55964950-55966951(+)
Zm00001d043287::3:194439247-194441248(+)
Zm00001d018639::7:1412959-1414960(+)
Zm00001d025681::10:126114096-126116097(-)
Zm00001d039875::3:17370459-17372460(-)
Zm00001d048039::9:148594732-148596733(+)
Zm00001d003389::2:42584541-42586542(-)
Zm00001d039470::3:5152521-5154522(-)
Zm00001d043401::3:198877271-198879272(-)
Zm00001d021770::7:162751883-162753884(+)
Zm00001d042302::3:159929904-159931905(-)
Zm00001d046247::9:76308601-76310602(+)
Zm00001d012034::8:166901880-166903881(-)
Zm00001d052538::4:192570332-192572333(+)
Zm00001d004855::2:144881479-144883480(+)
Zm00001d009888::8:87464106-87466107(-)
Zm00001d021800::7:163136837-163138838(+)
Zm00001d004914::2:148226722-148228723(+)
Zm00001d051430::4:158333695-158335696(-)
Zm00001d019591::7:45112450-45114451(+)
Zm00001d025653::10:125106473-125108474(+)
Zm00001d029360::1:67385946-67387947(+)
Zm00001d004412::2:110309441-110311442(+)
Zm00001d038467::6:157927188-157929189(-)
Zm00001d042453::3:168342521-168344522(-)
Zm00001d044593::3:232899272-232901273(+)
Zm00001d036202::6:76919883-76921884(+)
Zm00001d028903::1:50229898-50231899(+)
Zm00001d050288::4:78911315-78913316(+)
Zm00001d039469::3:5150209-5152210(-)
Zm00001d034745::1:301131844-301133845(+)
Zm00001d026476::10:146675036-146677037(-)
Zm00001d019476::7:35816550-35818551(+)
Zm00001d021396::7:150917433-150919434(-)
Zm00001d043703::3:207885732-207887733(-)
Zm00001d024423::10:70412397-70414398(-)
Zm00001d044371::3:226332535-226334536(-)
Zm00001d021516::7:154819845-154821846(+)
Zm00001d042353::3:162862116-162864117(-)
Zm00001d038378::6:155918527-155920528(+)
Zm00001d023701::10:16192036-16194037(+)
Zm00001d015775::5:118266060-118268061(-)
Zm00001d047165::9:120518488-120520489(-)
Zm00001d010244::8:105838862-105840863(+)
Zm00001d006333::2:204942955-204944956(-)
Zm00001d007698::2:237614602-237616603(+)
Zm00001d036440::6:88672107-88674108(-)
Zm00001d037541::6:128779460-128781461(-)
Zm00001d040426::3:42865773-42867774(+)
Zm00001d021500::7:154167612-154169613(-)
Zm00001d051383::4:156520788-156522789(-)
Zm00001d010443::8:115386831-115388832(-)
Zm00001d017964::5:210964882-210966883(-)
Zm00001d006586::2:211672501-211674502(-)
Zm00001d051650::4:165707664-165709665(-)
Zm00001d008228::8:1977320-1979321(-)
Zm00001d034063::1:282855582-282857583(+)
Zm00001d037749::6:136320770-136322771(+)
Zm00001d020972::7:138222055-138224056(+)
Zm00001d017748::5:205852975-205854976(-)
Zm00001d007184::2:224066659-224068660(-)
Zm00001d053349::4:227108253-227110254(-)
Zm00001d018941::7:9990163-9992164(+)
Zm00001d052979::4:207069447-207071448(+)
Zm00001d003428::2:44098260-44100261(-)
Zm00001d006002::2:195070552-195072553(+)
Zm00001d047706::9:139666771-139668772(-)
Zm00001d029184::1:61495464-61497465(-)
Zm00001d044951::9:8115726-8117727(+)
Zm00001d009905::8:88706795-88708796(-)
Zm00001d030179::1:110821695-110823696(+)
Zm00001d032523::1:229369180-229371181(+)
Zm00001d020615::7:125166589-125168590(-)
Zm00001d045883::9:45476605-45478606(-)
Zm00001d033002::1:246565540-246567541(-)
Zm00001d002703::2:19701727-19703728(+)
Zm00001d016365::5:159329133-159331134(+)
Zm00001d036448::6:88908360-88910361(+)
Zm00001d037009::6:108928030-108930031(-)
Zm00001d007905::2:242174090-242176091(+)
Zm00001d007240::2:225524362-225526363(-)
Zm00001d027811::1:14317955-14319956(-)
Zm00001d039370::3:2695774-2697775(-)
Zm00001d017009::5:182660585-182662586(+)
Zm00001d021568::7:156274635-156276636(+)
Zm00001d005986::2:194815522-194817523(+)
Zm00001d024595::10:79820511-79822512(-)
Zm00001d036761::6:99959845-99961846(+)
Zm00001d030373::1:127220089-127222090(+)
Zm00001d041731::3:135459580-135461581(+)
Zm00001d044194::3:221630133-221632134(-)
Zm00001d027388::1:4147150-4149151(-)
Zm00001d051367::4:156082554-156084555(+)
Zm00001d050172::4:70545291-70547292(-)
Zm00001d027719::1:12104920-12106921(-)
Zm00001d044999::9:9672204-9674205(+)
Zm00001d030688::1:152994975-152996976(-)
Zm00001d015420::5:89299222-89301223(-)
Zm00001d005824::2:189873242-189875243(-)
Zm00001d007920::2:242697012-242699013(-)
Zm00001d005983::2:194676593-194678594(+)
Zm00001d046450::9:90490328-90492329(+)
Zm00001d044508::3:230340061-230342062(-)
Zm00001d031441::1:190235126-190237127(-)
Zm00001d005973::2:194457884-194459885(-)
Zm00001d024159::10:51229577-51231578(+)
Zm00001d036898::6:105897858-105899859(+)
Zm00001d028898::1:50144394-50146395(-)
Zm00001d023655::10:13759114-13761115(-)
Zm00001d048783::4:5501094-5503095(-)
Zm00001d023881::10:26203815-26205816(-)
Zm00001d036477::6:89571131-89573132(-)
Zm00001d028949::1:52581357-52583358(+)
Zm00001d031253::1:183878813-183880814(+)
Zm00001d032855::1:240359559-240361560(+)
Zm00001d049311::4:25826671-25828672(+)
Zm00001d040311::3:37401620-37403621(+)
Zm00001d044377::3:226461567-226463568(+)
Zm00001d021681::7:159846732-159848733(-)
Zm00001d045036::9:10720045-10722046(+)
Zm00001d032725::1:236252443-236254444(-)
Zm00001d047828::9:142624373-142626374(+)
Zm00001d033790::1:273756610-273758611(-)
Zm00001d033643::1:269434279-269436280(+)
Zm00001d033825::1:274896420-274898421(-)
Zm00001d029258::1:63929753-63931754(-)
Zm00001d033818::1:274725409-274727410(+)
Zm00001d037899::6:141469941-141471942(+)
Zm00001d050380::4:84838181-84840182(+)
Zm00001d018041::5:212696435-212698436(-)
Zm00001d005850::2:190829880-190831881(-)
Zm00001d012301::8:172071454-172073455(+)
Zm00001d048661::4:2957604-2959605(+)
Zm00001d031860::1:204438270-204440271(-)
Zm00001d027665::1:10572002-10574003(-)
Zm00001d036351::6:85230004-85232005(-)
Zm00001d020623::7:125322228-125324229(-)
Zm00001d020942::7:137357873-137359874(-)
Zm00001d025116::10:105049221-105051222(+)
Zm00001d028207::1:26346435-26348436(-)
Zm00001d011243::8:144391222-144393223(-)
Zm00001d016549::5:167011281-167013282(-)
Zm00001d029719::1:84035291-84037292(-)
Zm00001d005952::2:193762565-193764566(+)
Zm00001d050219::4:74344358-74346359(-)
Zm00001d007096::2:222248512-222250513(-)
Zm00001d049597::4:36836045-36838046(-)
Zm00001d025010::10:99532412-99534413(+)
Zm00001d053393::4:229061160-229063161(-)
Zm00001d019681::7:50688188-50690189(-)
```
