## Supplementary material for "A comprehensive map of preferentially located motifs reveals distinct proximal *cis*-regulatory elements in plants": TGACAAT_containing_gene_set.txt

```
#Occurences of TGACAAT between 32 and 68 (positions relative to the transcription start site)
#305 sequences with TGACAAT in this interval
#1.21% of the sequences in promoter set with TGACAAT (set with 25199 sequences)
Zm00001d014080::5:31724506-31726507(+)
Zm00001d038961::6:167712389-167714390(-)
Zm00001d041323::3:112354639-112356640(-)
Zm00001d051988::4:176009872-176011873(-)
Zm00001d037474::6:126461909-126463910(-)
Zm00001d046898::9:109486949-109488950(+)
Zm00001d035797::6:50382670-50384671(+)
Zm00001d014172::5:34983151-34985152(-)
Zm00001d011152::8:140851841-140853842(+)
Zm00001d034461::1:293621152-293623153(+)
Zm00001d032116::1:213633819-213635820(+)
Zm00001d041786::3:138045883-138047884(+)
Zm00001d051225::4:149088830-149090831(+)
Zm00001d002276::2:9317297-9319298(-)
Zm00001d051261::4:151011819-151013820(+)
Zm00001d020428::7:113327413-113329414(-)
Zm00001d009287::8:52298911-52300912(+)
Zm00001d004084::2:80921813-80923814(-)
Zm00001d004885::2:146494848-146496849(+)
Zm00001d007229::2:225209576-225211577(+)
Zm00001d047517::9:133212713-133214714(-)
Zm00001d048785::4:5522777-5524778(+)
Zm00001d006496::2:209842272-209844273(-)
Zm00001d005194::2:163092517-163094518(-)
Zm00001d013047::5:3749793-3751794(+)
Zm00001d051320::4:153914842-153916843(+)
Zm00001d051254::4:150842443-150844444(-)
Zm00001d037458::6:126006290-126008291(-)
Zm00001d030392::1:128911708-128913709(+)
Zm00001d045182::9:15337019-15339020(+)
Zm00001d028285::1:29169823-29171824(+)
Zm00001d046611::9:98776952-98778953(-)
Zm00001d046202::9:71571839-71573840(-)
Zm00001d013475::5:12421039-12423040(+)
Zm00001d005030::2:154829503-154831504(+)
Zm00001d013959::5:26294182-26296183(-)
Zm00001d053991::4:244776705-244778706(+)
Zm00001d049502::4:32645496-32647497(-)
Zm00001d030348::1:124400112-124402113(+)
Zm00001d048656::4:2786827-2788828(+)
Zm00001d002216::2:8326698-8328699(-)
Zm00001d040589::3:51742020-51744021(-)
Zm00001d034852::1:303811320-303813321(+)
Zm00001d025982::10:135289601-135291602(-)
Zm00001d019659::7:48428159-48430160(+)
Zm00001d022192::7:172476508-172478509(-)
Zm00001d053906::4:243391949-243393950(-)
Zm00001d039361::3:2566841-2568842(-)
Zm00001d049706::4:40794838-40796839(+)
Zm00001d026549::10:148004939-148006940(+)
Zm00001d003649::2:51956233-51958234(-)
Zm00001d021480::7:153347177-153349178(+)
Zm00001d005980::2:194591442-194593443(-)
Zm00001d005598::2:180220767-180222768(+)
Zm00001d005503::2:176566670-176568671(-)
Zm00001d034434::1:292937219-292939220(+)
Zm00001d027330::1:3052485-3054486(-)
Zm00001d004976::2:151614945-151616946(+)
Zm00001d024614::10:80364519-80366520(+)
Zm00001d014200::5:36212026-36214027(+)
Zm00001d006382::2:206213990-206215991(-)
Zm00001d009858::8:85444793-85446794(+)
Zm00001d016098::5:144499575-144501576(+)
Zm00001d018935::7:9657543-9659544(-)
Zm00001d049694::4:40527742-40529743(-)
Zm00001d045101::9:12498093-12500094(-)
Zm00001d029644::1:80926048-80928049(-)
Zm00001d008460::8:9328109-9330110(+)
Zm00001d049950::4:55132977-55134978(-)
Zm00001d017514::5:198260928-198262929(+)
Zm00001d016333::5:157774194-157776195(-)
Zm00001d037395::6:124283717-124285718(-)
Zm00001d010192::8:103465613-103467614(-)
Zm00001d006844::2:217762576-217764577(+)
Zm00001d034231::1:287345322-287347323(+)
Zm00001d024898::10:93631208-93633209(-)
Zm00001d011512::8:152934806-152936807(-)
Zm00001d018527::5:222516482-222518483(-)
Zm00001d049254::4:22960066-22962067(-)
Zm00001d019971::7:81152103-81154104(-)
Zm00001d032994::1:246211311-246213312(+)
Zm00001d024684::10:83552257-83554258(-)
Zm00001d019252::7:24073427-24075428(-)
Zm00001d053890::4:243048910-243050911(+)
Zm00001d037448::6:125638260-125640261(+)
Zm00001d020404::7:111768458-111770459(+)
Zm00001d052794::4:201192413-201194414(-)
Zm00001d008342::8:5859698-5861699(-)
Zm00001d037626::6:132310937-132312938(-)
Zm00001d048218::9:152656588-152658589(-)
Zm00001d017707::5:204750644-204752645(-)
Zm00001d005247::2:165584236-165586237(+)
Zm00001d047289::9:125640429-125642430(-)
Zm00001d054076::4:245958381-245960382(+)
Zm00001d024995::10:98276836-98278837(+)
Zm00001d049202::4:20465412-20467413(+)
Zm00001d035371::6:23596077-23598078(-)
Zm00001d010905::8:132958613-132960614(+)
Zm00001d025983::10:135288492-135290493(+)
Zm00001d028083::1:22221065-22223066(-)
Zm00001d032260::1:219247400-219249401(+)
Zm00001d037427::6:125222560-125224561(-)
Zm00001d047669::9:138729938-138731939(-)
Zm00001d006658::2:213749382-213751383(-)
Zm00001d014180::5:35158722-35160723(+)
Zm00001d038150::6:149491406-149493407(+)
Zm00001d048119::9:150486084-150488085(-)
Zm00001d032306::1:221459274-221461275(-)
Zm00001d010615::8:121857918-121859919(+)
Zm00001d012966::5:2441684-2443685(+)
Zm00001d031460::1:191034458-191036459(-)
Zm00001d035544::6:32005939-32007940(+)
Zm00001d037518::6:127910698-127912699(+)
Zm00001d013219::5:6707319-6709320(-)
Zm00001d020891::7:135607560-135609561(+)
Zm00001d017113::5:185785704-185787705(-)
Zm00001d019473::7:35504369-35506370(-)
Zm00001d024096::10:44454587-44456588(-)
Zm00001d036346::6:85075193-85077194(-)
Zm00001d050145::4:69075108-69077109(-)
Zm00001d040738::3:60983463-60985464(+)
Zm00001d027466::1:5892318-5894319(+)
Zm00001d045876::9:45288564-45290565(-)
Zm00001d010499::8:118128198-118130199(-)
Zm00001d009264::8:48668382-48670383(+)
Zm00001d018826::7:6586176-6588177(-)
Zm00001d021829::7:164024509-164026510(-)
Zm00001d048673::4:3100353-3102354(-)
Zm00001d052286::4:185986804-185988805(+)
Zm00001d030106::1:106129014-106131015(-)
Zm00001d009594::8:72102734-72104735(-)
Zm00001d009883::8:87299877-87301878(+)
Zm00001d047138::9:119755836-119757837(-)
Zm00001d033764::1:273004745-273006746(-)
Zm00001d028730::1:44535802-44537803(-)
Zm00001d053072::4:212305989-212307990(-)
Zm00001d004480::2:114514676-114516677(+)
Zm00001d035647::6:38174220-38176221(-)
Zm00001d032546::1:230132897-230134898(+)
Zm00001d011474::8:151592399-151594400(+)
Zm00001d028603::1:40509025-40511026(+)
Zm00001d034520::1:295605156-295607157(+)
Zm00001d015817::5:123619007-123621008(+)
Zm00001d048085::9:149824338-149826339(-)
Zm00001d018533::5:222568017-222570018(+)
Zm00001d030533::1:142259363-142261364(+)
Zm00001d019111::7:17264720-17266721(-)
Zm00001d016448::5:162683830-162685831(-)
Zm00001d008641::8:15542669-15544670(+)
Zm00001d051864::4:172719833-172721834(-)
Zm00001d006521::2:210453926-210455927(+)
Zm00001d051627::4:165053943-165055944(-)
Zm00001d005586::2:179801353-179803354(-)
Zm00001d040780::3:65425646-65427647(-)
Zm00001d038504::6:158795881-158797882(+)
Zm00001d033047::1:248459664-248461665(+)
Zm00001d009161::8:40266384-40268385(+)
Zm00001d002392::2:11814308-11816309(-)
Zm00001d021974::7:167387521-167389522(+)
Zm00001d037603::6:131347726-131349727(-)
Zm00001d048890::4:7213988-7215989(-)
Zm00001d009327::8:56286577-56288578(-)
Zm00001d006410::2:206970586-206972587(+)
Zm00001d028493::1:36892927-36894928(+)
Zm00001d026544::10:147963146-147965147(+)
Zm00001d029050::1:56106053-56108054(+)
Zm00001d046017::9:55196778-55198779(+)
Zm00001d033829::1:275159537-275161538(-)
Zm00001d043949::3:214563573-214565574(+)
Zm00001d005036::2:155305753-155307754(-)
Zm00001d015682::5:106606185-106608186(+)
Zm00001d024716::10:84736317-84738318(+)
Zm00001d036507::6:90880044-90882045(+)
Zm00001d013390::5:10259969-10261970(+)
Zm00001d005432::2:173780386-173782387(+)
Zm00001d019335::7:28399380-28401381(+)
Zm00001d051824::4:171069265-171071266(+)
Zm00001d050438::4:88134946-88136947(+)
Zm00001d002447::2:12899051-12901052(+)
Zm00001d004477::2:114364855-114366856(-)
Zm00001d046434::9:89627166-89629167(+)
Zm00001d041007::3:89969631-89971632(-)
Zm00001d018368::5:219314283-219316284(-)
Zm00001d036575::6:93375250-93377251(-)
Zm00001d045958::9:49776466-49778467(-)
Zm00001d033777::1:273460633-273462634(+)
Zm00001d045220::9:16478997-16480998(+)
Zm00001d047110::9:118919497-118921498(-)
Zm00001d043543::3:203444246-203446247(-)
Zm00001d028436::1:34966092-34968093(-)
Zm00001d044054::3:217926683-217928684(+)
Zm00001d018618::7:1149277-1151278(-)
Zm00001d050836::4:125509229-125511230(+)
Zm00001d039625::3:9380454-9382455(-)
Zm00001d009931::8:90451515-90453516(-)
Zm00001d032257::1:219225272-219227273(+)
Zm00001d046864::9:108495903-108497904(-)
Zm00001d020763::7:131557544-131559545(-)
Zm00001d024874::10:91750839-91752840(+)
Zm00001d032812::1:239021376-239023377(+)
Zm00001d017273::5:191274008-191276009(+)
Zm00001d009609::8:72970807-72972808(-)
Zm00001d047143::9:120015250-120017251(+)
Zm00001d050962::4:133773381-133775382(+)
Zm00001d008728::8:17944340-17946341(+)
Zm00001d043147::3:190145434-190147435(+)
Zm00001d025111::10:104815851-104817852(+)
Zm00001d014025::5:29091827-29093828(-)
Zm00001d019844::7:68695817-68697818(+)
Zm00001d053189::4:218975560-218977561(+)
Zm00001d050615::4:104787693-104789694(-)
Zm00001d043982::3:215549932-215551933(-)
Zm00001d024061::10:40786554-40788555(-)
Zm00001d052602::4:194402727-194404728(+)
Zm00001d027813::1:14322810-14324811(-)
Zm00001d034119::1:284490615-284492616(+)
Zm00001d049494::4:32381716-32383717(+)
Zm00001d010482::8:117403098-117405099(-)
Zm00001d017958::5:210866124-210868125(+)
Zm00001d043240::3:192836964-192838965(-)
Zm00001d033233::1:255289801-255291802(-)
Zm00001d034823::1:302959179-302961180(+)
Zm00001d015857::5:126867229-126869230(-)
Zm00001d008886::8:24103283-24105284(-)
Zm00001d015612::5:101057404-101059405(+)
Zm00001d024978::10:97758316-97760317(-)
Zm00001d038599::6:160736171-160738172(-)
Zm00001d016460::5:163088695-163090696(+)
Zm00001d006262::2:203183695-203185696(-)
Zm00001d036916::6:106354825-106356826(-)
Zm00001d047897::9:144678576-144680577(-)
Zm00001d033400::1:261837684-261839685(-)
Zm00001d009085::8:35570958-35572959(-)
Zm00001d022347::7:175950127-175952128(+)
Zm00001d008985::8:28619603-28621604(-)
Zm00001d030866::1:164102355-164104356(+)
Zm00001d024908::10:94272761-94274762(+)
Zm00001d049059::4:14336064-14338065(-)
Zm00001d023316::10:2859634-2861635(-)
Zm00001d010282::8:107272000-107274001(+)
Zm00001d048596::4:1027585-1029586(-)
Zm00001d009938::8:90685623-90687624(+)
Zm00001d048487::9:157083467-157085468(-)
Zm00001d025125::10:105495742-105497743(-)
Zm00001d021571::7:156437053-156439054(-)
Zm00001d031453::1:190555290-190557291(+)
Zm00001d046381::9:85599471-85601472(+)
Zm00001d025717::10:127359054-127361055(+)
Zm00001d006336::2:204950128-204952129(+)
Zm00001d035286::6:19369806-19371807(+)
Zm00001d029144::1:60425616-60427617(+)
Zm00001d049365::4:27940738-27942739(+)
Zm00001d015887::5:129135927-129137928(-)
Zm00001d015002::5:71943221-71945222(+)
Zm00001d006705::2:214800315-214802316(-)
Zm00001d038685::6:162576637-162578638(-)
Zm00001d050022::4:60696152-60698153(-)
Zm00001d011081::8:138416631-138418632(+)
Zm00001d034623::1:298185165-298187166(-)
Zm00001d025975::10:135053066-135055067(+)
Zm00001d034191::1:286168901-286170902(+)
Zm00001d049266::4:23694203-23696204(+)
Zm00001d004706::2:132361894-132363895(+)
Zm00001d020209::7:100247062-100249063(-)
Zm00001d024869::10:91496216-91498217(-)
Zm00001d020764::7:131556448-131558449(+)
Zm00001d034534::1:295788306-295790307(+)
Zm00001d037001::6:108724044-108726045(+)
Zm00001d034644::1:298707606-298709607(-)
Zm00001d022119::7:170772294-170774295(+)
Zm00001d041013::3:90295550-90297551(+)
Zm00001d053283::4:223936514-223938515(-)
Zm00001d041265::3:109136558-109138559(+)
Zm00001d039096::6:169964159-169966160(-)
Zm00001d036714::6:98446911-98448912(-)
Zm00001d009105::8:36612742-36614743(+)
Zm00001d031651::1:197391949-197393950(+)
Zm00001d023298::10:2342760-2344761(+)
Zm00001d044071::3:218351029-218353030(+)
Zm00001d020310::7:105500930-105502931(+)
Zm00001d034832::1:303277891-303279892(+)
Zm00001d017207::5:188937225-188939226(-)
Zm00001d023395::10:4670825-4672826(+)
Zm00001d030591::1:146991226-146993227(-)
Zm00001d017977::5:211171127-211173128(-)
Zm00001d042154::3:153990174-153992175(-)
Zm00001d030005::1:98583926-98585927(+)
Zm00001d043898::3:213264244-213266245(+)
Zm00001d003637::2:51282140-51284141(+)
Zm00001d020636::7:125842095-125844096(-)
Zm00001d043510::3:202335886-202337887(+)
Zm00001d035226::6:15066454-15068455(+)
Zm00001d035833::6:54110457-54112458(+)
Zm00001d048286::9:153891961-153893962(+)
Zm00001d036407::6:87059399-87061400(-)
Zm00001d019004::7:12733738-12735739(-)
Zm00001d049075::4:14907669-14909670(-)
Zm00001d046200::9:71539198-71541199(+)
Zm00001d011208::8:143000203-143002204(-)
Zm00001d015481::5:92809680-92811681(+)
Zm00001d032024::1:209721942-209723943(-)
Zm00001d045514::9:25083682-25085683(-)
Zm00001d030818::1:161716103-161718104(-)
Zm00001d019679::7:50546646-50548647(+)
Zm00001d028712::1:44006179-44008180(-)
```
