## Supplementary material for "A comprehensive map of preferentially located motifs reveals distinct proximal *cis*-regulatory elements in plants": TGACAATG_containing_gene_set.txt

```
#Occurences of TGACAATG between 46 and 56 (positions relative to the transcription start site)
#45 sequences with TGACAATG in this interval
#0.18% of the sequences in promoter set with TGACAATG (set with 25199 sequences)
Zm00001d032260::1:219247400-219249401(+)
Zm00001d020428::7:113327413-113329414(-)
Zm00001d046434::9:89627166-89629167(+)
Zm00001d049254::4:22960066-22962067(-)
Zm00001d053072::4:212305989-212307990(-)
Zm00001d049694::4:40527742-40529743(-)
Zm00001d051320::4:153914842-153916843(+)
Zm00001d019679::7:50546646-50548647(+)
Zm00001d048085::9:149824338-149826339(-)
Zm00001d002276::2:9317297-9319298(-)
Zm00001d010905::8:132958613-132960614(+)
Zm00001d028285::1:29169823-29171824(+)
Zm00001d050836::4:125509229-125511230(+)
Zm00001d004084::2:80921813-80923814(-)
Zm00001d013047::5:3749793-3751794(+)
Zm00001d039361::3:2566841-2568842(-)
Zm00001d006336::2:204950128-204952129(+)
Zm00001d037395::6:124283717-124285718(-)
Zm00001d053283::4:223936514-223938515(-)
Zm00001d023298::10:2342760-2344761(+)
Zm00001d005194::2:163092517-163094518(-)
Zm00001d020763::7:131557544-131559545(-)
Zm00001d044071::3:218351029-218353030(+)
Zm00001d018935::7:9657543-9659544(-)
Zm00001d051627::4:165053943-165055944(-)
Zm00001d048596::4:1027585-1029586(-)
Zm00001d024061::10:40786554-40788555(-)
Zm00001d050438::4:88134946-88136947(+)
Zm00001d028083::1:22221065-22223066(-)
Zm00001d024874::10:91750839-91752840(+)
Zm00001d028493::1:36892927-36894928(+)
Zm00001d034191::1:286168901-286170902(+)
Zm00001d034119::1:284490615-284492616(+)
Zm00001d035797::6:50382670-50384671(+)
Zm00001d048673::4:3100353-3102354(-)
Zm00001d019659::7:48428159-48430160(+)
Zm00001d036916::6:106354825-106356826(-)
Zm00001d054076::4:245958381-245960382(+)
Zm00001d005036::2:155305753-155307754(-)
Zm00001d030533::1:142259363-142261364(+)
Zm00001d049202::4:20465412-20467413(+)
Zm00001d019252::7:24073427-24075428(-)
Zm00001d052602::4:194402727-194404728(+)
Zm00001d015887::5:129135927-129137928(-)
Zm00001d041323::3:112354639-112356640(-)
```
