## Supplementary material for "A comprehensive map of preferentially located motifs reveals distinct proximal *cis*-regulatory elements in plants": TGACACCC_containing_gene_set.txt

```
#Occurences of TGACACCC between 234 and 266 (positions relative to the transcription start site)
#21 sequences with TGACACCC in this interval
#0.08% of the sequences in promoter set with TGACACCC (set with 25199 sequences)
Zm00001d048908::4:7745546-7747547(+)
Zm00001d022407::7:176982282-176984283(+)
Zm00001d021348::7:149643470-149645471(+)
Zm00001d030626::1:149616143-149618144(-)
Zm00001d027920::1:17621351-17623352(-)
Zm00001d009139::8:38873587-38875588(-)
Zm00001d026120::10:138886179-138888180(-)
Zm00001d013262::5:7370866-7372867(+)
Zm00001d007072::2:221454842-221456843(-)
Zm00001d002319::2:10183926-10185927(+)
Zm00001d051701::4:167166096-167168097(+)
Zm00001d049712::4:41060004-41062005(-)
Zm00001d033691::1:271339444-271341445(+)
Zm00001d012892::5:1653029-1655030(-)
Zm00001d018753::7:4277167-4279168(-)
Zm00001d034494::1:294634923-294636924(-)
Zm00001d036867::6:104869056-104871057(+)
Zm00001d044220::3:222159206-222161207(+)
Zm00001d017998::5:211656952-211658953(+)
Zm00001d018011::5:211974128-211976129(+)
Zm00001d022422::7:177330060-177332061(+)
```
