## Supplementary material for "A comprehensive map of preferentially located motifs reveals distinct proximal *cis*-regulatory elements in plants": TGACATT_containing_gene_set.txt

```
#Occurences of TGACATT between -25 and 83 (positions relative to the transcription start site)
#631 sequences with TGACATT in this interval
#2.50% of the sequences in promoter set with TGACATT (set with 25199 sequences)
Zm00001d031902::1:206153422-206155423(-)
Zm00001d041612::3:129687470-129689471(-)
Zm00001d010491::8:117743763-117745764(-)
Zm00001d034604::1:297617972-297619973(-)
Zm00001d031395::1:188814531-188816532(+)
Zm00001d052527::4:192220127-192222128(-)
Zm00001d037955::6:143490946-143492947(-)
Zm00001d011989::8:166004809-166006810(+)
Zm00001d033193::1:253355576-253357577(+)
Zm00001d036611::6:94245043-94247044(+)
Zm00001d019805::7:63176844-63178845(+)
Zm00001d002897::2:26122322-26124323(+)
Zm00001d031430::1:189861143-189863144(+)
Zm00001d011243::8:144391222-144393223(-)
Zm00001d021823::7:163772261-163774262(+)
Zm00001d024961::10:96946763-96948764(+)
Zm00001d049815::4:45900260-45902261(+)
Zm00001d017029::5:183180612-183182613(-)
Zm00001d025593::10:123449823-123451824(-)
Zm00001d024522::10:75945420-75947421(-)
Zm00001d013253::5:7144890-7146891(+)
Zm00001d046613::9:98845008-98847009(-)
Zm00001d050913::4:130431944-130433945(+)
Zm00001d020409::7:112012744-112014745(+)
Zm00001d031104::1:177426540-177428541(+)
Zm00001d010525::8:119260434-119262435(-)
Zm00001d031518::1:192622093-192624094(-)
Zm00001d021680::7:159842566-159844567(-)
Zm00001d042141::3:153357329-153359330(-)
Zm00001d041829::3:139488554-139490555(+)
Zm00001d004318::2:102950767-102952768(+)
Zm00001d034051::1:282577257-282579258(+)
Zm00001d043144::3:190098683-190100684(+)
Zm00001d046941::9:111968501-111970502(-)
Zm00001d016860::5:178503459-178505460(+)
Zm00001d037545::6:128885646-128887647(-)
Zm00001d009858::8:85444793-85446794(+)
Zm00001d036318::6:83998983-84000984(-)
Zm00001d028936::1:52166111-52168112(+)
Zm00001d013263::5:7385690-7387691(+)
Zm00001d002330::2:10469817-10471818(-)
Zm00001d046134::9:65719218-65721219(-)
Zm00001d041521::3:125706691-125708692(+)
Zm00001d003216::2:36269762-36271763(-)
Zm00001d044511::3:230422409-230424410(+)
Zm00001d043958::3:214830162-214832163(+)
Zm00001d005090::2:157781395-157783396(+)
Zm00001d012810::5:687027-689028(-)
Zm00001d034180::1:285811935-285813936(+)
Zm00001d037120::6:113000012-113002013(+)
Zm00001d032104::1:213127647-213129648(+)
Zm00001d050922::4:131545986-131547987(-)
Zm00001d024819::10:89570245-89572246(-)
Zm00001d045455::9:22966976-22968977(-)
Zm00001d009512::8:68436815-68438816(+)
Zm00001d042977::3:185627854-185629855(-)
Zm00001d027815::1:14328326-14330327(+)
Zm00001d015730::5:114126296-114128297(+)
Zm00001d026557::10:148114235-148116236(-)
Zm00001d005995::2:194930208-194932209(-)
Zm00001d017831::5:208056045-208058046(+)
Zm00001d051820::4:170833406-170835407(+)
Zm00001d042393::3:164361337-164363338(-)
Zm00001d016704::5:173172625-173174626(+)
Zm00001d028505::1:37344701-37346702(-)
Zm00001d026347::10:143973129-143975130(-)
Zm00001d002497::2:14016042-14018043(+)
Zm00001d052985::4:207562623-207564624(-)
Zm00001d025580::10:122854094-122856095(+)
Zm00001d002131::2:6426821-6428822(+)
Zm00001d051676::4:166356929-166358930(+)
Zm00001d029318::1:65780643-65782644(+)
Zm00001d028175::1:25498796-25500797(+)
Zm00001d024985::10:97992743-97994744(+)
Zm00001d029272::1:64479264-64481265(-)
Zm00001d007938::2:243479225-243481226(-)
Zm00001d019331::7:28125887-28127888(-)
Zm00001d014391::5:44430677-44432678(-)
Zm00001d039204::6:172471318-172473319(-)
Zm00001d006844::2:217762576-217764577(+)
Zm00001d019124::7:18112901-18114902(-)
Zm00001d019138::7:18718227-18720228(+)
Zm00001d050200::4:73314851-73316852(-)
Zm00001d048544::9:158370642-158372643(-)
Zm00001d039181::6:172034439-172036440(+)
Zm00001d024620::10:80549630-80551631(+)
Zm00001d024699::10:84017054-84019055(-)
Zm00001d014472::5:49396642-49398643(+)
Zm00001d046323::9:80366912-80368913(-)
Zm00001d013544::5:13975045-13977046(-)
Zm00001d023211::10:263742-265743(+)
Zm00001d020958::7:137740395-137742396(-)
Zm00001d042363::3:163304978-163306979(-)
Zm00001d033621::1:269018879-269020880(-)
Zm00001d017164::5:187392891-187394892(-)
Zm00001d006328::2:204819764-204821765(-)
Zm00001d023654::10:13702005-13704006(+)
Zm00001d022588::7:180431639-180433640(+)
Zm00001d035496::6:29556467-29558468(-)
Zm00001d001865::2:2077386-2079387(+)
Zm00001d047906::9:144885188-144887189(-)
Zm00001d011988::8:165998039-166000040(+)
Zm00001d021536::7:155282153-155284154(+)
Zm00001d012996::5:2884865-2886866(+)
Zm00001d040667::3:57057070-57059071(+)
Zm00001d013933::5:25176302-25178303(+)
Zm00001d032828::1:239453789-239455790(+)
Zm00001d036270::6:81184148-81186149(-)
Zm00001d012322::8:172401900-172403901(+)
Zm00001d048819::4:5971417-5973418(-)
Zm00001d021232::7:146621784-146623785(-)
Zm00001d019241::7:23594765-23596766(+)
Zm00001d034052::1:282584594-282586595(+)
Zm00001d021993::7:167642272-167644273(+)
Zm00001d029119::1:58590487-58592488(-)
Zm00001d038637::6:161440863-161442864(+)
Zm00001d034057::1:282651442-282653443(-)
Zm00001d044606::3:233292081-233294082(+)
Zm00001d032095::1:212362821-212364822(+)
Zm00001d027416::1:4838599-4840600(+)
Zm00001d053678::4:238899841-238901842(-)
Zm00001d047849::9:143266966-143268967(+)
Zm00001d027860::1:15528776-15530777(+)
Zm00001d008725::8:17919979-17921980(+)
Zm00001d038142::6:149257298-149259299(-)
Zm00001d017096::5:185265828-185267829(+)
Zm00001d039474::3:5283671-5285672(-)
Zm00001d030075::1:103721003-103723004(+)
Zm00001d050488::4:92826375-92828376(-)
Zm00001d023601::10:11488254-11490255(+)
Zm00001d007048::2:220865795-220867796(-)
Zm00001d046184::9:70232141-70234142(-)
Zm00001d023514::10:8361387-8363388(+)
Zm00001d041432::3:119219677-119221678(-)
Zm00001d034915::1:305487678-305489679(-)
Zm00001d013045::5:3685822-3687823(-)
Zm00001d016849::5:178265628-178267629(-)
Zm00001d007394::2:230640038-230642039(+)
Zm00001d002546::2:15134790-15136791(-)
Zm00001d005370::2:171128389-171130390(-)
Zm00001d040357::3:39647603-39649604(+)
Zm00001d013343::5:8968175-8970176(+)
Zm00001d012830::5:951495-953496(-)
Zm00001d024036::10:38821142-38823143(-)
Zm00001d021404::7:151355045-151357046(-)
Zm00001d015459::5:91457726-91459727(+)
Zm00001d040295::3:36254171-36256172(+)
Zm00001d009271::8:49784231-49786232(+)
Zm00001d025720::10:127518290-127520291(-)
Zm00001d016493::5:164626345-164628346(+)
Zm00001d038167::6:150266024-150268025(+)
Zm00001d046645::9:100363663-100365664(+)
Zm00001d018936::7:9657399-9659400(+)
Zm00001d026386::10:144860999-144863000(-)
Zm00001d049384::4:28586701-28588702(+)
Zm00001d034492::1:294613357-294615358(-)
Zm00001d053764::4:240668589-240670590(+)
Zm00001d049171::4:19000549-19002550(+)
Zm00001d012477::8:175267092-175269093(+)
Zm00001d015997::5:138127764-138129765(-)
Zm00001d019542::7:41593272-41595273(+)
Zm00001d025620::10:124228210-124230211(+)
Zm00001d035875::6:58237328-58239329(-)
Zm00001d048065::9:149253730-149255731(-)
Zm00001d024553::10:78047088-78049089(+)
Zm00001d032633::1:232600545-232602546(+)
Zm00001d049816::4:45969510-45971511(-)
Zm00001d043595::3:204591222-204593223(+)
Zm00001d038623::6:161117104-161119105(+)
Zm00001d014489::5:50006861-50008862(-)
Zm00001d023311::10:2753856-2755857(-)
Zm00001d015975::5:135873318-135875319(-)
Zm00001d008974::8:27983989-27985990(+)
Zm00001d033726::1:272346251-272348252(-)
Zm00001d039670::3:11504468-11506469(-)
Zm00001d013131::5:5237815-5239816(+)
Zm00001d034568::1:296484082-296486083(+)
Zm00001d021558::7:155978243-155980244(+)
Zm00001d021949::7:166840954-166842955(-)
Zm00001d023537::10:9346464-9348465(-)
Zm00001d043441::3:199987048-199989049(-)
Zm00001d037659::6:133274292-133276293(+)
Zm00001d030101::1:105698654-105700655(+)
Zm00001d029841::1:89616220-89618221(+)
Zm00001d043139::3:190001016-190003017(+)
Zm00001d029394::1:68807898-68809899(-)
Zm00001d006404::2:206800573-206802574(-)
Zm00001d031617::1:196227546-196229547(-)
Zm00001d052450::4:190300219-190302220(+)
Zm00001d014658::5:57817641-57819642(-)
Zm00001d035559::6:33093350-33095351(+)
Zm00001d018471::5:221362492-221364493(+)
Zm00001d018496::5:221816145-221818146(-)
Zm00001d015196::5:78934825-78936826(-)
Zm00001d003632::2:51104988-51106989(+)
Zm00001d036727::6:99185517-99187518(-)
Zm00001d006937::2:219870493-219872494(+)
Zm00001d043259::3:193662585-193664586(+)
Zm00001d026197::10:140756197-140758198(+)
Zm00001d032257::1:219225272-219227273(+)
Zm00001d024196::10:54998400-55000401(+)
Zm00001d015401::5:88447196-88449197(+)
Zm00001d038812::6:164960117-164962118(+)
Zm00001d005716::2:184486183-184488184(+)
Zm00001d004143::2:86092214-86094215(+)
Zm00001d008342::8:5859698-5861699(-)
Zm00001d048859::4:6486881-6488882(-)
Zm00001d003118::2:32789721-32791722(-)
Zm00001d032543::1:230036185-230038186(+)
Zm00001d026683::10:149850901-149852902(+)
Zm00001d030612::1:148419481-148421482(+)
Zm00001d043606::3:204993649-204995650(-)
Zm00001d005630::2:181237108-181239109(-)
Zm00001d050216::4:73973127-73975128(+)
Zm00001d016166::5:148206666-148208667(+)
Zm00001d034157::1:285312163-285314164(-)
Zm00001d046856::9:108418396-108420397(+)
Zm00001d016056::5:141856900-141858901(+)
Zm00001d029148::1:60524516-60526517(-)
Zm00001d025301::10:113302870-113304871(+)
Zm00001d029994::1:98231007-98233008(-)
Zm00001d018529::5:222528225-222530226(-)
Zm00001d020792::7:132837044-132839045(+)
Zm00001d008544::8:12498659-12500660(+)
Zm00001d025739::10:128020107-128022108(+)
Zm00001d020751::7:131205804-131207805(+)
Zm00001d052027::4:176842782-176844783(-)
Zm00001d043405::3:198923251-198925252(-)
Zm00001d022096::7:170214165-170216166(-)
Zm00001d031182::1:181579153-181581154(-)
Zm00001d010446::8:115488912-115490913(+)
Zm00001d053377::4:228377580-228379581(-)
Zm00001d045479::9:23840875-23842876(+)
Zm00001d032929::1:243529218-243531219(+)
Zm00001d034254::1:288027573-288029574(-)
Zm00001d014081::5:31730339-31732340(+)
Zm00001d007093::2:222131963-222133964(+)
Zm00001d047374::9:128060235-128062236(+)
Zm00001d053716::4:239766086-239768087(+)
Zm00001d014758::5:61808516-61810517(-)
Zm00001d017092::5:185200731-185202732(-)
Zm00001d004466::2:113645136-113647137(+)
Zm00001d050103::4:65731595-65733596(+)
Zm00001d047261::9:124765636-124767637(-)
Zm00001d005817::2:189632285-189634286(+)
Zm00001d021584::7:157091305-157093306(+)
Zm00001d013549::5:14085548-14087549(-)
Zm00001d018386::5:219778344-219780345(-)
Zm00001d040622::3:54364927-54366928(+)
Zm00001d051829::4:171483616-171485617(-)
Zm00001d004557::2:117902093-117904094(+)
Zm00001d040351::3:39395920-39397921(-)
Zm00001d040488::3:46461287-46463288(+)
Zm00001d010358::8:110964810-110966811(+)
Zm00001d043653::3:206091665-206093666(+)
Zm00001d002625::2:17153482-17155483(-)
Zm00001d017181::5:188173143-188175144(-)
Zm00001d020261::7:102760401-102762402(+)
Zm00001d049709::4:41055603-41057604(-)
Zm00001d026128::10:139272179-139274180(-)
Zm00001d006666::2:213888908-213890909(-)
Zm00001d030131::1:108192221-108194222(+)
Zm00001d021330::7:149053880-149055881(-)
Zm00001d033323::1:258965656-258967657(+)
Zm00001d020038::7:87794084-87796085(+)
Zm00001d041917::3:143615149-143617150(-)
Zm00001d040678::3:57618482-57620483(-)
Zm00001d049923::4:52879219-52881220(+)
Zm00001d035802::6:50789948-50791949(-)
Zm00001d007725::2:238217943-238219944(+)
Zm00001d014416::5:45483462-45485463(+)
Zm00001d025359::10:115511423-115513424(-)
Zm00001d047597::9:136695057-136697058(-)
Zm00001d009007::8:29789716-29791717(-)
Zm00001d039718::3:12977193-12979194(-)
Zm00001d012821::5:903614-905615(-)
Zm00001d053151::4:216315986-216317987(+)
Zm00001d015759::5:116971351-116973352(+)
Zm00001d009020::8:30330557-30332558(+)
Zm00001d015170::5:78255874-78257875(-)
Zm00001d050219::4:74344358-74346359(-)
Zm00001d037240::6:117482115-117484116(+)
Zm00001d052067::4:178303439-178305440(+)
Zm00001d048493::9:157104788-157106789(+)
Zm00001d035337::6:22130204-22132205(+)
Zm00001d031331::1:186324362-186326363(-)
Zm00001d033625::1:269138139-269140140(-)
Zm00001d039886::3:17687441-17689442(+)
Zm00001d029529::1:74920721-74922722(-)
Zm00001d051867::4:172768632-172770633(-)
Zm00001d025491::10:120504360-120506361(-)
Zm00001d010341::8:110485119-110487120(+)
Zm00001d021586::7:157211602-157213603(-)
Zm00001d032144::1:214376653-214378654(+)
Zm00001d032090::1:212237137-212239138(+)
Zm00001d015595::5:100227302-100229303(+)
Zm00001d044001::3:216150999-216153000(+)
Zm00001d052862::4:202849064-202851065(+)
Zm00001d045783::9:38792449-38794450(+)
Zm00001d047859::9:143635607-143637608(-)
Zm00001d037742::6:136087334-136089335(+)
Zm00001d023305::10:2594021-2596022(-)
Zm00001d021966::7:167229484-167231485(-)
Zm00001d002039::2:4865161-4867162(+)
Zm00001d012320::8:172364156-172366157(+)
Zm00001d019923::7:76635721-76637722(-)
Zm00001d050969::4:134224449-134226450(-)
Zm00001d034361::1:290793271-290795272(-)
Zm00001d015546::5:96707259-96709260(-)
Zm00001d012998::5:2892464-2894465(+)
Zm00001d032444::1:226775748-226777749(+)
Zm00001d042905::3:183570346-183572347(-)
Zm00001d006533::2:210595506-210597507(-)
Zm00001d031845::1:203909783-203911784(+)
Zm00001d017859::5:209062434-209064435(-)
Zm00001d023979::10:33920636-33922637(+)
Zm00001d010476::8:117163143-117165144(-)
Zm00001d019166::7:19971965-19973966(-)
Zm00001d029657::1:81703856-81705857(-)
Zm00001d014317::5:40684398-40686399(+)
Zm00001d035063::6:3468474-3470475(+)
Zm00001d049354::4:27734435-27736436(+)
Zm00001d017358::5:193562207-193564208(-)
Zm00001d008443::8:8735491-8737492(-)
Zm00001d030317::1:122081451-122083452(+)
Zm00001d014526::5:51644309-51646310(+)
Zm00001d031963::1:208072096-208074097(+)
Zm00001d038197::6:151276344-151278345(+)
Zm00001d014880::5:66842495-66844496(+)
Zm00001d030372::1:126997286-126999287(-)
Zm00001d028521::1:38042344-38044345(-)
Zm00001d038628::6:161293440-161295441(-)
Zm00001d039439::3:4456340-4458341(+)
Zm00001d019463::7:35181628-35183629(-)
Zm00001d040581::3:51340851-51342852(-)
Zm00001d024051::10:40114942-40116943(-)
Zm00001d053371::4:227974496-227976497(+)
Zm00001d012031::8:166788618-166790619(+)
Zm00001d017489::5:197378485-197380486(-)
Zm00001d020070::7:90262997-90264998(-)
Zm00001d011788::8:161620681-161622682(-)
Zm00001d040422::3:42679505-42681506(-)
Zm00001d043383::3:198346465-198348466(+)
Zm00001d038126::6:148783438-148785439(+)
Zm00001d008760::8:19340191-19342192(+)
Zm00001d025118::10:105208929-105210930(-)
Zm00001d017890::5:209653000-209655001(+)
Zm00001d008606::8:14381184-14383185(-)
Zm00001d002386::2:11637647-11639648(+)
Zm00001d045163::9:14785015-14787016(+)
Zm00001d016064::5:142465885-142467886(+)
Zm00001d014882::5:66934799-66936800(+)
Zm00001d021534::7:155260574-155262575(+)
Zm00001d016825::5:177530081-177532082(+)
Zm00001d016531::5:166563333-166565334(+)
Zm00001d019504::7:38020233-38022234(-)
Zm00001d014148::5:34130117-34132118(-)
Zm00001d046905::9:109918390-109920391(-)
Zm00001d053197::4:219376537-219378538(-)
Zm00001d020970::7:138206786-138208787(+)
Zm00001d011805::8:161832925-161834926(+)
Zm00001d040981::3:87915186-87917187(-)
Zm00001d025607::10:123737129-123739130(-)
Zm00001d026451::10:146096128-146098129(-)
Zm00001d023985::10:34334136-34336137(-)
Zm00001d052938::4:205509090-205511091(-)
Zm00001d018499::5:221854557-221856558(+)
Zm00001d032577::1:231128979-231130980(+)
Zm00001d039004::6:168637458-168639459(-)
Zm00001d038589::6:160578170-160580171(+)
Zm00001d030781::1:159401739-159403740(+)
Zm00001d023824::10:23505552-23507553(+)
Zm00001d036267::6:81089242-81091243(-)
Zm00001d018418::5:220376847-220378848(-)
Zm00001d004343::2:105203989-105205990(-)
Zm00001d053041::4:210327892-210329893(-)
Zm00001d037921::6:142015499-142017500(-)
Zm00001d027726::1:12296081-12298082(-)
Zm00001d002704::2:19806573-19808574(+)
Zm00001d051814::4:170345602-170347603(-)
Zm00001d034380::1:291359322-291361323(-)
Zm00001d045596::9:28031173-28033174(-)
Zm00001d020297::7:104759109-104761110(+)
Zm00001d006377::2:206074499-206076500(+)
Zm00001d043776::3:209888007-209890008(+)
Zm00001d018573::5:223576581-223578582(-)
Zm00001d006474::2:209340367-209342368(+)
Zm00001d022628::7:181727589-181729590(-)
Zm00001d010849::8:130312414-130314415(-)
Zm00001d004055::2:79792999-79795000(+)
Zm00001d051320::4:153914842-153916843(+)
Zm00001d018872::7:7903607-7905608(+)
Zm00001d020268::7:103434795-103436796(-)
Zm00001d047721::9:139935041-139937042(+)
Zm00001d050456::4:89801751-89803752(-)
Zm00001d049211::4:20798004-20800005(+)
Zm00001d007437::2:231738805-231740806(+)
Zm00001d013031::5:3484805-3486806(+)
Zm00001d024809::10:88851561-88853562(+)
Zm00001d053376::4:228361485-228363486(+)
Zm00001d032664::1:233546581-233548582(+)
Zm00001d027827::1:14615519-14617520(-)
Zm00001d026124::10:138972266-138974267(+)
Zm00001d041887::3:142422057-142424058(+)
Zm00001d048413::9:155826463-155828464(-)
Zm00001d017899::5:209741037-209743038(+)
Zm00001d006680::2:214130096-214132097(-)
Zm00001d021988::7:167556758-167558759(+)
Zm00001d039265::3:825867-827868(-)
Zm00001d031925::1:206933997-206935998(-)
Zm00001d038890::6:166480883-166482884(+)
Zm00001d004951::2:150218085-150220086(+)
Zm00001d029084::1:57452094-57454095(-)
Zm00001d002548::2:15187163-15189164(+)
Zm00001d015197::5:78934779-78936780(-)
Zm00001d037835::6:139204780-139206781(-)
Zm00001d018472::5:221367796-221369797(+)
Zm00001d019648::7:47988539-47990540(+)
Zm00001d037234::6:117127708-117129709(-)
Zm00001d011699::8:159171349-159173350(-)
Zm00001d034203::1:286723261-286725262(-)
Zm00001d014269::5:38605901-38607902(+)
Zm00001d041415::3:118030613-118032614(-)
Zm00001d052370::4:188387782-188389783(+)
Zm00001d026370::10:144450762-144452763(+)
Zm00001d007521::2:233711831-233713832(+)
Zm00001d013989::5:27687162-27689163(-)
Zm00001d042636::3:174785440-174787441(-)
Zm00001d026696::10:150203508-150205509(-)
Zm00001d006239::2:202622438-202624439(+)
Zm00001d022613::7:181088067-181090068(+)
Zm00001d048007::9:147860592-147862593(-)
Zm00001d034561::1:296365694-296367695(-)
Zm00001d025721::10:127517302-127519303(+)
Zm00001d034713::1:300501485-300503486(+)
Zm00001d017946::5:210557233-210559234(+)
Zm00001d032306::1:221459274-221461275(-)
Zm00001d034843::1:303648354-303650355(-)
Zm00001d049290::4:24614014-24616015(-)
Zm00001d009978::8:93232097-93234098(-)
Zm00001d038691::6:162628134-162630135(-)
Zm00001d049234::4:22021227-22023228(+)
Zm00001d045371::9:19938084-19940085(+)
Zm00001d042394::3:164360274-164362275(+)
Zm00001d033304::1:258180510-258182511(+)
Zm00001d029963::1:96574914-96576915(-)
Zm00001d039373::3:2748188-2750189(-)
Zm00001d031581::1:195401989-195403990(-)
Zm00001d044112::3:219574422-219576423(-)
Zm00001d013125::5:5153645-5155646(-)
Zm00001d042135::3:152768478-152770479(-)
Zm00001d011411::8:149800196-149802197(-)
Zm00001d035689::6:41138464-41140465(+)
Zm00001d027589::1:8573590-8575591(-)
Zm00001d044698::3:235213612-235215613(-)
Zm00001d021348::7:149643470-149645471(+)
Zm00001d021285::7:147851585-147853586(+)
Zm00001d004676::2:129846331-129848332(-)
Zm00001d020296::7:104760160-104762161(-)
Zm00001d014643::5:57155309-57157310(+)
Zm00001d010675::8:123946426-123948427(-)
Zm00001d052424::4:189733647-189735648(-)
Zm00001d006616::2:212677651-212679652(+)
Zm00001d038675::6:162385051-162387052(-)
Zm00001d012357::8:172985631-172987632(-)
Zm00001d018641::7:1463664-1465665(-)
Zm00001d002804::2:23172805-23174806(+)
Zm00001d037498::6:127317161-127319162(+)
Zm00001d016193::5:149828870-149830871(+)
Zm00001d003012::2:29396883-29398884(+)
Zm00001d032932::1:243650882-243652883(-)
Zm00001d029442::1:70782690-70784691(+)
Zm00001d005261::2:166094692-166096693(+)
Zm00001d042244::3:157368211-157370212(+)
Zm00001d043109::3:189361710-189363711(+)
Zm00001d045174::9:15125710-15127711(+)
Zm00001d014147::5:34123346-34125347(-)
Zm00001d026113::10:138718038-138720039(+)
Zm00001d008303::8:4662013-4664014(+)
Zm00001d043067::3:188268041-188270042(-)
Zm00001d048243::9:153110118-153112119(-)
Zm00001d014819::5:64522703-64524704(+)
Zm00001d037675::6:133727454-133729455(-)
Zm00001d038368::6:155636766-155638767(+)
Zm00001d026511::10:147369077-147371078(+)
Zm00001d049857::4:48656211-48658212(+)
Zm00001d015409::5:88972058-88974059(-)
Zm00001d039319::3:1690500-1692501(+)
Zm00001d019280::7:25459078-25461079(-)
Zm00001d032668::1:233720067-233722068(-)
Zm00001d015115::5:76218703-76220704(+)
Zm00001d054002::4:244900906-244902907(+)
Zm00001d029886::1:92220577-92222578(+)
Zm00001d037652::6:133046974-133048975(+)
Zm00001d043267::3:193842722-193844723(-)
Zm00001d022195::7:172626912-172628913(+)
Zm00001d043019::3:186604592-186606593(+)
Zm00001d043998::3:216141676-216143677(-)
Zm00001d038830::6:165361825-165363826(+)
Zm00001d028054::1:21773444-21775445(-)
Zm00001d036783::6:100790250-100792251(-)
Zm00001d052126::4:180366798-180368799(-)
Zm00001d005251::2:165786865-165788866(-)
Zm00001d002836::2:24256947-24258948(+)
Zm00001d021169::7:144830508-144832509(-)
Zm00001d043909::3:213585749-213587750(-)
Zm00001d053932::4:243766589-243768590(+)
Zm00001d020810::7:133608924-133610925(-)
Zm00001d029446::1:70970985-70972986(+)
Zm00001d020532::7:121212532-121214533(+)
Zm00001d021521::7:155090924-155092925(-)
Zm00001d018328::5:218518011-218520012(-)
Zm00001d026333::10:143646427-143648428(+)
Zm00001d038204::6:151476700-151478701(+)
Zm00001d019644::7:47871564-47873565(-)
Zm00001d017517::5:198521007-198523008(+)
Zm00001d049291::4:24639575-24641576(-)
Zm00001d022414::7:177129738-177131739(-)
Zm00001d005692::2:183560701-183562702(+)
Zm00001d008173::8:175809-177810(+)
Zm00001d040666::3:57058153-57060154(-)
Zm00001d027545::1:7995131-7997132(+)
Zm00001d018345::5:218956032-218958033(-)
Zm00001d001859::2:2043346-2045347(-)
Zm00001d024679::10:83446637-83448638(-)
Zm00001d014852::5:65590941-65592942(-)
Zm00001d049352::4:27724460-27726461(+)
Zm00001d016999::5:182340858-182342859(+)
Zm00001d032423::1:225975508-225977509(-)
Zm00001d043283::3:194338255-194340256(-)
Zm00001d025010::10:99532412-99534413(+)
Zm00001d021985::7:167549126-167551127(-)
Zm00001d006541::2:210704474-210706475(+)
Zm00001d019667::7:49137320-49139321(+)
Zm00001d018193::5:216138398-216140399(+)
Zm00001d038240::6:152196760-152198761(+)
Zm00001d053782::4:240978603-240980604(+)
Zm00001d025599::10:123601318-123603319(-)
Zm00001d025705::10:126855304-126857305(+)
Zm00001d021511::7:154591758-154593759(-)
Zm00001d008234::8:2072099-2074100(+)
Zm00001d025495::10:120565089-120567090(+)
Zm00001d053245::4:221813915-221815916(+)
Zm00001d033708::1:271817644-271819645(+)
Zm00001d013032::5:3491025-3493026(-)
Zm00001d024294::10:62511230-62513231(+)
Zm00001d005631::2:181236024-181238025(+)
Zm00001d035723::6:43296732-43298733(-)
Zm00001d039916::3:19341189-19343190(-)
Zm00001d047051::9:116627560-116629561(+)
Zm00001d016459::5:163057795-163059796(+)
Zm00001d032103::1:213128732-213130733(-)
Zm00001d005149::2:161140791-161142792(+)
Zm00001d048376::9:155255127-155257128(+)
Zm00001d020437::7:114148330-114150331(+)
Zm00001d051349::4:155453364-155455365(-)
Zm00001d017775::5:206385107-206387108(+)
Zm00001d026103::10:138513870-138515871(-)
Zm00001d017881::5:209501394-209503395(+)
Zm00001d042455::3:168344796-168346797(+)
Zm00001d021295::7:148148106-148150107(-)
Zm00001d005028::2:154628177-154630178(+)
Zm00001d038937::6:167326113-167328114(-)
Zm00001d029141::1:60321449-60323450(+)
Zm00001d015366::5:86478474-86480475(-)
Zm00001d030091::1:105033715-105035716(+)
Zm00001d021183::7:145177986-145179987(+)
Zm00001d028593::1:40168303-40170304(-)
Zm00001d047983::9:147126342-147128343(+)
Zm00001d042256::3:157564961-157566962(-)
Zm00001d049790::4:44845387-44847388(-)
Zm00001d038561::6:159879134-159881135(-)
Zm00001d030910::1:166755964-166757965(+)
Zm00001d052314::4:186820551-186822552(+)
Zm00001d018574::5:223575484-223577485(+)
Zm00001d034000::1:280698723-280700724(+)
Zm00001d009865::8:85756049-85758050(+)
Zm00001d044620::3:233489416-233491417(-)
Zm00001d051080::4:141105317-141107318(-)
Zm00001d048239::9:153032693-153034694(+)
Zm00001d051321::4:154088080-154090081(-)
Zm00001d002654::2:18310994-18312995(+)
Zm00001d050532::4:97642387-97644388(+)
Zm00001d037612::6:131755883-131757884(+)
Zm00001d011668::8:158118088-158120089(-)
Zm00001d010282::8:107272000-107274001(+)
Zm00001d048562::9:158798347-158800348(+)
Zm00001d011193::8:142601185-142603186(+)
Zm00001d047869::9:143861640-143863641(+)
Zm00001d025134::10:105976897-105978898(-)
Zm00001d016238::5:151921277-151923278(-)
Zm00001d032526::1:229510751-229512752(-)
Zm00001d042534::3:171053486-171055487(-)
Zm00001d045087::9:12082162-12084163(+)
Zm00001d039475::3:5282635-5284636(+)
Zm00001d040372::3:40546423-40548424(+)
Zm00001d051553::4:162530744-162532745(+)
Zm00001d024615::10:80376710-80378711(-)
Zm00001d045706::9:34509213-34511214(-)
Zm00001d025769::10:129034882-129036883(-)
Zm00001d005238::2:165157341-165159342(-)
Zm00001d016679::5:172377677-172379678(+)
Zm00001d013885::5:23767902-23769903(+)
Zm00001d002626::2:17193098-17195099(-)
Zm00001d046571::9:96439501-96441502(-)
Zm00001d017609::5:201461784-201463785(+)
Zm00001d016029::5:140276423-140278424(-)
Zm00001d029466::1:72004401-72006402(-)
Zm00001d005901::2:192224605-192226606(-)
Zm00001d009649::8:74317938-74319939(+)
Zm00001d044471::3:229100832-229102833(+)
Zm00001d010603::8:121651021-121653022(-)
Zm00001d004950::2:150219138-150221139(-)
Zm00001d041569::3:127514064-127516065(+)
Zm00001d052763::4:199988146-199990147(+)
Zm00001d006936::2:219732584-219734585(-)
Zm00001d013078::5:4421423-4423424(-)
Zm00001d013405::5:10493732-10495733(-)
Zm00001d017566::5:199765912-199767913(-)
Zm00001d016054::5:141751231-141753232(+)
Zm00001d033952::1:279494139-279496140(+)
Zm00001d035703::6:41835952-41837953(-)
Zm00001d043410::3:199002370-199004371(+)
Zm00001d021244::7:146788469-146790470(+)
Zm00001d041715::3:134685364-134687365(+)
Zm00001d017962::5:210954390-210956391(-)
Zm00001d004460::2:113300130-113302131(+)
Zm00001d020125::7:94499854-94501855(+)
Zm00001d042832::3:181395612-181397613(-)
Zm00001d021031::7:140953704-140955705(-)
Zm00001d051235::4:149498412-149500413(+)
```
