## Supplementary material for "A comprehensive map of preferentially located motifs reveals distinct proximal *cis*-regulatory elements in plants": TGACCGGC_containing_gene_set.txt

```
#Occurences of TGACCGGC between 283 and 384 (positions relative to the transcription start site)
#83 sequences with TGACCGGC in this interval
#0.33% of the sequences in promoter set with TGACCGGC (set with 25199 sequences)
Zm00001d035647::6:38174220-38176221(-)
Zm00001d049254::4:22960066-22962067(-)
Zm00001d024029::10:38043241-38045242(-)
Zm00001d017423::5:195640312-195642313(+)
Zm00001d037876::6:140762130-140764131(-)
Zm00001d029696::1:82923331-82925332(+)
Zm00001d032922::1:243199904-243201905(+)
Zm00001d015186::5:78727293-78729294(-)
Zm00001d036660::6:96927898-96929899(+)
Zm00001d045876::9:45288564-45290565(-)
Zm00001d039492::3:5811349-5813350(-)
Zm00001d054063::4:245759990-245761991(-)
Zm00001d005675::2:183062773-183064774(+)
Zm00001d046151::9:67444999-67447000(-)
Zm00001d005432::2:173780386-173782387(+)
Zm00001d031743::1:200574949-200576950(-)
Zm00001d011132::8:140009458-140011459(-)
Zm00001d044431::3:227754422-227756423(-)
Zm00001d013219::5:6707319-6709320(-)
Zm00001d052916::4:204718269-204720270(+)
Zm00001d018926::7:9493218-9495219(-)
Zm00001d026336::10:143758823-143760824(-)
Zm00001d026131::10:139322774-139324775(-)
Zm00001d021137::7:143760225-143762226(-)
Zm00001d020442::7:114643528-114645529(+)
Zm00001d019555::7:42145529-42147530(-)
Zm00001d039915::3:19334932-19336933(-)
Zm00001d007810::2:240072995-240074996(-)
Zm00001d052376::4:188523681-188525682(+)
Zm00001d025763::10:128650184-128652185(+)
Zm00001d045627::9:29256935-29258936(+)
Zm00001d002848::2:24519525-24521526(+)
Zm00001d028820::1:47591954-47593955(+)
Zm00001d054000::4:244878908-244880909(-)
Zm00001d013384::5:10163273-10165274(+)
Zm00001d006910::2:219223126-219225127(+)
Zm00001d038197::6:151276344-151278345(+)
Zm00001d019335::7:28399380-28401381(+)
Zm00001d024874::10:91750839-91752840(+)
Zm00001d036667::6:97137074-97139075(+)
Zm00001d021417::7:151553215-151555216(+)
Zm00001d048945::4:10444293-10446294(+)
Zm00001d050947::4:133095902-133097903(-)
Zm00001d038752::6:163883669-163885670(+)
Zm00001d037427::6:125222560-125224561(-)
Zm00001d015936::5:132742550-132744551(+)
Zm00001d044391::3:226842745-226844746(+)
Zm00001d003800::2:59825167-59827168(+)
Zm00001d047143::9:120015250-120017251(+)
Zm00001d018979::7:11576344-11578345(+)
Zm00001d029988::1:97702774-97704775(+)
Zm00001d045136::9:14001564-14003565(-)
Zm00001d046864::9:108495903-108497904(-)
Zm00001d048954::4:10621603-10623604(-)
Zm00001d042245::3:157382832-157384833(+)
Zm00001d017604::5:201367281-201369282(-)
Zm00001d052585::4:193612016-193614017(-)
Zm00001d014665::5:58165204-58167205(-)
Zm00001d021480::7:153347177-153349178(+)
Zm00001d020911::7:136266089-136268090(+)
Zm00001d011459::8:150996494-150998495(-)
Zm00001d003833::2:61459934-61461935(-)
Zm00001d031416::1:189442578-189444579(-)
Zm00001d038820::6:165222334-165224335(-)
Zm00001d036655::6:96572228-96574229(-)
Zm00001d023817::10:23330949-23332950(+)
Zm00001d035797::6:50382670-50384671(+)
Zm00001d019803::7:62980983-62982984(+)
Zm00001d015857::5:126867229-126869230(-)
Zm00001d049075::4:14907669-14909670(-)
Zm00001d027315::1:2810995-2812996(+)
Zm00001d042504::3:169712021-169714022(+)
Zm00001d009175::8:41012357-41014358(-)
Zm00001d040133::3:28853781-28855782(-)
Zm00001d019250::7:23984475-23986476(-)
Zm00001d049381::4:28443972-28445973(+)
Zm00001d024835::10:90193869-90195870(+)
Zm00001d052760::4:199961807-199963808(+)
Zm00001d015817::5:123619007-123621008(+)
Zm00001d004105::2:83175330-83177331(-)
Zm00001d021065::7:141952185-141954186(+)
Zm00001d006417::2:207289639-207291640(+)
Zm00001d022437::7:177697619-177699620(-)
```
