## Supplementary material for "A comprehensive map of preferentially located motifs reveals distinct proximal *cis*-regulatory elements in plants": TGACGCAA_containing_gene_set.txt

```
#Occurences of TGACGCAA between -455 and -445 (positions relative to the transcription start site)
#20 sequences with TGACGCAA in this interval
#0.08% of the sequences in promoter set with TGACGCAA (set with 25199 sequences)
Zm00001d048826::4:6033997-6035998(+)
Zm00001d029354::1:67217126-67219127(-)
Zm00001d029694::1:82891721-82893722(+)
Zm00001d006719::2:215151606-215153607(-)
Zm00001d016206::5:150428182-150430183(+)
Zm00001d028632::1:41459256-41461257(+)
Zm00001d015191::5:78810026-78812027(+)
Zm00001d048421::9:155969653-155971654(-)
Zm00001d005761::2:187001549-187003550(-)
Zm00001d022143::7:171101968-171103969(-)
Zm00001d022609::7:181033305-181035306(-)
Zm00001d043148::3:190151073-190153074(+)
Zm00001d032652::1:233133800-233135801(+)
Zm00001d025894::10:133242510-133244511(-)
Zm00001d031920::1:206691935-206693936(+)
Zm00001d026205::10:140894164-140896165(-)
Zm00001d047300::9:126005225-126007226(-)
Zm00001d052536::4:192537679-192539680(-)
Zm00001d008401::8:7423687-7425688(+)
Zm00001d032954::1:244533638-244535639(+)
```
