## Supplementary material for "A comprehensive map of preferentially located motifs reveals distinct proximal *cis*-regulatory elements in plants": TGACGGT_containing_gene_set.txt

```
#Occurences of TGACGGT between 185 and 259 (positions relative to the transcription start site)
#197 sequences with TGACGGT in this interval
#0.78% of the sequences in promoter set with TGACGGT (set with 25199 sequences)
Zm00001d038506::6:158823948-158825949(+)
Zm00001d019450::7:34345609-34347610(+)
Zm00001d052750::4:199670746-199672747(-)
Zm00001d018374::5:219478017-219480018(-)
Zm00001d002054::2:5034999-5037000(+)
Zm00001d043618::3:205357400-205359401(+)
Zm00001d037466::6:126237856-126239857(-)
Zm00001d008244::8:2450875-2452876(+)
Zm00001d023416::10:5081581-5083582(-)
Zm00001d029102::1:58053748-58055749(+)
Zm00001d012870::5:1410264-1412265(-)
Zm00001d013061::5:4065303-4067304(-)
Zm00001d005519::2:177084844-177086845(+)
Zm00001d028226::1:27266749-27268750(+)
Zm00001d001800::2:1164800-1166801(+)
Zm00001d046274::9:77372531-77374532(+)
Zm00001d029254::1:63858344-63860345(+)
Zm00001d041991::3:146846439-146848440(+)
Zm00001d033063::1:249198438-249200439(+)
Zm00001d034643::1:298704813-298706814(-)
Zm00001d053721::4:239843795-239845796(+)
Zm00001d048949::4:10534837-10536838(+)
Zm00001d039139::6:170960138-170962139(+)
Zm00001d014648::5:57183676-57185677(-)
Zm00001d006763::2:216194843-216196844(+)
Zm00001d050163::4:69978107-69980108(+)
Zm00001d050153::4:69526295-69528296(-)
Zm00001d008824::8:21739238-21741239(+)
Zm00001d039513::3:6286112-6288113(+)
Zm00001d041705::3:134130560-134132561(+)
Zm00001d014702::5:59907638-59909639(+)
Zm00001d032565::1:230665744-230667745(-)
Zm00001d009734::8:78553134-78555135(+)
Zm00001d008826::8:21785737-21787738(+)
Zm00001d046561::9:95966671-95968672(+)
Zm00001d021871::7:165005368-165007369(+)
Zm00001d022160::7:171444395-171446396(-)
Zm00001d041975::3:146345386-146347387(-)
Zm00001d035265::6:18512155-18514156(-)
Zm00001d048453::9:156668058-156670059(+)
Zm00001d039098::6:169967273-169969274(-)
Zm00001d036571::6:93091754-93093755(+)
Zm00001d008586::8:13642318-13644319(-)
Zm00001d009779::8:80652333-80654334(-)
Zm00001d030051::1:102221404-102223405(-)
Zm00001d051251::4:150630704-150632705(-)
Zm00001d044961::9:8306834-8308835(-)
Zm00001d046763::9:104797875-104799876(+)
Zm00001d003938::2:70459121-70461122(+)
Zm00001d031830::1:203040300-203042301(+)
Zm00001d041274::3:109615180-109617181(-)
Zm00001d028522::1:38047191-38049192(-)
Zm00001d027320::1:2877034-2879035(+)
Zm00001d030222::1:114051201-114053202(+)
Zm00001d034547::1:295998387-296000388(-)
Zm00001d046508::9:93069656-93071657(-)
Zm00001d045733::9:35868676-35870677(-)
Zm00001d040422::3:42679505-42681506(-)
Zm00001d014771::5:62613256-62615257(-)
Zm00001d021260::7:147098094-147100095(+)
Zm00001d007442::2:231783994-231785995(+)
Zm00001d006300::2:204057129-204059130(+)
Zm00001d037234::6:117127708-117129709(-)
Zm00001d021664::7:159489464-159491465(-)
Zm00001d004346::2:105321597-105323598(+)
Zm00001d050158::4:69693141-69695142(-)
Zm00001d031846::1:203934977-203936978(-)
Zm00001d049701::4:40570491-40572492(+)
Zm00001d041638::3:130790579-130792580(-)
Zm00001d003937::2:70460266-70462267(-)
Zm00001d017952::5:210782461-210784462(-)
Zm00001d034924::1:305676028-305678029(+)
Zm00001d043146::3:190112197-190114198(-)
Zm00001d004633::2:124218287-124220288(-)
Zm00001d043006::3:186281467-186283468(+)
Zm00001d023234::10:982190-984191(+)
Zm00001d033643::1:269434279-269436280(+)
Zm00001d018231::5:217074670-217076671(-)
Zm00001d007067::2:221305612-221307613(+)
Zm00001d003101::2:32088213-32090214(-)
Zm00001d004992::2:152651258-152653259(-)
Zm00001d036511::6:90947955-90949956(-)
Zm00001d030934::1:167686580-167688581(-)
Zm00001d002966::2:28259627-28261628(-)
Zm00001d043515::3:202395254-202397255(+)
Zm00001d014687::5:59024481-59026482(-)
Zm00001d031706::1:199026122-199028123(-)
Zm00001d036735::6:99388841-99390842(+)
Zm00001d016971::5:181560982-181562983(-)
Zm00001d044202::3:221798738-221800739(+)
Zm00001d007963::2:244275459-244277460(-)
Zm00001d022009::7:167900575-167902576(-)
Zm00001d017114::5:185784932-185786933(+)
Zm00001d041863::3:141449289-141451290(-)
Zm00001d044069::3:218285794-218287795(+)
Zm00001d025673::10:125901398-125903399(-)
Zm00001d037177::6:114826574-114828575(-)
Zm00001d011622::8:156362841-156364842(+)
Zm00001d011420::8:150004936-150006937(-)
Zm00001d026635::10:149249955-149251956(-)
Zm00001d030648::1:150687934-150689935(+)
Zm00001d012112::8:168391736-168393737(-)
Zm00001d051814::4:170345602-170347603(-)
Zm00001d048000::9:147666840-147668841(-)
Zm00001d023476::10:6859896-6861897(+)
Zm00001d004855::2:144881479-144883480(+)
Zm00001d029146::1:60477809-60479810(-)
Zm00001d035714::6:42351451-42353452(-)
Zm00001d004541::2:117110504-117112505(+)
Zm00001d006509::2:210198914-210200915(-)
Zm00001d008739::8:18567267-18569268(+)
Zm00001d014258::5:38465200-38467201(+)
Zm00001d047962::9:146347207-146349208(+)
Zm00001d002638::2:17669084-17671085(+)
Zm00001d018298::5:218097373-218099374(-)
Zm00001d003890::2:65459647-65461648(+)
Zm00001d011779::8:161466648-161468649(-)
Zm00001d045848::9:43408925-43410926(+)
Zm00001d013537::5:13911312-13913313(-)
Zm00001d040438::3:43454556-43456557(-)
Zm00001d031126::1:178551560-178553561(+)
Zm00001d014649::5:57188524-57190525(+)
Zm00001d045228::9:16561817-16563818(-)
Zm00001d040046::3:24641930-24643931(+)
Zm00001d051568::4:162979166-162981167(-)
Zm00001d042237::3:157172376-157174377(+)
Zm00001d016380::5:160194367-160196368(+)
Zm00001d024114::10:46727676-46729677(-)
Zm00001d044421::3:227518085-227520086(-)
Zm00001d011624::8:156534558-156536559(-)
Zm00001d023429::10:5411440-5413441(-)
Zm00001d006535::2:210625712-210627713(+)
Zm00001d042257::3:157564058-157566059(+)
Zm00001d046391::9:86865034-86867035(-)
Zm00001d029688::1:82825640-82827641(+)
Zm00001d006243::2:202669737-202671738(-)
Zm00001d005431::2:173758442-173760443(-)
Zm00001d030127::1:107761466-107763467(+)
Zm00001d023385::10:4346110-4348111(+)
Zm00001d024525::10:76300794-76302795(+)
Zm00001d052221::4:183599053-183601054(-)
Zm00001d054066::4:245797063-245799064(+)
Zm00001d051481::4:160050420-160052421(-)
Zm00001d028662::1:42228098-42230099(+)
Zm00001d032210::1:217249758-217251759(-)
Zm00001d003289::2:38816880-38818881(+)
Zm00001d010349::8:110700756-110702757(-)
Zm00001d014965::5:70371991-70373992(-)
Zm00001d011447::8:150759496-150761497(-)
Zm00001d052788::4:200897156-200899157(-)
Zm00001d043525::3:202742656-202744657(-)
Zm00001d039733::3:13210696-13212697(+)
Zm00001d031209::1:182294452-182296453(-)
Zm00001d031948::1:207752544-207754545(+)
Zm00001d046392::9:86863595-86865596(+)
Zm00001d045566::9:26892888-26894889(+)
Zm00001d023473::10:6836458-6838459(+)
Zm00001d027314::1:2811416-2813417(-)
Zm00001d014650::5:57310061-57312062(+)
Zm00001d052744::4:199499440-199501441(+)
Zm00001d018318::5:218386954-218388955(-)
Zm00001d019853::7:70485347-70487348(-)
Zm00001d042492::3:169437861-169439862(-)
Zm00001d045310::9:18788047-18790048(-)
Zm00001d019643::7:47841511-47843512(-)
Zm00001d034699::1:300207281-300209282(-)
Zm00001d041695::3:133724778-133726779(+)
Zm00001d029184::1:61495464-61497465(-)
Zm00001d022254::7:173712328-173714329(+)
Zm00001d004344::2:105274143-105276144(-)
Zm00001d014082::5:31742226-31744227(-)
Zm00001d009741::8:78864945-78866946(+)
Zm00001d025433::10:118610620-118612621(+)
Zm00001d039884::3:17603064-17605065(-)
Zm00001d020627::7:125488554-125490555(-)
Zm00001d019560::7:42570670-42572671(+)
Zm00001d043249::3:193231402-193233403(+)
Zm00001d026224::10:141455850-141457851(-)
Zm00001d034350::1:290343242-290345243(+)
Zm00001d015281::5:82608823-82610824(-)
Zm00001d007565::2:234946765-234948766(+)
Zm00001d044956::9:8215777-8217778(-)
Zm00001d053769::4:240796765-240798766(+)
Zm00001d018565::5:223305382-223307383(-)
Zm00001d039625::3:9380454-9382455(-)
Zm00001d053055::4:211053307-211055308(+)
Zm00001d053932::4:243766589-243768590(+)
Zm00001d002703::2:19701727-19703728(+)
Zm00001d010083::8:98784785-98786786(-)
Zm00001d027428::1:5100588-5102589(+)
Zm00001d013402::5:10478578-10480579(-)
Zm00001d015092::5:75197071-75199072(-)
Zm00001d051225::4:149088830-149090831(+)
Zm00001d039657::3:10867659-10869660(-)
Zm00001d010617::8:122036631-122038632(+)
Zm00001d008188::8:747388-749389(-)
Zm00001d011924::8:164683483-164685484(+)
```
