## Supplementary material for "A comprehensive map of preferentially located motifs reveals distinct proximal *cis*-regulatory elements in plants": TGACGGTG_containing_gene_set.txt

```
#Occurences of TGACGGTG between 225 and 360 (positions relative to the transcription start site)
#174 sequences with TGACGGTG in this interval
#0.69% of the sequences in promoter set with TGACGGTG (set with 25199 sequences)
Zm00001d029688::1:82825640-82827641(+)
Zm00001d022491::7:178666698-178668699(+)
Zm00001d010229::8:104835954-104837955(-)
Zm00001d039139::6:170960138-170962139(+)
Zm00001d052963::4:206412086-206414087(-)
Zm00001d010463::8:116484445-116486446(+)
Zm00001d007267::2:226140106-226142107(+)
Zm00001d035263::6:18168891-18170892(+)
Zm00001d045310::9:18788047-18790048(-)
Zm00001d028611::1:40779519-40781520(-)
Zm00001d048949::4:10534837-10536838(+)
Zm00001d041573::3:127702493-127704494(-)
Zm00001d041443::3:120170211-120172212(+)
Zm00001d029970::1:97046247-97048248(-)
Zm00001d051936::4:174848558-174850559(+)
Zm00001d039803::3:15230129-15232130(+)
Zm00001d006683::2:214237047-214239048(+)
Zm00001d030801::1:160335022-160337023(+)
Zm00001d028226::1:27266749-27268750(+)
Zm00001d052425::4:189732858-189734859(+)
Zm00001d050873::4:127913598-127915599(+)
Zm00001d044421::3:227518085-227520086(-)
Zm00001d027646::1:9996460-9998461(-)
Zm00001d004633::2:124218287-124220288(-)
Zm00001d026664::10:149607676-149609677(+)
Zm00001d012337::8:172700387-172702388(-)
Zm00001d024277::10:61395913-61397914(-)
Zm00001d016040::5:140980135-140982136(+)
Zm00001d051225::4:149088830-149090831(+)
Zm00001d046508::9:93069656-93071657(-)
Zm00001d053980::4:244565300-244567301(-)
Zm00001d040082::3:26318388-26320389(+)
Zm00001d003954::2:72099935-72101936(+)
Zm00001d016837::5:177878892-177880893(-)
Zm00001d041638::3:130790579-130792580(-)
Zm00001d035812::6:51700603-51702604(+)
Zm00001d012022::8:166709618-166711619(+)
Zm00001d017859::5:209062434-209064435(-)
Zm00001d038239::6:152184123-152186124(-)
Zm00001d007442::2:231783994-231785995(+)
Zm00001d044961::9:8306834-8308835(-)
Zm00001d021304::7:148346768-148348769(+)
Zm00001d007940::2:243478595-243480596(+)
Zm00001d048998::4:12011668-12013669(-)
Zm00001d003289::2:38816880-38818881(+)
Zm00001d011573::8:154749202-154751203(+)
Zm00001d019312::7:27240347-27242348(+)
Zm00001d011001::8:136350086-136352087(-)
Zm00001d027717::1:12043128-12045129(-)
Zm00001d046274::9:77372531-77374532(+)
Zm00001d027428::1:5100588-5102589(+)
Zm00001d037956::6:143536005-143538006(+)
Zm00001d008923::8:25311111-25313112(-)
Zm00001d041647::3:131553866-131555867(-)
Zm00001d021656::7:159261413-159263414(+)
Zm00001d041705::3:134130560-134132561(+)
Zm00001d045566::9:26892888-26894889(+)
Zm00001d051848::4:172181911-172183912(-)
Zm00001d034615::1:297856944-297858945(+)
Zm00001d019670::7:49530042-49532043(+)
Zm00001d046391::9:86865034-86867035(-)
Zm00001d013327::5:8702011-8704012(-)
Zm00001d054066::4:245797063-245799064(+)
Zm00001d026224::10:141455850-141457851(-)
Zm00001d004215::2:92167436-92169437(-)
Zm00001d033643::1:269434279-269436280(+)
Zm00001d012475::8:175176644-175178645(+)
Zm00001d051814::4:170345602-170347603(-)
Zm00001d013428::5:11193509-11195510(+)
Zm00001d018825::7:6511247-6513248(+)
Zm00001d024148::10:49669659-49671660(-)
Zm00001d002257::2:9075769-9077770(-)
Zm00001d031593::1:195678057-195680058(-)
Zm00001d003890::2:65459647-65461648(+)
Zm00001d021629::7:158567473-158569474(-)
Zm00001d034513::1:295274494-295276495(-)
Zm00001d007962::2:244252662-244254663(+)
Zm00001d021664::7:159489464-159491465(-)
Zm00001d040878::3:74733196-74735197(-)
Zm00001d047814::9:142496281-142498282(+)
Zm00001d026636::10:149248362-149250363(+)
Zm00001d011955::8:165138989-165140990(-)
Zm00001d017000::5:182398565-182400566(+)
Zm00001d026366::10:144413703-144415704(+)
Zm00001d043290::3:194661274-194663275(-)
Zm00001d013530::5:13663837-13665838(+)
Zm00001d018298::5:218097373-218099374(-)
Zm00001d035265::6:18512155-18514156(-)
Zm00001d039211::6:172606273-172608274(-)
Zm00001d034741::1:301090818-301092819(+)
Zm00001d034775::1:301935996-301937997(+)
Zm00001d050022::4:60696152-60698153(-)
Zm00001d017546::5:199266285-199268286(+)
Zm00001d044564::3:231732891-231734892(+)
Zm00001d027295::1:2106123-2108124(-)
Zm00001d014472::5:49396642-49398643(+)
Zm00001d021357::7:149772137-149774138(-)
Zm00001d011299::8:146131002-146133003(-)
Zm00001d045221::9:16489209-16491210(+)
Zm00001d017361::5:193661670-193663671(+)
Zm00001d026635::10:149249955-149251956(-)
Zm00001d043513::3:202388306-202390307(-)
Zm00001d023654::10:13702005-13704006(+)
Zm00001d020867::7:135071219-135073220(-)
Zm00001d033985::1:280284881-280286882(-)
Zm00001d044467::3:228979857-228981858(-)
Zm00001d043289::3:194635654-194637655(-)
Zm00001d004762::2:137329546-137331547(-)
Zm00001d048151::9:150986159-150988160(-)
Zm00001d053055::4:211053307-211055308(+)
Zm00001d002905::2:26338499-26340500(-)
Zm00001d042018::3:147549224-147551225(-)
Zm00001d011365::8:148699283-148701284(-)
Zm00001d009774::8:80506827-80508828(+)
Zm00001d022364::7:176148477-176150478(+)
Zm00001d006763::2:216194843-216196844(+)
Zm00001d028227::1:27285784-27287785(-)
Zm00001d032210::1:217249758-217251759(-)
Zm00001d008499::8:10457081-10459082(+)
Zm00001d040488::3:46461287-46463288(+)
Zm00001d023897::10:26996393-26998394(-)
Zm00001d036482::6:90173689-90175690(-)
Zm00001d045728::9:35560781-35562782(-)
Zm00001d022457::7:178106197-178108198(+)
Zm00001d032923::1:243206528-243208529(+)
Zm00001d002176::2:7282023-7284024(+)
Zm00001d053932::4:243766589-243768590(+)
Zm00001d003329::2:40261405-40263406(+)
Zm00001d030053::1:102362883-102364884(-)
Zm00001d041569::3:127514064-127516065(+)
Zm00001d025517::10:121031588-121033589(-)
Zm00001d032764::1:237637564-237639565(-)
Zm00001d028601::1:40430518-40432519(-)
Zm00001d037627::6:132318776-132320777(-)
Zm00001d019560::7:42570670-42572671(+)
Zm00001d044551::3:231499578-231501579(-)
Zm00001d037975::6:143930046-143932047(+)
Zm00001d024938::10:95863723-95865724(-)
Zm00001d052636::4:195468453-195470454(+)
Zm00001d039098::6:169967273-169969274(-)
Zm00001d016938::5:180475680-180477681(-)
Zm00001d046389::9:86785126-86787127(-)
Zm00001d020627::7:125488554-125490555(-)
Zm00001d050179::4:71068307-71070308(+)
Zm00001d017964::5:210964882-210966883(-)
Zm00001d032714::1:235876487-235878488(-)
Zm00001d022160::7:171444395-171446396(-)
Zm00001d046866::9:108599046-108601047(-)
Zm00001d016100::5:144546615-144548616(-)
Zm00001d052750::4:199670746-199672747(-)
Zm00001d014816::5:64423132-64425133(+)
Zm00001d035053::6:3273762-3275763(-)
Zm00001d004344::2:105274143-105276144(-)
Zm00001d010867::8:131314531-131316532(-)
Zm00001d038060::6:146621045-146623046(-)
Zm00001d027314::1:2811416-2813417(-)
Zm00001d004346::2:105321597-105323598(+)
Zm00001d043614::3:205245438-205247439(-)
Zm00001d009734::8:78553134-78555135(+)
Zm00001d002101::2:5978585-5980586(+)
Zm00001d028103::1:23018361-23020362(-)
Zm00001d009210::8:43206484-43208485(-)
Zm00001d007517::2:233653379-233655380(+)
Zm00001d008893::8:24166477-24168478(+)
Zm00001d044038::3:217461483-217463484(+)
Zm00001d048174::9:151400061-151402062(+)
Zm00001d017751::5:205895076-205897077(-)
Zm00001d053863::4:242522502-242524503(+)
Zm00001d030841::1:162685658-162687659(-)
Zm00001d048453::9:156668058-156670059(+)
Zm00001d015092::5:75197071-75199072(-)
Zm00001d043994::3:215946659-215948660(+)
Zm00001d005570::2:178763857-178765858(+)
Zm00001d025561::10:122371574-122373575(+)
```
