## Supplementary material for "A comprehensive map of preferentially located motifs reveals distinct proximal *cis*-regulatory elements in plants": TGACGGTT_containing_gene_set.txt

```
#Occurences of TGACGGTT between 200 and 269 (positions relative to the transcription start site)
#70 sequences with TGACGGTT in this interval
#0.28% of the sequences in promoter set with TGACGGTT (set with 25199 sequences)
Zm00001d018318::5:218386954-218388955(-)
Zm00001d017038::5:183361187-183363188(-)
Zm00001d032565::1:230665744-230667745(-)
Zm00001d008824::8:21739238-21741239(+)
Zm00001d029146::1:60477809-60479810(-)
Zm00001d050163::4:69978107-69980108(+)
Zm00001d053721::4:239843795-239845796(+)
Zm00001d041853::3:140876084-140878085(-)
Zm00001d007963::2:244275459-244277460(-)
Zm00001d028662::1:42228098-42230099(+)
Zm00001d028522::1:38047191-38049192(-)
Zm00001d013537::5:13911312-13913313(-)
Zm00001d021260::7:147098094-147100095(+)
Zm00001d053907::4:243381875-243383876(+)
Zm00001d043146::3:190112197-190114198(-)
Zm00001d023234::10:982190-984191(+)
Zm00001d012629::8:177494508-177496509(+)
Zm00001d008739::8:18567267-18569268(+)
Zm00001d031830::1:203040300-203042301(+)
Zm00001d052221::4:183599053-183601054(-)
Zm00001d024525::10:76300794-76302795(+)
Zm00001d049812::4:45786856-45788857(+)
Zm00001d030648::1:150687934-150689935(+)
Zm00001d037641::6:132668290-132670291(-)
Zm00001d010349::8:110700756-110702757(-)
Zm00001d041695::3:133724778-133726779(+)
Zm00001d053769::4:240796765-240798766(+)
Zm00001d018231::5:217074670-217076671(-)
Zm00001d046561::9:95966671-95968672(+)
Zm00001d002638::2:17669084-17671085(+)
Zm00001d004992::2:152651258-152653259(-)
Zm00001d014649::5:57188524-57190525(+)
Zm00001d048000::9:147666840-147668841(-)
Zm00001d030127::1:107761466-107763467(+)
Zm00001d049701::4:40570491-40572492(+)
Zm00001d024114::10:46727676-46729677(-)
Zm00001d005519::2:177084844-177086845(+)
Zm00001d036511::6:90947955-90949956(-)
Zm00001d023476::10:6859896-6861897(+)
Zm00001d023473::10:6836458-6838459(+)
Zm00001d050153::4:69526295-69528296(-)
Zm00001d044956::9:8215777-8217778(-)
Zm00001d007565::2:234946765-234948766(+)
Zm00001d036735::6:99388841-99390842(+)
Zm00001d023755::10:18799800-18801801(+)
Zm00001d011622::8:156362841-156364842(+)
Zm00001d012112::8:168391736-168393737(-)
Zm00001d031706::1:199026122-199028123(-)
Zm00001d004541::2:117110504-117112505(+)
Zm00001d041975::3:146345386-146347387(-)
Zm00001d051481::4:160050420-160052421(-)
Zm00001d002703::2:19701727-19703728(+)
Zm00001d038011::6:145086293-145088294(+)
Zm00001d024462::10:71954650-71956651(-)
Zm00001d014702::5:59907638-59909639(+)
Zm00001d008188::8:747388-749389(-)
Zm00001d012870::5:1410264-1412265(-)
Zm00001d022254::7:173712328-173714329(+)
Zm00001d037177::6:114826574-114828575(-)
Zm00001d045848::9:43408925-43410926(+)
Zm00001d052788::4:200897156-200899157(-)
Zm00001d028977::1:53415800-53417801(+)
Zm00001d050158::4:69693141-69695142(-)
Zm00001d041274::3:109615180-109617181(-)
Zm00001d045733::9:35868676-35870677(-)
Zm00001d010083::8:98784785-98786786(-)
Zm00001d006243::2:202669737-202671738(-)
Zm00001d013061::5:4065303-4067304(-)
Zm00001d019853::7:70485347-70487348(-)
Zm00001d019450::7:34345609-34347610(+)
```
