## Supplementary material for "A comprehensive map of preferentially located motifs reveals distinct proximal *cis*-regulatory elements in plants": TGACGTTG_containing_gene_set.txt

```
#Occurences of TGACGTTG between 300 and 387 (positions relative to the transcription start site)
#128 sequences with TGACGTTG in this interval
#0.51% of the sequences in promoter set with TGACGTTG (set with 25199 sequences)
Zm00001d015887::5:129135927-129137928(-)
Zm00001d039890::3:18009049-18011050(+)
Zm00001d020521::7:120457566-120459567(+)
Zm00001d016811::5:176928871-176930872(+)
Zm00001d045958::9:49776466-49778467(-)
Zm00001d050403::4:86241128-86243129(-)
Zm00001d017493::5:197523002-197525003(-)
Zm00001d038853::6:165897133-165899134(-)
Zm00001d015622::5:101913080-101915081(+)
Zm00001d029441::1:70620804-70622805(-)
Zm00001d024910::10:94434703-94436704(+)
Zm00001d044387::3:226733862-226735863(-)
Zm00001d048184::9:151926157-151928158(+)
Zm00001d052830::4:202078494-202080495(-)
Zm00001d024209::10:56569096-56571097(-)
Zm00001d047811::9:142368703-142370704(+)
Zm00001d009491::8:67099691-67101692(-)
Zm00001d010945::8:134567359-134569360(+)
Zm00001d005419::2:173365155-173367156(+)
Zm00001d030764::1:158953383-158955384(-)
Zm00001d031514::1:192435160-192437161(+)
Zm00001d049508::4:32711382-32713383(-)
Zm00001d009242::8:46228710-46230711(+)
Zm00001d037910::6:141720935-141722936(+)
Zm00001d010522::8:119109630-119111631(-)
Zm00001d017274::5:191417210-191419211(+)
Zm00001d044180::3:221248492-221250493(+)
Zm00001d030881::1:165230235-165232236(+)
Zm00001d051418::4:157818974-157820975(+)
Zm00001d045491::9:24410753-24412754(+)
Zm00001d046273::9:77372576-77374577(-)
Zm00001d025760::10:128640246-128642247(+)
Zm00001d037853::6:139799084-139801085(-)
Zm00001d050217::4:74115994-74117995(-)
Zm00001d042313::3:160479170-160481171(+)
Zm00001d008765::8:19527779-19529780(-)
Zm00001d016333::5:157774194-157776195(-)
Zm00001d024278::10:61395774-61397775(+)
Zm00001d010923::8:133673022-133675023(-)
Zm00001d019243::7:23654825-23656826(+)
Zm00001d050934::4:132597931-132599932(+)
Zm00001d033778::1:273544704-273546705(-)
Zm00001d046781::9:105703138-105705139(-)
Zm00001d053376::4:228361485-228363486(+)
Zm00001d052616::4:194837578-194839579(-)
Zm00001d020806::7:133442380-133444381(+)
Zm00001d004241::2:95267205-95269206(+)
Zm00001d031167::1:180397394-180399395(+)
Zm00001d009175::8:41012357-41014358(-)
Zm00001d005024::2:154433882-154435883(+)
Zm00001d043277::3:194214810-194216811(-)
Zm00001d039983::3:21766127-21768128(-)
Zm00001d027441::1:5433965-5435966(-)
Zm00001d048524::9:157785474-157787475(-)
Zm00001d027556::1:8118327-8120328(+)
Zm00001d033203::1:253922414-253924415(+)
Zm00001d037195::6:115286793-115288794(+)
Zm00001d052980::4:207107982-207109983(-)
Zm00001d034840::1:303630452-303632453(-)
Zm00001d011069::8:138010816-138012817(+)
Zm00001d037702::6:134445454-134447455(+)
Zm00001d015313::5:84115202-84117203(+)
Zm00001d031975::1:208355939-208357940(+)
Zm00001d043688::3:207416662-207418663(+)
Zm00001d047810::9:142360087-142362088(-)
Zm00001d053395::4:229170217-229172218(+)
Zm00001d048233::9:152885126-152887127(-)
Zm00001d018952::7:10372255-10374256(-)
Zm00001d004894::2:147270303-147272304(-)
Zm00001d043330::3:196833712-196835713(+)
Zm00001d043036::3:187093867-187095868(+)
Zm00001d026482::10:146766667-146768668(+)
Zm00001d052495::4:191461021-191463022(-)
Zm00001d030703::1:154504419-154506420(-)
Zm00001d032534::1:229829772-229831773(+)
Zm00001d002029::2:4664810-4666811(+)
Zm00001d015244::5:80937056-80939057(-)
Zm00001d038368::6:155636766-155638767(+)
Zm00001d046638::9:100060804-100062805(-)
Zm00001d012676::8:178445674-178447675(-)
Zm00001d025024::10:100245919-100247920(-)
Zm00001d051566::4:162918657-162920658(+)
Zm00001d051830::4:171482787-171484788(+)
Zm00001d003479::2:45455847-45457848(+)
Zm00001d046611::9:98776952-98778953(-)
Zm00001d024944::10:96161050-96163051(+)
Zm00001d030468::1:134961328-134963329(+)
Zm00001d015460::5:91590486-91592487(-)
Zm00001d006869::2:218299017-218301018(+)
Zm00001d026637::10:149250584-149252585(+)
Zm00001d036020::6:66593608-66595609(-)
Zm00001d028535::1:38519513-38521514(-)
Zm00001d044865::9:5840797-5842798(-)
Zm00001d027784::1:13439225-13441226(-)
Zm00001d036682::6:97480147-97482148(+)
Zm00001d035899::6:58735044-58737045(+)
Zm00001d034544::1:295924076-295926077(+)
Zm00001d038017::6:145292155-145294156(+)
Zm00001d019247::7:23768689-23770690(-)
Zm00001d020881::7:135315801-135317802(+)
Zm00001d041546::3:126539024-126541025(-)
Zm00001d044648::3:233937394-233939395(+)
Zm00001d041825::3:139417319-139419320(+)
Zm00001d046511::9:93194900-93196901(-)
Zm00001d047809::9:142343263-142345264(+)
Zm00001d038106::6:148078447-148080448(+)
Zm00001d022150::7:171310140-171312141(+)
Zm00001d015500::5:94104611-94106612(-)
Zm00001d019105::7:16886470-16888471(+)
Zm00001d049806::4:45461562-45463563(+)
Zm00001d012816::5:791947-793948(-)
Zm00001d052618::4:195012938-195014939(+)
Zm00001d047605::9:136921777-136923778(-)
Zm00001d051510::4:160973658-160975659(+)
Zm00001d046254::9:76909415-76911416(-)
Zm00001d038330::6:154715313-154717314(-)
Zm00001d034222::1:287044875-287046876(+)
Zm00001d004626::2:122674019-122676020(+)
Zm00001d007332::2:228915197-228917198(-)
Zm00001d010145::8:101317025-101319026(-)
Zm00001d026306::10:143269898-143271899(+)
Zm00001d014031::5:29679742-29681743(-)
Zm00001d040815::3:67778839-67780840(-)
Zm00001d031411::1:189278448-189280449(-)
Zm00001d012629::8:177494508-177496509(+)
Zm00001d026142::10:139551551-139553552(+)
Zm00001d010855::8:130581575-130583576(-)
Zm00001d023497::10:7359420-7361421(+)
```
