## Supplementary material for "A comprehensive map of preferentially located motifs reveals distinct proximal *cis*-regulatory elements in plants": TGACTAAT_containing_gene_set.txt

```
#Occurences of TGACTAAT between -245 and -146 (positions relative to the transcription start site)
#158 sequences with TGACTAAT in this interval
#0.63% of the sequences in promoter set with TGACTAAT (set with 25199 sequences)
Zm00001d037855::6:139896439-139898440(-)
Zm00001d020020::7:86223580-86225581(-)
Zm00001d033328::1:259169125-259171126(-)
Zm00001d038300::6:153810854-153812855(-)
Zm00001d033421::1:262586524-262588525(+)
Zm00001d050836::4:125509229-125511230(+)
Zm00001d041274::3:109615180-109617181(-)
Zm00001d044144::3:220422111-220424112(+)
Zm00001d031460::1:191034458-191036459(-)
Zm00001d045627::9:29256935-29258936(+)
Zm00001d009327::8:56286577-56288578(-)
Zm00001d029959::1:96470256-96472257(-)
Zm00001d032689::1:234492939-234494940(+)
Zm00001d015200::5:78984017-78986018(-)
Zm00001d037427::6:125222560-125224561(-)
Zm00001d034270::1:288306098-288308099(-)
Zm00001d044358::3:225840151-225842152(+)
Zm00001d012924::5:2003391-2005392(+)
Zm00001d051949::4:175084675-175086676(-)
Zm00001d042982::3:185782469-185784470(-)
Zm00001d012128::8:168575541-168577542(-)
Zm00001d035668::6:40158220-40160221(+)
Zm00001d053906::4:243391949-243393950(-)
Zm00001d017562::5:199657221-199659222(-)
Zm00001d025932::10:134080138-134082139(+)
Zm00001d025495::10:120565089-120567090(+)
Zm00001d028375::1:32601268-32603269(+)
Zm00001d031458::1:190925818-190927819(+)
Zm00001d009595::8:72173096-72175097(-)
Zm00001d046611::9:98776952-98778953(-)
Zm00001d047681::9:139140882-139142883(+)
Zm00001d013565::5:14400274-14402275(-)
Zm00001d003836::2:61530596-61532597(+)
Zm00001d008887::8:24105076-24107077(+)
Zm00001d015857::5:126867229-126869230(-)
Zm00001d017740::5:205614125-205616126(+)
Zm00001d022493::7:178733175-178735176(+)
Zm00001d031743::1:200574949-200576950(-)
Zm00001d041007::3:89969631-89971632(-)
Zm00001d042371::3:163555201-163557202(-)
Zm00001d021480::7:153347177-153349178(+)
Zm00001d048372::9:155229311-155231312(+)
Zm00001d024894::10:93461923-93463924(-)
Zm00001d038973::6:168025763-168027764(+)
Zm00001d041013::3:90295550-90297551(+)
Zm00001d037780::6:137465378-137467379(-)
Zm00001d024874::10:91750839-91752840(+)
Zm00001d002382::2:11630445-11632446(-)
Zm00001d006341::2:205069558-205071559(-)
Zm00001d010434::8:115005549-115007550(+)
Zm00001d050157::4:69659721-69661722(+)
Zm00001d048937::4:9743726-9745727(+)
Zm00001d030005::1:98583926-98585927(+)
Zm00001d018318::5:218386954-218388955(-)
Zm00001d019186::7:20834257-20836258(-)
Zm00001d039259::3:699635-701636(+)
Zm00001d016297::5:156102092-156104093(-)
Zm00001d021183::7:145177986-145179987(+)
Zm00001d035215::6:10272233-10274234(+)
Zm00001d023471::10:6715835-6717836(-)
Zm00001d005812::2:189449522-189451523(+)
Zm00001d052902::4:204195159-204197160(-)
Zm00001d042925::3:184029748-184031749(-)
Zm00001d035797::6:50382670-50384671(+)
Zm00001d021982::7:167527499-167529500(+)
Zm00001d034251::1:287924874-287926875(-)
Zm00001d035714::6:42351451-42353452(-)
Zm00001d015956::5:134171763-134173764(-)
Zm00001d046381::9:85599471-85601472(+)
Zm00001d015682::5:106606185-106608186(+)
Zm00001d021839::7:164316319-164318320(+)
Zm00001d016333::5:157774194-157776195(-)
Zm00001d043386::3:198368338-198370339(+)
Zm00001d005432::2:173780386-173782387(+)
Zm00001d035647::6:38174220-38176221(-)
Zm00001d045876::9:45288564-45290565(-)
Zm00001d050145::4:69075108-69077109(-)
Zm00001d053283::4:223936514-223938515(-)
Zm00001d041455::3:121301398-121303399(-)
Zm00001d007157::2:223448071-223450072(-)
Zm00001d016612::5:170109560-170111561(+)
Zm00001d019127::7:18227093-18229094(-)
Zm00001d046864::9:108495903-108497904(-)
Zm00001d031481::1:191519627-191521628(+)
Zm00001d026351::10:144097574-144099575(+)
Zm00001d046017::9:55196778-55198779(+)
Zm00001d042154::3:153990174-153992175(-)
Zm00001d031013::1:173402262-173404263(-)
Zm00001d019844::7:68695817-68697818(+)
Zm00001d015747::5:115881489-115883490(+)
Zm00001d013937::5:25429929-25431930(+)
Zm00001d032508::1:228911686-228913687(+)
Zm00001d037395::6:124283717-124285718(-)
Zm00001d027506::1:7033579-7035580(-)
Zm00001d005247::2:165584236-165586237(+)
Zm00001d045958::9:49776466-49778467(-)
Zm00001d011826::8:162214082-162216083(+)
Zm00001d028034::1:20938794-20940795(-)
Zm00001d045656::9:31316933-31318934(+)
Zm00001d023372::10:4212996-4214997(-)
Zm00001d039246::3:478968-480969(+)
Zm00001d046837::9:108064796-108066797(+)
Zm00001d053272::4:223442778-223444779(-)
Zm00001d052195::4:182882816-182884817(-)
Zm00001d051261::4:151011819-151013820(+)
Zm00001d025208::10:109170394-109172395(+)
Zm00001d018639::7:1412959-1414960(+)
Zm00001d014098::5:32363252-32365253(+)
Zm00001d024807::10:88841904-88843905(-)
Zm00001d049254::4:22960066-22962067(-)
Zm00001d011152::8:140851841-140853842(+)
Zm00001d044903::9:6771289-6773290(+)
Zm00001d032095::1:212362821-212364822(+)
Zm00001d015481::5:92809680-92811681(+)
Zm00001d048376::9:155255127-155257128(+)
Zm00001d008686::8:17172430-17174431(-)
Zm00001d044409::3:227434578-227436579(-)
Zm00001d051887::4:173754847-173756848(-)
Zm00001d009238::8:45833883-45835884(-)
Zm00001d044303::3:224621278-224623279(+)
Zm00001d024400::10:68969032-68971033(-)
Zm00001d016002::5:138885654-138887655(-)
Zm00001d004105::2:83175330-83177331(-)
Zm00001d034674::1:299548620-299550621(+)
Zm00001d035226::6:15066454-15068455(+)
Zm00001d012382::8:173270589-173272590(-)
Zm00001d049325::4:26400859-26402860(-)
Zm00001d050438::4:88134946-88136947(+)
Zm00001d020404::7:111768458-111770459(+)
Zm00001d022639::7:182063809-182065810(-)
Zm00001d047566::9:135784866-135786867(+)
Zm00001d046135::9:65830147-65832148(+)
Zm00001d026331::10:143643754-143645755(-)
Zm00001d035238::6:16210068-16212069(-)
Zm00001d052765::4:200041849-200043850(-)
Zm00001d012369::8:173119501-173121502(+)
Zm00001d049075::4:14907669-14909670(-)
Zm00001d010997::8:136179724-136181725(+)
Zm00001d031575::1:195068334-195070335(-)
Zm00001d030106::1:106129014-106131015(-)
Zm00001d044246::3:222968291-222970292(-)
Zm00001d022278::7:174336970-174338971(-)
Zm00001d043052::3:187604938-187606939(-)
Zm00001d041265::3:109136558-109138559(+)
Zm00001d048166::9:151246199-151248200(+)
Zm00001d003098::2:32020226-32022227(+)
Zm00001d009931::8:90451515-90453516(-)
Zm00001d033751::1:272911924-272913925(-)
Zm00001d009883::8:87299877-87301878(+)
Zm00001d040765::3:64547884-64549885(+)
Zm00001d023608::10:11907870-11909871(+)
Zm00001d047143::9:120015250-120017251(+)
Zm00001d036913::6:106310971-106312972(+)
Zm00001d020639::7:125924340-125926341(+)
Zm00001d012328::8:172513124-172515125(+)
Zm00001d026415::10:145394473-145396474(+)
Zm00001d045551::9:26539636-26541637(-)
Zm00001d019339::7:28577809-28579810(+)
```
