## Supplementary material for "A comprehensive map of preferentially located motifs reveals distinct proximal *cis*-regulatory elements in plants": TGACTTAA_containing_gene_set.txt

```
#Occurences of TGACTTAA between -428 and -353 (positions relative to the transcription start site)
#138 sequences with TGACTTAA in this interval
#0.55% of the sequences in promoter set with TGACTTAA (set with 25199 sequences)
Zm00001d012131::8:168618546-168620547(-)
Zm00001d029011::1:54820755-54822756(+)
Zm00001d033394::1:261704462-261706463(+)
Zm00001d049376::4:28202325-28204326(+)
Zm00001d047143::9:120015250-120017251(+)
Zm00001d012228::8:170461502-170463503(-)
Zm00001d037395::6:124283717-124285718(-)
Zm00001d040216::3:32391664-32393665(+)
Zm00001d013934::5:25183979-25185980(+)
Zm00001d035226::6:15066454-15068455(+)
Zm00001d036868::6:105065200-105067201(-)
Zm00001d008621::8:14955679-14957680(+)
Zm00001d024894::10:93461923-93463924(-)
Zm00001d014178::5:35059281-35061282(+)
Zm00001d015004::5:71950826-71952827(-)
Zm00001d050145::4:69075108-69077109(-)
Zm00001d041265::3:109136558-109138559(+)
Zm00001d031743::1:200574949-200576950(-)
Zm00001d020057::7:89266534-89268535(+)
Zm00001d046611::9:98776952-98778953(-)
Zm00001d011152::8:140851841-140853842(+)
Zm00001d024874::10:91750839-91752840(+)
Zm00001d053283::4:223936514-223938515(-)
Zm00001d031575::1:195068334-195070335(-)
Zm00001d053747::4:240389378-240391379(-)
Zm00001d041013::3:90295550-90297551(+)
Zm00001d028738::1:44767910-44769911(-)
Zm00001d005208::2:163610708-163612709(+)
Zm00001d042729::3:178331698-178333699(+)
Zm00001d030725::1:155962883-155964884(-)
Zm00001d009719::8:77714245-77716246(+)
Zm00001d029142::1:60325757-60327758(+)
Zm00001d002654::2:18310994-18312995(+)
Zm00001d008462::8:9348633-9350634(+)
Zm00001d046017::9:55196778-55198779(+)
Zm00001d013331::5:8801686-8803687(+)
Zm00001d050950::4:133223517-133225518(-)
Zm00001d003119::2:32816193-32818194(+)
Zm00001d009230::8:45230029-45232030(-)
Zm00001d014571::5:53947112-53949113(-)
Zm00001d003857::2:63031868-63033869(+)
Zm00001d030821::1:161941849-161943850(+)
Zm00001d008887::8:24105076-24107077(+)
Zm00001d049490::4:32208973-32210974(+)
Zm00001d030819::1:161777246-161779247(-)
Zm00001d019804::7:63161752-63163753(+)
Zm00001d020311::7:105595123-105597124(-)
Zm00001d042229::3:156903604-156905605(-)
Zm00001d042969::3:185338912-185340913(+)
Zm00001d011094::8:138803106-138805107(-)
Zm00001d019486::7:36645350-36647351(-)
Zm00001d045958::9:49776466-49778467(-)
Zm00001d027514::1:7176169-7178170(+)
Zm00001d047162::9:120448971-120450972(+)
Zm00001d043614::3:205245438-205247439(-)
Zm00001d005200::2:163305489-163307490(-)
Zm00001d009931::8:90451515-90453516(-)
Zm00001d050670::4:114196186-114198187(+)
Zm00001d030106::1:106129014-106131015(-)
Zm00001d050845::4:126546232-126548233(+)
Zm00001d049075::4:14907669-14909670(-)
Zm00001d035797::6:50382670-50384671(+)
Zm00001d053906::4:243391949-243393950(-)
Zm00001d003619::2:50635887-50637888(-)
Zm00001d040550::3:49052482-49054483(-)
Zm00001d036763::6:100070036-100072037(+)
Zm00001d020428::7:113327413-113329414(-)
Zm00001d034491::1:294499602-294501603(+)
Zm00001d011775::8:161304592-161306593(-)
Zm00001d010951::8:134857607-134859608(+)
Zm00001d050220::4:74497352-74499353(+)
Zm00001d051642::4:165574918-165576919(-)
Zm00001d037745::6:136192940-136194941(+)
Zm00001d049254::4:22960066-22962067(-)
Zm00001d016122::5:145590631-145592632(+)
Zm00001d024041::10:39071696-39073697(+)
Zm00001d010281::8:107239032-107241033(-)
Zm00001d014472::5:49396642-49398643(+)
Zm00001d053626::4:237107470-237109471(+)
Zm00001d043750::3:209021166-209023167(+)
Zm00001d039189::6:172209973-172211974(-)
Zm00001d040771::3:64736403-64738404(-)
Zm00001d048521::9:157717404-157719405(+)
Zm00001d026281::10:142748448-142750449(+)
Zm00001d002430::2:12498751-12500752(-)
Zm00001d011901::8:164244590-164246591(+)
Zm00001d041593::3:129048171-129050172(-)
Zm00001d009883::8:87299877-87301878(+)
Zm00001d003267::2:38402089-38404090(-)
Zm00001d048509::9:157553630-157555631(-)
Zm00001d042154::3:153990174-153992175(-)
Zm00001d033992::1:280594048-280596049(-)
Zm00001d049950::4:55132977-55134978(-)
Zm00001d024000::10:35673791-35675792(+)
Zm00001d011850::8:162782423-162784424(+)
Zm00001d044315::3:225035150-225037151(+)
Zm00001d008572::8:13322332-13324333(+)
Zm00001d019212::7:22078852-22080853(+)
Zm00001d026551::10:148014256-148016257(+)
Zm00001d038217::6:151834250-151836251(-)
Zm00001d006408::2:206932691-206934692(-)
Zm00001d018867::7:7838301-7840302(+)
Zm00001d016333::5:157774194-157776195(-)
Zm00001d012737::8:179529750-179531751(-)
Zm00001d027366::1:3803636-3805637(+)
Zm00001d025847::10:131488255-131490256(+)
Zm00001d005308::2:169026342-169028343(-)
Zm00001d015682::5:106606185-106608186(+)
Zm00001d009327::8:56286577-56288578(-)
Zm00001d036360::6:85716167-85718168(-)
Zm00001d015747::5:115881489-115883490(+)
Zm00001d021046::7:141163241-141165242(-)
Zm00001d025296::10:113111097-113113098(-)
Zm00001d037996::6:144713191-144715192(+)
Zm00001d004510::2:115886064-115888065(+)
Zm00001d015887::5:129135927-129137928(-)
Zm00001d035823::6:53477423-53479424(-)
Zm00001d014271::5:38632256-38634257(-)
Zm00001d046381::9:85599471-85601472(+)
Zm00001d045548::9:26522145-26524146(+)
Zm00001d024113::10:46413545-46415546(-)
Zm00001d038130::6:148860982-148862983(-)
Zm00001d024057::10:40371438-40373439(+)
Zm00001d038644::6:161635624-161637625(-)
Zm00001d051261::4:151011819-151013820(+)
Zm00001d015496::5:93750962-93752963(-)
Zm00001d036867::6:104869056-104871057(+)
Zm00001d030124::1:107464535-107466536(-)
Zm00001d034833::1:303289369-303291370(+)
Zm00001d049232::4:21989484-21991485(-)
Zm00001d019844::7:68695817-68697818(+)
Zm00001d045876::9:45288564-45290565(-)
Zm00001d004152::2:86814007-86816008(-)
Zm00001d041007::3:89969631-89971632(-)
Zm00001d050836::4:125509229-125511230(+)
Zm00001d042583::3:172738324-172740325(-)
Zm00001d021480::7:153347177-153349178(+)
Zm00001d018088::5:213987198-213989199(+)
```
