## Supplementary material for "A comprehensive map of preferentially located motifs reveals distinct proximal *cis*-regulatory elements in plants": TGACTTAC_containing_gene_set.txt

```
#Occurences of TGACTTAC between -130 and -116 (positions relative to the transcription start site)
#37 sequences with TGACTTAC in this interval
#0.15% of the sequences in promoter set with TGACTTAC (set with 25199 sequences)
Zm00001d035705::6:41906739-41908740(+)
Zm00001d046611::9:98776952-98778953(-)
Zm00001d050145::4:69075108-69077109(-)
Zm00001d028520::1:38039114-38041115(-)
Zm00001d044993::9:9497746-9499747(-)
Zm00001d039503::3:6082514-6084515(-)
Zm00001d015682::5:106606185-106608186(+)
Zm00001d047929::9:145593270-145595271(-)
Zm00001d023426::10:5283401-5285402(+)
Zm00001d012950::5:2321180-2323181(-)
Zm00001d051261::4:151011819-151013820(+)
Zm00001d015672::5:105096523-105098524(+)
Zm00001d053906::4:243391949-243393950(-)
Zm00001d054098::4:246454035-246456036(+)
Zm00001d044559::3:231693124-231695125(+)
Zm00001d045516::9:25249360-25251361(-)
Zm00001d015455::5:91168860-91170861(-)
Zm00001d028079::1:22189289-22191290(+)
Zm00001d043819::3:210961866-210963867(+)
Zm00001d005247::2:165584236-165586237(+)
Zm00001d033808::1:274300169-274302170(+)
Zm00001d016968::5:181545374-181547375(-)
Zm00001d016333::5:157774194-157776195(-)
Zm00001d015857::5:126867229-126869230(-)
Zm00001d020428::7:113327413-113329414(-)
Zm00001d014961::5:70340880-70342881(+)
Zm00001d019844::7:68695817-68697818(+)
Zm00001d044094::3:218985005-218987006(+)
Zm00001d016711::5:173430742-173432743(-)
Zm00001d046017::9:55196778-55198779(+)
Zm00001d031575::1:195068334-195070335(-)
Zm00001d034272::1:288311693-288313694(+)
Zm00001d029640::1:80884696-80886697(+)
Zm00001d042515::3:170298863-170300864(+)
Zm00001d047143::9:120015250-120017251(+)
Zm00001d019619::7:46403812-46405813(-)
Zm00001d045958::9:49776466-49778467(-)
```
