## Supplementary material for "A comprehensive map of preferentially located motifs reveals distinct proximal *cis*-regulatory elements in plants": TGACTTAG_containing_gene_set.txt

```
#Occurences of TGACTTAG between -507 and -490 (positions relative to the transcription start site)
#26 sequences with TGACTTAG in this interval
#0.10% of the sequences in promoter set with TGACTTAG (set with 25199 sequences)
Zm00001d005566::2:178662001-178664002(+)
Zm00001d005897::2:192116422-192118423(+)
Zm00001d042608::3:173417922-173419923(+)
Zm00001d031139::1:179455610-179457611(+)
Zm00001d012559::8:176646118-176648119(-)
Zm00001d048715::4:4118392-4120393(-)
Zm00001d046995::9:114410011-114412012(-)
Zm00001d002750::2:21405105-21407106(+)
Zm00001d003859::2:63417346-63419347(-)
Zm00001d007204::2:224652975-224654976(+)
Zm00001d053416::4:230819348-230821349(+)
Zm00001d015568::5:98404162-98406163(-)
Zm00001d044458::3:228691265-228693266(+)
Zm00001d045316::9:18808592-18810593(+)
Zm00001d050605::4:103704405-103706406(-)
Zm00001d014788::5:63148393-63150394(+)
Zm00001d002024::2:4605669-4607670(-)
Zm00001d044457::3:228662557-228664558(+)
Zm00001d049836::4:47127852-47129853(-)
Zm00001d008589::8:13700480-13702481(-)
Zm00001d039265::3:825867-827868(-)
Zm00001d018012::5:211982281-211984282(-)
Zm00001d029804::1:87662285-87664286(-)
Zm00001d046342::9:81727756-81729757(+)
Zm00001d047189::9:121407136-121409137(+)
Zm00001d007079::2:221782750-221784751(-)
```
