## Supplementary material for "A comprehensive map of preferentially located motifs reveals distinct proximal *cis*-regulatory elements in plants": TGACTTTC_containing_gene_set.txt

```
#Occurences of TGACTTTC between -9 and 33 (positions relative to the transcription start site)
#50 sequences with TGACTTTC in this interval
#0.20% of the sequences in promoter set with TGACTTTC (set with 25199 sequences)
Zm00001d017984::5:211369234-211371235(+)
Zm00001d029328::1:66118555-66120556(+)
Zm00001d028098::1:22971378-22973379(-)
Zm00001d015872::5:127464709-127466710(+)
Zm00001d008976::8:28092616-28094617(+)
Zm00001d013216::5:6644676-6646677(-)
Zm00001d019262::7:24653893-24655894(+)
Zm00001d025519::10:121062027-121064028(-)
Zm00001d016158::5:147663706-147665707(+)
Zm00001d012988::5:2849778-2851779(-)
Zm00001d028654::1:41848258-41850259(-)
Zm00001d014223::5:36949945-36951946(-)
Zm00001d033893::1:277646545-277648546(-)
Zm00001d051930::4:174764864-174766865(-)
Zm00001d037050::6:110493947-110495948(-)
Zm00001d002367::2:11049179-11051180(-)
Zm00001d016159::5:147675256-147677257(+)
Zm00001d026041::10:136740103-136742104(+)
Zm00001d042289::3:159149781-159151782(+)
Zm00001d043374::3:198032815-198034816(-)
Zm00001d049940::4:54281661-54283662(-)
Zm00001d025870::10:132100673-132102674(+)
Zm00001d052282::4:185958822-185960823(-)
Zm00001d043410::3:199002370-199004371(+)
Zm00001d031703::1:198956876-198958877(-)
Zm00001d032291::1:220515051-220517052(-)
Zm00001d049085::4:15538670-15540671(-)
Zm00001d037864::6:140111632-140113633(+)
Zm00001d017441::5:195905188-195907189(+)
Zm00001d046912::9:110203704-110205705(-)
Zm00001d021622::7:158211703-158213704(-)
Zm00001d053657::4:238262007-238264008(+)
Zm00001d045321::9:18924777-18926778(+)
Zm00001d009796::8:81798993-81800994(+)
Zm00001d009827::8:84136049-84138050(+)
Zm00001d013455::5:12055985-12057986(-)
Zm00001d014426::5:46375854-46377855(-)
Zm00001d024529::10:76537452-76539453(-)
Zm00001d014425::5:46350364-46352365(-)
Zm00001d038504::6:158795881-158797882(+)
Zm00001d043380::3:198235166-198237167(+)
Zm00001d038000::6:144778371-144780372(-)
Zm00001d028266::1:28613798-28615799(+)
Zm00001d016100::5:144546615-144548616(-)
Zm00001d011417::8:149932755-149934756(-)
Zm00001d039884::3:17603064-17605065(-)
Zm00001d020629::7:125598791-125600792(-)
Zm00001d011789::8:161622473-161624474(+)
Zm00001d010426::8:114525754-114527755(+)
Zm00001d047110::9:118919497-118921498(-)
```
