## Supplementary material for "A comprehensive map of preferentially located motifs reveals distinct proximal *cis*-regulatory elements in plants": TGAGACC_containing_gene_set.txt

```
#Occurences of TGAGACC between 192 and 296 (positions relative to the transcription start site)
#284 sequences with TGAGACC in this interval
#1.13% of the sequences in promoter set with TGAGACC (set with 25199 sequences)
Zm00001d016309::5:156611482-156613483(-)
Zm00001d005772::2:187741523-187743524(-)
Zm00001d021726::7:161508215-161510216(+)
Zm00001d031920::1:206691935-206693936(+)
Zm00001d012831::5:955609-957610(-)
Zm00001d040438::3:43454556-43456557(-)
Zm00001d003115::2:32716159-32718160(-)
Zm00001d043211::3:191813854-191815855(+)
Zm00001d046017::9:55196778-55198779(+)
Zm00001d025619::10:124226261-124228262(+)
Zm00001d038871::6:166182006-166184007(-)
Zm00001d031992::1:208950281-208952282(-)
Zm00001d047042::9:116430819-116432820(-)
Zm00001d005121::2:159307284-159309285(-)
Zm00001d021346::7:149527160-149529161(+)
Zm00001d019693::7:51236011-51238012(-)
Zm00001d015281::5:82608823-82610824(-)
Zm00001d053906::4:243391949-243393950(-)
Zm00001d053813::4:241603722-241605723(-)
Zm00001d003257::2:38089792-38091793(+)
Zm00001d053663::4:238380190-238382191(-)
Zm00001d024615::10:80376710-80378711(-)
Zm00001d032760::1:237511700-237513701(+)
Zm00001d016704::5:173172625-173174626(+)
Zm00001d022609::7:181033305-181035306(-)
Zm00001d013193::5:6176169-6178170(-)
Zm00001d002819::2:23563457-23565458(-)
Zm00001d003275::2:38563796-38565797(-)
Zm00001d039934::3:19864379-19866380(+)
Zm00001d050145::4:69075108-69077109(-)
Zm00001d022313::7:174976806-174978807(-)
Zm00001d019700::7:51776270-51778271(-)
Zm00001d002075::2:5454738-5456739(+)
Zm00001d052076::4:178747527-178749528(+)
Zm00001d035871::6:57906016-57908017(-)
Zm00001d034083::1:283637634-283639635(-)
Zm00001d026396::10:145139290-145141291(+)
Zm00001d053450::4:232077137-232079138(-)
Zm00001d041265::3:109136558-109138559(+)
Zm00001d008530::8:11928466-11930467(+)
Zm00001d001949::2:3417431-3419432(+)
Zm00001d027464::1:5887907-5889908(-)
Zm00001d028632::1:41459256-41461257(+)
Zm00001d004855::2:144881479-144883480(+)
Zm00001d035505::6:29708534-29710535(-)
Zm00001d015747::5:115881489-115883490(+)
Zm00001d002694::2:19427558-19429559(-)
Zm00001d033148::1:252129261-252131262(-)
Zm00001d049525::4:33188685-33190686(-)
Zm00001d036547::6:91590595-91592596(-)
Zm00001d043228::3:192499313-192501314(-)
Zm00001d004626::2:122674019-122676020(+)
Zm00001d042066::3:149519951-149521952(+)
Zm00001d029354::1:67217126-67219127(-)
Zm00001d020853::7:134778022-134780023(+)
Zm00001d016185::5:148954312-148956313(+)
Zm00001d041269::3:109540329-109542330(-)
Zm00001d016448::5:162683830-162685831(-)
Zm00001d010019::8:95339378-95341379(+)
Zm00001d006309::2:204249377-204251378(-)
Zm00001d008244::8:2450875-2452876(+)
Zm00001d022606::7:180941081-180943082(-)
Zm00001d009748::8:79513946-79515947(+)
Zm00001d007093::2:222131963-222133964(+)
Zm00001d013443::5:11709279-11711280(+)
Zm00001d017242::5:190094332-190096333(+)
Zm00001d014445::5:47370982-47372983(+)
Zm00001d032632::1:232566235-232568236(-)
Zm00001d044044::3:217676618-217678619(-)
Zm00001d034192::1:286207340-286209341(+)
Zm00001d016568::5:167815823-167817824(+)
Zm00001d052273::4:185528757-185530758(-)
Zm00001d043127::3:189827495-189829496(-)
Zm00001d009883::8:87299877-87301878(+)
Zm00001d032523::1:229369180-229371181(+)
Zm00001d047138::9:119755836-119757837(-)
Zm00001d052536::4:192537679-192539680(-)
Zm00001d002336::2:10549521-10551522(+)
Zm00001d031684::1:198619673-198621674(-)
Zm00001d041712::3:134639513-134641514(-)
Zm00001d022439::7:177713473-177715474(-)
Zm00001d009931::8:90451515-90453516(-)
Zm00001d004456::2:113207755-113209756(+)
Zm00001d008887::8:24105076-24107077(+)
Zm00001d052792::4:201130287-201132288(-)
Zm00001d016319::5:157009108-157011109(+)
Zm00001d045958::9:49776466-49778467(-)
Zm00001d018763::7:4524133-4526134(+)
Zm00001d019562::7:42854795-42856796(-)
Zm00001d015682::5:106606185-106608186(+)
Zm00001d013046::5:3735676-3737677(-)
Zm00001d032464::1:227553606-227555607(-)
Zm00001d030323::1:122197504-122199505(+)
Zm00001d004914::2:148226722-148228723(+)
Zm00001d053283::4:223936514-223938515(-)
Zm00001d018761::7:4473391-4475392(+)
Zm00001d015191::5:78810026-78812027(+)
Zm00001d019478::7:35958638-35960639(-)
Zm00001d039828::3:15997969-15999970(-)
Zm00001d052124::4:180354752-180356753(-)
Zm00001d032873::1:241074620-241076621(+)
Zm00001d043497::3:201849018-201851019(+)
Zm00001d035054::6:3284204-3286205(+)
Zm00001d053858::4:242394805-242396806(-)
Zm00001d020396::7:111244055-111246056(-)
Zm00001d027844::1:15011047-15013048(+)
Zm00001d051261::4:151011819-151013820(+)
Zm00001d007769::2:239295866-239297867(-)
Zm00001d050985::4:135265296-135267297(+)
Zm00001d053334::4:226581765-226583766(+)
Zm00001d032954::1:244533638-244535639(+)
Zm00001d016333::5:157774194-157776195(-)
Zm00001d046225::9:73155946-73157947(+)
Zm00001d011093::8:138777367-138779368(+)
Zm00001d021075::7:142290627-142292628(-)
Zm00001d014621::5:56113172-56115173(+)
Zm00001d003664::2:53139244-53141245(+)
Zm00001d041911::3:143135879-143137880(-)
Zm00001d034725::1:300788593-300790594(+)
Zm00001d028742::1:44977776-44979777(-)
Zm00001d012660::8:178107753-178109754(+)
Zm00001d016831::5:177773777-177775778(-)
Zm00001d010599::8:121490362-121492363(+)
Zm00001d051959::4:175357698-175359699(-)
Zm00001d005850::2:190829880-190831881(-)
Zm00001d040361::3:40035426-40037427(+)
Zm00001d044133::3:220053713-220055714(+)
Zm00001d017850::5:208740950-208742951(+)
Zm00001d024894::10:93461923-93463924(-)
Zm00001d002598::2:16405134-16407135(+)
Zm00001d041334::3:112553600-112555601(+)
Zm00001d009426::8:63984068-63986069(-)
Zm00001d008439::8:8691583-8693584(+)
Zm00001d050205::4:73444975-73446976(+)
Zm00001d006071::2:197419793-197421794(-)
Zm00001d034577::1:296863847-296865848(+)
Zm00001d016134::5:146040672-146042673(+)
Zm00001d005980::2:194591442-194593443(-)
Zm00001d008387::8:6916369-6918370(-)
Zm00001d049860::4:48977468-48979469(-)
Zm00001d029700::1:83119980-83121981(-)
Zm00001d003611::2:50117037-50119038(-)
Zm00001d030544::1:142960036-142962037(+)
Zm00001d021011::7:140406950-140408951(-)
Zm00001d046611::9:98776952-98778953(-)
Zm00001d019844::7:68695817-68697818(+)
Zm00001d008606::8:14381184-14383185(-)
Zm00001d020541::7:121692576-121694577(-)
Zm00001d033554::1:267007345-267009346(-)
Zm00001d021056::7:141665839-141667840(-)
Zm00001d048420::9:155963741-155965742(-)
Zm00001d017205::5:188876341-188878342(-)
Zm00001d040760::3:64058248-64060249(-)
Zm00001d051399::4:157120049-157122050(-)
Zm00001d039209::6:172585628-172587629(+)
Zm00001d032900::1:242188966-242190967(+)
Zm00001d040342::3:39040078-39042079(-)
Zm00001d029349::1:66850416-66852417(+)
Zm00001d012004::8:166295067-166297068(+)
Zm00001d040149::3:29239428-29241429(-)
Zm00001d019951::7:79611797-79613798(+)
Zm00001d044367::3:226314840-226316841(-)
Zm00001d025461::10:119219274-119221275(+)
Zm00001d002413::2:12234932-12236933(-)
Zm00001d052282::4:185958822-185960823(-)
Zm00001d029478::1:72422417-72424418(+)
Zm00001d033401::1:261929602-261931603(-)
Zm00001d031263::1:184283830-184285831(-)
Zm00001d044416::3:227492728-227494729(-)
Zm00001d043148::3:190151073-190153074(+)
Zm00001d002125::2:6289390-6291391(+)
Zm00001d024716::10:84736317-84738318(+)
Zm00001d011625::8:156533744-156535745(+)
Zm00001d051961::4:175396832-175398833(-)
Zm00001d040544::3:48923073-48925074(-)
Zm00001d033910::1:278288283-278290284(+)
Zm00001d034915::1:305487678-305489679(-)
Zm00001d033099::1:250180057-250182058(+)
Zm00001d018765::7:4584872-4586873(+)
Zm00001d028075::1:22052044-22054045(+)
Zm00001d010723::8:125887321-125889322(+)
Zm00001d049363::4:27917163-27919164(+)
Zm00001d039105::6:170119951-170121952(-)
Zm00001d004416::2:110382415-110384416(+)
Zm00001d011748::8:160705336-160707337(+)
Zm00001d038853::6:165897133-165899134(-)
Zm00001d034117::1:284360777-284362778(-)
Zm00001d016361::5:159220622-159222623(-)
Zm00001d020237::7:101652227-101654228(-)
Zm00001d015997::5:138127764-138129765(-)
Zm00001d045500::9:24644934-24646935(+)
Zm00001d040707::3:59445168-59447169(-)
Zm00001d019889::7:73329204-73331205(-)
Zm00001d049064::4:14567881-14569882(-)
Zm00001d030392::1:128911708-128913709(+)
Zm00001d025436::10:118679266-118681267(-)
Zm00001d051219::4:148976770-148978771(+)
Zm00001d022576::7:180279897-180281898(-)
Zm00001d044342::3:225513918-225515919(+)
Zm00001d030503::1:139710812-139712813(+)
Zm00001d012393::8:173521566-173523567(-)
Zm00001d016206::5:150428182-150430183(+)
Zm00001d019518::7:39338386-39340387(-)
Zm00001d046202::9:71571839-71573840(-)
Zm00001d029694::1:82891721-82893722(+)
Zm00001d047938::9:145759836-145761837(+)
Zm00001d052261::4:185172996-185174997(+)
Zm00001d004512::2:115915543-115917544(-)
Zm00001d007807::2:240009927-240011928(+)
Zm00001d005479::2:175579717-175581718(-)
Zm00001d039066::6:169500564-169502565(-)
Zm00001d034168::1:285654868-285656869(-)
Zm00001d023600::10:11479067-11481068(+)
Zm00001d006068::2:197298263-197300264(-)
Zm00001d033477::1:263852801-263854802(-)
Zm00001d041346::3:113859253-113861254(+)
Zm00001d012061::8:167527912-167529913(-)
Zm00001d039435::3:4160397-4162398(+)
Zm00001d009750::8:79622374-79624375(+)
Zm00001d047255::9:124483382-124485383(-)
Zm00001d034929::1:305921673-305923674(-)
Zm00001d014516::5:51297181-51299182(-)
Zm00001d005761::2:187001549-187003550(-)
Zm00001d025210::10:109223289-109225290(+)
Zm00001d013075::5:4367005-4369006(+)
Zm00001d013317::5:8501333-8503334(-)
Zm00001d037551::6:129106264-129108265(+)
Zm00001d016988::5:182120409-182122410(-)
Zm00001d027646::1:9996460-9998461(-)
Zm00001d037386::6:124043507-124045508(+)
Zm00001d006690::2:214476263-214478264(+)
Zm00001d004481::2:114557137-114559138(-)
Zm00001d020978::7:138408938-138410939(+)
Zm00001d047400::9:128764840-128766841(-)
Zm00001d014189::5:35723214-35725215(-)
Zm00001d011687::8:158766323-158768324(+)
Zm00001d051958::4:175328415-175330416(-)
Zm00001d040738::3:60983463-60985464(+)
Zm00001d051682::4:166604759-166606760(+)
Zm00001d013937::5:25429929-25431930(+)
Zm00001d036318::6:83998983-84000984(-)
Zm00001d020908::7:136243176-136245177(-)
Zm00001d011969::8:165319137-165321138(+)
Zm00001d051964::4:175495182-175497183(-)
Zm00001d045565::9:26894114-26896115(-)
Zm00001d002879::2:25542832-25544833(+)
Zm00001d030561::1:144148095-144150096(+)
Zm00001d041786::3:138045883-138047884(+)
Zm00001d046718::9:103266534-103268535(+)
Zm00001d010315::8:109276692-109278693(+)
Zm00001d047814::9:142496281-142498282(+)
Zm00001d030106::1:106129014-106131015(-)
Zm00001d006719::2:215151606-215153607(-)
Zm00001d037198::6:115431314-115433315(+)
Zm00001d041784::3:137970414-137972415(-)
Zm00001d004132::2:85452582-85454583(-)
Zm00001d016402::5:161094040-161096041(-)
Zm00001d026598::10:148712055-148714056(-)
Zm00001d052788::4:200897156-200899157(-)
Zm00001d036262::6:80672454-80674455(-)
Zm00001d004338::2:104459940-104461941(-)
Zm00001d036429::6:88155767-88157768(+)
Zm00001d048249::9:153144263-153146264(+)
Zm00001d046247::9:76308601-76310602(+)
Zm00001d005926::2:192999367-193001368(+)
Zm00001d011043::8:137266958-137268959(+)
Zm00001d045113::9:13148222-13150223(+)
Zm00001d037625::6:132203201-132205202(+)
Zm00001d015141::5:76863518-76865519(+)
Zm00001d011152::8:140851841-140853842(+)
Zm00001d040798::3:66472279-66474280(+)
Zm00001d044203::3:221804614-221806615(+)
Zm00001d049599::4:36840146-36842147(+)
Zm00001d016044::5:141275737-141277738(+)
Zm00001d020544::7:121749211-121751212(+)
Zm00001d049612::4:37640867-37642868(-)
Zm00001d005002::2:153242188-153244189(-)
Zm00001d011197::8:142737502-142739503(-)
Zm00001d031575::1:195068334-195070335(-)
Zm00001d037813::6:138599600-138601601(-)
Zm00001d025043::10:101205421-101207422(+)
Zm00001d042154::3:153990174-153992175(-)
Zm00001d047707::9:139668182-139670183(+)
Zm00001d033280::1:257333966-257335967(+)
```
