## Supplementary material for "A comprehensive map of preferentially located motifs reveals distinct proximal *cis*-regulatory elements in plants": TGAGACCA_containing_gene_set.txt

```
#Occurences of TGAGACCA between 233 and 285 (positions relative to the transcription start site)
#89 sequences with TGAGACCA in this interval
#0.35% of the sequences in promoter set with TGAGACCA (set with 25199 sequences)
Zm00001d030392::1:128911708-128913709(+)
Zm00001d005761::2:187001549-187003550(-)
Zm00001d044044::3:217676618-217678619(-)
Zm00001d043211::3:191813854-191815855(+)
Zm00001d033554::1:267007345-267009346(-)
Zm00001d047138::9:119755836-119757837(-)
Zm00001d041784::3:137970414-137972415(-)
Zm00001d042154::3:153990174-153992175(-)
Zm00001d031992::1:208950281-208952282(-)
Zm00001d033477::1:263852801-263854802(-)
Zm00001d045500::9:24644934-24646935(+)
Zm00001d044416::3:227492728-227494729(-)
Zm00001d040738::3:60983463-60985464(+)
Zm00001d049363::4:27917163-27919164(+)
Zm00001d049599::4:36840146-36842147(+)
Zm00001d036262::6:80672454-80674455(-)
Zm00001d053334::4:226581765-226583766(+)
Zm00001d009931::8:90451515-90453516(-)
Zm00001d050145::4:69075108-69077109(-)
Zm00001d047814::9:142496281-142498282(+)
Zm00001d032954::1:244533638-244535639(+)
Zm00001d012004::8:166295067-166297068(+)
Zm00001d004338::2:104459940-104461941(-)
Zm00001d039934::3:19864379-19866380(+)
Zm00001d043497::3:201849018-201851019(+)
Zm00001d004855::2:144881479-144883480(+)
Zm00001d016448::5:162683830-162685831(-)
Zm00001d008887::8:24105076-24107077(+)
Zm00001d028632::1:41459256-41461257(+)
Zm00001d011152::8:140851841-140853842(+)
Zm00001d018765::7:4584872-4586873(+)
Zm00001d025436::10:118679266-118681267(-)
Zm00001d015191::5:78810026-78812027(+)
Zm00001d024716::10:84736317-84738318(+)
Zm00001d016319::5:157009108-157011109(+)
Zm00001d002075::2:5454738-5456739(+)
Zm00001d023600::10:11479067-11481068(+)
Zm00001d051261::4:151011819-151013820(+)
Zm00001d052536::4:192537679-192539680(-)
Zm00001d016333::5:157774194-157776195(-)
Zm00001d030106::1:106129014-106131015(-)
Zm00001d016988::5:182120409-182122410(-)
Zm00001d022606::7:180941081-180943082(-)
Zm00001d021075::7:142290627-142292628(-)
Zm00001d045565::9:26894114-26896115(-)
Zm00001d009883::8:87299877-87301878(+)
Zm00001d044367::3:226314840-226316841(-)
Zm00001d019889::7:73329204-73331205(-)
Zm00001d053283::4:223936514-223938515(-)
Zm00001d046611::9:98776952-98778953(-)
Zm00001d049525::4:33188685-33190686(-)
Zm00001d015682::5:106606185-106608186(+)
Zm00001d040707::3:59445168-59447169(-)
Zm00001d031920::1:206691935-206693936(+)
Zm00001d018761::7:4473391-4475392(+)
Zm00001d034117::1:284360777-284362778(-)
Zm00001d003275::2:38563796-38565797(-)
Zm00001d022576::7:180279897-180281898(-)
Zm00001d003115::2:32716159-32718160(-)
Zm00001d053858::4:242394805-242396806(-)
Zm00001d018763::7:4524133-4526134(+)
Zm00001d041265::3:109136558-109138559(+)
Zm00001d052273::4:185528757-185530758(-)
Zm00001d047400::9:128764840-128766841(-)
Zm00001d022609::7:181033305-181035306(-)
Zm00001d020978::7:138408938-138410939(+)
Zm00001d046202::9:71571839-71573840(-)
Zm00001d013937::5:25429929-25431930(+)
Zm00001d045958::9:49776466-49778467(-)
Zm00001d015281::5:82608823-82610824(-)
Zm00001d034083::1:283637634-283639635(-)
Zm00001d043148::3:190151073-190153074(+)
Zm00001d004132::2:85452582-85454583(-)
Zm00001d029354::1:67217126-67219127(-)
Zm00001d039105::6:170119951-170121952(-)
Zm00001d006719::2:215151606-215153607(-)
Zm00001d029694::1:82891721-82893722(+)
Zm00001d019844::7:68695817-68697818(+)
Zm00001d048420::9:155963741-155965742(-)
Zm00001d041786::3:138045883-138047884(+)
Zm00001d052124::4:180354752-180356753(-)
Zm00001d049064::4:14567881-14569882(-)
Zm00001d009750::8:79622374-79624375(+)
Zm00001d046017::9:55196778-55198779(+)
Zm00001d016206::5:150428182-150430183(+)
Zm00001d052076::4:178747527-178749528(+)
Zm00001d026598::10:148712055-148714056(-)
Zm00001d017205::5:188876341-188878342(-)
Zm00001d053906::4:243391949-243393950(-)
```
