## Supplementary material for "A comprehensive map of preferentially located motifs reveals distinct proximal *cis*-regulatory elements in plants": TGAGACG_containing_gene_set.txt

```
#Occurences of TGAGACG between -621 and -506 (positions relative to the transcription start site)
#260 sequences with TGAGACG in this interval
#1.03% of the sequences in promoter set with TGAGACG (set with 25199 sequences)
Zm00001d052561::4:193200557-193202558(+)
Zm00001d039513::3:6286112-6288113(+)
Zm00001d040550::3:49052482-49054483(-)
Zm00001d028038::1:21200043-21202044(-)
Zm00001d031738::1:200305153-200307154(-)
Zm00001d040649::3:55956721-55958722(+)
Zm00001d002549::2:15220431-15222432(-)
Zm00001d021954::7:167047523-167049524(-)
Zm00001d019241::7:23594765-23596766(+)
Zm00001d042154::3:153990174-153992175(-)
Zm00001d029143::1:60337344-60339345(+)
Zm00001d053906::4:243391949-243393950(-)
Zm00001d030773::1:159069558-159071559(-)
Zm00001d016941::5:180625852-180627853(-)
Zm00001d026016::10:136072775-136074776(-)
Zm00001d035180::6:8229140-8231141(-)
Zm00001d046017::9:55196778-55198779(+)
Zm00001d021306::7:148365332-148367333(-)
Zm00001d021913::7:165807203-165809204(+)
Zm00001d038572::6:160157540-160159541(-)
Zm00001d050438::4:88134946-88136947(+)
Zm00001d041013::3:90295550-90297551(+)
Zm00001d044333::3:225389208-225391209(-)
Zm00001d021907::7:165741627-165743628(+)
Zm00001d013783::5:20076771-20078772(-)
Zm00001d025300::10:113289308-113291309(+)
Zm00001d029832::1:89270526-89272527(-)
Zm00001d029682::1:82565886-82567887(-)
Zm00001d038622::6:161063560-161065561(+)
Zm00001d048642::4:2506868-2508869(+)
Zm00001d006030::2:195713738-195715739(-)
Zm00001d053450::4:232077137-232079138(-)
Zm00001d016203::5:150384526-150386527(+)
Zm00001d027319::1:2877761-2879762(-)
Zm00001d037857::6:139909336-139911337(+)
Zm00001d019486::7:36645350-36647351(-)
Zm00001d030106::1:106129014-106131015(-)
Zm00001d041958::3:145662599-145664600(-)
Zm00001d041343::3:113593765-113595766(-)
Zm00001d025037::10:100956973-100958974(-)
Zm00001d003889::2:65460478-65462479(-)
Zm00001d007806::2:239997251-239999252(+)
Zm00001d023593::10:11234820-11236821(+)
Zm00001d037381::6:123787016-123789017(-)
Zm00001d017807::5:207377684-207379685(-)
Zm00001d021480::7:153347177-153349178(+)
Zm00001d028960::1:52937129-52939130(+)
Zm00001d015006::5:72023125-72025126(-)
Zm00001d011061::8:137869262-137871263(+)
Zm00001d005065::2:156951193-156953194(-)
Zm00001d052991::4:207879056-207881057(-)
Zm00001d024512::10:75068186-75070187(+)
Zm00001d012180::8:169617207-169619208(+)
Zm00001d016333::5:157774194-157776195(-)
Zm00001d048217::9:152625641-152627642(-)
Zm00001d014532::5:52025237-52027238(+)
Zm00001d036483::6:90173121-90175122(+)
Zm00001d015229::5:80098348-80100349(+)
Zm00001d031173::1:180743782-180745783(-)
Zm00001d015971::5:135064641-135066642(+)
Zm00001d002234::2:8469715-8471716(-)
Zm00001d031460::1:191034458-191036459(-)
Zm00001d045876::9:45288564-45290565(-)
Zm00001d011786::8:161547184-161549185(+)
Zm00001d008433::8:8625614-8627615(+)
Zm00001d023478::10:6906252-6908253(+)
Zm00001d046864::9:108495903-108497904(-)
Zm00001d048823::4:6011440-6013441(+)
Zm00001d019501::7:37924417-37926418(-)
Zm00001d013367::5:9833293-9835294(+)
Zm00001d010375::8:111878383-111880384(-)
Zm00001d012398::8:173579511-173581512(+)
Zm00001d045483::9:24096973-24098974(+)
Zm00001d012176::8:169561967-169563968(-)
Zm00001d042507::3:170095927-170097928(+)
Zm00001d041491::3:123758700-123760701(+)
Zm00001d033344::1:259655153-259657154(-)
Zm00001d008611::8:14452204-14454205(+)
Zm00001d026408::10:145333017-145335018(-)
Zm00001d021739::7:161895292-161897293(+)
Zm00001d043305::3:195355434-195357435(+)
Zm00001d041445::3:120189678-120191679(+)
Zm00001d021064::7:141947975-141949976(+)
Zm00001d017281::5:191611387-191613388(-)
Zm00001d046344::9:81993256-81995257(+)
Zm00001d039532::3:7397893-7399894(+)
Zm00001d019844::7:68695817-68697818(+)
Zm00001d011795::8:161711350-161713351(+)
Zm00001d032504::1:228755296-228757297(+)
Zm00001d050297::4:79516716-79518717(-)
Zm00001d045481::9:23986705-23988706(+)
Zm00001d028530::1:38322523-38324524(-)
Zm00001d019804::7:63161752-63163753(+)
Zm00001d024874::10:91750839-91752840(+)
Zm00001d021551::7:155651299-155653300(-)
Zm00001d021433::7:152093886-152095887(+)
Zm00001d053283::4:223936514-223938515(-)
Zm00001d026633::10:149200258-149202259(-)
Zm00001d007107::2:222391987-222393988(+)
Zm00001d009311::8:54148582-54150583(-)
Zm00001d035823::6:53477423-53479424(-)
Zm00001d038620::6:161063468-161065469(-)
Zm00001d021830::7:164024070-164026071(+)
Zm00001d028738::1:44767910-44769911(-)
Zm00001d051632::4:165120073-165122074(+)
Zm00001d011298::8:146113272-146115273(-)
Zm00001d019803::7:62980983-62982984(+)
Zm00001d026590::10:148522245-148524246(+)
Zm00001d004607::2:121539351-121541352(-)
Zm00001d003660::2:52987151-52989152(-)
Zm00001d017802::5:207142768-207144769(+)
Zm00001d031753::1:200736208-200738209(+)
Zm00001d046611::9:98776952-98778953(-)
Zm00001d043391::3:198590330-198592331(+)
Zm00001d053624::4:237059335-237061336(-)
Zm00001d017468::5:196758978-196760979(-)
Zm00001d046381::9:85599471-85601472(+)
Zm00001d042319::3:161004733-161006734(+)
Zm00001d030851::1:163237498-163239499(+)
Zm00001d049781::4:44221085-44223086(+)
Zm00001d051261::4:151011819-151013820(+)
Zm00001d028622::1:41157262-41159263(+)
Zm00001d011325::8:146689121-146691122(+)
Zm00001d050660::4:112896694-112898695(-)
Zm00001d028967::1:53187937-53189938(-)
Zm00001d015657::5:103723020-103725021(+)
Zm00001d044524::3:230863462-230865463(+)
Zm00001d024057::10:40371438-40373439(+)
Zm00001d051696::4:167035736-167037737(+)
Zm00001d042260::3:157877975-157879976(+)
Zm00001d013017::5:3236919-3238920(+)
Zm00001d028143::1:24011077-24013078(-)
Zm00001d017419::5:195385862-195387863(+)
Zm00001d033047::1:248459664-248461665(+)
Zm00001d022505::7:179060744-179062745(-)
Zm00001d006322::2:204519771-204521772(+)
Zm00001d052375::4:188483971-188485972(+)
Zm00001d031656::1:197632200-197634201(+)
Zm00001d019429::7:33319075-33321076(+)
Zm00001d029908::1:93677352-93679353(+)
Zm00001d019831::7:67260628-67262629(+)
Zm00001d018972::7:11177866-11179867(+)
Zm00001d031945::1:207696340-207698341(+)
Zm00001d004510::2:115886064-115888065(+)
Zm00001d026411::10:145350754-145352755(+)
Zm00001d001836::2:1666119-1668120(-)
Zm00001d011913::8:164361378-164363379(+)
Zm00001d038543::6:159653313-159655314(+)
Zm00001d011152::8:140851841-140853842(+)
Zm00001d013406::5:10500823-10502824(-)
Zm00001d008357::8:6172953-6174954(+)
Zm00001d025134::10:105976897-105978898(-)
Zm00001d012007::8:166417481-166419482(+)
Zm00001d009883::8:87299877-87301878(+)
Zm00001d024029::10:38043241-38045242(-)
Zm00001d009327::8:56286577-56288578(-)
Zm00001d027957::1:18298363-18300364(+)
Zm00001d027955::1:18279323-18281324(+)
Zm00001d028731::1:44535041-44537042(+)
Zm00001d008597::8:13985966-13987967(+)
Zm00001d005247::2:165584236-165586237(+)
Zm00001d015682::5:106606185-106608186(+)
Zm00001d037395::6:124283717-124285718(-)
Zm00001d031743::1:200574949-200576950(-)
Zm00001d022010::7:167904317-167906318(+)
Zm00001d017937::5:210383809-210385810(+)
Zm00001d050584::4:102570224-102572225(-)
Zm00001d032971::1:245053952-245055953(-)
Zm00001d017288::5:191819413-191821414(-)
Zm00001d026254::10:142136190-142138191(-)
Zm00001d041007::3:89969631-89971632(-)
Zm00001d040581::3:51340851-51342852(-)
Zm00001d003664::2:53139244-53141245(+)
Zm00001d027967::1:18525318-18527319(-)
Zm00001d026297::10:143162804-143164805(+)
Zm00001d050299::4:79714940-79716941(-)
Zm00001d048458::9:156718203-156720204(-)
Zm00001d033573::1:267368426-267370427(+)
Zm00001d002490::2:13900201-13902202(-)
Zm00001d016648::5:171167117-171169118(+)
Zm00001d049075::4:14907669-14909670(-)
Zm00001d049254::4:22960066-22962067(-)
Zm00001d049067::4:14624692-14626693(-)
Zm00001d045072::9:11553536-11555537(+)
Zm00001d052260::4:185137776-185139777(+)
Zm00001d027369::1:3846794-3848795(-)
Zm00001d020404::7:111768458-111770459(+)
Zm00001d050670::4:114196186-114198187(+)
Zm00001d025160::10:106965432-106967433(-)
Zm00001d008887::8:24105076-24107077(+)
Zm00001d028076::1:22090600-22092601(+)
Zm00001d021365::7:150026879-150028880(-)
Zm00001d024894::10:93461923-93463924(-)
Zm00001d048380::9:155276269-155278270(-)
Zm00001d045958::9:49776466-49778467(-)
Zm00001d017275::5:191465929-191467930(+)
Zm00001d037442::6:125480415-125482416(+)
Zm00001d019163::7:19753823-19755824(-)
Zm00001d013287::5:7899798-7901799(-)
Zm00001d038301::6:153935443-153937444(-)
Zm00001d050145::4:69075108-69077109(-)
Zm00001d048487::9:157083467-157085468(-)
Zm00001d015887::5:129135927-129137928(-)
Zm00001d015300::5:83322390-83324391(+)
Zm00001d035226::6:15066454-15068455(+)
Zm00001d053660::4:238368559-238370560(-)
Zm00001d020176::7:97545566-97547567(+)
Zm00001d048697::4:3462765-3464766(+)
Zm00001d030346::1:124045778-124047779(+)
Zm00001d011959::8:165243971-165245972(-)
Zm00001d042355::3:162986721-162988722(+)
Zm00001d041853::3:140876084-140878085(-)
Zm00001d022442::7:177750135-177752136(-)
Zm00001d021985::7:167549126-167551127(-)
Zm00001d051981::4:175839486-175841487(+)
Zm00001d024644::10:81908421-81910422(+)
Zm00001d054043::4:245472720-245474721(-)
Zm00001d043589::3:204491264-204493265(-)
Zm00001d031575::1:195068334-195070335(-)
Zm00001d030998::1:172722296-172724297(-)
Zm00001d022393::7:176664668-176666669(+)
Zm00001d035769::6:46864253-46866254(-)
Zm00001d050633::4:106714414-106716415(+)
Zm00001d043609::3:205106734-205108735(-)
Zm00001d028572::1:39459668-39461669(+)
Zm00001d048616::4:1394845-1396846(-)
Zm00001d047107::9:118802342-118804343(+)
Zm00001d029123::1:59021513-59023514(+)
Zm00001d013838::5:22092002-22094003(+)
Zm00001d011351::8:147727313-147729314(-)
Zm00001d016476::5:163838765-163840766(+)
Zm00001d009931::8:90451515-90453516(-)
Zm00001d025739::10:128020107-128022108(+)
Zm00001d033647::1:269563707-269565708(-)
Zm00001d043095::3:189139311-189141312(+)
Zm00001d041944::3:144727380-144729381(+)
Zm00001d003655::2:52538666-52540667(-)
Zm00001d015747::5:115881489-115883490(+)
Zm00001d031429::1:189861598-189863599(-)
Zm00001d041055::3:93409870-93411871(+)
Zm00001d034373::1:291110321-291112322(+)
Zm00001d022405::7:176863920-176865921(+)
Zm00001d043508::3:202330632-202332633(-)
Zm00001d042589::3:172884584-172886585(-)
Zm00001d048994::4:11922811-11924812(-)
Zm00001d050836::4:125509229-125511230(+)
Zm00001d003313::2:39857560-39859561(-)
Zm00001d015571::5:98875414-98877415(-)
Zm00001d006239::2:202622438-202624439(+)
Zm00001d007610::2:236213371-236215372(+)
Zm00001d053354::4:227319522-227321523(+)
Zm00001d002034::2:4806657-4808658(+)
Zm00001d024804::10:88760312-88762313(+)
Zm00001d007427::2:231464899-231466900(-)
Zm00001d040302::3:36667663-36669664(+)
Zm00001d005016::2:153925819-153927820(-)
Zm00001d008725::8:17919979-17921980(+)
Zm00001d019335::7:28399380-28401381(+)
Zm00001d042410::3:166269936-166271937(+)
Zm00001d052450::4:190300219-190302220(+)
```
