## Supplementary material for "A comprehensive map of preferentially located motifs reveals distinct proximal *cis*-regulatory elements in plants": TGAGACGG_containing_gene_set.txt

```
#Occurences of TGAGACGG between -594 and -481 (positions relative to the transcription start site)
#109 sequences with TGAGACGG in this interval
#0.43% of the sequences in promoter set with TGAGACGG (set with 25199 sequences)
Zm00001d051261::4:151011819-151013820(+)
Zm00001d019339::7:28577809-28579810(+)
Zm00001d015857::5:126867229-126869230(-)
Zm00001d019803::7:62980983-62982984(+)
Zm00001d021954::7:167047523-167049524(-)
Zm00001d045627::9:29256935-29258936(+)
Zm00001d052602::4:194402727-194404728(+)
Zm00001d053283::4:223936514-223938515(-)
Zm00001d041007::3:89969631-89971632(-)
Zm00001d031656::1:197632200-197634201(+)
Zm00001d027957::1:18298363-18300364(+)
Zm00001d042154::3:153990174-153992175(-)
Zm00001d021913::7:165807203-165809204(+)
Zm00001d005065::2:156951193-156953194(-)
Zm00001d003664::2:53139244-53141245(+)
Zm00001d004105::2:83175330-83177331(-)
Zm00001d030834::1:162280481-162282482(-)
Zm00001d028731::1:44535041-44537042(+)
Zm00001d042402::3:164919386-164921387(+)
Zm00001d008432::8:8625913-8627914(-)
Zm00001d024525::10:76300794-76302795(+)
Zm00001d015887::5:129135927-129137928(-)
Zm00001d050145::4:69075108-69077109(-)
Zm00001d012180::8:169617207-169619208(+)
Zm00001d036483::6:90173121-90175122(+)
Zm00001d046381::9:85599471-85601472(+)
Zm00001d053906::4:243391949-243393950(-)
Zm00001d009883::8:87299877-87301878(+)
Zm00001d035823::6:53477423-53479424(-)
Zm00001d046864::9:108495903-108497904(-)
Zm00001d027319::1:2877761-2879762(-)
Zm00001d046017::9:55196778-55198779(+)
Zm00001d025233::10:110235710-110237711(+)
Zm00001d040550::3:49052482-49054483(-)
Zm00001d009931::8:90451515-90453516(-)
Zm00001d035180::6:8229140-8231141(-)
Zm00001d029832::1:89270526-89272527(-)
Zm00001d043301::3:195077840-195079841(+)
Zm00001d052991::4:207879056-207881057(-)
Zm00001d022405::7:176863920-176865921(+)
Zm00001d019804::7:63161752-63163753(+)
Zm00001d037427::6:125222560-125224561(-)
Zm00001d026633::10:149200258-149202259(-)
Zm00001d043305::3:195355434-195357435(+)
Zm00001d006345::2:205185187-205187188(+)
Zm00001d009311::8:54148582-54150583(-)
Zm00001d028076::1:22090600-22092601(+)
Zm00001d031460::1:191034458-191036459(-)
Zm00001d047107::9:118802342-118804343(+)
Zm00001d050670::4:114196186-114198187(+)
Zm00001d016476::5:163838765-163840766(+)
Zm00001d007610::2:236213371-236215372(+)
Zm00001d051116::4:143958886-143960887(+)
Zm00001d048642::4:2506868-2508869(+)
Zm00001d026016::10:136072775-136074776(-)
Zm00001d024874::10:91750839-91752840(+)
Zm00001d016333::5:157774194-157776195(-)
Zm00001d008611::8:14452204-14454205(+)
Zm00001d045483::9:24096973-24098974(+)
Zm00001d039532::3:7397893-7399894(+)
Zm00001d020639::7:125924340-125926341(+)
Zm00001d012398::8:173579511-173581512(+)
Zm00001d005247::2:165584236-165586237(+)
Zm00001d008433::8:8625614-8627615(+)
Zm00001d019241::7:23594765-23596766(+)
Zm00001d051696::4:167035736-167037737(+)
Zm00001d024057::10:40371438-40373439(+)
Zm00001d021480::7:153347177-153349178(+)
Zm00001d031575::1:195068334-195070335(-)
Zm00001d007107::2:222391987-222393988(+)
Zm00001d004510::2:115886064-115888065(+)
Zm00001d033047::1:248459664-248461665(+)
Zm00001d044467::3:228979857-228981858(-)
Zm00001d015747::5:115881489-115883490(+)
Zm00001d024029::10:38043241-38045242(-)
Zm00001d024894::10:93461923-93463924(-)
Zm00001d050836::4:125509229-125511230(+)
Zm00001d045072::9:11553536-11555537(+)
Zm00001d015481::5:92809680-92811681(+)
Zm00001d030106::1:106129014-106131015(-)
Zm00001d009327::8:56286577-56288578(-)
Zm00001d021830::7:164024070-164026071(+)
Zm00001d049254::4:22960066-22962067(-)
Zm00001d038039::6:145942012-145944013(-)
Zm00001d020404::7:111768458-111770459(+)
Zm00001d048487::9:157083467-157085468(-)
Zm00001d045958::9:49776466-49778467(-)
Zm00001d010375::8:111878383-111880384(-)
Zm00001d019844::7:68695817-68697818(+)
Zm00001d050438::4:88134946-88136947(+)
Zm00001d019335::7:28399380-28401381(+)
Zm00001d011152::8:140851841-140853842(+)
Zm00001d015682::5:106606185-106608186(+)
Zm00001d049075::4:14907669-14909670(-)
Zm00001d029908::1:93677352-93679353(+)
Zm00001d008460::8:9328109-9330110(+)
Zm00001d048823::4:6011440-6013441(+)
Zm00001d045133::9:13838041-13840042(+)
Zm00001d028738::1:44767910-44769911(-)
Zm00001d008887::8:24105076-24107077(+)
Zm00001d049687::4:40260761-40262762(+)
Zm00001d017807::5:207377684-207379685(-)
Zm00001d042410::3:166269936-166271937(+)
Zm00001d045876::9:45288564-45290565(-)
Zm00001d031743::1:200574949-200576950(-)
Zm00001d041013::3:90295550-90297551(+)
Zm00001d019111::7:17264720-17266721(-)
Zm00001d037395::6:124283717-124285718(-)
Zm00001d008357::8:6172953-6174954(+)
```
