## Supplementary material for "A comprehensive map of preferentially located motifs reveals distinct proximal *cis*-regulatory elements in plants": TGAGCAGG_containing_gene_set.txt

```
#Occurences of TGAGCAGG between 363 and 472 (positions relative to the transcription start site)
#187 sequences with TGAGCAGG in this interval
#0.74% of the sequences in promoter set with TGAGCAGG (set with 25199 sequences)
Zm00001d028671::1:42455672-42457673(+)
Zm00001d029933::1:95010688-95012689(+)
Zm00001d020793::7:132929127-132931128(-)
Zm00001d032828::1:239453789-239455790(+)
Zm00001d052380::4:188750692-188752693(-)
Zm00001d015562::5:98035163-98037164(-)
Zm00001d045248::9:16991866-16993867(+)
Zm00001d003598::2:49335618-49337619(-)
Zm00001d015613::5:101147760-101149761(-)
Zm00001d024333::10:65224988-65226989(-)
Zm00001d015170::5:78255874-78257875(-)
Zm00001d044630::3:233628087-233630088(-)
Zm00001d014089::5:31975726-31977727(+)
Zm00001d049746::4:42781980-42783981(-)
Zm00001d043314::3:196106663-196108664(+)
Zm00001d009129::8:38542553-38544554(+)
Zm00001d039886::3:17687441-17689442(+)
Zm00001d027462::1:5818251-5820252(+)
Zm00001d007592::2:235867395-235869396(+)
Zm00001d004105::2:83175330-83177331(-)
Zm00001d024563::10:78388695-78390696(+)
Zm00001d051532::4:161647209-161649210(+)
Zm00001d025572::10:122640356-122642357(+)
Zm00001d031199::1:181911237-181913238(-)
Zm00001d053975::4:244517765-244519766(-)
Zm00001d031876::1:205134908-205136909(-)
Zm00001d003418::2:43778770-43780771(+)
Zm00001d033707::1:271813873-271815874(+)
Zm00001d052170::4:181658708-181660709(+)
Zm00001d006521::2:210453926-210455927(+)
Zm00001d007616::2:236349868-236351869(-)
Zm00001d028721::1:44339122-44341123(+)
Zm00001d033826::1:275016194-275018195(+)
Zm00001d019477::7:35914470-35916471(-)
Zm00001d042696::3:177298126-177300127(+)
Zm00001d018364::5:219212300-219214301(+)
Zm00001d025533::10:121568605-121570606(-)
Zm00001d005276::2:167102354-167104355(-)
Zm00001d005172::2:162265624-162267625(+)
Zm00001d006698::2:214595197-214597198(-)
Zm00001d024421::10:70311178-70313179(+)
Zm00001d013782::5:20026628-20028629(-)
Zm00001d041514::3:125125909-125127910(-)
Zm00001d047712::9:139747946-139749947(+)
Zm00001d019665::7:49003810-49005811(+)
Zm00001d002027::2:4660917-4662918(-)
Zm00001d037728::6:135409730-135411731(+)
Zm00001d020214::7:100367902-100369903(+)
Zm00001d007139::2:223205405-223207406(-)
Zm00001d029420::1:69748276-69750277(+)
Zm00001d039090::6:169787029-169789030(+)
Zm00001d050973::4:134672665-134674666(-)
Zm00001d042022::3:147648047-147650048(+)
Zm00001d023451::10:6035407-6037408(+)
Zm00001d044310::3:224936005-224938006(+)
Zm00001d026041::10:136740103-136742104(+)
Zm00001d026006::10:135860970-135862971(-)
Zm00001d003495::2:46043304-46045305(+)
Zm00001d027489::1:6417925-6419926(+)
Zm00001d031685::1:198626744-198628745(-)
Zm00001d013590::5:14977799-14979800(+)
Zm00001d048335::9:154616503-154618504(+)
Zm00001d020282::7:104036917-104038918(+)
Zm00001d023711::10:16566441-16568442(+)
Zm00001d015008::5:72032244-72034245(+)
Zm00001d003524::2:46656755-46658756(+)
Zm00001d010171::8:102866377-102868378(-)
Zm00001d003778::2:59004948-59006949(-)
Zm00001d032808::1:238900909-238902910(+)
Zm00001d031375::1:187631581-187633582(-)
Zm00001d013656::5:16354649-16356650(+)
Zm00001d010516::8:118825034-118827035(+)
Zm00001d001870::2:2116660-2118661(+)
Zm00001d029658::1:81675844-81677845(+)
Zm00001d029605::1:78861789-78863790(+)
Zm00001d019434::7:33731059-33733060(+)
Zm00001d028398::1:33454304-33456305(-)
Zm00001d038971::6:167997248-167999249(+)
Zm00001d025785::10:129521425-129523426(-)
Zm00001d023305::10:2594021-2596022(-)
Zm00001d023239::10:1248042-1250043(-)
Zm00001d005849::2:190825605-190827606(-)
Zm00001d054106::4:246773882-246775883(+)
Zm00001d047456::9:130789166-130791167(-)
Zm00001d003707::2:55658154-55660155(+)
Zm00001d029755::1:85772105-85774106(+)
Zm00001d053158::4:217087549-217089550(+)
Zm00001d015637::5:102458857-102460858(-)
Zm00001d006355::2:205465696-205467697(+)
Zm00001d037643::6:132727072-132729073(-)
Zm00001d025472::10:119893014-119895015(+)
Zm00001d049763::4:43643117-43645118(+)
Zm00001d048552::9:158535970-158537971(+)
Zm00001d048737::4:4609794-4611795(+)
Zm00001d022115::7:170670860-170672861(-)
Zm00001d012472::8:175085157-175087158(-)
Zm00001d039526::3:7129757-7131758(-)
Zm00001d008546::8:12514516-12516517(-)
Zm00001d031061::1:175168962-175170963(+)
Zm00001d053667::4:238494901-238496902(+)
Zm00001d039618::3:9214435-9216436(-)
Zm00001d031396::1:188823731-188825732(-)
Zm00001d011955::8:165138989-165140990(-)
Zm00001d044641::3:233853935-233855936(-)
Zm00001d016098::5:144499575-144501576(+)
Zm00001d009865::8:85756049-85758050(+)
Zm00001d052744::4:199499440-199501441(+)
Zm00001d043187::3:190909409-190911410(-)
Zm00001d021685::7:160050432-160052433(-)
Zm00001d021565::7:156210893-156212894(-)
Zm00001d014419::5:45784142-45786143(+)
Zm00001d007604::2:236075851-236077852(+)
Zm00001d035578::6:34501614-34503615(+)
Zm00001d031941::1:207591305-207593306(-)
Zm00001d031380::1:187897393-187899394(+)
Zm00001d033364::1:260348626-260350627(-)
Zm00001d017053::5:184021988-184023989(+)
Zm00001d030038::1:101379648-101381649(+)
Zm00001d047212::9:122289524-122291525(+)
Zm00001d010017::8:95276329-95278330(+)
Zm00001d036575::6:93375250-93377251(-)
Zm00001d051577::4:163294174-163296175(+)
Zm00001d006616::2:212677651-212679652(+)
Zm00001d044195::3:221642310-221644311(-)
Zm00001d046033::9:57323828-57325829(-)
Zm00001d036080::6:71040878-71042879(-)
Zm00001d025434::10:118618079-118620080(-)
Zm00001d018798::7:5390977-5392978(+)
Zm00001d033825::1:274896420-274898421(-)
Zm00001d008206::8:1108917-1110918(-)
Zm00001d050917::4:130889208-130891209(-)
Zm00001d035135::6:6609360-6611361(+)
Zm00001d020826::7:134000197-134002198(-)
Zm00001d017177::5:188084070-188086071(+)
Zm00001d003494::2:46043275-46045276(+)
Zm00001d045945::9:48529727-48531728(-)
Zm00001d052689::4:197455803-197457804(-)
Zm00001d050903::4:129346478-129348479(-)
Zm00001d044193::3:221627949-221629950(-)
Zm00001d025402::10:117255970-117257971(-)
Zm00001d041714::3:134687582-134689583(-)
Zm00001d011258::8:144736523-144738524(-)
Zm00001d045065::9:11354034-11356035(+)
Zm00001d020904::7:136145734-136147735(-)
Zm00001d006535::2:210625712-210627713(+)
Zm00001d002850::2:24661252-24663253(+)
Zm00001d021346::7:149527160-149529161(+)
Zm00001d024854::10:90670913-90672914(-)
Zm00001d017938::5:210400654-210402655(-)
Zm00001d005764::2:187151466-187153467(-)
Zm00001d012827::5:942693-944694(-)
Zm00001d008333::8:5566850-5568851(-)
Zm00001d027308::1:2560782-2562783(+)
Zm00001d027855::1:15364100-15366101(+)
Zm00001d036118::6:72945551-72947552(-)
Zm00001d003671::2:53374639-53376640(-)
Zm00001d048792::4:5626502-5628503(+)
Zm00001d037359::6:122792111-122794112(+)
Zm00001d050259::4:77097900-77099901(-)
Zm00001d042182::3:155274195-155276196(-)
Zm00001d048742::4:4827586-4829587(+)
Zm00001d010376::8:111889815-111891816(+)
Zm00001d051052::4:138840781-138842782(+)
Zm00001d043268::3:193853221-193855222(+)
Zm00001d041682::3:133079636-133081637(-)
Zm00001d010653::8:122979277-122981278(+)
Zm00001d038870::6:166161049-166163050(-)
Zm00001d006183::2:200916994-200918995(-)
Zm00001d037034::6:109809347-109811348(+)
Zm00001d011840::8:162505562-162507563(+)
Zm00001d027616::1:9110751-9112752(-)
Zm00001d047752::9:140901837-140903838(-)
Zm00001d009465::8:65748617-65750618(-)
Zm00001d037860::6:140052997-140054998(+)
Zm00001d032817::1:239150370-239152371(+)
Zm00001d021971::7:167274920-167276921(+)
Zm00001d003160::2:34004698-34006699(+)
Zm00001d044650::3:234078598-234080599(-)
Zm00001d038936::6:167323085-167325086(-)
Zm00001d010537::8:119696252-119698253(+)
Zm00001d017659::5:203313751-203315752(+)
Zm00001d042264::3:158022761-158024762(-)
Zm00001d025620::10:124228210-124230211(+)
Zm00001d004810::2:140749808-140751809(-)
Zm00001d034751::1:301301932-301303933(-)
Zm00001d002952::2:27984530-27986531(+)
Zm00001d004785::2:139104783-139106784(-)
```
