## Supplementary material for "A comprehensive map of preferentially located motifs reveals distinct proximal *cis*-regulatory elements in plants": TGAGCCCG_containing_gene_set.txt

```
#Occurences of TGAGCCCG between 283 and 420 (positions relative to the transcription start site)
#125 sequences with TGAGCCCG in this interval
#0.50% of the sequences in promoter set with TGAGCCCG (set with 25199 sequences)
Zm00001d025616::10:124038594-124040595(-)
Zm00001d005543::2:178129162-178131163(-)
Zm00001d017066::5:184298782-184300783(+)
Zm00001d046505::9:92932351-92934352(-)
Zm00001d047878::9:144090468-144092469(+)
Zm00001d019068::7:15075852-15077853(-)
Zm00001d003418::2:43778770-43780771(+)
Zm00001d034943::1:306351122-306353123(-)
Zm00001d040899::3:77277331-77279332(+)
Zm00001d041825::3:139417319-139419320(+)
Zm00001d037139::6:113725928-113727929(+)
Zm00001d005125::2:159695135-159697136(-)
Zm00001d015310::5:84029360-84031361(-)
Zm00001d006309::2:204249377-204251378(-)
Zm00001d039488::3:5709416-5711417(-)
Zm00001d011595::8:155341106-155343107(+)
Zm00001d010535::8:119685198-119687199(+)
Zm00001d045645::9:30796622-30798623(-)
Zm00001d007670::2:237177727-237179728(+)
Zm00001d027948::1:18148436-18150437(-)
Zm00001d006236::2:202578627-202580628(+)
Zm00001d005760::2:186870522-186872523(+)
Zm00001d024854::10:90670913-90672914(-)
Zm00001d037172::6:114773060-114775061(-)
Zm00001d032905::1:242402902-242404903(+)
Zm00001d013979::5:27072049-27074050(-)
Zm00001d030739::1:157117413-157119414(+)
Zm00001d046763::9:104797875-104799876(+)
Zm00001d053563::4:234356018-234358019(+)
Zm00001d011901::8:164244590-164246591(+)
Zm00001d005998::2:194953183-194955184(+)
Zm00001d013799::5:20612116-20614117(-)
Zm00001d052033::4:176972129-176974130(-)
Zm00001d003264::2:38332286-38334287(+)
Zm00001d040641::3:55751987-55753988(-)
Zm00001d026142::10:139551551-139553552(+)
Zm00001d031126::1:178551560-178553561(+)
Zm00001d017333::5:193209337-193211338(-)
Zm00001d022141::7:171057264-171059265(+)
Zm00001d006296::2:204008989-204010990(-)
Zm00001d015723::5:113152187-113154188(+)
Zm00001d004241::2:95267205-95269206(+)
Zm00001d004370::2:106726379-106728380(-)
Zm00001d003472::2:45341251-45343252(-)
Zm00001d050304::4:80222982-80224983(-)
Zm00001d032531::1:229764815-229766816(-)
Zm00001d027394::1:4340289-4342290(-)
Zm00001d002970::2:28354539-28356540(-)
Zm00001d053988::4:244690016-244692017(+)
Zm00001d013495::5:12769578-12771579(+)
Zm00001d005002::2:153242188-153244189(-)
Zm00001d023909::10:27558398-27560399(+)
Zm00001d048538::9:158094460-158096461(+)
Zm00001d050594::4:103193707-103195708(+)
Zm00001d014180::5:35158722-35160723(+)
Zm00001d020536::7:121384267-121386268(-)
Zm00001d029241::1:63374711-63376712(-)
Zm00001d022329::7:175556902-175558903(+)
Zm00001d047658::9:138350519-138352520(-)
Zm00001d045394::9:20531717-20533718(-)
Zm00001d033941::1:279278382-279280383(-)
Zm00001d047656::9:138273542-138275543(-)
Zm00001d034061::1:282847482-282849483(+)
Zm00001d010078::8:98491959-98493960(-)
Zm00001d036990::6:108474743-108476744(-)
Zm00001d015123::5:76474386-76476387(+)
Zm00001d048606::4:1120488-1122489(-)
Zm00001d039733::3:13210696-13212697(+)
Zm00001d010715::8:125480781-125482782(+)
Zm00001d046182::9:70087268-70089269(+)
Zm00001d009175::8:41012357-41014358(-)
Zm00001d048154::9:151055635-151057636(+)
Zm00001d019577::7:44052068-44054069(+)
Zm00001d030843::1:162766077-162768078(+)
Zm00001d024222::10:58036419-58038420(-)
Zm00001d033778::1:273544704-273546705(-)
Zm00001d008737::8:18471108-18473109(+)
Zm00001d044619::3:233471005-233473006(+)
Zm00001d036793::6:101129351-101131352(-)
Zm00001d009717::8:77526394-77528395(-)
Zm00001d042049::3:148580973-148582974(+)
Zm00001d047651::9:138081982-138083983(-)
Zm00001d043299::3:194991512-194993513(-)
Zm00001d045971::9:50929131-50931132(+)
Zm00001d018751::7:4193628-4195629(+)
Zm00001d017941::5:210499607-210501608(-)
Zm00001d013508::5:12965964-12967965(-)
Zm00001d008558::8:12955749-12957750(+)
Zm00001d034807::1:302529654-302531655(-)
Zm00001d023277::10:2017355-2019356(-)
Zm00001d012535::8:176257315-176259316(+)
Zm00001d046865::9:108541254-108543255(-)
Zm00001d033893::1:277646545-277648546(-)
Zm00001d037536::6:128605089-128607090(-)
Zm00001d006230::2:202411473-202413474(-)
Zm00001d031263::1:184283830-184285831(-)
Zm00001d003572::2:48475770-48477771(+)
Zm00001d050224::4:74624516-74626517(-)
Zm00001d010888::8:132246645-132248646(-)
Zm00001d019949::7:79133310-79135311(-)
Zm00001d048284::9:153879361-153881362(+)
Zm00001d011776::8:161305649-161307650(+)
Zm00001d033874::1:277051456-277053457(+)
Zm00001d031841::1:203397093-203399094(+)
Zm00001d028585::1:40037975-40039976(-)
Zm00001d039162::6:171472946-171474947(+)
Zm00001d025339::10:114700146-114702147(+)
Zm00001d026240::10:141713088-141715089(+)
Zm00001d024844::10:90480606-90482607(+)
Zm00001d029136::1:60084548-60086549(+)
Zm00001d025958::10:134773632-134775633(+)
Zm00001d026291::10:142981466-142983467(+)
Zm00001d039334::3:2018961-2020962(+)
Zm00001d049676::4:39729393-39731394(-)
Zm00001d008781::8:19830841-19832842(-)
Zm00001d003283::2:38747259-38749260(-)
Zm00001d029243::1:63575699-63577700(-)
Zm00001d033077::1:249768655-249770656(+)
Zm00001d017821::5:207741084-207743085(+)
Zm00001d007422::2:231392146-231394147(-)
Zm00001d018565::5:223305382-223307383(-)
Zm00001d016378::5:160087127-160089128(-)
Zm00001d046939::9:111941616-111943617(+)
Zm00001d037052::6:110627865-110629866(-)
Zm00001d005158::2:161665100-161667101(+)
```
