## Supplementary material for "A comprehensive map of preferentially located motifs reveals distinct proximal *cis*-regulatory elements in plants": TGAGCCCT_containing_gene_set.txt

```
#Occurences of TGAGCCCT between -158 and -150 (positions relative to the transcription start site)
#21 sequences with TGAGCCCT in this interval
#0.08% of the sequences in promoter set with TGAGCCCT (set with 25199 sequences)
Zm00001d015672::5:105096523-105098524(+)
Zm00001d039503::3:6082514-6084515(-)
Zm00001d037843::6:139457170-139459171(+)
Zm00001d011828::8:162225565-162227566(+)
Zm00001d025654::10:125147212-125149213(+)
Zm00001d012950::5:2321180-2323181(-)
Zm00001d029640::1:80884696-80886697(+)
Zm00001d033808::1:274300169-274302170(+)
Zm00001d044993::9:9497746-9499747(-)
Zm00001d028079::1:22189289-22191290(+)
Zm00001d043819::3:210961866-210963867(+)
Zm00001d044559::3:231693124-231695125(+)
Zm00001d028520::1:38039114-38041115(-)
Zm00001d042515::3:170298863-170300864(+)
Zm00001d054098::4:246454035-246456036(+)
Zm00001d019619::7:46403812-46405813(-)
Zm00001d016968::5:181545374-181547375(-)
Zm00001d050401::4:86098764-86100765(-)
Zm00001d034272::1:288311693-288313694(+)
Zm00001d047929::9:145593270-145595271(-)
Zm00001d035705::6:41906739-41908740(+)
```
