## Supplementary material for "A comprehensive map of preferentially located motifs reveals distinct proximal *cis*-regulatory elements in plants": TGAGCGG_containing_gene_set.txt

```
#Occurences of TGAGCGG between -115 and -111 (positions relative to the transcription start site)
#32 sequences with TGAGCGG in this interval
#0.13% of the sequences in promoter set with TGAGCGG (set with 25199 sequences)
Zm00001d024320::10:64377303-64379304(-)
Zm00001d052445::4:190134922-190136923(+)
Zm00001d032954::1:244533638-244535639(+)
Zm00001d028632::1:41459256-41461257(+)
Zm00001d030993::1:172414764-172416765(-)
Zm00001d009580::8:71629141-71631142(-)
Zm00001d023600::10:11479067-11481068(+)
Zm00001d024833::10:90194711-90196712(-)
Zm00001d021075::7:142290627-142292628(-)
Zm00001d050160::4:69707543-69709544(-)
Zm00001d014704::5:59969692-59971693(+)
Zm00001d047400::9:128764840-128766841(-)
Zm00001d049064::4:14567881-14569882(-)
Zm00001d022609::7:181033305-181035306(-)
Zm00001d052536::4:192537679-192539680(-)
Zm00001d021754::7:162298475-162300476(-)
Zm00001d024112::10:46410170-46412171(-)
Zm00001d039934::3:19864379-19866380(+)
Zm00001d006719::2:215151606-215153607(-)
Zm00001d016206::5:150428182-150430183(+)
Zm00001d029354::1:67217126-67219127(-)
Zm00001d005761::2:187001549-187003550(-)
Zm00001d043148::3:190151073-190153074(+)
Zm00001d031920::1:206691935-206693936(+)
Zm00001d015191::5:78810026-78812027(+)
Zm00001d051053::4:139075499-139077500(+)
Zm00001d020537::7:121387268-121389269(+)
Zm00001d016604::5:169746507-169748508(+)
Zm00001d019461::7:34778556-34780557(+)
Zm00001d052736::4:199342498-199344499(+)
Zm00001d048001::9:147677864-147679865(-)
Zm00001d003705::2:55528558-55530559(-)
```
