## Supplementary material for "A comprehensive map of preferentially located motifs reveals distinct proximal *cis*-regulatory elements in plants": TGAGCGGG_containing_gene_set.txt

```
#Occurences of TGAGCGGG between -123 and -111 (positions relative to the transcription start site)
#25 sequences with TGAGCGGG in this interval
#0.10% of the sequences in promoter set with TGAGCGGG (set with 25199 sequences)
Zm00001d009580::8:71629141-71631142(-)
Zm00001d016206::5:150428182-150430183(+)
Zm00001d028187::1:25759247-25761248(-)
Zm00001d003705::2:55528558-55530559(-)
Zm00001d047400::9:128764840-128766841(-)
Zm00001d006065::2:197129771-197131772(+)
Zm00001d020537::7:121387268-121389269(+)
Zm00001d030993::1:172414764-172416765(-)
Zm00001d021075::7:142290627-142292628(-)
Zm00001d049064::4:14567881-14569882(-)
Zm00001d048001::9:147677864-147679865(-)
Zm00001d029354::1:67217126-67219127(-)
Zm00001d005761::2:187001549-187003550(-)
Zm00001d023600::10:11479067-11481068(+)
Zm00001d022609::7:181033305-181035306(-)
Zm00001d050160::4:69707543-69709544(-)
Zm00001d052536::4:192537679-192539680(-)
Zm00001d015191::5:78810026-78812027(+)
Zm00001d006719::2:215151606-215153607(-)
Zm00001d032954::1:244533638-244535639(+)
Zm00001d024112::10:46410170-46412171(-)
Zm00001d028632::1:41459256-41461257(+)
Zm00001d043148::3:190151073-190153074(+)
Zm00001d031920::1:206691935-206693936(+)
Zm00001d039934::3:19864379-19866380(+)
```
