## Supplementary material for "A comprehensive map of preferentially located motifs reveals distinct proximal *cis*-regulatory elements in plants": TGAGGAC_containing_gene_set.txt

```
#Occurences of TGAGGAC between 195 and 324 (positions relative to the transcription start site)
#480 sequences with TGAGGAC in this interval
#1.90% of the sequences in promoter set with TGAGGAC (set with 25199 sequences)
Zm00001d011204::8:142926700-142928701(-)
Zm00001d038256::6:152463861-152465862(-)
Zm00001d017925::5:210194808-210196809(-)
Zm00001d047861::9:143639141-143641142(+)
Zm00001d011566::8:154587505-154589506(+)
Zm00001d013522::5:13538430-13540431(-)
Zm00001d045212::9:16242042-16244043(+)
Zm00001d019365::7:29972391-29974392(+)
Zm00001d034106::1:284126209-284128210(-)
Zm00001d051589::4:163587259-163589260(+)
Zm00001d016783::5:175763478-175765479(+)
Zm00001d044520::3:230789301-230791302(-)
Zm00001d037864::6:140111632-140113633(+)
Zm00001d005094::2:158028686-158030687(-)
Zm00001d047929::9:145593270-145595271(-)
Zm00001d029737::1:84611821-84613822(+)
Zm00001d007700::2:237648590-237650591(-)
Zm00001d047605::9:136921777-136923778(-)
Zm00001d013330::5:8776263-8778264(+)
Zm00001d027967::1:18525318-18527319(-)
Zm00001d034487::1:294260559-294262560(-)
Zm00001d043360::3:197668886-197670887(+)
Zm00001d047810::9:142360087-142362088(-)
Zm00001d010992::8:136137315-136139316(-)
Zm00001d053138::4:215591612-215593613(-)
Zm00001d012831::5:955609-957610(-)
Zm00001d039448::3:4598129-4600130(+)
Zm00001d029979::1:97326536-97328537(-)
Zm00001d034544::1:295924076-295926077(+)
Zm00001d047382::9:128263440-128265441(-)
Zm00001d042583::3:172738324-172740325(-)
Zm00001d001823::2:1522434-1524435(+)
Zm00001d027784::1:13439225-13441226(-)
Zm00001d013579::5:14717511-14719512(-)
Zm00001d048174::9:151400061-151402062(+)
Zm00001d020087::7:91037629-91039630(-)
Zm00001d032403::1:225534147-225536148(+)
Zm00001d035665::6:40027177-40029178(-)
Zm00001d009118::8:37518792-37520793(+)
Zm00001d021768::7:162730127-162732128(-)
Zm00001d038104::6:148053628-148055629(-)
Zm00001d011365::8:148699283-148701284(-)
Zm00001d014794::5:63463567-63465568(-)
Zm00001d020256::7:102407154-102409155(-)
Zm00001d035933::6:61045004-61047005(+)
Zm00001d031411::1:189278448-189280449(-)
Zm00001d034099::1:283990184-283992185(-)
Zm00001d010936::8:134112917-134114918(+)
Zm00001d046072::9:61248599-61250600(-)
Zm00001d022150::7:171310140-171312141(+)
Zm00001d003566::2:48213155-48215156(+)
Zm00001d024975::10:97689205-97691206(-)
Zm00001d050934::4:132597931-132599932(+)
Zm00001d011712::8:159492530-159494531(-)
Zm00001d047376::9:128094720-128096721(+)
Zm00001d005744::2:185662310-185664311(+)
Zm00001d043688::3:207416662-207418663(+)
Zm00001d016711::5:173430742-173432743(-)
Zm00001d022000::7:167812812-167814813(-)
Zm00001d010678::8:124073171-124075172(-)
Zm00001d016197::5:150299328-150301329(-)
Zm00001d047720::9:139929127-139931128(+)
Zm00001d051843::4:171967779-171969780(-)
Zm00001d020806::7:133442380-133444381(+)
Zm00001d024463::10:71954866-71956867(+)
Zm00001d019383::7:30993817-30995818(-)
Zm00001d005419::2:173365155-173367156(+)
Zm00001d009569::8:71078869-71080870(+)
Zm00001d036959::6:107402817-107404818(-)
Zm00001d051535::4:161766497-161768498(-)
Zm00001d045292::9:18059907-18061908(-)
Zm00001d017043::5:183521242-183523243(-)
Zm00001d031210::1:182336238-182338239(-)
Zm00001d027525::1:7405722-7407723(-)
Zm00001d025165::10:107140450-107142451(-)
Zm00001d032263::1:219628024-219630025(+)
Zm00001d032534::1:229829772-229831773(+)
Zm00001d040672::3:57177672-57179673(+)
Zm00001d043457::3:200500322-200502323(-)
Zm00001d048687::4:3256880-3258881(-)
Zm00001d041311::3:111538331-111540332(+)
Zm00001d027975::1:18952739-18954740(+)
Zm00001d044038::3:217461483-217463484(+)
Zm00001d036454::6:89089202-89091203(-)
Zm00001d048116::9:150406495-150408496(+)
Zm00001d029154::1:60798202-60800203(-)
Zm00001d017827::5:207918962-207920963(-)
Zm00001d047811::9:142368703-142370704(+)
Zm00001d031940::1:207524962-207526963(+)
Zm00001d014025::5:29091827-29093828(-)
Zm00001d040899::3:77277331-77279332(+)
Zm00001d041920::3:143643424-143645425(+)
Zm00001d035705::6:41906739-41908740(+)
Zm00001d045079::9:11798844-11800845(+)
Zm00001d024061::10:40786554-40788555(-)
Zm00001d046511::9:93194900-93196901(-)
Zm00001d038608::6:160897849-160899850(-)
Zm00001d012950::5:2321180-2323181(-)
Zm00001d051541::4:161913839-161915840(-)
Zm00001d043963::3:215006852-215008853(+)
Zm00001d035913::6:59909471-59911472(-)
Zm00001d006869::2:218299017-218301018(+)
Zm00001d036949::6:107129400-107131401(-)
Zm00001d002679::2:19082718-19084719(+)
Zm00001d026577::10:148259990-148261991(+)
Zm00001d025497::10:120582967-120584968(-)
Zm00001d025501::10:120599528-120601529(-)
Zm00001d010648::8:122890426-122892427(-)
Zm00001d011534::8:153715671-153717672(+)
Zm00001d043278::3:194237469-194239470(+)
Zm00001d030069::1:103278819-103280820(+)
Zm00001d014011::5:28550892-28552893(-)
Zm00001d029640::1:80884696-80886697(+)
Zm00001d013857::5:22846693-22848694(+)
Zm00001d013773::5:19860932-19862933(+)
Zm00001d047848::9:143210851-143212852(+)
Zm00001d039712::3:12782762-12784763(-)
Zm00001d044559::3:231693124-231695125(+)
Zm00001d050104::4:65809171-65811172(+)
Zm00001d016968::5:181545374-181547375(-)
Zm00001d023497::10:7359420-7361421(+)
Zm00001d010173::8:102970241-102972242(-)
Zm00001d041681::3:133074471-133076472(-)
Zm00001d051446::4:158849280-158851281(-)
Zm00001d014889::5:67037268-67039269(-)
Zm00001d021068::7:142051637-142053638(+)
Zm00001d013053::5:3892563-3894564(-)
Zm00001d007705::2:237876135-237878136(+)
Zm00001d031082::1:176365592-176367593(+)
Zm00001d003044::2:30141116-30143117(+)
Zm00001d018250::5:217419611-217421612(-)
Zm00001d024459::10:71760474-71762475(-)
Zm00001d034618::1:297931247-297933248(+)
Zm00001d036916::6:106354825-106356826(-)
Zm00001d032044::1:210443751-210445752(+)
Zm00001d025495::10:120565089-120567090(+)
Zm00001d044581::3:232478393-232480394(-)
Zm00001d041852::3:140629191-140631192(-)
Zm00001d035434::6:25349384-25351385(+)
Zm00001d019311::7:26993197-26995198(-)
Zm00001d025864::10:131913488-131915489(+)
Zm00001d050620::4:105048481-105050482(+)
Zm00001d030299::1:120685880-120687881(-)
Zm00001d018415::5:220298713-220300714(-)
Zm00001d005238::2:165157341-165159342(-)
Zm00001d043934::3:214154205-214156206(+)
Zm00001d044993::9:9497746-9499747(-)
Zm00001d028566::1:39240680-39242681(+)
Zm00001d024910::10:94434703-94436704(+)
Zm00001d016238::5:151921277-151923278(-)
Zm00001d025765::10:128933391-128935392(+)
Zm00001d051475::4:159942229-159944230(+)
Zm00001d011137::8:140107242-140109243(+)
Zm00001d007640::2:236781063-236783064(+)
Zm00001d025760::10:128640246-128642247(+)
Zm00001d013360::5:9536599-9538600(+)
Zm00001d010923::8:133673022-133675023(-)
Zm00001d013284::5:7859375-7861376(+)
Zm00001d051459::4:159423849-159425850(+)
Zm00001d017966::5:210967822-210969823(+)
Zm00001d052980::4:207107982-207109983(-)
Zm00001d011795::8:161711350-161713351(+)
Zm00001d015485::5:93093765-93095766(+)
Zm00001d033260::1:256387097-256389098(-)
Zm00001d027990::1:19498327-19500328(+)
Zm00001d045049::9:11149039-11151040(-)
Zm00001d011996::8:166090522-166092523(+)
Zm00001d048376::9:155255127-155257128(+)
Zm00001d021218::7:146450218-146452219(-)
Zm00001d042366::3:163352886-163354887(+)
Zm00001d051510::4:160973658-160975659(+)
Zm00001d049184::4:19659571-19661572(-)
Zm00001d050049::4:62565768-62567769(-)
Zm00001d044991::9:9472320-9474321(+)
Zm00001d005024::2:154433882-154435883(+)
Zm00001d014823::5:64556520-64558521(-)
Zm00001d050317::4:80845972-80847973(-)
Zm00001d002789::2:22697102-22699103(+)
Zm00001d003100::2:32064389-32066390(-)
Zm00001d047809::9:142343263-142345264(+)
Zm00001d046638::9:100060804-100062805(-)
Zm00001d019897::7:73564717-73566718(-)
Zm00001d026696::10:150203508-150205509(-)
Zm00001d006453::2:208704254-208706255(+)
Zm00001d032337::1:223037122-223039123(-)
Zm00001d028778::1:46193945-46195946(-)
Zm00001d017367::5:193691642-193693643(+)
Zm00001d038255::6:152443583-152445584(-)
Zm00001d026482::10:146766667-146768668(+)
Zm00001d009394::8:62171211-62173212(-)
Zm00001d011708::8:159403866-159405867(-)
Zm00001d034060::1:282835046-282837047(-)
Zm00001d020898::7:135846243-135848244(-)
Zm00001d026703::10:150492922-150494923(-)
Zm00001d009554::8:70010779-70012780(+)
Zm00001d035569::6:33987844-33989845(+)
Zm00001d029164::1:60876056-60878057(-)
Zm00001d004472::2:114015966-114017967(-)
Zm00001d044192::3:221549765-221551766(-)
Zm00001d005580::2:179435810-179437811(-)
Zm00001d040577::3:50993579-50995580(-)
Zm00001d017067::5:184306775-184308776(+)
Zm00001d019576::7:43878418-43880419(+)
Zm00001d017501::5:197646030-197648031(+)
Zm00001d004084::2:80921813-80923814(-)
Zm00001d037595::6:130836559-130838560(+)
Zm00001d020843::7:134480629-134482630(-)
Zm00001d005396::2:172251691-172253692(+)
Zm00001d020937::7:137153090-137155091(+)
Zm00001d051755::4:168936693-168938694(-)
Zm00001d042542::3:171439098-171441099(+)
Zm00001d026131::10:139322774-139324775(-)
Zm00001d015672::5:105096523-105098524(+)
Zm00001d034420::1:292475532-292477533(+)
Zm00001d014719::5:60363596-60365597(+)
Zm00001d010502::8:118239542-118241543(-)
Zm00001d005795::2:188909204-188911205(+)
Zm00001d048923::4:8102023-8104024(-)
Zm00001d007551::2:234553297-234555298(+)
Zm00001d026189::10:140558970-140560971(-)
Zm00001d052674::4:196904789-196906790(-)
Zm00001d027697::1:11317575-11319576(-)
Zm00001d021073::7:142159582-142161583(+)
Zm00001d035491::6:29353703-29355704(-)
Zm00001d008645::8:15644029-15646030(+)
Zm00001d016365::5:159329133-159331134(+)
Zm00001d003825::2:61125385-61127386(-)
Zm00001d041614::3:129719044-129721045(+)
Zm00001d045306::9:18546669-18548670(+)
Zm00001d052231::4:184155709-184157710(-)
Zm00001d014758::5:61808516-61810517(-)
Zm00001d049338::4:27144495-27146496(+)
Zm00001d029642::1:80921437-80923438(-)
Zm00001d015500::5:94104611-94106612(-)
Zm00001d004532::2:116803000-116805001(+)
Zm00001d029804::1:87662285-87664286(-)
Zm00001d034192::1:286207340-286209341(+)
Zm00001d042276::3:158612401-158614402(-)
Zm00001d032331::1:222702590-222704591(+)
Zm00001d011625::8:156533744-156535745(+)
Zm00001d053072::4:212305989-212307990(-)
Zm00001d048184::9:151926157-151928158(+)
Zm00001d045424::9:21658739-21660740(-)
Zm00001d009423::8:63772485-63774486(-)
Zm00001d005541::2:178095462-178097463(-)
Zm00001d040883::3:75381881-75383882(+)
Zm00001d052457::4:190411131-190413132(-)
Zm00001d028773::1:46169902-46171903(-)
Zm00001d026425::10:145555063-145557064(+)
Zm00001d033808::1:274300169-274302170(+)
Zm00001d007267::2:226140106-226142107(+)
Zm00001d047717::9:139869965-139871966(+)
Zm00001d016896::5:179609406-179611407(+)
Zm00001d034600::1:297596021-297598022(-)
Zm00001d008269::8:3601211-3603212(-)
Zm00001d013577::5:14624610-14626611(-)
Zm00001d043437::3:199879556-199881557(-)
Zm00001d033102::1:250201773-250203774(+)
Zm00001d034523::1:295620247-295622248(-)
Zm00001d021254::7:146963606-146965607(-)
Zm00001d010145::8:101317025-101319026(-)
Zm00001d014442::5:47131648-47133649(-)
Zm00001d015622::5:101913080-101915081(+)
Zm00001d009077::8:34964850-34966851(+)
Zm00001d033171::1:252781768-252783769(+)
Zm00001d040035::3:23933938-23935939(+)
Zm00001d039211::6:172606273-172608274(-)
Zm00001d033663::1:269979217-269981218(-)
Zm00001d021871::7:165005368-165007369(+)
Zm00001d013918::5:24817035-24819036(-)
Zm00001d044865::9:5840797-5842798(-)
Zm00001d051323::4:154122479-154124480(+)
Zm00001d048238::9:153029270-153031271(+)
Zm00001d040455::3:44152363-44154364(-)
Zm00001d023747::10:18442195-18444196(-)
Zm00001d049628::4:38075345-38077346(-)
Zm00001d036674::6:97252640-97254641(-)
Zm00001d027239::1:195441-197442(+)
Zm00001d028398::1:33454304-33456305(-)
Zm00001d033058::1:248895511-248897512(+)
Zm00001d050552::4:99665453-99667454(+)
Zm00001d029709::1:83410901-83412902(+)
Zm00001d002673::2:18909117-18911118(-)
Zm00001d045778::9:38652511-38654512(+)
Zm00001d030574::1:144879555-144881556(+)
Zm00001d035631::6:37792005-37794006(+)
Zm00001d039733::3:13210696-13212697(+)
Zm00001d039890::3:18009049-18011050(+)
Zm00001d034038::1:281977493-281979494(+)
Zm00001d038732::6:163535455-163537456(+)
Zm00001d003567::2:48283777-48285778(+)
Zm00001d042144::3:153386206-153388207(+)
Zm00001d004706::2:132361894-132363895(+)
Zm00001d024464::10:71968841-71970842(-)
Zm00001d011248::8:144590601-144592602(-)
Zm00001d025140::10:106279211-106281212(+)
Zm00001d015731::5:114162708-114164709(+)
Zm00001d029370::1:67915060-67917061(-)
Zm00001d012556::8:176575952-176577953(+)
Zm00001d032843::1:239906265-239908266(-)
Zm00001d053916::4:243625063-243627064(+)
Zm00001d013252::5:7136751-7138752(+)
Zm00001d042515::3:170298863-170300864(+)
Zm00001d030703::1:154504419-154506420(-)
Zm00001d032366::1:224068985-224070986(+)
Zm00001d034643::1:298704813-298706814(-)
Zm00001d023429::10:5411440-5413441(-)
Zm00001d005687::2:183362289-183364290(+)
Zm00001d015829::5:124542774-124544775(+)
Zm00001d014337::5:41326361-41328362(-)
Zm00001d010127::8:100400972-100402973(-)
Zm00001d043730::3:208596478-208598479(+)
Zm00001d013554::5:14165986-14167987(-)
Zm00001d029264::1:64216021-64218022(-)
Zm00001d025171::10:107514682-107516683(+)
Zm00001d007447::2:231963271-231965272(-)
Zm00001d034668::1:299313017-299315018(-)
Zm00001d024126::10:48088071-48090072(+)
Zm00001d049986::4:57083570-57085571(-)
Zm00001d018952::7:10372255-10374256(-)
Zm00001d036691::6:97808605-97810606(-)
Zm00001d050327::4:81508605-81510606(-)
Zm00001d002295::2:9725560-9727561(-)
Zm00001d038044::6:145986184-145988185(-)
Zm00001d050728::4:118947240-118949241(+)
Zm00001d048065::9:149253730-149255731(-)
Zm00001d047917::9:145314518-145316519(+)
Zm00001d036682::6:97480147-97482148(+)
Zm00001d038628::6:161293440-161295441(-)
Zm00001d028042::1:21378586-21380587(-)
Zm00001d013863::5:23247678-23249679(+)
Zm00001d053200::4:219512811-219514812(-)
Zm00001d012161::8:169182211-169184212(+)
Zm00001d052830::4:202078494-202080495(-)
Zm00001d020383::7:110508255-110510256(-)
Zm00001d028630::1:41455919-41457920(-)
Zm00001d015683::5:107118304-107120305(+)
Zm00001d009242::8:46228710-46230711(+)
Zm00001d023556::10:10136357-10138358(-)
Zm00001d010395::8:112625631-112627632(+)
Zm00001d019105::7:16886470-16888471(+)
Zm00001d033818::1:274725409-274727410(+)
Zm00001d048379::9:155273208-155275209(-)
Zm00001d024028::10:37898656-37900657(-)
Zm00001d046004::9:53387794-53389795(-)
Zm00001d044564::3:231732891-231734892(+)
Zm00001d011287::8:145978020-145980021(-)
Zm00001d034272::1:288311693-288313694(+)
Zm00001d028416::1:34213756-34215757(-)
Zm00001d019138::7:18718227-18720228(+)
Zm00001d013242::5:6932516-6934517(+)
Zm00001d035298::6:20151843-20153844(+)
Zm00001d011569::8:154610410-154612411(+)
Zm00001d020977::7:138409102-138411103(-)
Zm00001d012872::5:1480396-1482397(-)
Zm00001d016550::5:167010336-167012337(+)
Zm00001d041711::3:134554029-134556030(-)
Zm00001d007289::2:226919361-226921362(-)
Zm00001d032847::1:239936899-239938900(-)
Zm00001d002122::2:6154645-6156646(-)
Zm00001d016334::5:157891706-157893707(-)
Zm00001d036998::6:108627637-108629638(-)
Zm00001d025309::10:113730119-113732120(-)
Zm00001d020661::7:127227315-127229316(+)
Zm00001d016335::5:157890698-157892699(+)
Zm00001d006640::2:213257621-213259622(-)
Zm00001d039843::3:16525841-16527842(-)
Zm00001d042552::3:171557601-171559602(+)
Zm00001d006168::2:200361450-200363451(-)
Zm00001d042601::3:173174149-173176150(-)
Zm00001d019619::7:46403812-46405813(-)
Zm00001d040173::3:30594034-30596035(-)
Zm00001d014091::5:31999284-32001285(+)
Zm00001d040727::3:60292661-60294662(+)
Zm00001d024209::10:56569096-56571097(-)
Zm00001d047368::9:127897334-127899335(-)
Zm00001d054098::4:246454035-246456036(+)
Zm00001d024278::10:61395774-61397775(+)
Zm00001d045661::9:32057970-32059971(-)
Zm00001d043822::3:210991383-210993384(-)
Zm00001d018046::5:212804461-212806462(-)
Zm00001d002603::2:16546085-16548086(+)
Zm00001d054090::4:246279941-246281942(+)
Zm00001d007720::2:238199954-238201955(+)
Zm00001d051507::4:160673276-160675277(+)
Zm00001d033203::1:253922414-253924415(+)
Zm00001d015737::5:114785384-114787385(+)
Zm00001d038829::6:165362521-165364522(-)
Zm00001d002357::2:10766614-10768615(+)
Zm00001d030881::1:165230235-165232236(+)
Zm00001d045566::9:26892888-26894889(+)
Zm00001d030191::1:112124483-112126484(+)
Zm00001d042044::3:148448263-148450264(-)
Zm00001d015244::5:80937056-80939057(-)
Zm00001d028274::1:28824029-28826030(+)
Zm00001d007332::2:228915197-228917198(-)
Zm00001d002772::2:22171326-22173327(-)
Zm00001d033926::1:278713021-278715022(-)
Zm00001d002815::2:23481985-23483986(+)
Zm00001d040305::3:36892035-36894036(+)
Zm00001d050217::4:74115994-74117995(-)
Zm00001d030214::1:113478395-113480396(-)
Zm00001d036312::6:83912210-83914211(-)
Zm00001d015455::5:91168860-91170861(-)
Zm00001d009286::8:52120642-52122643(+)
Zm00001d039503::3:6082514-6084515(-)
Zm00001d022585::7:180347907-180349908(+)
Zm00001d026637::10:149250584-149252585(+)
Zm00001d032893::1:241796658-241798659(+)
Zm00001d033038::1:248252646-248254647(-)
Zm00001d049651::4:38763019-38765020(-)
Zm00001d009240::8:45923715-45925716(-)
Zm00001d014116::5:33005870-33007871(-)
Zm00001d010765::8:127356320-127358321(-)
Zm00001d004876::2:145770290-145772291(-)
Zm00001d048404::9:155681090-155683091(-)
Zm00001d047531::9:134018434-134020435(-)
Zm00001d035666::6:40025648-40027649(+)
Zm00001d008765::8:19527779-19529780(-)
Zm00001d048243::9:153110118-153112119(-)
Zm00001d038496::6:158592449-158594450(+)
Zm00001d030755::1:158274392-158276393(+)
Zm00001d009711::8:77217190-77219191(+)
Zm00001d038840::6:165627328-165629329(-)
Zm00001d044998::9:9672706-9674707(-)
Zm00001d020083::7:90823773-90825774(-)
Zm00001d029033::1:55448858-55450859(+)
Zm00001d020932::7:136988244-136990245(-)
Zm00001d048034::9:148451374-148453375(+)
Zm00001d043819::3:210961866-210963867(+)
Zm00001d019733::7:54453071-54455072(+)
Zm00001d040365::3:40178932-40180933(+)
Zm00001d021183::7:145177986-145179987(+)
Zm00001d038368::6:155636766-155638767(+)
Zm00001d007507::2:233452273-233454274(-)
Zm00001d036719::6:98778537-98780538(-)
Zm00001d052885::4:203404205-203406206(+)
Zm00001d034222::1:287044875-287046876(+)
Zm00001d037083::6:111668249-111670250(-)
Zm00001d015030::5:72783022-72785023(+)
Zm00001d011286::8:145831373-145833374(+)
Zm00001d019636::7:47398497-47400498(-)
Zm00001d044212::3:221944070-221946071(-)
Zm00001d018384::5:219711967-219713968(+)
Zm00001d044523::3:230845113-230847114(+)
Zm00001d032787::1:238153085-238155086(+)
Zm00001d028079::1:22189289-22191290(+)
Zm00001d029972::1:97091220-97093221(+)
Zm00001d028265::1:28613913-28615914(-)
Zm00001d027324::1:2971667-2973668(-)
Zm00001d052794::4:201192413-201194414(-)
Zm00001d044180::3:221248492-221250493(+)
Zm00001d037853::6:139799084-139801085(-)
Zm00001d028931::1:51979050-51981051(-)
Zm00001d031651::1:197391949-197393950(+)
Zm00001d044508::3:230340061-230342062(-)
Zm00001d010409::8:113369256-113371257(-)
Zm00001d030764::1:158953383-158955384(-)
Zm00001d035527::6:31121213-31123214(+)
Zm00001d021517::7:154948556-154950557(+)
Zm00001d020494::7:118945395-118947396(+)
Zm00001d024429::10:70576238-70578239(+)
Zm00001d028631::1:41455258-41457259(+)
Zm00001d029538::1:75324328-75326329(-)
Zm00001d037851::6:139756408-139758409(+)
Zm00001d034424::1:292623499-292625500(+)
Zm00001d025532::10:121532320-121534321(-)
Zm00001d030646::1:150645577-150647578(+)
Zm00001d034434::1:292937219-292939220(+)
Zm00001d017240::5:190057516-190059517(-)
Zm00001d028748::1:45268316-45270317(-)
Zm00001d016152::5:147336017-147338018(+)
Zm00001d035511::6:30355855-30357856(-)
Zm00001d037840::6:139315298-139317299(+)
Zm00001d049515::4:32958482-32960483(+)
Zm00001d048386::9:155335962-155337963(+)
Zm00001d032315::1:221922761-221924762(-)
Zm00001d020938::7:137231425-137233426(+)
Zm00001d024294::10:62511230-62513231(+)
Zm00001d033518::1:265457136-265459137(+)
```
