## Supplementary material for "A comprehensive map of preferentially located motifs reveals distinct proximal *cis*-regulatory elements in plants": TGAGGACT_containing_gene_set.txt

```
#Occurences of TGAGGACT between 281 and 302 (positions relative to the transcription start site)
#42 sequences with TGAGGACT in this interval
#0.17% of the sequences in promoter set with TGAGGACT (set with 25199 sequences)
Zm00001d005419::2:173365155-173367156(+)
Zm00001d040899::3:77277331-77279332(+)
Zm00001d020256::7:102407154-102409155(-)
Zm00001d025760::10:128640246-128642247(+)
Zm00001d034618::1:297931247-297933248(+)
Zm00001d030755::1:158274392-158276393(+)
Zm00001d020806::7:133442380-133444381(+)
Zm00001d026637::10:149250584-149252585(+)
Zm00001d046638::9:100060804-100062805(-)
Zm00001d020661::7:127227315-127229316(+)
Zm00001d028631::1:41455258-41457259(+)
Zm00001d022150::7:171310140-171312141(+)
Zm00001d049515::4:32958482-32960483(+)
Zm00001d030881::1:165230235-165232236(+)
Zm00001d045661::9:32057970-32059971(-)
Zm00001d044180::3:221248492-221250493(+)
Zm00001d033203::1:253922414-253924415(+)
Zm00001d024209::10:56569096-56571097(-)
Zm00001d020932::7:136988244-136990245(-)
Zm00001d039712::3:12782762-12784763(-)
Zm00001d024278::10:61395774-61397775(+)
Zm00001d024975::10:97689205-97691206(-)
Zm00001d018046::5:212804461-212806462(-)
Zm00001d019105::7:16886470-16888471(+)
Zm00001d027784::1:13439225-13441226(-)
Zm00001d050217::4:74115994-74117995(-)
Zm00001d048184::9:151926157-151928158(+)
Zm00001d049628::4:38075345-38077346(-)
Zm00001d050934::4:132597931-132599932(+)
Zm00001d043730::3:208596478-208598479(+)
Zm00001d052674::4:196904789-196906790(-)
Zm00001d034544::1:295924076-295926077(+)
Zm00001d015737::5:114785384-114787385(+)
Zm00001d021871::7:165005368-165007369(+)
Zm00001d015622::5:101913080-101915081(+)
Zm00001d042044::3:148448263-148450264(-)
Zm00001d019365::7:29972391-29974392(+)
Zm00001d010145::8:101317025-101319026(-)
Zm00001d052980::4:207107982-207109983(-)
Zm00001d009242::8:46228710-46230711(+)
Zm00001d015500::5:94104611-94106612(-)
Zm00001d015244::5:80937056-80939057(-)
```
