## Supplementary material for "A comprehensive map of preferentially located motifs reveals distinct proximal *cis*-regulatory elements in plants": TGAGGAGG_containing_gene_set.txt

```
#Occurences of TGAGGAGG between 269 and 417 (positions relative to the transcription start site)
#291 sequences with TGAGGAGG in this interval
#1.15% of the sequences in promoter set with TGAGGAGG (set with 25199 sequences)
Zm00001d023877::10:26076086-26078087(-)
Zm00001d022594::7:180719722-180721723(+)
Zm00001d025722::10:127565303-127567304(-)
Zm00001d045953::9:49411789-49413790(+)
Zm00001d002811::2:23360732-23362733(+)
Zm00001d030654::1:151041070-151043071(+)
Zm00001d039769::3:14339134-14341135(-)
Zm00001d014005::5:28300821-28302822(-)
Zm00001d013197::5:6202220-6204221(-)
Zm00001d051156::4:146402140-146404141(-)
Zm00001d034594::1:297414122-297416123(-)
Zm00001d051861::4:172534256-172536257(-)
Zm00001d019263::7:24739624-24741625(-)
Zm00001d016309::5:156611482-156613483(-)
Zm00001d033487::1:264042816-264044817(+)
Zm00001d017068::5:184338120-184340121(-)
Zm00001d029758::1:86006570-86008571(-)
Zm00001d017092::5:185200731-185202732(-)
Zm00001d033931::1:278819797-278821798(+)
Zm00001d045089::9:12196607-12198608(-)
Zm00001d043650::3:205980985-205982986(+)
Zm00001d023654::10:13702005-13704006(+)
Zm00001d041234::3:107216213-107218214(+)
Zm00001d026404::10:145312476-145314477(+)
Zm00001d024543::10:77533183-77535184(-)
Zm00001d004927::2:149226213-149228214(-)
Zm00001d010837::8:129415803-129417804(-)
Zm00001d040251::3:33859457-33861458(-)
Zm00001d013020::5:3282067-3284068(+)
Zm00001d039383::3:3078792-3080793(-)
Zm00001d010962::8:135145018-135147019(+)
Zm00001d032576::1:231119009-231121010(+)
Zm00001d039403::3:3461516-3463517(+)
Zm00001d035616::6:37238553-37240554(-)
Zm00001d031355::1:187097326-187099327(+)
Zm00001d034160::1:285336631-285338632(-)
Zm00001d033129::1:251634593-251636594(-)
Zm00001d016577::5:168003052-168005053(-)
Zm00001d032530::1:229725189-229727190(-)
Zm00001d035185::6:8561024-8563025(+)
Zm00001d035656::6:39270021-39272022(+)
Zm00001d005540::2:178072037-178074038(-)
Zm00001d033467::1:263517512-263519513(-)
Zm00001d002842::2:24290724-24292725(-)
Zm00001d045734::9:35998093-36000094(-)
Zm00001d029560::1:76208254-76210255(+)
Zm00001d004740::2:135146203-135148204(+)
Zm00001d032316::1:221940640-221942641(+)
Zm00001d030550::1:143281891-143283892(+)
Zm00001d007767::2:239272855-239274856(+)
Zm00001d007474::2:232515265-232517266(+)
Zm00001d024248::10:59445949-59447950(-)
Zm00001d035384::6:23864050-23866051(-)
Zm00001d003661::2:52986263-52988264(+)
Zm00001d048449::9:156615218-156617219(+)
Zm00001d042845::3:181892485-181894486(-)
Zm00001d022613::7:181088067-181090068(+)
Zm00001d014895::5:67116951-67118952(+)
Zm00001d032300::1:221085012-221087013(-)
Zm00001d004676::2:129846331-129848332(-)
Zm00001d026536::10:147842355-147844356(+)
Zm00001d033781::1:273612032-273614033(+)
Zm00001d033427::1:262670976-262672977(+)
Zm00001d024826::10:89842505-89844506(+)
Zm00001d022172::7:171721649-171723650(+)
Zm00001d020189::7:98580307-98582308(-)
Zm00001d013304::5:8166750-8168751(+)
Zm00001d002202::2:8233973-8235974(-)
Zm00001d047468::9:131001700-131003701(+)
Zm00001d024400::10:68969032-68971033(-)
Zm00001d009000::8:29484464-29486465(+)
Zm00001d032590::1:231432865-231434866(-)
Zm00001d051103::4:142670585-142672586(-)
Zm00001d043651::3:206030392-206032393(+)
Zm00001d042972::3:185404396-185406397(-)
Zm00001d018528::5:222515900-222517901(+)
Zm00001d028960::1:52937129-52939130(+)
Zm00001d047445::9:130358123-130360124(-)
Zm00001d044556::3:231685487-231687488(+)
Zm00001d002423::2:12374098-12376099(-)
Zm00001d010744::8:126504247-126506248(+)
Zm00001d022490::7:178666969-178668970(-)
Zm00001d015759::5:116971351-116973352(+)
Zm00001d047411::9:129376561-129378562(+)
Zm00001d009174::8:40916497-40918498(+)
Zm00001d045718::9:34928584-34930585(+)
Zm00001d015788::5:119721230-119723231(-)
Zm00001d027359::1:3649532-3651533(+)
Zm00001d012425::8:174295715-174297716(+)
Zm00001d002848::2:24519525-24521526(+)
Zm00001d047410::9:129360156-129362157(+)
Zm00001d011137::8:140107242-140109243(+)
Zm00001d022616::7:181179860-181181861(-)
Zm00001d017964::5:210964882-210966883(-)
Zm00001d016705::5:173179905-173181906(-)
Zm00001d015568::5:98404162-98406163(-)
Zm00001d019549::7:41860316-41862317(+)
Zm00001d051949::4:175084675-175086676(-)
Zm00001d013521::5:13516990-13518991(+)
Zm00001d018298::5:218097373-218099374(-)
Zm00001d006923::2:219454800-219456801(+)
Zm00001d006924::2:219454801-219456802(+)
Zm00001d014472::5:49396642-49398643(+)
Zm00001d033310::1:258514367-258516368(+)
Zm00001d019388::7:31277586-31279587(+)
Zm00001d041747::3:135809128-135811129(+)
Zm00001d003983::2:73523641-73525642(+)
Zm00001d018512::5:222158805-222160806(-)
Zm00001d029360::1:67385946-67387947(+)
Zm00001d044419::3:227506647-227508648(-)
Zm00001d031458::1:190925818-190927819(+)
Zm00001d016771::5:175545468-175547469(-)
Zm00001d051900::4:173981335-173983336(-)
Zm00001d035663::6:39871676-39873677(+)
Zm00001d007285::2:226814493-226816494(-)
Zm00001d007947::2:243860953-243862954(-)
Zm00001d003389::2:42584541-42586542(-)
Zm00001d019404::7:32449027-32451028(-)
Zm00001d018056::5:213278175-213280176(+)
Zm00001d049289::4:24584880-24586881(-)
Zm00001d027808::1:14083061-14085062(-)
Zm00001d013999::5:28089420-28091421(-)
Zm00001d052904::4:204245162-204247163(-)
Zm00001d053784::4:240996626-240998627(+)
Zm00001d032279::1:220035339-220037340(+)
Zm00001d050741::4:120377084-120379085(+)
Zm00001d032933::1:243733537-243735538(+)
Zm00001d048166::9:151246199-151248200(+)
Zm00001d006191::2:201037620-201039621(-)
Zm00001d017036::5:183332993-183334994(-)
Zm00001d013495::5:12769578-12771579(+)
Zm00001d019432::7:33468517-33470518(+)
Zm00001d035243::6:16654999-16657000(-)
Zm00001d051793::4:169918475-169920476(-)
Zm00001d050827::4:125018559-125020560(-)
Zm00001d052538::4:192570332-192572333(+)
Zm00001d029975::1:97111229-97113230(+)
Zm00001d019310::7:26980210-26982211(-)
Zm00001d036008::6:65513125-65515126(+)
Zm00001d042400::3:164743956-164745957(+)
Zm00001d035685::6:41090145-41092146(+)
Zm00001d006453::2:208704254-208706255(+)
Zm00001d004677::2:129846377-129848378(-)
Zm00001d035214::6:10071215-10073216(-)
Zm00001d003062::2:30968932-30970933(-)
Zm00001d021592::7:157523543-157525544(+)
Zm00001d019957::7:80230684-80232685(+)
Zm00001d040772::3:64746528-64748529(-)
Zm00001d042077::3:149834272-149836273(+)
Zm00001d046766::9:104912146-104914147(-)
Zm00001d040029::3:23585030-23587031(+)
Zm00001d052697::4:197840354-197842355(-)
Zm00001d025752::10:128390182-128392183(+)
Zm00001d005850::2:190829880-190831881(-)
Zm00001d015746::5:115747351-115749352(+)
Zm00001d034000::1:280698723-280700724(+)
Zm00001d038539::6:159594336-159596337(+)
Zm00001d032668::1:233720067-233722068(-)
Zm00001d015257::5:81486327-81488328(+)
Zm00001d019170::7:20110594-20112595(-)
Zm00001d007646::2:236833875-236835876(+)
Zm00001d016495::5:164786570-164788571(-)
Zm00001d022629::7:181742421-181744422(+)
Zm00001d046035::9:57473525-57475526(-)
Zm00001d006566::2:211040021-211042022(-)
Zm00001d029085::1:57455028-57457029(-)
Zm00001d029598::1:78389560-78391561(+)
Zm00001d039709::3:12750427-12752428(-)
Zm00001d019758::7:56864311-56866312(+)
Zm00001d014973::5:70726802-70728803(-)
Zm00001d014968::5:70463005-70465006(-)
Zm00001d013221::5:6716698-6718699(-)
Zm00001d048499::9:157242676-157244677(+)
Zm00001d018661::7:2088569-2090570(-)
Zm00001d012211::8:170114731-170116732(-)
Zm00001d014111::5:32936715-32938716(-)
Zm00001d027279::1:1547840-1549841(-)
Zm00001d021465::7:152802951-152804952(-)
Zm00001d027314::1:2811416-2813417(-)
Zm00001d024212::10:56827254-56829255(+)
Zm00001d004817::2:140975884-140977885(+)
Zm00001d032837::1:239720362-239722363(-)
Zm00001d034529::1:295715879-295717880(-)
Zm00001d043278::3:194237469-194239470(+)
Zm00001d005925::2:192990153-192992154(+)
Zm00001d012361::8:173022921-173024922(-)
Zm00001d022246::7:173542360-173544361(+)
Zm00001d052254::4:184821160-184823161(-)
Zm00001d032523::1:229369180-229371181(+)
Zm00001d044695::3:235105072-235107073(-)
Zm00001d001865::2:2077386-2079387(+)
Zm00001d049724::4:41536644-41538645(+)
Zm00001d029093::1:57598072-57600073(-)
Zm00001d045606::9:28546970-28548971(+)
Zm00001d004094::2:82430630-82432631(+)
Zm00001d037625::6:132203201-132205202(+)
Zm00001d002141::2:6562442-6564443(+)
Zm00001d025962::10:134951519-134953520(-)
Zm00001d016570::5:167857220-167859221(-)
Zm00001d002137::2:6508852-6510853(-)
Zm00001d016731::5:174486469-174488470(+)
Zm00001d017010::5:182685463-182687464(-)
Zm00001d033152::1:252203257-252205258(-)
Zm00001d019102::7:16747944-16749945(+)
Zm00001d018571::5:223499706-223501707(-)
Zm00001d001916::2:2814462-2816463(+)
Zm00001d021283::7:147807196-147809197(-)
Zm00001d045683::9:33185792-33187793(-)
Zm00001d028567::1:39385154-39387155(+)
Zm00001d047673::9:138865249-138867250(+)
Zm00001d040027::3:23375987-23377988(+)
Zm00001d012159::8:169163806-169165807(+)
Zm00001d004541::2:117110504-117112505(+)
Zm00001d013842::5:22205468-22207469(-)
Zm00001d015195::5:78920696-78922697(+)
Zm00001d003193::2:35246816-35248817(-)
Zm00001d019635::7:47378642-47380643(-)
Zm00001d035070::6:3732314-3734315(+)
Zm00001d033139::1:251919650-251921651(+)
Zm00001d052969::4:206590729-206592730(+)
Zm00001d047165::9:120518488-120520489(-)
Zm00001d040028::3:23431955-23433956(+)
Zm00001d012556::8:176575952-176577953(+)
Zm00001d033749::1:272719227-272721228(-)
Zm00001d039450::3:4731750-4733751(+)
Zm00001d037780::6:137465378-137467379(-)
Zm00001d002228::2:8407132-8409133(-)
Zm00001d050768::4:121768539-121770540(-)
Zm00001d016440::5:162359127-162361128(+)
Zm00001d051823::4:171070080-171072081(-)
Zm00001d041716::3:134770566-134772567(-)
Zm00001d011807::8:161918726-161920727(-)
Zm00001d025002::10:98767132-98769133(+)
Zm00001d046247::9:76308601-76310602(+)
Zm00001d002333::2:10506138-10508139(-)
Zm00001d028954::1:52840743-52842744(-)
Zm00001d008618::8:14740780-14742781(+)
Zm00001d049685::4:39994849-39996850(-)
Zm00001d030496::1:138711460-138713461(-)
Zm00001d008689::8:17229128-17231129(+)
Zm00001d025653::10:125106473-125108474(+)
Zm00001d037855::6:139896439-139898440(-)
Zm00001d041280::3:110160930-110162931(+)
Zm00001d005944::2:193503318-193505319(-)
Zm00001d014122::5:33166012-33168013(+)
Zm00001d017614::5:201748122-201750123(-)
Zm00001d052907::4:204342692-204344693(+)
Zm00001d037537::6:128613331-128615332(-)
Zm00001d033232::1:255275108-255277109(+)
Zm00001d007920::2:242697012-242699013(-)
Zm00001d024995::10:98276836-98278837(+)
Zm00001d001827::2:1544878-1546879(-)
Zm00001d032010::1:209341090-209343091(-)
Zm00001d030011::1:99112328-99114329(+)
Zm00001d020956::7:137672466-137674467(+)
Zm00001d053003::4:208590461-208592462(-)
Zm00001d045684::9:33195902-33197903(-)
Zm00001d042188::3:155484114-155486115(-)
Zm00001d042075::3:149708348-149710349(+)
Zm00001d034893::1:304952942-304954943(+)
Zm00001d026594::10:148670801-148672802(-)
Zm00001d047962::9:146347207-146349208(+)
Zm00001d004762::2:137329546-137331547(-)
Zm00001d037248::6:117883398-117885399(-)
Zm00001d028402::1:33653228-33655229(+)
Zm00001d047761::9:141202486-141204487(-)
Zm00001d042256::3:157564961-157566962(-)
Zm00001d016520::5:165950069-165952070(-)
Zm00001d019661::7:48731973-48733974(+)
Zm00001d034740::1:301040930-301042931(+)
Zm00001d025707::10:126905690-126907691(-)
Zm00001d048634::4:1847570-1849571(-)
Zm00001d031442::1:190247586-190249587(+)
Zm00001d028436::1:34966092-34968093(-)
Zm00001d041215::3:105829560-105831561(-)
Zm00001d044522::3:230842720-230844721(+)
Zm00001d052188::4:182610208-182612209(+)
Zm00001d012266::8:171482413-171484414(+)
Zm00001d039702::3:12559252-12561253(+)
Zm00001d013937::5:25429929-25431930(+)
Zm00001d034260::1:288241627-288243628(-)
Zm00001d046400::9:87394202-87396203(-)
Zm00001d027318::1:2825534-2827535(+)
Zm00001d029089::1:57483411-57485412(-)
Zm00001d028181::1:25716726-25718727(-)
Zm00001d006710::2:214993906-214995907(-)
Zm00001d033029::1:247786161-247788162(-)
Zm00001d030005::1:98583926-98585927(+)
Zm00001d006205::2:201776497-201778498(-)
Zm00001d046693::9:102716457-102718458(+)
Zm00001d050969::4:134224449-134226450(-)
```
