## Supplementary material for "A comprehensive map of preferentially located motifs reveals distinct proximal *cis*-regulatory elements in plants": TGAGGCG_containing_gene_set.txt

```
#Occurences of TGAGGCG between 272 and 411 (positions relative to the transcription start site)
#323 sequences with TGAGGCG in this interval
#1.28% of the sequences in promoter set with TGAGGCG (set with 25199 sequences)
Zm00001d026374::10:144603645-144605646(+)
Zm00001d009835::8:84227628-84229629(-)
Zm00001d042490::3:169329923-169331924(+)
Zm00001d015758::5:116975883-116977884(-)
Zm00001d030304::1:121173735-121175736(-)
Zm00001d042841::3:181701396-181703397(-)
Zm00001d007851::2:240938769-240940770(-)
Zm00001d044774::9:2066181-2068182(-)
Zm00001d051269::4:151311575-151313576(-)
Zm00001d037242::6:117576293-117578294(+)
Zm00001d043989::3:215687850-215689851(+)
Zm00001d002036::2:4851296-4853297(-)
Zm00001d004521::2:116468973-116470974(+)
Zm00001d014664::5:58017426-58019427(-)
Zm00001d042541::3:171424900-171426901(-)
Zm00001d009619::8:73564292-73566293(-)
Zm00001d018796::7:5385055-5387056(+)
Zm00001d005455::2:174866314-174868315(-)
Zm00001d029799::1:87447243-87449244(+)
Zm00001d002101::2:5978585-5980586(+)
Zm00001d044170::3:221026247-221028248(+)
Zm00001d011604::8:155680413-155682414(-)
Zm00001d026398::10:145218112-145220113(-)
Zm00001d047754::9:140909063-140911064(+)
Zm00001d019182::7:20578899-20580900(+)
Zm00001d051368::4:156126886-156128887(-)
Zm00001d029142::1:60325757-60327758(+)
Zm00001d030888::1:165744987-165746988(-)
Zm00001d013336::5:8869414-8871415(-)
Zm00001d020306::7:105045189-105047190(-)
Zm00001d010818::8:128724594-128726595(+)
Zm00001d007092::2:222132389-222134390(-)
Zm00001d038437::6:157256671-157258672(+)
Zm00001d014419::5:45784142-45786143(+)
Zm00001d035267::6:18770125-18772126(+)
Zm00001d020353::7:108628307-108630308(+)
Zm00001d020670::7:127454839-127456840(+)
Zm00001d045484::9:24124071-24126072(+)
Zm00001d021532::7:155245134-155247135(+)
Zm00001d017270::5:191244627-191246628(-)
Zm00001d013448::5:11833563-11835564(-)
Zm00001d033621::1:269018879-269020880(-)
Zm00001d051068::4:140489434-140491435(-)
Zm00001d003890::2:65459647-65461648(+)
Zm00001d006353::2:205439226-205441227(-)
Zm00001d015066::5:73960058-73962059(+)
Zm00001d011576::8:154833828-154835829(-)
Zm00001d016599::5:169221286-169223287(-)
Zm00001d024438::10:70816369-70818370(+)
Zm00001d040637::3:55365949-55367950(-)
Zm00001d006459::2:208857202-208859203(+)
Zm00001d030773::1:159069558-159071559(-)
Zm00001d051119::4:144243499-144245500(+)
Zm00001d013985::5:27484872-27486873(-)
Zm00001d032858::1:240470799-240472800(-)
Zm00001d029543::1:75647561-75649562(-)
Zm00001d034493::1:294612903-294614904(+)
Zm00001d040435::3:43322239-43324240(+)
Zm00001d039578::3:8261994-8263995(-)
Zm00001d041277::3:109761170-109763171(+)
Zm00001d029270::1:64402602-64404603(+)
Zm00001d032874::1:241150751-241152752(+)
Zm00001d003106::2:32431991-32433992(-)
Zm00001d006654::2:213550408-213552409(+)
Zm00001d027511::1:7142891-7144892(+)
Zm00001d002898::2:26126074-26128075(+)
Zm00001d031064::1:175369669-175371670(+)
Zm00001d046812::9:106815404-106817405(-)
Zm00001d049910::4:52075702-52077703(-)
Zm00001d046765::9:104864527-104866528(-)
Zm00001d013131::5:5237815-5239816(+)
Zm00001d008591::8:13717969-13719970(+)
Zm00001d004736::2:134748367-134750368(-)
Zm00001d031593::1:195678057-195680058(-)
Zm00001d017011::5:182687940-182689941(-)
Zm00001d020408::7:111960670-111962671(-)
Zm00001d047135::9:119583253-119585254(-)
Zm00001d049454::4:30736049-30738050(-)
Zm00001d038653::6:161895853-161897854(-)
Zm00001d044604::3:233217017-233219018(+)
Zm00001d028351::1:31654564-31656565(+)
Zm00001d051588::4:163588001-163590002(-)
Zm00001d022021::7:168219051-168221052(+)
Zm00001d053274::4:223770411-223772412(+)
Zm00001d007049::2:220869676-220871677(-)
Zm00001d018800::7:5600045-5602046(-)
Zm00001d029280::1:64686335-64688336(-)
Zm00001d029329::1:66248137-66250138(-)
Zm00001d013455::5:12055985-12057986(-)
Zm00001d006491::2:209795513-209797514(-)
Zm00001d050747::4:120553388-120555389(-)
Zm00001d030683::1:152854104-152856105(-)
Zm00001d043489::3:201662808-201664809(+)
Zm00001d037803::6:138206957-138208958(+)
Zm00001d038194::6:151180818-151182819(+)
Zm00001d047441::9:130333226-130335227(-)
Zm00001d030593::1:147204542-147206543(+)
Zm00001d033231::1:255274999-255277000(-)
Zm00001d049400::4:29281262-29283263(+)
Zm00001d020694::7:128791118-128793119(+)
Zm00001d031859::1:204432528-204434529(-)
Zm00001d054055::4:245632793-245634794(-)
Zm00001d021565::7:156210893-156212894(-)
Zm00001d006401::2:206596357-206598358(+)
Zm00001d030110::1:106377398-106379399(+)
Zm00001d006752::2:215861449-215863450(+)
Zm00001d050961::4:133639870-133641871(+)
Zm00001d054017::4:245194022-245196023(+)
Zm00001d028004::1:19964455-19966456(+)
Zm00001d045492::9:24419276-24421277(+)
Zm00001d030968::1:169615471-169617472(-)
Zm00001d029088::1:57480704-57482705(-)
Zm00001d053143::4:215989386-215991387(+)
Zm00001d051484::4:160246769-160248770(-)
Zm00001d021438::7:152297520-152299521(-)
Zm00001d029682::1:82565886-82567887(-)
Zm00001d033634::1:269329534-269331535(-)
Zm00001d017482::5:197270686-197272687(+)
Zm00001d033180::1:253166252-253168253(-)
Zm00001d032556::1:230440589-230442590(-)
Zm00001d008565::8:13142569-13144570(-)
Zm00001d003146::2:33735255-33737256(+)
Zm00001d015767::5:118084816-118086817(-)
Zm00001d049789::4:44707979-44709980(-)
Zm00001d039750::3:13770594-13772595(+)
Zm00001d011561::8:154494614-154496615(-)
Zm00001d039141::6:170968563-170970564(+)
Zm00001d039318::3:1629649-1631650(-)
Zm00001d021583::7:156884392-156886393(+)
Zm00001d011696::8:159024126-159026127(-)
Zm00001d034918::1:305582648-305584649(+)
Zm00001d031118::1:177982572-177984573(-)
Zm00001d048220::9:152677658-152679659(-)
Zm00001d024009::10:36534961-36536962(-)
Zm00001d043243::3:192964665-192966666(-)
Zm00001d048433::9:156286987-156288988(-)
Zm00001d034547::1:295998387-296000388(-)
Zm00001d002967::2:28258953-28260954(+)
Zm00001d016837::5:177878892-177880893(-)
Zm00001d015419::5:89292998-89294999(+)
Zm00001d039131::6:170738880-170740881(-)
Zm00001d046561::9:95966671-95968672(+)
Zm00001d049259::4:23411967-23413968(+)
Zm00001d031257::1:184105067-184107068(+)
Zm00001d013428::5:11193509-11195510(+)
Zm00001d023603::10:11675783-11677784(+)
Zm00001d023867::10:25589671-25591672(-)
Zm00001d002115::2:6095921-6097922(+)
Zm00001d010169::8:102777514-102779515(-)
Zm00001d053977::4:244548891-244550892(+)
Zm00001d031555::1:194119053-194121054(+)
Zm00001d028211::1:26523709-26525710(+)
Zm00001d046813::9:106815408-106817409(-)
Zm00001d021392::7:150694461-150696462(+)
Zm00001d029442::1:70782690-70784691(+)
Zm00001d044495::3:229663163-229665164(+)
Zm00001d014192::5:35783364-35785365(+)
Zm00001d008458::8:9252892-9254893(+)
Zm00001d053985::4:244595866-244597867(+)
Zm00001d010476::8:117163143-117165144(-)
Zm00001d047989::9:147334038-147336039(-)
Zm00001d031651::1:197391949-197393950(+)
Zm00001d041613::3:129690295-129692296(+)
Zm00001d028998::1:54250297-54252298(+)
Zm00001d037114::6:112855373-112857374(+)
Zm00001d053555::4:233901997-233903998(+)
Zm00001d043252::3:193358426-193360427(-)
Zm00001d009140::8:38887587-38889588(+)
Zm00001d012960::5:2379845-2381846(-)
Zm00001d026017::10:136071703-136073704(+)
Zm00001d024175::10:53025694-53027695(+)
Zm00001d039709::3:12750427-12752428(-)
Zm00001d015125::5:76536915-76538916(+)
Zm00001d017085::5:184888708-184890709(+)
Zm00001d050575::4:101596726-101598727(-)
Zm00001d035990::6:64974399-64976400(+)
Zm00001d011297::8:146095166-146097167(-)
Zm00001d022153::7:171370356-171372357(-)
Zm00001d046241::9:75993461-75995462(-)
Zm00001d012557::8:176584046-176586047(-)
Zm00001d048919::4:7975590-7977591(+)
Zm00001d011174::8:141812116-141814117(-)
Zm00001d032798::1:238442112-238444113(+)
Zm00001d048646::4:2597362-2599363(-)
Zm00001d008768::8:19553663-19555664(-)
Zm00001d039468::3:5117448-5119449(+)
Zm00001d032548::1:230203467-230205468(-)
Zm00001d024907::10:94268206-94270207(+)
Zm00001d051760::4:168954418-168956419(+)
Zm00001d014199::5:36183218-36185219(-)
Zm00001d017957::5:210865537-210867538(-)
Zm00001d003439::2:44470130-44472131(+)
Zm00001d042146::3:153570290-153572291(-)
Zm00001d029801::1:87468222-87470223(+)
Zm00001d022527::7:179353026-179355027(+)
Zm00001d046601::9:98203477-98205478(-)
Zm00001d032554::1:230368304-230370305(+)
Zm00001d031659::1:197775869-197777870(-)
Zm00001d049916::4:52463291-52465292(+)
Zm00001d028960::1:52937129-52939130(+)
Zm00001d015265::5:81993505-81995506(-)
Zm00001d011424::8:150166168-150168169(-)
Zm00001d053620::4:236806028-236808029(+)
Zm00001d048284::9:153879361-153881362(+)
Zm00001d037113::6:112723199-112725200(-)
Zm00001d046440::9:89863835-89865836(-)
Zm00001d044667::3:234431484-234433485(-)
Zm00001d040342::3:39040078-39042079(-)
Zm00001d032440::1:226425620-226427621(+)
Zm00001d043038::3:187166041-187168042(+)
Zm00001d034635::1:298579471-298581472(+)
Zm00001d033309::1:258363109-258365110(+)
Zm00001d017298::5:192053732-192055733(+)
Zm00001d049858::4:48663250-48665251(+)
Zm00001d039352::3:2367302-2369303(+)
Zm00001d030362::1:126243861-126245862(+)
Zm00001d042210::3:156118020-156120021(-)
Zm00001d008689::8:17229128-17231129(+)
Zm00001d013256::5:7184283-7186284(-)
Zm00001d022551::7:179889639-179891640(-)
Zm00001d045861::9:44260478-44262479(-)
Zm00001d043049::3:187420003-187422004(-)
Zm00001d034006::1:281037026-281039027(-)
Zm00001d050923::4:131647273-131649274(+)
Zm00001d042973::3:185494565-185496566(-)
Zm00001d006143::2:199706206-199708207(-)
Zm00001d029895::1:92851440-92853441(-)
Zm00001d043694::3:207561630-207563631(+)
Zm00001d028399::1:33542572-33544573(+)
Zm00001d037777::6:137325250-137327251(-)
Zm00001d014654::5:57559257-57561258(+)
Zm00001d024540::10:77142690-77144691(+)
Zm00001d007517::2:233653379-233655380(+)
Zm00001d021310::7:148459615-148461616(+)
Zm00001d047939::9:145777363-145779364(-)
Zm00001d035425::6:25087023-25089024(-)
Zm00001d047438::9:130093587-130095588(-)
Zm00001d007907::2:242247422-242249423(-)
Zm00001d041531::3:126092143-126094144(-)
Zm00001d015210::5:79549624-79551625(-)
Zm00001d013933::5:25176302-25178303(+)
Zm00001d053157::4:217059246-217061247(+)
Zm00001d051652::4:165774799-165776800(+)
Zm00001d029650::1:81320141-81322142(+)
Zm00001d006148::2:199737015-199739016(-)
Zm00001d041945::3:144766709-144768710(+)
Zm00001d050790::4:123190607-123192608(-)
Zm00001d043731::3:208599776-208601777(+)
Zm00001d002888::2:25870460-25872461(-)
Zm00001d035127::6:6315255-6317256(-)
Zm00001d053716::4:239766086-239768087(+)
Zm00001d007234::2:225335467-225337468(+)
Zm00001d027886::1:16721213-16723214(+)
Zm00001d044904::9:6854456-6856457(-)
Zm00001d006716::2:215046200-215048201(-)
Zm00001d016000::5:138590368-138592369(-)
Zm00001d025785::10:129521425-129523426(-)
Zm00001d039013::6:168708934-168710935(-)
Zm00001d006365::2:205732430-205734431(+)
Zm00001d018951::7:10360182-10362183(-)
Zm00001d028396::1:33301844-33303845(+)
Zm00001d005114::2:159057448-159059449(+)
Zm00001d043898::3:213264244-213266245(+)
Zm00001d021815::7:163559401-163561402(-)
Zm00001d027680::1:11009697-11011698(+)
Zm00001d028100::1:22994309-22996310(+)
Zm00001d003671::2:53374639-53376640(-)
Zm00001d029279::1:64617128-64619129(-)
Zm00001d040360::3:39912912-39914913(-)
Zm00001d024925::10:95279052-95281053(+)
Zm00001d029066::1:56982210-56984211(-)
Zm00001d002369::2:11165756-11167757(-)
Zm00001d039975::3:21321658-21323659(+)
Zm00001d006415::2:207284442-207286443(-)
Zm00001d042709::3:177767679-177769680(-)
Zm00001d010092::8:99055377-99057378(-)
Zm00001d035169::6:7511146-7513147(+)
Zm00001d023899::10:27171147-27173148(-)
Zm00001d021790::7:163077753-163079754(-)
Zm00001d034793::1:302368817-302370818(+)
Zm00001d021590::7:157357805-157359806(-)
Zm00001d017493::5:197523002-197525003(-)
Zm00001d038937::6:167326113-167328114(-)
Zm00001d002828::2:24005572-24007573(-)
Zm00001d026607::10:148902497-148904498(+)
Zm00001d004095::2:82542588-82544589(+)
Zm00001d049552::4:34379860-34381861(+)
Zm00001d034741::1:301090818-301092819(+)
Zm00001d045792::9:39398930-39400931(+)
Zm00001d019263::7:24739624-24741625(-)
Zm00001d017525::5:198705388-198707389(+)
Zm00001d021215::7:146370700-146372701(+)
Zm00001d003630::2:51050211-51052212(-)
Zm00001d003852::2:62772149-62774150(-)
Zm00001d012738::8:179533333-179535334(-)
Zm00001d005696::2:183688634-183690635(+)
Zm00001d049152::4:17891278-17893279(+)
Zm00001d049106::4:16169290-16171291(-)
Zm00001d028450::1:35275320-35277321(+)
Zm00001d049760::4:43394948-43396949(+)
Zm00001d003256::2:38090663-38092664(-)
Zm00001d017174::5:187967856-187969857(-)
Zm00001d047662::9:138443123-138445124(+)
Zm00001d024205::10:56275256-56277257(-)
Zm00001d023664::10:14451012-14453013(-)
Zm00001d026549::10:148004939-148006940(+)
Zm00001d006283::2:203489370-203491371(+)
Zm00001d023877::10:26076086-26078087(-)
Zm00001d021046::7:141163241-141165242(-)
Zm00001d053746::4:240331866-240333867(-)
Zm00001d048612::4:1292471-1294472(-)
Zm00001d017390::5:194299361-194301362(+)
Zm00001d010210::8:104160954-104162955(-)
Zm00001d041294::3:110707928-110709929(+)
Zm00001d006130::2:199405236-199407237(+)
Zm00001d010899::8:132498699-132500700(-)
Zm00001d037565::6:129800796-129802797(+)
Zm00001d017512::5:198085365-198087366(-)
Zm00001d039089::6:169781192-169783193(+)
Zm00001d004392::2:108516933-108518934(+)
Zm00001d045566::9:26892888-26894889(+)
Zm00001d003293::2:39099975-39101976(-)
Zm00001d038078::6:147029421-147031422(+)
```
