## Supplementary material for "A comprehensive map of preferentially located motifs reveals distinct proximal *cis*-regulatory elements in plants": TGAGGTGC_containing_gene_set.txt

```
#Occurences of TGAGGTGC between 386 and 413 (positions relative to the transcription start site)
#45 sequences with TGAGGTGC in this interval
#0.18% of the sequences in promoter set with TGAGGTGC (set with 25199 sequences)
Zm00001d033203::1:253922414-253924415(+)
Zm00001d027784::1:13439225-13441226(-)
Zm00001d031699::1:198829164-198831165(-)
Zm00001d015244::5:80937056-80939057(-)
Zm00001d034544::1:295924076-295926077(+)
Zm00001d025760::10:128640246-128642247(+)
Zm00001d050934::4:132597931-132599932(+)
Zm00001d046638::9:100060804-100062805(-)
Zm00001d050217::4:74115994-74117995(-)
Zm00001d024278::10:61395774-61397775(+)
Zm00001d002234::2:8469715-8471716(-)
Zm00001d009242::8:46228710-46230711(+)
Zm00001d020806::7:133442380-133444381(+)
Zm00001d044180::3:221248492-221250493(+)
Zm00001d033204::1:254168344-254170345(-)
Zm00001d002621::2:16978862-16980863(+)
Zm00001d021689::7:160132984-160134985(+)
Zm00001d010145::8:101317025-101319026(-)
Zm00001d012885::5:1592562-1594563(+)
Zm00001d028515::1:37915104-37917105(+)
Zm00001d010327::8:109900911-109902912(+)
Zm00001d052674::4:196904789-196906790(-)
Zm00001d005419::2:173365155-173367156(+)
Zm00001d048184::9:151926157-151928158(+)
Zm00001d022338::7:175704400-175706401(+)
Zm00001d015500::5:94104611-94106612(-)
Zm00001d005933::2:193263328-193265329(+)
Zm00001d049443::4:30517355-30519356(+)
Zm00001d015622::5:101913080-101915081(+)
Zm00001d019105::7:16886470-16888471(+)
Zm00001d033648::1:269572207-269574208(-)
Zm00001d008944::8:26441699-26443700(-)
Zm00001d046923::9:110945664-110947665(-)
Zm00001d039890::3:18009049-18011050(+)
Zm00001d018303::5:218183477-218185478(-)
Zm00001d016031::5:140471748-140473749(-)
Zm00001d052980::4:207107982-207109983(-)
Zm00001d048468::9:156844783-156846784(+)
Zm00001d030881::1:165230235-165232236(+)
Zm00001d051435::4:158469587-158471588(+)
Zm00001d022150::7:171310140-171312141(+)
Zm00001d005453::2:174634622-174636623(+)
Zm00001d049666::4:39270477-39272478(-)
Zm00001d045392::9:20481250-20483251(-)
Zm00001d026482::10:146766667-146768668(+)
```
