## Supplementary material for "A comprehensive map of preferentially located motifs reveals distinct proximal *cis*-regulatory elements in plants": TGAGTAG_containing_gene_set.txt

```
#Occurences of TGAGTAG between 121 and 247 (positions relative to the transcription start site)
#403 sequences with TGAGTAG in this interval
#1.60% of the sequences in promoter set with TGAGTAG (set with 25199 sequences)
Zm00001d021509::7:154581999-154584000(+)
Zm00001d037318::6:120775498-120777499(+)
Zm00001d051838::4:171767588-171769589(+)
Zm00001d047811::9:142368703-142370704(+)
Zm00001d017764::5:206193930-206195931(-)
Zm00001d036451::6:89033199-89035200(-)
Zm00001d016280::5:155456601-155458602(+)
Zm00001d035511::6:30355855-30357856(-)
Zm00001d028399::1:33542572-33544573(+)
Zm00001d037175::6:114788442-114790443(+)
Zm00001d042378::3:163832786-163834787(+)
Zm00001d030711::1:154989719-154991720(-)
Zm00001d014309::5:40504108-40506109(-)
Zm00001d009034::8:30864504-30866505(+)
Zm00001d044026::3:217221611-217223612(-)
Zm00001d025507::10:120794145-120796146(+)
Zm00001d041599::3:129313105-129315106(+)
Zm00001d025309::10:113730119-113732120(-)
Zm00001d040322::3:37995554-37997555(+)
Zm00001d053674::4:238721886-238723887(-)
Zm00001d021934::7:166184909-166186910(-)
Zm00001d015683::5:107118304-107120305(+)
Zm00001d004869::2:145648215-145650216(+)
Zm00001d034544::1:295924076-295926077(+)
Zm00001d005765::2:187198199-187200200(+)
Zm00001d015622::5:101913080-101915081(+)
Zm00001d033005::1:246789050-246791051(+)
Zm00001d016659::5:171620572-171622573(-)
Zm00001d042708::3:177705212-177707213(-)
Zm00001d014512::5:51090140-51092141(-)
Zm00001d030306::1:121227951-121229952(-)
Zm00001d049276::4:24153542-24155543(-)
Zm00001d027236::1:136877-138878(+)
Zm00001d031296::1:185531656-185533657(+)
Zm00001d036024::6:66762931-66764932(-)
Zm00001d052980::4:207107982-207109983(-)
Zm00001d007255::2:225878323-225880324(-)
Zm00001d029380::1:68390922-68392923(+)
Zm00001d012119::8:168449484-168451485(-)
Zm00001d048520::9:157712771-157714772(+)
Zm00001d007289::2:226919361-226921362(-)
Zm00001d047605::9:136921777-136923778(-)
Zm00001d039959::3:20749840-20751841(+)
Zm00001d001846::2:1772156-1774157(-)
Zm00001d022169::7:171710611-171712612(-)
Zm00001d044877::9:6286025-6288026(-)
Zm00001d047615::9:137069744-137071745(+)
Zm00001d023747::10:18442195-18444196(-)
Zm00001d030146::1:108662139-108664140(+)
Zm00001d028515::1:37915104-37917105(+)
Zm00001d037227::6:116696703-116698704(+)
Zm00001d043688::3:207416662-207418663(+)
Zm00001d046068::9:61133700-61135701(-)
Zm00001d013891::5:24008240-24010241(-)
Zm00001d024999::10:98628771-98630772(-)
Zm00001d025760::10:128640246-128642247(+)
Zm00001d027784::1:13439225-13441226(-)
Zm00001d005251::2:165786865-165788866(-)
Zm00001d034591::1:297380716-297382717(+)
Zm00001d029036::1:55559272-55561273(+)
Zm00001d037996::6:144713191-144715192(+)
Zm00001d047809::9:142343263-142345264(+)
Zm00001d017613::5:201702770-201704771(-)
Zm00001d049223::4:21449918-21451919(-)
Zm00001d051510::4:160973658-160975659(+)
Zm00001d035986::6:64768890-64770891(+)
Zm00001d037315::6:120634699-120636700(-)
Zm00001d012270::8:171647628-171649629(+)
Zm00001d024048::10:39724347-39726348(-)
Zm00001d052901::4:204069668-204071669(+)
Zm00001d034941::1:306290487-306292488(-)
Zm00001d052718::4:198620167-198622168(+)
Zm00001d009927::8:89844329-89846330(-)
Zm00001d051655::4:165893583-165895584(-)
Zm00001d046456::9:90821365-90823366(+)
Zm00001d025059::10:102055443-102057444(-)
Zm00001d044865::9:5840797-5842798(-)
Zm00001d012032::8:166834617-166836618(-)
Zm00001d008765::8:19527779-19529780(-)
Zm00001d033019::1:247132511-247134512(-)
Zm00001d018838::7:6929878-6931879(+)
Zm00001d044672::3:234549274-234551275(-)
Zm00001d022132::7:170957410-170959411(-)
Zm00001d047810::9:142360087-142362088(-)
Zm00001d031078::1:176205398-176207399(-)
Zm00001d040475::3:45717775-45719776(-)
Zm00001d049723::4:41534063-41536064(+)
Zm00001d014108::5:32769542-32771543(+)
Zm00001d016196::5:150141826-150143827(-)
Zm00001d007882::2:241671469-241673470(+)
Zm00001d034735::1:300978901-300980902(-)
Zm00001d052032::4:176966037-176968038(-)
Zm00001d043159::3:190370843-190372844(-)
Zm00001d039022::6:168833256-168835257(+)
Zm00001d032046::1:210553035-210555036(-)
Zm00001d027298::1:2152731-2154732(+)
Zm00001d003667::2:53273342-53275343(-)
Zm00001d039976::3:21376506-21378507(+)
Zm00001d015244::5:80937056-80939057(-)
Zm00001d011197::8:142737502-142739503(-)
Zm00001d043465::3:200809580-200811581(-)
Zm00001d047880::9:144123013-144125014(-)
Zm00001d020110::7:92790262-92792263(+)
Zm00001d040577::3:50993579-50995580(-)
Zm00001d015496::5:93750962-93752963(-)
Zm00001d009541::8:69393725-69395726(+)
Zm00001d045945::9:48529727-48531728(-)
Zm00001d026482::10:146766667-146768668(+)
Zm00001d007778::2:239426271-239428272(+)
Zm00001d015500::5:94104611-94106612(-)
Zm00001d037762::6:136635976-136637977(+)
Zm00001d053889::4:243050042-243052043(-)
Zm00001d031570::1:194690656-194692657(+)
Zm00001d045571::9:27018042-27020043(-)
Zm00001d034904::1:305194807-305196808(+)
Zm00001d037512::6:127659398-127661399(-)
Zm00001d051250::4:150572145-150574146(-)
Zm00001d041789::3:138223122-138225123(-)
Zm00001d019105::7:16886470-16888471(+)
Zm00001d002084::2:5714785-5716786(-)
Zm00001d014614::5:55729659-55731660(-)
Zm00001d017264::5:191015885-191017886(+)
Zm00001d053885::4:242965897-242967898(-)
Zm00001d006527::2:210512442-210514443(-)
Zm00001d034070::1:283085784-283087785(+)
Zm00001d047403::9:128993658-128995659(+)
Zm00001d021345::7:149521061-149523062(+)
Zm00001d026557::10:148114235-148116236(-)
Zm00001d002553::2:15287424-15289425(-)
Zm00001d040827::3:68154089-68156090(+)
Zm00001d007196::2:224446265-224448266(-)
Zm00001d032716::1:235900781-235902782(+)
Zm00001d053566::4:234539370-234541371(+)
Zm00001d007675::2:237249149-237251150(+)
Zm00001d039341::3:2110218-2112219(+)
Zm00001d020806::7:133442380-133444381(+)
Zm00001d014879::5:66806368-66808369(+)
Zm00001d002682::2:19207126-19209127(-)
Zm00001d003276::2:38561621-38563622(+)
Zm00001d004080::2:80807366-80809367(+)
Zm00001d010973::8:135497832-135499833(+)
Zm00001d013486::5:12650834-12652835(-)
Zm00001d022150::7:171310140-171312141(+)
Zm00001d003345::2:41019378-41021379(-)
Zm00001d044371::3:226332535-226334536(-)
Zm00001d013304::5:8166750-8168751(+)
Zm00001d049462::4:31240886-31242887(+)
Zm00001d011560::8:154485788-154487789(-)
Zm00001d034876::1:304506932-304508933(+)
Zm00001d050324::4:81461410-81463411(-)
Zm00001d050281::4:78411391-78413392(+)
Zm00001d038310::6:154171567-154173568(-)
Zm00001d010667::8:123640408-123642409(+)
Zm00001d051516::4:161108692-161110693(+)
Zm00001d003100::2:32064389-32066390(-)
Zm00001d026156::10:139983044-139985045(-)
Zm00001d037853::6:139799084-139801085(-)
Zm00001d018957::7:10577258-10579259(-)
Zm00001d052830::4:202078494-202080495(-)
Zm00001d049684::4:39984073-39986074(+)
Zm00001d053641::4:238083629-238085630(+)
Zm00001d001970::2:3706172-3708173(+)
Zm00001d024459::10:71760474-71762475(-)
Zm00001d008611::8:14452204-14454205(+)
Zm00001d030654::1:151041070-151043071(+)
Zm00001d001811::2:1334258-1336259(-)
Zm00001d023989::10:34614670-34616671(+)
Zm00001d016922::5:180064686-180066687(+)
Zm00001d050038::4:61668491-61670492(-)
Zm00001d009492::8:67173270-67175271(+)
Zm00001d032233::1:218157759-218159760(-)
Zm00001d034076::1:283407533-283409534(-)
Zm00001d051363::4:155988767-155990768(+)
Zm00001d005269::2:166466179-166468180(-)
Zm00001d010923::8:133673022-133675023(-)
Zm00001d016797::5:176186381-176188382(-)
Zm00001d042640::3:174990639-174992640(-)
Zm00001d047470::9:131182862-131184863(+)
Zm00001d007332::2:228915197-228917198(-)
Zm00001d037835::6:139204780-139206781(-)
Zm00001d038751::6:163859601-163861602(-)
Zm00001d042393::3:164361337-164363338(-)
Zm00001d052407::4:189215957-189217958(+)
Zm00001d020636::7:125842095-125844096(-)
Zm00001d052674::4:196904789-196906790(-)
Zm00001d006562::2:210983466-210985467(+)
Zm00001d031780::1:201525596-201527597(+)
Zm00001d039658::3:10934704-10936705(-)
Zm00001d030573::1:144877711-144879712(-)
Zm00001d019668::7:49139122-49141123(+)
Zm00001d029709::1:83410901-83412902(+)
Zm00001d035506::6:29707856-29709857(+)
Zm00001d049588::4:36426449-36428450(+)
Zm00001d041606::3:129571708-129573709(-)
Zm00001d017602::5:201331689-201333690(-)
Zm00001d008396::8:7207404-7209405(-)
Zm00001d034161::1:285425037-285427038(-)
Zm00001d024910::10:94434703-94436704(+)
Zm00001d048386::9:155335962-155337963(+)
Zm00001d046511::9:93194900-93196901(-)
Zm00001d010145::8:101317025-101319026(-)
Zm00001d007594::2:235872541-235874542(+)
Zm00001d030881::1:165230235-165232236(+)
Zm00001d023497::10:7359420-7361421(+)
Zm00001d039547::3:7818294-7820295(-)
Zm00001d017519::5:198530214-198532215(-)
Zm00001d052556::4:192906762-192908763(+)
Zm00001d031481::1:191519627-191521628(+)
Zm00001d039076::6:169622156-169624157(+)
Zm00001d049377::4:28209606-28211607(+)
Zm00001d050217::4:74115994-74117995(-)
Zm00001d044446::3:228296325-228298326(-)
Zm00001d019212::7:22078852-22080853(+)
Zm00001d049126::4:16824354-16826355(+)
Zm00001d029887::1:92226534-92228535(+)
Zm00001d054051::4:245587405-245589406(+)
Zm00001d037542::6:128779406-128781407(+)
Zm00001d022275::7:174210504-174212505(-)
Zm00001d007951::2:243947408-243949409(+)
Zm00001d012456::8:174832320-174834321(+)
Zm00001d050219::4:74344358-74346359(-)
Zm00001d052049::4:177642510-177644511(-)
Zm00001d048184::9:151926157-151928158(+)
Zm00001d023683::10:15303068-15305069(+)
Zm00001d009361::8:59480365-59482366(+)
Zm00001d016101::5:144564886-144566887(+)
Zm00001d008514::8:11255860-11257861(-)
Zm00001d048178::9:151709328-151711329(+)
Zm00001d025771::10:129063352-129065353(-)
Zm00001d051349::4:155453364-155455365(-)
Zm00001d007220::2:225075398-225077399(-)
Zm00001d015450::5:90960810-90962811(+)
Zm00001d030347::1:124328294-124330295(+)
Zm00001d043335::3:196990601-196992602(-)
Zm00001d011598::8:155463277-155465278(+)
Zm00001d047985::9:147200595-147202596(-)
Zm00001d039061::6:169448525-169450526(-)
Zm00001d008382::8:6828398-6830399(+)
Zm00001d052385::4:188825181-188827182(+)
Zm00001d008618::8:14740780-14742781(+)
Zm00001d053350::4:227163937-227165938(-)
Zm00001d048011::9:147987904-147989905(+)
Zm00001d011040::8:137242266-137244267(+)
Zm00001d021915::7:165868268-165870269(-)
Zm00001d006869::2:218299017-218301018(+)
Zm00001d008242::8:2437782-2439783(-)
Zm00001d053739::4:240121411-240123412(-)
Zm00001d028534::1:38448281-38450282(+)
Zm00001d049742::4:42448153-42450154(-)
Zm00001d045424::9:21658739-21660740(-)
Zm00001d005744::2:185662310-185664311(+)
Zm00001d003703::2:55395480-55397481(-)
Zm00001d003400::2:43086535-43088536(-)
Zm00001d017324::5:192700994-192702995(+)
Zm00001d006663::2:213811478-213813479(-)
Zm00001d008321::8:5133690-5135691(-)
Zm00001d046638::9:100060804-100062805(-)
Zm00001d024980::10:97828032-97830033(-)
Zm00001d005024::2:154433882-154435883(+)
Zm00001d038146::6:149347612-149349613(+)
Zm00001d012312::8:172216655-172218656(-)
Zm00001d024209::10:56569096-56571097(-)
Zm00001d005662::2:182617990-182619991(+)
Zm00001d010185::8:103318242-103320243(+)
Zm00001d050934::4:132597931-132599932(+)
Zm00001d040833::3:68839258-68841259(+)
Zm00001d020763::7:131557544-131559545(-)
Zm00001d020505::7:119715427-119717428(+)
Zm00001d012902::5:1774897-1776898(+)
Zm00001d053640::4:238062754-238064755(+)
Zm00001d024229::10:58421585-58423586(-)
Zm00001d053901::4:243352597-243354598(+)
Zm00001d029348::1:66839107-66841108(+)
Zm00001d010859::8:130759263-130761264(-)
Zm00001d036044::6:68205347-68207348(-)
Zm00001d047747::9:140733091-140735092(+)
Zm00001d052871::4:203084959-203086960(-)
Zm00001d020612::7:125101108-125103109(-)
Zm00001d051755::4:168936693-168938694(-)
Zm00001d030357::1:125657489-125659490(+)
Zm00001d026286::10:142865830-142867831(-)
Zm00001d026637::10:149250584-149252585(+)
Zm00001d051080::4:141105317-141107318(-)
Zm00001d020726::7:130293711-130295712(+)
Zm00001d002149::2:6818250-6820251(+)
Zm00001d034717::1:300609909-300611910(-)
Zm00001d018028::5:212374337-212376338(-)
Zm00001d022311::7:174915215-174917216(+)
Zm00001d018952::7:10372255-10374256(-)
Zm00001d029829::1:89163157-89165158(-)
Zm00001d031530::1:192975058-192977059(+)
Zm00001d044024::3:217055871-217057872(+)
Zm00001d038128::6:148805165-148807166(+)
Zm00001d002339::2:10593992-10595993(+)
Zm00001d044180::3:221248492-221250493(+)
Zm00001d040004::3:22561253-22563254(+)
Zm00001d032360::1:223966111-223968112(-)
Zm00001d021054::7:141619438-141621439(-)
Zm00001d030827::1:162051544-162053545(-)
Zm00001d043089::3:188906856-188908857(-)
Zm00001d015509::5:94538833-94540834(+)
Zm00001d003786::2:59353624-59355625(+)
Zm00001d028924::1:51727389-51729390(-)
Zm00001d003696::2:54979564-54981565(+)
Zm00001d013785::5:20158008-20160009(-)
Zm00001d030626::1:149616143-149618144(-)
Zm00001d030703::1:154504419-154506420(-)
Zm00001d039026::6:168870798-168872799(+)
Zm00001d031411::1:189278448-189280449(-)
Zm00001d033088::1:250032448-250034449(-)
Zm00001d032534::1:229829772-229831773(+)
Zm00001d047635::9:137665994-137667995(+)
Zm00001d019061::7:14731011-14733012(+)
Zm00001d025700::10:126771226-126773227(+)
Zm00001d012895::5:1711592-1713593(+)
Zm00001d017204::5:188801395-188803396(-)
Zm00001d030657::1:151226115-151228116(+)
Zm00001d010069::8:98187829-98189830(-)
Zm00001d052801::4:201409677-201411678(-)
Zm00001d011112::8:139304720-139306721(+)
Zm00001d053909::4:243462607-243464608(+)
Zm00001d010113::8:99703380-99705381(+)
Zm00001d036813::6:101754564-101756565(-)
Zm00001d049204::4:20553326-20555327(-)
Zm00001d043383::3:198346465-198348466(+)
Zm00001d045539::9:25850370-25852371(-)
Zm00001d017456::5:196439200-196441201(-)
Zm00001d042110::3:150991911-150993912(-)
Zm00001d009242::8:46228710-46230711(+)
Zm00001d014758::5:61808516-61810517(-)
Zm00001d026265::10:142359846-142361847(+)
Zm00001d042049::3:148580973-148582974(+)
Zm00001d042675::3:176503712-176505713(-)
Zm00001d005888::2:191782361-191784362(-)
Zm00001d009268::8:49302850-49304851(-)
Zm00001d031937::1:207440790-207442791(-)
Zm00001d019330::7:28123223-28125224(-)
Zm00001d033231::1:255274999-255277000(-)
Zm00001d036469::6:89401642-89403643(+)
Zm00001d032556::1:230440589-230442590(-)
Zm00001d045431::9:21927488-21929489(-)
Zm00001d021018::7:140508007-140510008(-)
Zm00001d053259::4:222874185-222876186(-)
Zm00001d047177::9:121015865-121017866(+)
Zm00001d027662::1:10427028-10429029(-)
Zm00001d038211::6:151752615-151754616(-)
Zm00001d043666::3:206548831-206550832(-)
Zm00001d028894::1:49990310-49992311(-)
Zm00001d024278::10:61395774-61397775(+)
Zm00001d029705::1:83208376-83210377(-)
Zm00001d020896::7:135818319-135820320(+)
Zm00001d049416::4:29874341-29876342(-)
Zm00001d033420::1:262570997-262572998(-)
Zm00001d011094::8:138803106-138805107(-)
Zm00001d014272::5:38674216-38676217(+)
Zm00001d010059::8:97530922-97532923(+)
Zm00001d036682::6:97480147-97482148(+)
Zm00001d051908::4:174317507-174319508(+)
Zm00001d026568::10:148184609-148186610(+)
Zm00001d011483::8:151892849-151894850(-)
Zm00001d021410::7:151483897-151485898(-)
Zm00001d020157::7:96197519-96199520(+)
Zm00001d009222::8:44259355-44261356(+)
Zm00001d029594::1:78238318-78240319(+)
Zm00001d033203::1:253922414-253924415(+)
Zm00001d027993::1:19602046-19604047(+)
Zm00001d018030::5:212392781-212394782(-)
Zm00001d027405::1:4535200-4537201(+)
Zm00001d033578::1:267647854-267649855(-)
Zm00001d032873::1:241074620-241076621(+)
Zm00001d014150::5:34227798-34229799(+)
Zm00001d020755::7:131257044-131259045(-)
Zm00001d016080::5:143353813-143355814(-)
Zm00001d029515::1:74101500-74103501(-)
Zm00001d030764::1:158953383-158955384(-)
Zm00001d015234::5:80279570-80281571(+)
Zm00001d010422::8:114405523-114407524(+)
Zm00001d007826::2:240373431-240375432(+)
Zm00001d005419::2:173365155-173367156(+)
Zm00001d036708::6:98285542-98287543(-)
Zm00001d017953::5:210790015-210792016(-)
Zm00001d040361::3:40035426-40037427(+)
Zm00001d021607::7:157933555-157935556(-)
Zm00001d007012::2:220170457-220172458(+)
Zm00001d005897::2:192116422-192118423(+)
Zm00001d042719::3:178122366-178124367(+)
Zm00001d039691::3:11922143-11924144(-)
Zm00001d044429::3:227744128-227746129(-)
Zm00001d034222::1:287044875-287046876(+)
Zm00001d030124::1:107464535-107466536(-)
Zm00001d002413::2:12234932-12236933(-)
Zm00001d039890::3:18009049-18011050(+)
Zm00001d041793::3:138365360-138367361(+)
Zm00001d020438::7:114215028-114217029(+)
Zm00001d016698::5:172856241-172858242(-)
Zm00001d004014::2:75784166-75786167(+)
Zm00001d029806::1:87744330-87746331(+)
Zm00001d054069::4:245858976-245860977(-)
Zm00001d025819::10:130622813-130624814(+)
Zm00001d053785::4:241013350-241015351(+)
Zm00001d010466::8:116646038-116648039(+)
Zm00001d003378::2:42146836-42148837(+)
Zm00001d029096::1:57820196-57822197(+)
```
