## Supplementary material for "A comprehensive map of preferentially located motifs reveals distinct proximal *cis*-regulatory elements in plants": TGAGTCGA_containing_gene_set.txt

```
#Occurences of TGAGTCGA between -499 and -465 (positions relative to the transcription start site)
#34 sequences with TGAGTCGA in this interval
#0.13% of the sequences in promoter set with TGAGTCGA (set with 25199 sequences)
Zm00001d005761::2:187001549-187003550(-)
Zm00001d047400::9:128764840-128766841(-)
Zm00001d016206::5:150428182-150430183(+)
Zm00001d031920::1:206691935-206693936(+)
Zm00001d022609::7:181033305-181035306(-)
Zm00001d048393::9:155562684-155564685(-)
Zm00001d053628::4:237226391-237228392(+)
Zm00001d030593::1:147204542-147206543(+)
Zm00001d039934::3:19864379-19866380(+)
Zm00001d032954::1:244533638-244535639(+)
Zm00001d026094::10:138303189-138305190(+)
Zm00001d010173::8:102970241-102972242(-)
Zm00001d003291::2:38958108-38960109(-)
Zm00001d018603::7:567421-569422(-)
Zm00001d028632::1:41459256-41461257(+)
Zm00001d052536::4:192537679-192539680(-)
Zm00001d015191::5:78810026-78812027(+)
Zm00001d032949::1:244465005-244467006(+)
Zm00001d033055::1:248798271-248800272(-)
Zm00001d019988::7:83008757-83010758(+)
Zm00001d011597::8:155438384-155440385(+)
Zm00001d029354::1:67217126-67219127(-)
Zm00001d006719::2:215151606-215153607(-)
Zm00001d013300::5:8014822-8016823(+)
Zm00001d013721::5:18528426-18530427(+)
Zm00001d019357::7:29504769-29506770(+)
Zm00001d008225::8:1783518-1785519(+)
Zm00001d050004::4:59019085-59021086(-)
Zm00001d004387::2:107999331-108001332(-)
Zm00001d014863::5:66023194-66025195(+)
Zm00001d043148::3:190151073-190153074(+)
Zm00001d047992::9:147414085-147416086(-)
Zm00001d017485::5:197278906-197280907(+)
Zm00001d043879::3:212723407-212725408(-)
```
